## Supplementary material for "A unified evolutionary origin for the ubiquitous protein transporters SecY and YidC": Figure 8-Source data 1. Structure and contact prediction for archaeal and human EMC6-like proteins: 600407A_600407B.epad_intra_B (part 2 of 3)

```
54 183 0.002479 0.003703 0.004875 0.007347 0.012236 0.018467 0.024170 0.030749 0.038635 0.049845 0.061632 99.745863
54 184 0.002488 0.003810 0.005299 0.008196 0.013335 0.019482 0.025240 0.032328 0.041173 0.053646 0.067043 99.727964
54 185 0.002845 0.004023 0.005341 0.008644 0.015257 0.023068 0.029852 0.038485 0.050214 0.066131 0.081935 99.674206
54 186 0.002450 0.003938 0.005892 0.009818 0.017465 0.027810 0.037926 0.048863 0.060355 0.075782 0.091367 99.618330
54 187 0.004287 0.006901 0.008913 0.012305 0.019251 0.028501 0.036614 0.045286 0.056315 0.073162 0.091418 99.617049
54 188 0.003766 0.005665 0.007815 0.011966 0.019095 0.028435 0.036905 0.045924 0.056205 0.072485 0.091558 99.620186
55 56 0.000000 0.000000 0.000000 0.000000 0.000000 0.000000 0.000000 0.000000 0.000000 0.000000 0.000000 0.000000
55 57 0.311792 2.832678 9.125519 37.789105 11.919950 2.911164 1.621282 1.332471 0.671002 0.342727 0.193185 30.949123
55 58 3.704399 23.346098 10.436152 8.356916 5.722937 7.656678 6.906632 4.787230 2.053916 0.975260 0.436926 25.616856
55 59 0.996453 12.436904 16.930474 13.803095 5.166783 4.044207 3.698506 4.236832 4.773853 5.321963 3.924008 24.666919
55 60 0.518510 1.953077 0.919606 2.020803 6.057706 21.462127 16.816544 8.197683 4.140714 3.851019 3.355381 30.706828
55 61 0.148101 0.257504 0.357442 0.641874 1.283620 4.745094 21.102082 16.910621 8.327952 4.975935 4.810188 36.439585
55 62 0.099035 0.170384 0.236006 0.454959 1.215037 5.295414 19.903010 13.334190 7.948474 5.942143 6.433344 38.968004
55 63 0.134872 0.241708 0.472494 1.161245 1.843291 2.693558 6.701314 8.304950 12.678146 9.723518 8.360589 47.684316
55 64 0.136241 0.336815 0.486548 0.610938 0.900185 1.508354 3.111946 2.897222 4.880296 7.913437 15.703743 61.514273
55 65 0.151161 0.244058 0.325657 0.612165 1.389680 3.196560 7.802505 6.902419 7.097905 5.870778 7.493864 58.913246
55 66 0.188717 0.315412 0.429839 0.698655 1.139991 2.194846 5.700933 5.980958 8.021599 7.202876 7.547566 60.578609
55 67 0.107314 0.190608 0.280772 0.444472 0.639212 0.884434 1.149301 1.461503 1.937069 2.800920 4.339158 85.765238
55 68 0.088696 0.155214 0.249565 0.427877 0.691670 1.085933 1.713660 2.898183 5.077713 7.415740 7.626128 72.569623
55 69 0.066260 0.139711 0.174631 0.254701 0.787450 4.754483 10.667237 6.918953 3.463818 2.727403 2.399752 67.645603
55 70 0.036437 0.063143 0.107289 0.200433 0.365896 0.683104 1.161150 1.771594 2.625261 4.351755 6.966690 81.667245
55 71 0.038717 0.070759 0.101125 0.157308 0.236933 0.335389 0.421534 0.528916 0.735506 1.191673 2.180747 94.001394
55 72 0.026634 0.043502 0.065124 0.116416 0.218604 0.415370 0.858895 2.335983 6.580186 9.427146 6.338710 73.573430
55 73 0.017039 0.028995 0.044026 0.084591 0.193786 0.428777 0.853162 1.791322 3.992427 6.921818 7.416014 78.228041
55 74 0.010813 0.018634 0.029087 0.052531 0.099603 0.182144 0.290629 0.419376 0.573217 0.800264 1.119033 96.404669
55 75 0.017378 0.032335 0.048747 0.077757 0.117997 0.165667 0.209540 0.261038 0.341720 0.491485 0.756456 97.479882
55 76 0.012565 0.025897 0.037538 0.053807 0.091265 0.171799 0.273274 0.375733 0.555248 1.143083 2.926297 94.333498
55 77 0.017061 0.030248 0.044638 0.068705 0.101279 0.145295 0.193910 0.252833 0.339855 0.494988 0.746987 97.564201
55 78 0.011777 0.018803 0.027057 0.043701 0.069425 0.107253 0.153238 0.206832 0.268194 0.355860 0.463365 98.274498
55 79 0.003372 0.005201 0.007417 0.012616 0.023574 0.039115 0.054414 0.074019 0.102606 0.144327 0.193097 99.340242
55 80 0.003662 0.005849 0.008750 0.014235 0.024134 0.039377 0.056706 0.078008 0.105190 0.146194 0.199028 99.318867
55 81 0.005275 0.009177 0.013469 0.020806 0.033847 0.050502 0.065245 0.083647 0.112824 0.159303 0.219089 99.226818
55 82 0.003425 0.005640 0.009393 0.016568 0.029224 0.049814 0.075667 0.107036 0.143096 0.195821 0.261436 99.102878
55 83 0.005336 0.010449 0.014543 0.020316 0.036419 0.068881 0.103506 0.135584 0.179463 0.256298 0.350304 98.818903
55 84 0.006351 0.009881 0.014810 0.023863 0.039314 0.063510 0.091082 0.124578 0.167026 0.234289 0.322335 98.902962
55 85 0.007001 0.011749 0.016624 0.026326 0.048016 0.082151 0.115313 0.152323 0.206320 0.288330 0.379900 98.665951
55 86 0.005626 0.010009 0.015417 0.024984 0.046037 0.086154 0.132629 0.179878 0.235160 0.324194 0.432286 98.507626
55 87 0.009130 0.015785 0.024340 0.039990 0.068400 0.106605 0.143514 0.188296 0.253921 0.353639 0.474458 98.321922
55 88 0.004770 0.008507 0.014046 0.024700 0.048214 0.092675 0.149109 0.211091 0.279476 0.377195 0.485984 98.304232
55 89 0.012202 0.023069 0.038957 0.067374 0.114651 0.167184 0.210725 0.261900 0.333518 0.429895 0.532631 97.807891
55 90 0.006488 0.010233 0.016244 0.030247 0.059925 0.105613 0.155773 0.215878 0.291699 0.395564 0.506684 98.205650
55 91 0.006303 0.011321 0.017387 0.029683 0.058407 0.105493 0.153733 0.205498 0.275160 0.376548 0.482210 98.278254
55 92 0.005015 0.008599 0.013923 0.025329 0.050604 0.092638 0.139998 0.193456 0.258727 0.351201 0.451907 98.408600
55 93 0.006945 0.009424 0.013222 0.024742 0.051128 0.088365 0.123711 0.168592 0.234302 0.328989 0.428340 98.522238
55 94 0.002949 0.006136 0.009733 0.015740 0.031964 0.065994 0.106431 0.145944 0.196644 0.282628 0.382118 98.753720
55 95 0.003334 0.004901 0.007530 0.014934 0.032552 0.060030 0.088364 0.123978 0.175873 0.256008 0.347312 98.885185
55 96 0.002953 0.005331 0.008725 0.016121 0.033953 0.065446 0.102939 0.147766 0.205949 0.285265 0.364818 98.760737
55 97 0.002405 0.003883 0.006085 0.011850 0.027019 0.054016 0.085257 0.124655 0.180876 0.263423 0.352220 98.888311
55 98 0.001629 0.002818 0.004619 0.009017 0.020116 0.040111 0.064089 0.095372 0.142856 0.218529 0.308192 99.092651
55 99 0.004199 0.007011 0.010896 0.019204 0.036883 0.063316 0.089963 0.121037 0.164272 0.227787 0.297826 98.957609
55 100 0.004290 0.006016 0.009021 0.018257 0.041424 0.075816 0.110650 0.152759 0.205978 0.268002 0.319385 98.788397
55 101 0.001556 0.003053 0.005072 0.009182 0.020998 0.046696 0.080423 0.119587 0.173923 0.253606 0.330311 98.955597
55 102 0.003193 0.005587 0.008988 0.016432 0.033682 0.061844 0.089595 0.117660 0.153806 0.208714 0.270243 99.030254
55 103 0.005146 0.006767 0.009767 0.019161 0.040016 0.065887 0.087927 0.117298 0.161683 0.221381 0.279801 98.985163
55 104 0.004099 0.007643 0.011726 0.019448 0.039521 0.075997 0.114408 0.151218 0.196346 0.256702 0.308742 98.814152
55 105 0.002365 0.003904 0.006004 0.011222 0.025134 0.051243 0.081309 0.116584 0.166868 0.240080 0.314971 98.980320
55 106 0.005037 0.007917 0.012476 0.022810 0.042773 0.069796 0.096766 0.128935 0.171183 0.228513 0.289154 98.924644
55 107 0.007728 0.010418 0.014356 0.025551 0.049531 0.079809 0.104775 0.134144 0.177197 0.237310 0.296610 98.862572
55 108 0.005173 0.010790 0.015574 0.021760 0.041339 0.086282 0.134765 0.167094 0.201477 0.264999 0.329404 98.721342
55 109 0.005416 0.008978 0.013306 0.022075 0.042138 0.078567 0.117545 0.154679 0.199668 0.270523 0.348723 98.738384
55 110 0.006806 0.010956 0.016981 0.029500 0.055153 0.094868 0.135850 0.176932 0.221657 0.281285 0.341597 98.628416
55 111 0.008495 0.011749 0.016443 0.028938 0.054670 0.087776 0.119119 0.158051 0.208633 0.270359 0.329076 98.706694
55 112 0.010592 0.020311 0.033290 0.051429 0.076021 0.103276 0.126626 0.153851 0.194299 0.253427 0.321966 98.654913
55 113 0.005868 0.010115 0.015235 0.024119 0.043629 0.078700 0.117353 0.153851 0.194216 0.255494 0.322231 98.779192
55 114 0.005450 0.009054 0.012599 0.020202 0.040537 0.077080 0.113506 0.146600 0.187672 0.250067 0.311014 98.826217
55 115 0.006481 0.009504 0.014295 0.024947 0.045214 0.074431 0.106185 0.143623 0.186538 0.242443 0.300822 98.845518
55 116 0.008755 0.015523 0.024256 0.038882 0.061868 0.087663 0.108527 0.132926 0.169546 0.224554 0.289438 98.838062
55 117 0.002738 0.005274 0.008868 0.015131 0.029096 0.054958 0.086516 0.120780 0.161369 0.221162 0.286942 99.007168
55 118 0.006770 0.010095 0.014308 0.024213 0.045547 0.075512 0.103684 0.135125 0.175406 0.229889 0.286191 98.893263
55 119 0.002680 0.004465 0.006873 0.012031 0.023846 0.044052 0.067322 0.095482 0.134444 0.192471 0.258225 99.158108
55 120 0.005226 0.008620 0.012693 0.020529 0.036692 0.060852 0.084666 0.110404 0.144126 0.193612 0.249110 99.073469
55 121 0.005583 0.008237 0.011637 0.019464 0.036184 0.060544 0.084399 0.111160 0.145865 0.195455 0.249148 99.072325
55 122 0.003154 0.005809 0.008734 0.013848 0.026982 0.052057 0.079612 0.105260 0.136109 0.184870 0.237845 99.145721
55 123 0.005511 0.008283 0.012051 0.019949 0.034597 0.054427 0.073457 0.095489 0.124367 0.168146 0.220502 99.183226
55 124 0.005687 0.009260 0.013670 0.022072 0.039354 0.066086 0.094118 0.123364 0.156268 0.200839 0.246768 99.022511
55 125 0.002881 0.005208 0.007460 0.011501 0.022466 0.044530 0.069837 0.095060 0.127559 0.179887 0.237343 99.196268
55 126 0.005096 0.008282 0.012492 0.020343 0.034924 0.055426 0.075631 0.098140 0.126835 0.169428 0.218741 99.174667
55 127 0.005413 0.007343 0.010009 0.017128 0.032079 0.051947 0.070961 0.095081 0.127981 0.172774 0.220169 99.189110
55 128 0.003715 0.007244 0.011112 0.016733 0.029989 0.054503 0.081621 0.107568 0.138869 0.187954 0.242795 99.117897
55 129 0.007542 0.010355 0.013772 0.022154 0.038814 0.061533 0.082879 0.107609 0.139679 0.185585 0.236068 99.094011
55 130 0.007079 0.011235 0.016431 0.026133 0.043837 0.068115 0.092375 0.120152 0.155017 0.202601 0.254445 99.002581
55 131 0.010387 0.017649 0.026573 0.041550 0.064384 0.088657 0.108470 0.133171 0.170223 0.221975 0.279902 98.837061
55 132 0.008077 0.012543 0.018917 0.030828 0.050581 0.077361 0.105194 0.137434 0.175976 0.229250 0.290097 98.863745
55 133 0.004827 0.008496 0.011990 0.018346 0.035774 0.069929 0.107097 0.141502 0.184048 0.250386 0.317000 98.850599
55 134 0.006607 0.012367 0.018270 0.027247 0.048828 0.088772 0.128766 0.159071 0.190601 0.243830 0.301545 98.774096
55 135 0.006351 0.008470 0.011621 0.020325 0.038622 0.063508 0.087604 0.118165 0.161535 0.224264 0.294539 98.964993
55 136 0.003744 0.006240 0.009910 0.017670 0.034283 0.060916 0.091132 0.126543 0.171078 0.232148 0.297399 98.948938
55 137 0.003545 0.005616 0.008601 0.015659 0.032082 0.058840 0.088445 0.122820 0.166285 0.225493 0.287554 98.985062
55 138 0.005036 0.008411 0.012452 0.020006 0.035548 0.059410 0.083273 0.108557 0.141719 0.192391 0.251877 99.081316
55 139 0.006155 0.009879 0.013648 0.021129 0.037506 0.062550 0.086017 0.110642 0.144689 0.196772 0.255837 99.055178
55 140 0.003078 0.005053 0.008117 0.014822 0.029387 0.053372 0.081535 0.114556 0.154131 0.207500 0.264353 99.064095
55 141 0.002342 0.003656 0.005289 0.009545 0.020409 0.037909 0.055958 0.078242 0.112176 0.164409 0.223049 99.287014
55 142 0.004050 0.005971 0.008810 0.015634 0.028960 0.045828 0.062041 0.083367 0.113697 0.156179 0.203789 99.271673
55 143 0.002269 0.003694 0.005644 0.010252 0.021444 0.040048 0.060514 0.084664 0.117697 0.164851 0.213622 99.275303
55 144 0.001244 0.002392 0.003824 0.006788 0.015073 0.031770 0.051533 0.072762 0.101805 0.150191 0.205898 99.356728
55 145 0.000883 0.001483 0.002510 0.005038 0.011331 0.023345 0.038910 0.058471 0.084890 0.129094 0.185212 99.458834
55 146 0.000875 0.001589 0.002616 0.005113 0.012090 0.025647 0.042184 0.062206 0.090994 0.136732 0.188910 99.431042
55 147 0.001628 0.002901 0.005034 0.009494 0.019047 0.034919 0.054059 0.076799 0.104350 0.144527 0.190780 99.356459
55 148 0.000859 0.001584 0.002512 0.004667 0.010877 0.023473 0.038906 0.057188 0.083812 0.128346 0.180991 99.466783
55 149 0.001072 0.002023 0.003438 0.006212 0.012870 0.026062 0.043341 0.063556 0.089124 0.130575 0.181468 99.440253
55 150 0.001274 0.002013 0.003092 0.006011 0.013651 0.026832 0.041658 0.060396 0.087541 0.130679 0.181503 99.445350
55 151 0.003393 0.005699 0.008391 0.013598 0.024472 0.040339 0.055660 0.073156 0.097712 0.135607 0.179152 99.362821
55 152 0.002694 0.004655 0.007052 0.011635 0.021757 0.038050 0.055209 0.074351 0.099123 0.136448 0.178371 99.370655
55 153 0.004012 0.005860 0.008100 0.013376 0.024438 0.040368 0.056017 0.074959 0.100777 0.139455 0.183244 99.349398
55 154 0.002279 0.004292 0.006379 0.009967 0.019196 0.036951 0.057004 0.077575 0.104071 0.146938 0.194982 99.340366
55 155 0.003571 0.006353 0.010150 0.016593 0.026625 0.038118 0.048597 0.061991 0.081549 0.112621 0.151532 99.442301
55 156 0.003451 0.005563 0.008347 0.014034 0.024879 0.039045 0.053051 0.070231 0.092165 0.122604 0.155360 99.411274
55 157 0.003430 0.005706 0.008669 0.014519 0.026531 0.043994 0.061791 0.082475 0.108480 0.145602 0.186566 99.312235
55 158 0.001326 0.002302 0.003345 0.005896 0.013630 0.029133 0.047198 0.067650 0.096382 0.141479 0.187974 99.403681
55 159 0.001657 0.002817 0.004869 0.009175 0.017658 0.031760 0.049566 0.071000 0.093611 0.124934 0.161015 99.431942
55 160 0.005184 0.009525 0.015789 0.026711 0.042867 0.057698 0.068712 0.084074 0.108244 0.144146 0.186165 99.250885
55 161 0.003732 0.007397 0.011302 0.016990 0.030992 0.057891 0.087698 0.114004 0.141511 0.184202 0.228496 99.115787
55 162 0.002770 0.005090 0.007903 0.012940 0.025027 0.047985 0.075421 0.102987 0.131682 0.172782 0.214687 99.200724
55 163 0.003579 0.005169 0.007724 0.013891 0.026272 0.042936 0.059947 0.081510 0.108374 0.144898 0.184070 99.321633
55 164 0.002701 0.005195 0.007886 0.012121 0.022060 0.039226 0.057307 0.075625 0.098979 0.135849 0.177125 99.365928
55 165 0.002985 0.004522 0.006526 0.010823 0.019520 0.032620 0.046617 0.063081 0.082962 0.111982 0.144992 99.473370
55 166 0.003533 0.005360 0.007206 0.011406 0.020799 0.034367 0.047062 0.061536 0.080945 0.109158 0.138941 99.479687
55 167 0.003453 0.005528 0.008238 0.013201 0.022107 0.034740 0.047985 0.062599 0.078259 0.100185 0.124963 99.498745
55 168 0.004654 0.008737 0.013629 0.020819 0.031769 0.042822 0.051013 0.061247 0.077586 0.102470 0.130804 99.454451
55 169 0.003974 0.005892 0.008259 0.013062 0.022182 0.034941 0.048337 0.063725 0.080498 0.102862 0.126119 99.490149
55 170 0.003362 0.004521 0.005806 0.009994 0.020223 0.034258 0.046441 0.060162 0.077821 0.101865 0.123651 99.511896
55 171 0.003082 0.005281 0.008099 0.012223 0.019327 0.031521 0.046118 0.061483 0.075950 0.097042 0.121510 99.518362
55 172 0.004360 0.007669 0.011268 0.017022 0.025846 0.035248 0.042732 0.052347 0.067210 0.090307 0.117492 99.528502
55 173 0.002306 0.003954 0.006483 0.010894 0.018249 0.028865 0.041325 0.056039 0.071381 0.091553 0.113236 99.555716
55 174 0.002800 0.004038 0.005419 0.009192 0.018280 0.030956 0.042383 0.055192 0.071056 0.092151 0.111213 99.557320
55 175 0.002523 0.003586 0.005164 0.009021 0.016623 0.026259 0.036161 0.049478 0.066481 0.088485 0.110153 99.586063
55 176 0.002901 0.004012 0.005506 0.009430 0.017426 0.027243 0.036481 0.048997 0.066256 0.089542 0.112949 99.579258
55 177 0.002795 0.004411 0.006324 0.010163 0.018247 0.030216 0.042515 0.056014 0.071656 0.093178 0.114455 99.550026
55 178 0.002608 0.004843 0.006630 0.009090 0.015618 0.028099 0.041523 0.052863 0.064489 0.084160 0.105451 99.584625
55 179 0.001886 0.002727 0.003899 0.006629 0.011969 0.019176 0.026642 0.036199 0.048575 0.066864 0.087326 99.688108
55 180 0.001896 0.002862 0.003996 0.006504 0.011544 0.018384 0.025336 0.034026 0.045174 0.060762 0.077397 99.712118
55 181 0.001689 0.002625 0.003681 0.005833 0.010164 0.016178 0.022289 0.029624 0.038762 0.051867 0.066061 99.751229
55 182 0.001878 0.002917 0.003982 0.006144 0.010744 0.017141 0.023121 0.029787 0.038196 0.050959 0.064680 99.750448
55 183 0.002307 0.003495 0.004713 0.007220 0.012202 0.018662 0.024680 0.031619 0.040143 0.052279 0.064879 99.737802
55 184 0.002502 0.003766 0.005158 0.008093 0.013837 0.021116 0.027815 0.035502 0.044777 0.057524 0.070406 99.709505
55 185 0.002597 0.003779 0.005319 0.008819 0.015692 0.024533 0.033238 0.043554 0.055277 0.070108 0.084473 99.652613
55 186 0.004421 0.007824 0.011894 0.017815 0.026020 0.034115 0.040720 0.048770 0.059437 0.074939 0.092078 99.581968
55 187 0.003948 0.006342 0.008566 0.012443 0.020182 0.031116 0.041719 0.052437 0.063418 0.078015 0.092074 99.589741
55 188 0.004569 0.006799 0.009118 0.013471 0.020846 0.031075 0.040661 0.050646 0.061716 0.079134 0.099398 99.582566
56 57 0.000000 0.000000 0.000000 0.000000 0.000000 0.000000 0.000000 0.000000 0.000000 0.000000 0.000000 0.000000
56 58 0.343362 3.338222 8.855536 32.021027 11.173063 2.942021 1.505003 1.174938 0.632576 0.336119 0.187860 37.490276
56 59 3.409033 20.172721 8.789077 7.511085 5.637191 7.990078 7.738968 5.568526 2.407276 1.088854 0.427482 29.259707
56 60 1.097190 10.889865 13.143253 12.729910 5.765800 4.851708 4.349038 4.807773 5.153060 5.411422 3.835386 27.965594
56 61 0.737619 2.697516 1.341570 2.936126 7.504749 21.050648 15.940765 8.230711 4.272226 3.748682 3.025181 28.514208
56 62 0.319404 0.476840 0.639588 1.335672 2.855130 7.593005 22.295605 14.364061 7.454990 4.588790 4.199063 33.877854
56 63 0.152126 0.295644 0.436361 0.782026 1.752201 6.128723 19.899318 12.347546 7.497410 5.849382 6.421662 38.437600
56 64 0.296279 0.415213 0.572893 1.201325 2.142028 3.519224 8.082358 9.480664 14.610976 11.372222 9.088055 39.218765
56 65 0.955471 1.759297 1.823652 2.280898 3.556500 5.245830 7.316260 4.427773 5.212950 7.480790 14.138358 45.802221
56 66 0.122993 0.198827 0.273320 0.559731 1.493785 4.047808 8.742403 6.073063 5.737596 5.377646 7.409769 59.963059
56 67 0.085833 0.131671 0.171349 0.302793 0.578639 1.251494 3.285778 3.463705 5.305720 6.612559 9.577191 69.233268
56 68 0.110420 0.209998 0.388130 0.922237 2.176436 3.715806 4.450359 4.661865 4.970594 5.205801 5.044766 68.143590
56 69 0.078749 0.195633 0.315064 0.691500 3.122264 8.652397 7.912123 4.101038 2.591648 2.397569 2.448387 67.493629
56 70 0.035842 0.053100 0.072288 0.127684 0.257179 0.501516 0.839377 1.401518 2.865132 6.250708 9.331364 78.264292
56 71 0.025143 0.041901 0.064209 0.114015 0.198197 0.339336 0.535406 0.849349 1.501865 3.003058 5.450512 87.877010
56 72 0.036083 0.057237 0.078947 0.136347 0.267965 0.602123 1.544250 3.930513 7.204049 7.558977 4.986727 73.596782
56 73 0.017603 0.028692 0.043751 0.080537 0.155471 0.274153 0.435780 0.754500 1.718496 4.346655 7.891104 84.253258
56 74 0.009076 0.014423 0.020660 0.037151 0.070897 0.125565 0.188969 0.268215 0.382511 0.567680 0.821414 97.493441
56 75 0.010063 0.017516 0.027062 0.045739 0.076669 0.124348 0.180701 0.246539 0.335102 0.494174 0.765867 97.676224
56 76 0.011766 0.023740 0.033230 0.046596 0.074945 0.130775 0.195013 0.252213 0.331883 0.537981 1.052757 97.309099
56 77 0.007831 0.013163 0.019680 0.032373 0.052697 0.084783 0.124084 0.167581 0.216418 0.297442 0.410180 98.573770
56 78 0.008525 0.013095 0.017460 0.027960 0.046809 0.074172 0.102635 0.133843 0.173632 0.235791 0.311090 98.854990
56 79 0.010131 0.015910 0.022443 0.035700 0.055929 0.084219 0.115515 0.150394 0.192359 0.256830 0.336839 98.723728
56 80 0.003264 0.004822 0.006404 0.010039 0.017527 0.028390 0.038690 0.051344 0.069932 0.099342 0.135163 99.535083
56 81 0.003055 0.005064 0.007779 0.012483 0.020671 0.033889 0.049618 0.068345 0.090748 0.124354 0.166409 99.417583
56 82 0.004440 0.006427 0.008544 0.014190 0.026856 0.045085 0.060826 0.078496 0.105385 0.149300 0.200728 99.299723
56 83 0.004999 0.010518 0.016315 0.022197 0.033875 0.058437 0.087380 0.111142 0.133433 0.177431 0.239997 99.104275
56 84 0.008313 0.011018 0.013602 0.021502 0.038018 0.060489 0.078851 0.099768 0.131877 0.185469 0.250249 99.100839
56 85 0.005575 0.009844 0.015592 0.024680 0.040775 0.068648 0.100390 0.130803 0.161467 0.212999 0.280441 98.948782
56 86 0.006467 0.011022 0.014542 0.021563 0.040164 0.073917 0.105221 0.131392 0.166968 0.233742 0.317099 98.877905
56 87 0.005234 0.008887 0.014309 0.023888 0.041238 0.070689 0.105692 0.143973 0.188112 0.259078 0.350927 98.787970
56 88 0.004960 0.008466 0.012292 0.020078 0.039519 0.075614 0.113104 0.146724 0.187191 0.258751 0.348340 98.784962
56 89 0.006391 0.010858 0.017227 0.029504 0.053897 0.092699 0.135629 0.184515 0.246474 0.338652 0.444443 98.439712
56 90 0.006032 0.008262 0.011270 0.020223 0.041118 0.072458 0.103131 0.141103 0.198325 0.286079 0.386432 98.725571
56 91 0.004719 0.008378 0.013084 0.022692 0.045278 0.083777 0.123507 0.162920 0.213225 0.292502 0.381414 98.648502
56 92 0.004764 0.007937 0.012338 0.022014 0.044531 0.081869 0.121371 0.163715 0.217791 0.297725 0.383655 98.642292
56 93 0.007762 0.009757 0.013399 0.025793 0.053110 0.086862 0.113974 0.147901 0.200283 0.278870 0.363999 98.698291
56 94 0.003451 0.007091 0.011477 0.018420 0.035974 0.071615 0.113011 0.150599 0.193416 0.264350 0.345481 98.785112
56 95 0.004871 0.006361 0.008950 0.017639 0.038158 0.065977 0.090466 0.122612 0.174828 0.255464 0.343581 98.871090
56 96 0.003926 0.007173 0.012015 0.022179 0.045550 0.083545 0.122799 0.162696 0.209802 0.275672 0.342311 98.712328
56 97 0.004004 0.006097 0.009154 0.018076 0.041634 0.076613 0.106359 0.139201 0.189492 0.265419 0.343129 98.800823
56 98 0.002138 0.003662 0.006309 0.012731 0.028395 0.055504 0.086009 0.121440 0.169088 0.241280 0.322066 98.951378
56 99 0.007121 0.010472 0.014807 0.026242 0.051501 0.082218 0.105158 0.132335 0.176261 0.240106 0.303462 98.850315
56 100 0.010911 0.013740 0.019251 0.037126 0.074046 0.109349 0.128484 0.151347 0.189388 0.244430 0.297674 98.724253
56 101 0.002876 0.005802 0.009742 0.017260 0.037543 0.076648 0.116967 0.148737 0.184492 0.244076 0.306911 98.848945
56 102 0.005395 0.008641 0.013281 0.023929 0.047519 0.083249 0.117077 0.147769 0.180589 0.227918 0.278083 98.866551
56 103 0.009736 0.011580 0.015798 0.029962 0.057612 0.085660 0.106553 0.136388 0.181520 0.238450 0.289597 98.837141
56 104 0.008565 0.015696 0.022737 0.035060 0.064205 0.107608 0.139082 0.158552 0.184291 0.230457 0.278427 98.755318
56 105 0.003592 0.005799 0.009468 0.018586 0.040354 0.075702 0.110637 0.144128 0.183683 0.242104 0.302153 98.863794
56 106 0.007806 0.010753 0.015181 0.027192 0.051882 0.083355 0.110684 0.141891 0.182812 0.236015 0.286077 98.846350
56 107 0.013703 0.017410 0.023455 0.040511 0.070231 0.098362 0.115734 0.137768 0.173955 0.227979 0.284053 98.796839
56 108 0.009631 0.020316 0.027749 0.035007 0.057840 0.104391 0.145495 0.165789 0.188639 0.239841 0.297916 98.707386
56 109 0.007265 0.011832 0.018173 0.030329 0.054346 0.092811 0.130946 0.162951 0.195229 0.248461 0.310939 98.736719
56 110 0.012571 0.017786 0.023412 0.036541 0.062030 0.094620 0.122126 0.152141 0.193426 0.251054 0.309993 98.724300
56 111 0.013153 0.017295 0.022734 0.036680 0.062707 0.093163 0.117957 0.147473 0.188894 0.246966 0.308795 98.744184
56 112 0.009631 0.016386 0.024283 0.036189 0.057757 0.091132 0.125391 0.157508 0.191617 0.241154 0.296800 98.752154
56 113 0.007623 0.012978 0.017688 0.025889 0.045907 0.081050 0.112580 0.134725 0.161108 0.212555 0.274340 98.913561
56 114 0.006314 0.011718 0.017508 0.026048 0.044549 0.076478 0.106147 0.127133 0.150308 0.196590 0.253629 98.983580
56 115 0.009421 0.012421 0.015491 0.025210 0.047194 0.076166 0.097392 0.117441 0.147174 0.197431 0.253101 99.001558
56 116 0.006579 0.010647 0.016402 0.026926 0.045730 0.073311 0.102498 0.132956 0.166337 0.214362 0.268971 98.935282
56 117 0.003559 0.006786 0.010679 0.016975 0.031478 0.059105 0.090228 0.117394 0.145106 0.191025 0.245301 99.082365
56 118 0.008939 0.012888 0.017269 0.027924 0.050048 0.076910 0.096746 0.116802 0.146013 0.191516 0.242069 99.012875
56 119 0.003179 0.005394 0.008499 0.014719 0.028571 0.051043 0.074448 0.098917 0.130409 0.179262 0.235957 99.169605
56 120 0.006231 0.009973 0.014254 0.022638 0.039912 0.064685 0.087319 0.110134 0.139804 0.184374 0.234051 99.086621
56 121 0.008163 0.011652 0.015541 0.024931 0.044158 0.067939 0.086441 0.105984 0.134216 0.177582 0.225388 99.098005
56 122 0.003930 0.007614 0.012092 0.018617 0.032994 0.059475 0.088400 0.112331 0.135454 0.173253 0.217401 99.138439
56 123 0.007258 0.009935 0.013030 0.020970 0.037091 0.057339 0.074423 0.094507 0.123845 0.168090 0.216245 99.177267
56 124 0.005900 0.009640 0.014616 0.024402 0.043934 0.071053 0.095100 0.117161 0.142476 0.180548 0.221619 99.073553
56 125 0.003769 0.007109 0.010634 0.016157 0.029624 0.055142 0.081574 0.102159 0.123818 0.163707 0.212142 99.194166
56 126 0.006936 0.010458 0.014517 0.022698 0.037939 0.058170 0.076862 0.097642 0.124854 0.164668 0.209003 99.176254
56 127 0.006918 0.008982 0.012006 0.020340 0.036659 0.055834 0.071658 0.090879 0.118049 0.157609 0.201039 99.220024
56 128 0.004840 0.009669 0.014441 0.020057 0.032999 0.058322 0.086138 0.107962 0.128294 0.164239 0.208198 99.164840
56 129 0.008990 0.012106 0.015569 0.024046 0.039690 0.059730 0.076842 0.095888 0.121934 0.162895 0.210459 99.171854
56 130 0.007900 0.011947 0.015960 0.024144 0.041018 0.065116 0.086240 0.107042 0.134553 0.178549 0.229118 99.098417
56 131 0.007555 0.012212 0.018175 0.028528 0.046806 0.073406 0.100527 0.128935 0.161693 0.209205 0.263020 98.949938
56 132 0.009928 0.013973 0.018065 0.028102 0.048347 0.075042 0.096838 0.120207 0.154045 0.205947 0.263346 98.966161
56 133 0.006335 0.011980 0.018125 0.026447 0.043768 0.075257 0.107981 0.134429 0.162492 0.212248 0.271511 98.929422
56 134 0.011080 0.019845 0.026475 0.036157 0.059885 0.100550 0.135396 0.156503 0.177922 0.219803 0.267543 98.788843
56 135 0.009686 0.011965 0.016040 0.027426 0.048035 0.072254 0.095088 0.124883 0.164042 0.216902 0.274351 98.939327
56 136 0.007279 0.011061 0.015543 0.025321 0.045215 0.071777 0.095987 0.123908 0.162640 0.216695 0.274035 98.950540
56 137 0.006271 0.009275 0.013479 0.023033 0.041429 0.065610 0.088697 0.116968 0.156176 0.210480 0.268993 98.999588
56 138 0.007134 0.011054 0.015175 0.023489 0.040460 0.064503 0.086623 0.110535 0.142962 0.190951 0.244705 99.062408
56 139 0.007874 0.012061 0.016697 0.025672 0.042918 0.066654 0.088535 0.112033 0.142792 0.188592 0.240719 99.055452
56 140 0.005818 0.008870 0.012583 0.020696 0.037359 0.059847 0.080937 0.106231 0.142204 0.192882 0.247159 99.085415
56 141 0.003414 0.005483 0.008182 0.014004 0.026779 0.045861 0.064781 0.086516 0.117180 0.164488 0.218447 99.244867
56 142 0.005595 0.007875 0.010721 0.018226 0.033693 0.051707 0.066397 0.085671 0.116044 0.159341 0.205155 99.239573
56 143 0.002731 0.004866 0.007879 0.014129 0.028264 0.049806 0.070927 0.092330 0.119595 0.160631 0.205891 99.242956
56 144 0.001682 0.003352 0.005367 0.009087 0.019006 0.038455 0.060955 0.083021 0.110482 0.156487 0.210531 99.301579
56 145 0.001025 0.001777 0.002977 0.005974 0.013788 0.027860 0.044360 0.064670 0.094396 0.142890 0.200727 99.399555
56 146 0.001090 0.002083 0.003566 0.006799 0.015442 0.032720 0.054148 0.076886 0.104697 0.149592 0.202554 99.350424
56 147 0.002042 0.003425 0.005399 0.010305 0.022568 0.041067 0.058434 0.077813 0.106665 0.151242 0.199608 99.321432
56 148 0.001034 0.002040 0.003496 0.006332 0.013593 0.028389 0.047131 0.067180 0.091983 0.134150 0.186898 99.417774
56 149 0.001598 0.003059 0.004946 0.008614 0.017661 0.034181 0.052795 0.072072 0.096631 0.136857 0.184635 99.386953
56 150 0.001900 0.003023 0.004680 0.008621 0.017916 0.032954 0.049331 0.069023 0.096440 0.139734 0.191461 99.384918
56 151 0.003982 0.006250 0.008769 0.014483 0.027262 0.045186 0.060393 0.076370 0.099708 0.137177 0.179835 99.340587
56 152 0.002769 0.004881 0.007587 0.012500 0.023085 0.040604 0.059268 0.077970 0.099197 0.131826 0.169728 99.370587
56 153 0.004248 0.005908 0.007952 0.013212 0.023992 0.038365 0.051491 0.067707 0.090868 0.126427 0.167960 99.401869
56 154 0.002336 0.004527 0.006788 0.010149 0.018684 0.036403 0.057220 0.076018 0.096513 0.132884 0.178747 99.379730
56 155 0.002592 0.004120 0.006084 0.010174 0.018590 0.031808 0.045963 0.061677 0.080850 0.111444 0.148795 99.477902
56 156 0.002766 0.004366 0.006353 0.010525 0.019443 0.032939 0.046421 0.061257 0.080067 0.110300 0.146015 99.479548
56 157 0.003651 0.005637 0.007711 0.012717 0.024190 0.040319 0.054221 0.070097 0.094132 0.131907 0.173519 99.381897
56 158 0.001341 0.002702 0.004575 0.007576 0.014598 0.029465 0.048303 0.066672 0.086262 0.121082 0.166033 99.451385
56 159 0.002226 0.003547 0.005000 0.008458 0.016534 0.029551 0.042675 0.057410 0.078146 0.113717 0.157665 99.485073
56 160 0.003962 0.006549 0.010149 0.016992 0.029943 0.049572 0.070413 0.092284 0.115982 0.151296 0.190926 99.261932
56 161 0.005328 0.010271 0.014134 0.019955 0.036275 0.066030 0.091710 0.106508 0.122307 0.157426 0.198878 99.171179
56 162 0.003927 0.007956 0.013023 0.019505 0.032059 0.056075 0.083745 0.105437 0.120916 0.149766 0.187441 99.220148
56 163 0.005955 0.007683 0.009921 0.016636 0.030314 0.046907 0.060923 0.078713 0.104165 0.140917 0.179485 99.318380
56 164 0.003239 0.006139 0.009482 0.014212 0.024206 0.042113 0.062328 0.080606 0.097668 0.125122 0.157992 99.376892
56 165 0.004580 0.006398 0.008400 0.013601 0.024319 0.037571 0.047641 0.058729 0.074711 0.100181 0.128931 99.494937
56 166 0.004132 0.006363 0.009069 0.014093 0.023147 0.035214 0.046310 0.058214 0.072716 0.095698 0.123052 99.511991
56 167 0.004873 0.006826 0.008467 0.012688 0.021550 0.033376 0.043014 0.053566 0.068431 0.092150 0.119128 99.535933
56 168 0.003318 0.005516 0.008573 0.013706 0.022559 0.035537 0.050054 0.065835 0.081683 0.103500 0.127790 99.481928
56 169 0.005567 0.007075 0.008677 0.014114 0.025106 0.036710 0.044786 0.055317 0.071344 0.094554 0.117924 99.518829
56 170 0.004144 0.006152 0.009099 0.014803 0.024170 0.035135 0.044513 0.054788 0.067612 0.088945 0.113816 99.536822
56 171 0.004296 0.006415 0.007791 0.011286 0.019838 0.032792 0.044083 0.055151 0.069961 0.093920 0.119211 99.535250
56 172 0.003023 0.004929 0.007846 0.012961 0.020862 0.032095 0.045079 0.059849 0.074635 0.095411 0.119240 99.524070
56 173 0.003980 0.005993 0.007928 0.012193 0.020852 0.032040 0.041521 0.051915 0.065418 0.085248 0.105672 99.567242
56 174 0.004250 0.006039 0.008301 0.013785 0.024268 0.035859 0.044351 0.053522 0.065149 0.082650 0.100640 99.561186
56 175 0.004292 0.005591 0.007344 0.012182 0.021258 0.030750 0.038639 0.049808 0.065442 0.085794 0.105345 99.573553
56 176 0.004057 0.005419 0.007404 0.012481 0.021776 0.032021 0.041134 0.053343 0.069462 0.090763 0.111783 99.550356
56 177 0.003917 0.006190 0.008548 0.013262 0.023222 0.036808 0.048076 0.058062 0.069465 0.087477 0.106065 99.538910
56 178 0.003144 0.005923 0.008524 0.011775 0.019027 0.032263 0.046151 0.056653 0.064848 0.080082 0.098200 99.573412
56 179 0.002908 0.003973 0.005306 0.008627 0.015058 0.023033 0.030365 0.039429 0.051250 0.068776 0.088313 99.662962
56 180 0.002858 0.004222 0.005757 0.009019 0.015132 0.022703 0.029663 0.037789 0.047825 0.062209 0.077763 99.685063
56 181 0.002663 0.004031 0.005392 0.008046 0.013032 0.019519 0.025569 0.032442 0.040807 0.053039 0.066335 99.729124
56 182 0.002646 0.003899 0.005176 0.007790 0.012776 0.019151 0.025024 0.031715 0.039769 0.051517 0.064149 99.736387
56 183 0.003328 0.004853 0.006307 0.009322 0.014819 0.021474 0.027316 0.033887 0.041794 0.053402 0.065883 99.717615
56 184 0.003416 0.004821 0.006340 0.009736 0.015837 0.022850 0.028939 0.036057 0.044592 0.056552 0.068994 99.701866
56 185 0.003534 0.004858 0.006425 0.010219 0.017341 0.025792 0.033250 0.042121 0.053127 0.068559 0.084554 99.650219
56 186 0.003973 0.006321 0.008795 0.013093 0.020915 0.031446 0.041469 0.051599 0.062163 0.077011 0.092487 99.590729
56 187 0.004042 0.006557 0.009147 0.013286 0.020649 0.030876 0.040851 0.050496 0.059749 0.073209 0.087993 99.603148
56 188 0.005003 0.007101 0.009125 0.013438 0.020937 0.030819 0.039509 0.048566 0.059127 0.076290 0.096479 99.593603
57 58 0.000000 0.000000 0.000000 0.000000 0.000000 0.000000 0.000000 0.000000 0.000000 0.000000 0.000000 0.000000
57 59 0.366170 3.814928 8.661346 27.752233 11.162150 3.373812 1.659098 1.175875 0.650804 0.367951 0.202742 40.812892
57 60 3.233376 17.111290 7.373143 7.693030 6.727303 8.910568 7.905970 5.284356 2.195512 0.919243 0.330302 32.315906
57 61 1.537335 12.722063 12.636190 13.049621 7.185935 6.225715 5.004152 4.704843 4.399836 4.284433 2.943347 25.306528
57 62 1.869229 6.183467 2.559498 4.524784 9.080951 20.041575 13.784324 7.070508 3.702226 3.211617 2.588191 25.383630
57 63 0.400819 0.754102 0.951048 1.614366 3.149732 8.137495 23.287947 15.228579 7.754288 4.446903 3.697131 30.577592
57 64 0.348063 0.769925 0.934328 1.393328 3.177838 9.338961 23.944740 13.212531 6.404827 4.227418 4.315073 31.932969
57 65 3.829619 5.822599 4.225968 3.453956 3.205532 3.727995 7.184549 8.348498 12.857229 9.215855 6.548086 31.580111
57 66 1.293438 3.944580 4.299401 3.326189 3.190679 4.072784 5.870188 3.791630 4.792944 7.213984 14.249402 43.954782
57 67 0.094988 0.188821 0.241317 0.378337 0.931519 3.627233 10.617199 7.265143 5.495704 4.676201 6.814931 59.668603
57 68 0.191036 0.506159 0.753488 1.394424 3.587417 7.124918 10.104105 5.056159 3.578866 3.064265 4.339876 60.299287
57 69 0.397778 2.674342 7.351328 6.819598 3.523965 2.351164 2.080787 1.880445 1.827901 2.161622 2.854537 66.076529
57 70 0.043425 0.101788 0.181491 0.355193 0.956158 3.032180 6.056945 6.525584 4.873397 3.921826 3.451374 70.500639
57 71 0.024773 0.046106 0.064396 0.106245 0.227957 0.520669 1.084003 2.384851 5.408190 8.267999 7.241753 74.623060
57 72 0.043869 0.093315 0.141019 0.250816 0.579365 1.629923 3.992384 6.698677 6.879176 4.851687 3.159144 71.680626
57 73 0.035261 0.071085 0.093333 0.141404 0.295268 0.751614 1.892601 4.065847 6.185307 6.291990 4.820640 75.355650
57 74 0.008821 0.017039 0.024332 0.038819 0.077222 0.155760 0.249281 0.362294 0.595647 1.219467 2.660211 94.591106
57 75 0.010228 0.019741 0.026927 0.039196 0.070197 0.135232 0.213639 0.293268 0.417979 0.722831 1.417908 96.632856
57 76 0.013198 0.041317 0.078695 0.099471 0.108631 0.145776 0.211687 0.306903 0.498221 1.014885 2.252899 95.228319
57 77 0.008737 0.017516 0.024707 0.034115 0.053313 0.093013 0.143044 0.189559 0.238695 0.332862 0.486650 98.377789
57 78 0.005332 0.009145 0.012717 0.019868 0.034240 0.058609 0.087153 0.119314 0.160639 0.224704 0.298545 98.969736
57 79 0.008213 0.013796 0.017586 0.025422 0.042077 0.069088 0.095914 0.123023 0.160500 0.222387 0.295119 98.926876
57 80 0.008039 0.014203 0.019851 0.028828 0.044774 0.072984 0.106099 0.138301 0.174245 0.235649 0.314900 98.842130
57 81 0.003527 0.006266 0.008386 0.011790 0.020220 0.034595 0.048549 0.063183 0.084768 0.119867 0.159971 99.438877
57 82 0.003464 0.006834 0.010130 0.014189 0.023730 0.044212 0.069201 0.090129 0.108184 0.141521 0.185456 99.302952
57 83 0.007362 0.021919 0.042124 0.052024 0.057476 0.074055 0.097098 0.120325 0.147853 0.196500 0.270066 98.913199
57 84 0.008606 0.016473 0.023055 0.029297 0.044113 0.078606 0.121533 0.153675 0.174138 0.214181 0.267907 98.868414
57 85 0.012002 0.028442 0.042720 0.050898 0.066863 0.097615 0.127620 0.151980 0.183845 0.241111 0.316128 98.680774
57 86 0.010987 0.028075 0.047700 0.057753 0.071349 0.108700 0.154894 0.190519 0.222798 0.289209 0.387798 98.430219
57 87 0.013725 0.027806 0.037420 0.046808 0.072707 0.125295 0.178068 0.216567 0.259751 0.337982 0.432390 98.251480
57 88 0.011881 0.029605 0.050912 0.065189 0.084248 0.125277 0.170543 0.207018 0.247260 0.324177 0.432634 98.251257
57 89 0.018796 0.037047 0.049616 0.061698 0.092782 0.152773 0.211662 0.259379 0.317957 0.416337 0.529858 97.852097
57 90 0.015776 0.027613 0.034284 0.045204 0.079285 0.146337 0.211038 0.259768 0.319093 0.418985 0.521791 97.920826
57 91 0.016505 0.041030 0.065811 0.081158 0.107924 0.163093 0.219894 0.261142 0.304417 0.385278 0.491976 97.861769
57 92 0.017337 0.041077 0.066308 0.086458 0.121785 0.183270 0.238629 0.274834 0.315987 0.394937 0.494539 97.764841
57 93 0.033641 0.058272 0.065359 0.075929 0.116512 0.191520 0.254887 0.297598 0.351856 0.443325 0.532893 97.578205
57 94 0.012326 0.037805 0.070883 0.089522 0.116287 0.173145 0.232406 0.272298 0.315933 0.399593 0.509892 97.769915
57 95 0.019620 0.032447 0.039747 0.055285 0.101373 0.185827 0.260956 0.306309 0.345018 0.409980 0.468815 97.774624
57 96 0.021775 0.051981 0.083290 0.110264 0.151207 0.202933 0.238333 0.264718 0.308116 0.380173 0.461730 97.725481
57 97 0.027578 0.058744 0.075779 0.087018 0.126622 0.203742 0.270916 0.310576 0.353240 0.429079 0.506957 97.549747
57 98 0.013116 0.031799 0.051894 0.071896 0.115821 0.191478 0.253436 0.283431 0.313119 0.372317 0.437123 97.864572
57 99 0.026934 0.051032 0.061139 0.074576 0.119849 0.195012 0.237939 0.245813 0.265893 0.322310 0.377775 98.021730
57 100 0.064219 0.105915 0.092876 0.086452 0.121397 0.187077 0.223145 0.233531 0.261234 0.320583 0.372411 97.931162
57 101 0.013364 0.048169 0.097533 0.113734 0.130180 0.181391 0.229174 0.244130 0.254277 0.300461 0.372142 98.015444
57 102 0.022044 0.052973 0.078330 0.086220 0.103726 0.153186 0.206485 0.234857 0.247879 0.281486 0.329704 98.203108
57 103 0.028292 0.041205 0.044282 0.059151 0.106922 0.176772 0.213083 0.224280 0.246118 0.288087 0.316972 98.254837
57 104 0.024053 0.061704 0.094147 0.103131 0.117256 0.154206 0.185067 0.199736 0.220312 0.266660 0.325843 98.247887
57 105 0.013453 0.033714 0.056476 0.071450 0.097593 0.148512 0.195286 0.217818 0.232125 0.271803 0.327304 98.334465
57 106 0.017224 0.028401 0.034331 0.045769 0.078762 0.133532 0.176284 0.202584 0.234494 0.286115 0.328486 98.434017
57 107 0.027404 0.040838 0.042919 0.051427 0.082808 0.137737 0.178239 0.199449 0.225422 0.273889 0.317341 98.422529
57 108 0.016849 0.050772 0.089900 0.096961 0.099118 0.129723 0.168141 0.191438 0.210255 0.259636 0.340261 98.346947
57 109 0.014488 0.033951 0.055100 0.068630 0.088124 0.128195 0.169989 0.196506 0.217204 0.261026 0.323797 98.442995
57 110 0.014953 0.025657 0.033836 0.045573 0.073504 0.119234 0.159138 0.188956 0.224014 0.279083 0.333381 98.502668
57 111 0.024096 0.033210 0.036702 0.048558 0.080333 0.124636 0.154822 0.180451 0.221460 0.283965 0.341082 98.470682
57 112 0.018741 0.033428 0.042297 0.052504 0.078454 0.122648 0.159169 0.183542 0.213376 0.265512 0.320957 98.509373
57 113 0.016694 0.039404 0.059267 0.065587 0.077294 0.112553 0.150820 0.172083 0.187710 0.230899 0.296437 98.591251
57 114 0.016625 0.040841 0.061929 0.067585 0.077184 0.107774 0.140862 0.160530 0.176754 0.217058 0.278012 98.654844
57 115 0.022642 0.039018 0.044644 0.049059 0.068243 0.107642 0.142720 0.164549 0.190052 0.238258 0.290370 98.642801
57 116 0.015114 0.029588 0.038643 0.047214 0.071790 0.117674 0.155858 0.175538 0.196681 0.242524 0.294542 98.614836
57 117 0.009660 0.025889 0.047757 0.062435 0.077413 0.107075 0.139755 0.163629 0.185978 0.229226 0.290527 98.660656
57 118 0.023577 0.041523 0.048991 0.054190 0.072513 0.109646 0.145210 0.171007 0.198372 0.246967 0.304371 98.583631
57 119 0.009228 0.019599 0.030073 0.040709 0.061811 0.097263 0.130092 0.154146 0.181672 0.230406 0.289702 98.755298
57 120 0.012174 0.024076 0.034039 0.043834 0.065366 0.102807 0.136239 0.158473 0.182954 0.228410 0.281659 98.729969
57 121 0.020542 0.035768 0.041426 0.046078 0.064686 0.102447 0.137663 0.160501 0.182986 0.226198 0.278105 98.703598
57 122 0.010525 0.028379 0.051297 0.063560 0.074660 0.099754 0.128617 0.150360 0.170796 0.210481 0.268699 98.742872
57 123 0.013527 0.022493 0.027900 0.035347 0.055246 0.092786 0.129558 0.153337 0.170941 0.203491 0.238935 98.856440
57 124 0.016647 0.034792 0.046120 0.052145 0.068659 0.100417 0.127448 0.143710 0.163650 0.204637 0.255167 98.786612
57 125 0.009392 0.026631 0.047872 0.056277 0.065261 0.092900 0.126197 0.148232 0.165275 0.204626 0.264829 98.792509
57 126 0.011267 0.021680 0.029233 0.035968 0.052804 0.085767 0.118641 0.141684 0.164220 0.205145 0.251810 98.881779
57 127 0.012109 0.018995 0.022465 0.029830 0.050965 0.085179 0.112326 0.131003 0.154353 0.194644 0.235534 98.952595
57 128 0.008313 0.024009 0.045939 0.057375 0.065479 0.085553 0.109738 0.129839 0.152315 0.194985 0.256668 98.869791
57 129 0.013476 0.022595 0.027044 0.032668 0.049029 0.079822 0.109459 0.131970 0.155962 0.197789 0.245741 98.934441
57 130 0.010867 0.021876 0.030295 0.037241 0.054126 0.085426 0.114039 0.134855 0.161203 0.210336 0.269354 98.870379
57 131 0.013114 0.024461 0.031885 0.039646 0.059854 0.096840 0.131273 0.157341 0.188225 0.240431 0.297823 98.719111
57 132 0.011315 0.020563 0.028318 0.037586 0.059288 0.101751 0.146038 0.176867 0.201296 0.244037 0.290906 98.682039
57 133 0.011872 0.032092 0.055522 0.066875 0.079836 0.112395 0.148348 0.170772 0.188976 0.229918 0.290339 98.613056
57 134 0.016105 0.044167 0.077758 0.088434 0.090893 0.113970 0.147153 0.172534 0.191448 0.230743 0.293927 98.532867
57 135 0.012561 0.019807 0.025779 0.037375 0.064078 0.103201 0.136002 0.162887 0.195227 0.244679 0.293629 98.704769
57 136 0.007746 0.013727 0.019237 0.028154 0.048733 0.081727 0.113252 0.144125 0.186316 0.248831 0.312489 98.795666
57 137 0.007332 0.012259 0.016723 0.025143 0.044639 0.075253 0.103352 0.130989 0.169576 0.229794 0.295915 98.889024
57 138 0.009678 0.017724 0.024357 0.032400 0.049758 0.077797 0.103289 0.126119 0.157722 0.210834 0.274135 98.916185
57 139 0.011856 0.021836 0.028797 0.036443 0.053959 0.082092 0.106282 0.127384 0.157874 0.209382 0.270698 98.893394
57 140 0.007606 0.013636 0.019331 0.027975 0.047095 0.078017 0.106493 0.130769 0.160909 0.210402 0.267014 98.930754
57 141 0.008798 0.016840 0.022242 0.028731 0.046618 0.076608 0.101639 0.121526 0.152074 0.205410 0.264987 98.954532
57 142 0.012956 0.021755 0.025166 0.030395 0.047642 0.078532 0.106302 0.128362 0.155933 0.200737 0.247565 98.944656
57 143 0.009326 0.022064 0.035392 0.045028 0.060540 0.086684 0.111567 0.130983 0.154225 0.196179 0.251572 98.896437
57 144 0.005397 0.015516 0.030125 0.040779 0.053420 0.080513 0.116092 0.146288 0.171804 0.213663 0.272226 98.854177
57 145 0.004045 0.009375 0.016382 0.025150 0.042729 0.076403 0.116648 0.150334 0.178028 0.219510 0.268700 98.892698
57 146 0.005324 0.014505 0.027571 0.039336 0.055888 0.083906 0.115643 0.143897 0.173557 0.219362 0.277726 98.843283
57 147 0.008696 0.018868 0.028227 0.037028 0.054668 0.086214 0.119135 0.146715 0.176672 0.224681 0.280520 98.818577
57 148 0.004909 0.012900 0.022791 0.031671 0.048065 0.079046 0.113491 0.140917 0.167644 0.212485 0.269434 98.896645
57 149 0.005175 0.014426 0.029377 0.042112 0.055127 0.079780 0.112399 0.141243 0.164493 0.202537 0.258842 98.894489
57 150 0.008008 0.015637 0.021695 0.029842 0.050549 0.086537 0.120220 0.147203 0.180034 0.231720 0.285019 98.823532
57 151 0.010570 0.020626 0.027546 0.033967 0.050321 0.081114 0.109913 0.130317 0.153538 0.197872 0.251274 98.932943
57 152 0.008153 0.018411 0.028936 0.037430 0.050445 0.071612 0.091807 0.109647 0.133248 0.174691 0.227466 99.048153
57 153 0.008693 0.014768 0.018925 0.024705 0.039295 0.067572 0.097969 0.122749 0.145068 0.182269 0.224958 99.053028
57 154 0.005224 0.014866 0.028390 0.037634 0.048663 0.069953 0.093577 0.113735 0.137706 0.183425 0.248786 99.018039
57 155 0.004794 0.009344 0.013254 0.017791 0.028856 0.051720 0.078365 0.101072 0.122649 0.160432 0.207159 99.204565
57 156 0.004549 0.008611 0.011631 0.015996 0.028081 0.049759 0.069751 0.086758 0.111116 0.154468 0.202298 99.256979
57 157 0.006539 0.012803 0.017153 0.022116 0.036432 0.064688 0.092493 0.112850 0.135867 0.179269 0.230084 99.089701
57 158 0.004707 0.013831 0.025378 0.032374 0.041878 0.062108 0.085516 0.104459 0.124473 0.164019 0.222148 99.119110
57 159 0.003157 0.006909 0.011002 0.015341 0.025908 0.051426 0.084980 0.111316 0.129713 0.162142 0.199127 99.198978
57 160 0.009167 0.018218 0.022542 0.027570 0.046451 0.084584 0.117914 0.134669 0.151118 0.186623 0.221715 98.979429
57 161 0.013738 0.041001 0.069453 0.071084 0.071399 0.095595 0.127410 0.145420 0.154568 0.187294 0.244065 98.778974
57 162 0.010635 0.032063 0.060996 0.071783 0.074174 0.093724 0.122150 0.142382 0.152919 0.177953 0.221092 98.840128
57 163 0.010984 0.018616 0.024132 0.032413 0.052447 0.087445 0.120471 0.140406 0.150801 0.170415 0.190952 99.000913
57 164 0.008471 0.021497 0.035383 0.043476 0.054160 0.073180 0.091669 0.106710 0.125355 0.158276 0.199990 99.081835
57 165 0.009776 0.016456 0.020715 0.025380 0.035959 0.054755 0.073164 0.088006 0.102780 0.129373 0.161405 99.282230
57 166 0.009449 0.015729 0.018200 0.022105 0.034218 0.053136 0.066996 0.077672 0.094286 0.124438 0.157251 99.326521
57 167 0.006518 0.011000 0.014765 0.019766 0.029858 0.046507 0.062021 0.074644 0.087746 0.111867 0.140869 99.394440
57 168 0.005847 0.009919 0.013067 0.018638 0.031629 0.050359 0.064819 0.076534 0.091756 0.117622 0.145381 99.374430
57 169 0.008829 0.014010 0.017256 0.022093 0.032070 0.045696 0.055616 0.064529 0.078165 0.103691 0.133364 99.424678
57 170 0.013196 0.017599 0.017003 0.020029 0.030873 0.045514 0.054786 0.063660 0.078801 0.103520 0.127996 99.427023
57 171 0.005028 0.009716 0.014679 0.020320 0.030053 0.045387 0.059139 0.069248 0.079963 0.102048 0.129320 99.435098
57 172 0.005025 0.008415 0.010814 0.015301 0.026900 0.045878 0.062111 0.073640 0.085068 0.105164 0.125686 99.435999
57 173 0.005494 0.009912 0.013854 0.018882 0.028566 0.042447 0.053497 0.062025 0.072568 0.092917 0.116722 99.483118
57 174 0.012820 0.018970 0.019655 0.022842 0.033132 0.046752 0.055282 0.063290 0.077140 0.100228 0.123812 99.426073
57 175 0.007274 0.010396 0.013043 0.019457 0.032387 0.046515 0.055509 0.064339 0.076107 0.093531 0.109941 99.471500
57 176 0.007930 0.011242 0.013835 0.020525 0.034916 0.052111 0.063937 0.074246 0.086057 0.102739 0.117213 99.415251
57 177 0.009767 0.018618 0.025517 0.031182 0.039553 0.052011 0.063233 0.072514 0.082168 0.099218 0.120117 99.386103
57 178 0.006266 0.015636 0.026477 0.032113 0.036616 0.047310 0.060449 0.070664 0.078399 0.094466 0.118207 99.413399
57 179 0.004347 0.006901 0.009523 0.014427 0.024554 0.038849 0.051730 0.062839 0.072855 0.087302 0.101394 99.525278
57 180 0.004449 0.007405 0.009869 0.013704 0.021439 0.032424 0.042290 0.051549 0.062303 0.078530 0.095222 99.580816
57 181 0.003808 0.006575 0.008746 0.011597 0.017270 0.025747 0.033629 0.041018 0.049689 0.064095 0.080709 99.657120
57 182 0.003429 0.005902 0.007953 0.010784 0.016489 0.024853 0.032400 0.039170 0.046931 0.060195 0.075384 99.676508
57 183 0.003929 0.006515 0.008448 0.011357 0.017315 0.025618 0.032663 0.039114 0.047045 0.060181 0.074502 99.673311
57 184 0.003976 0.006275 0.007980 0.010855 0.016823 0.025262 0.032764 0.040031 0.048563 0.061990 0.076410 99.669069
57 185 0.004648 0.006777 0.008511 0.012468 0.021045 0.031887 0.040175 0.048478 0.059509 0.075926 0.091543 99.599035
57 186 0.004622 0.007820 0.010886 0.015379 0.023983 0.036883 0.049222 0.059975 0.069641 0.084246 0.099547 99.537798
57 187 0.006818 0.012181 0.016731 0.021666 0.028795 0.037736 0.045883 0.054470 0.064602 0.080067 0.097747 99.533304
57 188 0.005449 0.008515 0.011777 0.017085 0.025753 0.038219 0.050026 0.060495 0.069577 0.084878 0.103009 99.525217
58 59 0.000000 0.000000 0.000000 0.000000 0.000000 0.000000 0.000000 0.000000 0.000000 0.000000 0.000000 0.000000
58 60 0.413642 4.449848 9.193334 25.709139 10.556186 3.032473 1.396195 0.938479 0.535115 0.307731 0.171692 43.296167
58 61 3.656964 16.471265 6.845410 7.637934 6.806933 8.855543 8.009798 5.372435 2.177058 0.864813 0.289903 33.011944
58 62 1.435912 10.629219 10.851871 12.257140 7.297617 6.507421 5.440402 5.443473 5.308539 5.207059 3.432912 26.188437
58 63 1.096210 3.955310 1.712426 3.481468 7.856967 19.950399 14.687537 7.893751 4.479545 4.116131 3.444539 27.325718
58 64 0.446467 0.662115 0.771312 1.235205 2.233833 6.550258 21.050235 13.999360 7.916035 5.665976 5.677410 33.791794
58 65 0.421779 0.732465 0.884552 1.574904 3.854497 10.766915 25.452686 13.175521 6.324356 4.161961 4.125033 28.525332
58 66 0.554909 0.770213 1.193082 2.394632 3.455157 4.697444 9.760041 10.897828 16.485011 11.286169 7.444407 31.061107
58 67 0.157573 0.383882 0.524640 0.659030 0.973368 1.642276 3.425828 3.346379 6.178344 10.662848 21.004450 51.041381
58 68 0.086786 0.125855 0.173151 0.339499 0.632245 1.349667 3.595808 3.837386 5.796297 7.216467 11.102046 65.744797
58 69 0.147109 0.349210 0.528799 0.817946 1.572642 4.144574 10.103705 6.683894 4.620452 3.656273 5.204607 62.170789
58 70 0.046638 0.086872 0.144975 0.278766 0.550296 1.084655 1.776306 2.460547 3.246829 4.489015 5.808100 80.027002
58 71 0.022730 0.037509 0.055497 0.094195 0.163356 0.298929 0.501386 0.795082 1.234886 2.014069 3.158478 91.623882
58 72 0.015229 0.025559 0.039099 0.075080 0.159708 0.315843 0.521187 0.841452 1.510908 2.973048 5.208588 88.314295
58 73 0.013046 0.024321 0.040422 0.076856 0.150901 0.296798 0.535297 0.937927 1.615125 2.695381 3.956769 89.657154
58 74 0.007136 0.011755 0.017181 0.030204 0.055525 0.095554 0.143341 0.214038 0.338027 0.573239 0.946444 97.567558
58 75 0.006589 0.010701 0.015411 0.025383 0.042465 0.071069 0.107765 0.155368 0.219644 0.331388 0.500739 98.513475
58 76 0.007293 0.013923 0.019340 0.028354 0.046536 0.081079 0.122950 0.167589 0.226943 0.347387 0.558652 98.379953
58 77 0.006335 0.010661 0.015515 0.024604 0.037995 0.058647 0.083678 0.112715 0.146458 0.204629 0.290922 99.007839
58 78 0.006308 0.009439 0.011905 0.018061 0.028565 0.042980 0.057194 0.073937 0.096384 0.132791 0.178359 99.344078
58 79 0.005894 0.008955 0.012091 0.018746 0.029183 0.043306 0.058431 0.075850 0.096705 0.129159 0.169037 99.352642
58 80 0.007771 0.011657 0.014592 0.021775 0.034507 0.051144 0.066269 0.082649 0.105257 0.141752 0.184144 99.278482
58 81 0.008993 0.014520 0.020073 0.029493 0.043555 0.066443 0.093486 0.119278 0.143531 0.184922 0.239263 99.036443
58 82 0.003097 0.004545 0.005918 0.009247 0.016389 0.027224 0.037002 0.047820 0.063345 0.090415 0.125125 99.569877
58 83 0.003769 0.007935 0.012809 0.017517 0.026097 0.045341 0.071078 0.093847 0.111131 0.142607 0.187207 99.280663
58 84 0.007587 0.009810 0.011968 0.018769 0.032894 0.052609 0.069345 0.087653 0.112839 0.154345 0.205041 99.237146
58 85 0.005303 0.009979 0.016265 0.024885 0.038725 0.063199 0.091277 0.117799 0.144644 0.191253 0.253304 99.043362
58 86 0.007252 0.012265 0.016293 0.023312 0.040396 0.071798 0.102902 0.129634 0.162023 0.220878 0.295019 98.918230
58 87 0.006651 0.011628 0.018561 0.029473 0.047608 0.078456 0.113949 0.150679 0.191247 0.257528 0.343565 98.750654
58 88 0.006467 0.011475 0.016555 0.025273 0.045606 0.082855 0.121341 0.155563 0.196447 0.267804 0.355613 98.715002
58 89 0.009844 0.016487 0.024875 0.039484 0.065826 0.106941 0.150678 0.196858 0.251391 0.333766 0.430318 98.373533
58 90 0.009769 0.013584 0.017792 0.029311 0.054724 0.093004 0.128193 0.167043 0.222658 0.312467 0.417795 98.533663
58 91 0.009041 0.016155 0.024229 0.037028 0.063035 0.108842 0.157864 0.202837 0.251623 0.331704 0.428767 98.368873
58 92 0.009054 0.015782 0.024555 0.039841 0.068513 0.113929 0.162922 0.213168 0.269087 0.350804 0.444468 98.287876
58 93 0.015142 0.019444 0.024877 0.042925 0.081467 0.129028 0.165126 0.205966 0.266099 0.355865 0.449393 98.244663
58 94 0.005542 0.011860 0.019707 0.029984 0.051734 0.095078 0.146962 0.196187 0.251070 0.340169 0.446535 98.405170
58 95 0.009062 0.012092 0.016458 0.029854 0.061097 0.106128 0.146786 0.191080 0.249815 0.335209 0.423559 98.418859
58 96 0.009645 0.018139 0.029222 0.047833 0.084707 0.139341 0.189714 0.235603 0.288707 0.365267 0.444373 98.147449
58 97 0.010801 0.016597 0.022482 0.036982 0.072473 0.126978 0.172174 0.211916 0.265033 0.348369 0.434030 98.282169
58 98 0.005187 0.009396 0.016114 0.029653 0.058205 0.103588 0.149217 0.193009 0.243981 0.321634 0.408739 98.461277
58 99 0.020666 0.028679 0.036418 0.056453 0.097009 0.142853 0.170543 0.195333 0.234969 0.296728 0.357127 98.363222
58 100 0.028356 0.034977 0.041093 0.064773 0.113013 0.162708 0.186237 0.205016 0.236995 0.290244 0.340204 98.296383
58 101 0.006723 0.013752 0.022838 0.036472 0.065718 0.117357 0.167435 0.199954 0.226288 0.276404 0.334236 98.532823
58 102 0.014777 0.025178 0.036017 0.052163 0.078767 0.114558 0.143670 0.166984 0.194124 0.241835 0.300117 98.631809
58 103 0.023012 0.025530 0.029415 0.047726 0.082973 0.117829 0.138793 0.163851 0.200997 0.251032 0.296051 98.622791
58 104 0.012093 0.021707 0.030670 0.044032 0.072604 0.118367 0.157076 0.181044 0.202417 0.241023 0.282571 98.636396
58 105 0.005577 0.009632 0.015481 0.026967 0.050383 0.086011 0.119699 0.149371 0.181720 0.231902 0.288361 98.834896
58 106 0.013672 0.019408 0.025503 0.038976 0.062989 0.092224 0.115753 0.140834 0.175023 0.225528 0.280059 98.810030
58 107 0.016783 0.021877 0.027043 0.042057 0.071158 0.104360 0.126027 0.147427 0.179815 0.230398 0.282334 98.750723
58 108 0.010247 0.019980 0.027718 0.035477 0.055252 0.099029 0.146511 0.175684 0.195537 0.237451 0.288938 98.708174
58 109 0.008466 0.014366 0.022121 0.034454 0.055318 0.088575 0.124088 0.156366 0.187152 0.234976 0.294601 98.779514
58 110 0.014411 0.021171 0.028567 0.043392 0.069125 0.100497 0.126356 0.153647 0.189507 0.240472 0.295807 98.717049
58 111 0.018582 0.023414 0.028956 0.044523 0.072572 0.102194 0.122182 0.145113 0.179209 0.228555 0.280114 98.754587
58 112 0.017323 0.027010 0.036087 0.048846 0.069428 0.100220 0.129326 0.155067 0.181986 0.225028 0.276285 98.733395
58 113 0.013859 0.022555 0.028030 0.035760 0.054520 0.089042 0.119438 0.138229 0.158114 0.203211 0.261559 98.875683
58 114 0.009447 0.017253 0.025775 0.036223 0.054261 0.084749 0.114659 0.136988 0.158144 0.199029 0.251630 98.911841
58 115 0.015465 0.019623 0.023408 0.035146 0.058130 0.085589 0.104493 0.122586 0.148500 0.192217 0.241162 98.953680
58 116 0.013425 0.019635 0.025958 0.037454 0.057362 0.085278 0.111914 0.137446 0.165483 0.208311 0.257433 98.880301
58 117 0.006081 0.011664 0.017838 0.025869 0.042411 0.072316 0.103730 0.128622 0.152695 0.195734 0.249185 98.993860
58 118 0.014023 0.019936 0.025299 0.036703 0.058321 0.086379 0.109450 0.131315 0.158516 0.201856 0.251721 98.906479
58 119 0.005015 0.008636 0.013067 0.020320 0.034911 0.058699 0.083637 0.108020 0.136160 0.180598 0.233857 99.117083
58 120 0.008527 0.013345 0.018750 0.028621 0.047217 0.073116 0.096646 0.119476 0.146876 0.188132 0.234357 99.024939
58 121 0.010807 0.015795 0.020532 0.030227 0.049350 0.075320 0.096458 0.115399 0.139425 0.179661 0.226664 99.040365
58 122 0.005723 0.011390 0.017963 0.025402 0.038981 0.063588 0.090915 0.113789 0.134872 0.170570 0.216099 99.110709
58 123 0.010494 0.013952 0.017477 0.026362 0.043481 0.065780 0.084888 0.104199 0.127757 0.164616 0.206541 99.134451
58 124 0.008670 0.014307 0.020318 0.029860 0.047770 0.074620 0.099748 0.121385 0.144309 0.181618 0.224694 99.032705
58 125 0.005034 0.009544 0.014464 0.020860 0.034345 0.060098 0.088510 0.110458 0.128953 0.163747 0.209044 99.154944
58 126 0.008861 0.013600 0.018811 0.027600 0.042298 0.062509 0.082014 0.102539 0.127132 0.164632 0.209271 99.140733
58 127 0.011196 0.013599 0.016471 0.025488 0.042774 0.063527 0.080632 0.100054 0.125437 0.163044 0.204568 99.153215
58 128 0.005949 0.011922 0.018220 0.025034 0.038355 0.062992 0.089686 0.111529 0.132735 0.169026 0.213815 99.120737
58 129 0.010823 0.014376 0.018396 0.027946 0.044639 0.065834 0.084277 0.103828 0.128195 0.165921 0.209557 99.126211
58 130 0.009226 0.013621 0.017941 0.026903 0.044554 0.068267 0.088156 0.108189 0.135475 0.177520 0.224212 99.085940
58 131 0.009932 0.015829 0.023003 0.034131 0.051903 0.078296 0.105330 0.132203 0.161349 0.205785 0.258991 98.923247
58 132 0.012432 0.016956 0.020774 0.030189 0.049194 0.076513 0.100355 0.124002 0.154415 0.203375 0.260718 98.951079
58 133 0.006567 0.012350 0.019250 0.028364 0.045829 0.078494 0.114741 0.143423 0.167534 0.211666 0.268020 98.903765
58 134 0.012991 0.023679 0.031749 0.040156 0.058298 0.092120 0.126500 0.151829 0.174618 0.215078 0.264577 98.808405
58 135 0.011811 0.014377 0.018578 0.029972 0.050515 0.075483 0.098177 0.124642 0.157826 0.205455 0.259271 98.953894
58 136 0.007044 0.010800 0.015359 0.024455 0.041583 0.064700 0.086770 0.112550 0.147812 0.199287 0.257961 99.031679
58 137 0.006245 0.009412 0.013299 0.021358 0.036837 0.058431 0.079386 0.103788 0.136754 0.185349 0.241342 99.107799
58 138 0.007618 0.011835 0.015945 0.023538 0.038807 0.061217 0.081895 0.103179 0.131134 0.174560 0.224844 99.125429
58 139 0.007644 0.011993 0.016559 0.024488 0.039655 0.062572 0.084914 0.107511 0.134611 0.175553 0.222868 99.111627
58 140 0.005146 0.008198 0.011824 0.019057 0.033761 0.054738 0.074433 0.096238 0.126493 0.172434 0.225195 99.172483
58 141 0.003389 0.005628 0.008628 0.014465 0.026531 0.044810 0.062991 0.082519 0.108318 0.149719 0.198709 99.294296
58 142 0.005785 0.008100 0.010719 0.017316 0.031391 0.050119 0.066045 0.083729 0.109099 0.148452 0.192523 99.276722
58 143 0.002988 0.005386 0.008438 0.013915 0.026023 0.046886 0.069615 0.091429 0.115387 0.152879 0.197169 99.269884
58 144 0.001637 0.003281 0.005345 0.008715 0.016908 0.034120 0.056630 0.079592 0.104386 0.145226 0.196376 99.347782
58 145 0.000976 0.001721 0.002888 0.005566 0.012215 0.024664 0.040531 0.060010 0.085874 0.128056 0.181279 99.456221
58 146 0.001115 0.002204 0.003886 0.007218 0.015407 0.031392 0.051938 0.074635 0.101366 0.143450 0.194739 99.372652
58 147 0.002094 0.003479 0.005399 0.009857 0.020519 0.038225 0.057600 0.079044 0.106058 0.147021 0.194171 99.336529
58 148 0.001298 0.002498 0.004112 0.007114 0.014507 0.029522 0.049081 0.070592 0.095875 0.137184 0.189172 99.399044
58 149 0.001822 0.003591 0.006011 0.010297 0.020165 0.038410 0.060342 0.083222 0.109348 0.150591 0.200138 99.316063
58 150 0.002245 0.003705 0.005870 0.010729 0.022158 0.041649 0.063599 0.087471 0.115556 0.158636 0.208560 99.279821
58 151 0.005383 0.008204 0.011146 0.017982 0.033125 0.054432 0.072045 0.088614 0.110868 0.147267 0.188563 99.262370
58 152 0.003689 0.006682 0.010524 0.016533 0.027886 0.046236 0.065726 0.084517 0.104606 0.137581 0.178167 99.317856
58 153 0.006900 0.009232 0.011364 0.017382 0.030174 0.047742 0.063230 0.080648 0.104634 0.142296 0.184934 99.301466
58 154 0.002891 0.005575 0.008881 0.013797 0.024278 0.043792 0.066806 0.088848 0.111483 0.147932 0.191665 99.294053
58 155 0.003307 0.005329 0.008048 0.013440 0.023828 0.039134 0.055186 0.072698 0.093068 0.124173 0.161457 99.400329
58 156 0.003622 0.005683 0.008153 0.013047 0.022693 0.037147 0.052078 0.068847 0.089802 0.123158 0.163215 99.412556
58 157 0.004772 0.007076 0.009286 0.014679 0.026924 0.044755 0.060789 0.078280 0.102769 0.142369 0.187572 99.320732
58 158 0.001778 0.003611 0.006100 0.009851 0.018248 0.035263 0.056711 0.077647 0.099158 0.135640 0.181107 99.374887
58 159 0.002547 0.004071 0.005990 0.010471 0.020585 0.036076 0.050904 0.066248 0.086284 0.120336 0.161416 99.435068
58 160 0.006661 0.010656 0.015419 0.023765 0.038686 0.061218 0.084004 0.105675 0.127319 0.161838 0.202789 99.161974
58 161 0.009242 0.017652 0.023555 0.029522 0.045661 0.077737 0.108540 0.126566 0.140309 0.174841 0.220486 99.025888
58 162 0.006100 0.012624 0.020670 0.028591 0.040540 0.064571 0.094333 0.119107 0.135523 0.164110 0.203493 99.110336
58 163 0.010074 0.012680 0.015660 0.024793 0.042253 0.062263 0.077957 0.094979 0.115549 0.145542 0.178140 99.220110
58 164 0.005226 0.010266 0.016065 0.022653 0.033980 0.053396 0.074955 0.094040 0.111781 0.140775 0.176294 99.260569
58 165 0.007895 0.010542 0.012708 0.018823 0.031262 0.047421 0.060452 0.073983 0.091802 0.119326 0.149336 99.376448
58 166 0.006163 0.009709 0.013523 0.019570 0.029690 0.043769 0.056879 0.070183 0.086007 0.111631 0.142064 99.410812
58 167 0.007045 0.009879 0.012353 0.018338 0.030047 0.043918 0.053832 0.064485 0.080058 0.104858 0.131920 99.443268
58 168 0.005508 0.008942 0.013537 0.020329 0.029938 0.043917 0.059828 0.076822 0.092582 0.114481 0.140409 99.393707
58 169 0.008591 0.010653 0.011721 0.017051 0.029354 0.044036 0.053833 0.064181 0.079719 0.104315 0.129109 99.447437
58 170 0.005248 0.007748 0.011069 0.017727 0.028527 0.040680 0.050140 0.060279 0.073424 0.095294 0.120137 99.489727
58 171 0.005338 0.008068 0.010330 0.015759 0.027644 0.042555 0.052451 0.061468 0.075468 0.099294 0.124300 99.477329
58 172 0.004393 0.006912 0.010258 0.015693 0.024035 0.036650 0.051551 0.067772 0.082508 0.102684 0.125869 99.471670
58 173 0.004894 0.007498 0.009739 0.014157 0.023324 0.036094 0.047203 0.058155 0.071452 0.092851 0.116718 99.517913
58 174 0.006412 0.009286 0.012126 0.018087 0.028800 0.041385 0.050918 0.060597 0.072330 0.090696 0.110344 99.499020
58 175 0.006320 0.008214 0.010332 0.016221 0.027004 0.037820 0.045595 0.055750 0.069995 0.089197 0.107741 99.525812
58 176 0.006582 0.008404 0.010712 0.016679 0.027148 0.038798 0.048762 0.060692 0.074938 0.094052 0.113318 99.499916
58 177 0.006174 0.010032 0.013627 0.019333 0.029563 0.043392 0.055159 0.065183 0.075572 0.092944 0.112627 99.476395
58 178 0.004749 0.009076 0.012834 0.016330 0.023186 0.036953 0.052683 0.064902 0.073493 0.089130 0.108583 99.508082
58 179 0.004508 0.005961 0.007731 0.012279 0.020601 0.030196 0.038524 0.048281 0.059930 0.076340 0.093618 99.602036
58 180 0.004654 0.006580 0.008422 0.012443 0.019652 0.028398 0.036210 0.044996 0.055419 0.069859 0.084820 99.628546
58 181 0.003565 0.005419 0.007240 0.010670 0.016857 0.024735 0.031803 0.039228 0.047733 0.060326 0.073778 99.678642
58 182 0.003865 0.005612 0.007173 0.010352 0.016202 0.023733 0.030587 0.037939 0.046326 0.058532 0.071393 99.688286
58 183 0.004158 0.005990 0.007753 0.011352 0.017668 0.025377 0.032017 0.038931 0.046529 0.057787 0.069792 99.682646
58 184 0.004757 0.006691 0.008520 0.012511 0.019314 0.026745 0.032836 0.039791 0.048195 0.059925 0.071876 99.668841
58 185 0.005807 0.007654 0.009624 0.014595 0.023088 0.031690 0.038234 0.046174 0.056212 0.070290 0.084503 99.612130
58 186 0.006528 0.009809 0.012706 0.017786 0.026264 0.036879 0.046054 0.054718 0.063038 0.075684 0.089384 99.561148
58 187 0.006424 0.010160 0.013204 0.017636 0.025202 0.035424 0.044748 0.053425 0.061607 0.074635 0.089377 99.568156
58 188 0.007101 0.009916 0.012554 0.018060 0.026745 0.037386 0.046256 0.055283 0.065149 0.081204 0.099902 99.540442
59 60 0.000000 0.000000 0.000000 0.000000 0.000000 0.000000 0.000000 0.000000 0.000000 0.000000 0.000000 0.000000
59 61 0.472848 4.739881 9.375434 24.892522 11.511170 3.483488 1.458489 0.841016 0.426860 0.234948 0.130304 42.433038
59 62 3.950064 15.285484 5.753161 6.631863 6.910742 9.942965 9.366075 6.185424 2.283672 0.786643 0.235488 32.668421
59 63 1.371558 12.289735 13.610078 13.241646 5.770726 4.548654 3.773825 3.935460 4.345858 5.027075 3.795598 28.289785
59 64 1.313358 4.752208 1.837729 3.231161 7.202569 19.468495 14.339627 7.117322 3.904995 3.773168 3.395625 29.663740
59 65 0.443267 0.640061 0.745061 1.318371 2.728012 8.003655 26.199868 16.984830 7.901143 4.200116 3.154546 27.681070
59 66 0.271259 0.510636 0.647502 1.049082 2.530576 9.035099 25.098517 13.977363 8.044727 5.688375 5.154475 27.992393
59 67 0.159263 0.223989 0.463288 1.237794 1.649755 1.984684 5.497579 9.334724 18.310500 12.583505 8.711477 39.843443
59 68 0.112432 0.348878 0.545808 0.619859 0.767879 1.162472 2.443724 2.543604 5.245423 10.087055 22.519296 53.603572
59 69 0.081271 0.153550 0.201517 0.320204 0.523768 1.157350 3.530537 4.278204 7.283985 8.968478 13.218586 60.282549
59 70 0.028729 0.044558 0.064221 0.129715 0.253401 0.596406 1.678019 1.745054 2.296001 3.007545 6.113827 84.042521
59 71 0.022676 0.041372 0.064702 0.109183 0.160848 0.236499 0.345328 0.527174 0.822359 1.295553 1.971572 94.402737
59 72 0.010720 0.017479 0.027046 0.050484 0.090782 0.161456 0.265931 0.427104 0.678643 1.132453 1.868550 95.269352
59 73 0.006102 0.010482 0.016012 0.029555 0.057602 0.107784 0.177041 0.280242 0.447872 0.752908 1.234344 96.880054
59 74 0.003916 0.006389 0.009577 0.017611 0.032433 0.057004 0.089397 0.136715 0.205477 0.318271 0.473937 98.649273
59 75 0.006715 0.011697 0.016857 0.027307 0.042933 0.062034 0.081723 0.109513 0.152454 0.222970 0.317765 98.948034
59 76 0.005424 0.009430 0.013391 0.020870 0.034925 0.058817 0.087981 0.121888 0.163207 0.228850 0.311613 98.943609
59 77 0.007168 0.011876 0.016205 0.024348 0.035664 0.049675 0.064322 0.082966 0.108399 0.149138 0.201931 99.248308
59 78 0.005217 0.008126 0.010916 0.016559 0.025057 0.036832 0.050033 0.065542 0.083522 0.111239 0.145422 99.441534
59 79 0.005490 0.008330 0.010582 0.015904 0.025445 0.037722 0.049606 0.063597 0.081889 0.108986 0.138592 99.453856
59 80 0.005182 0.008124 0.010961 0.016616 0.025360 0.037058 0.049907 0.064681 0.081882 0.108101 0.139090 99.453039
59 81 0.008950 0.014944 0.019684 0.027725 0.038740 0.051503 0.064138 0.079612 0.101546 0.135415 0.175515 99.282227
59 82 0.006628 0.010460 0.015111 0.024466 0.038920 0.059415 0.083643 0.110890 0.140123 0.183824 0.236936 99.089585
59 83 0.002922 0.005354 0.007523 0.011093 0.019693 0.033467 0.046643 0.060577 0.080185 0.109747 0.141069 99.481730
59 84 0.004547 0.006734 0.009438 0.014799 0.023914 0.036662 0.050248 0.067314 0.088795 0.120414 0.158905 99.418232
59 85 0.005064 0.008624 0.012074 0.018388 0.031945 0.052431 0.071286 0.090940 0.118208 0.160084 0.206564 99.224390
59 86 0.004263 0.007267 0.010990 0.017279 0.029294 0.050786 0.076502 0.104548 0.136244 0.184040 0.241125 99.137665
59 87 0.007451 0.013764 0.021591 0.033026 0.049286 0.069429 0.088654 0.111947 0.145089 0.196591 0.263212 98.999962
59 88 0.003926 0.007063 0.011484 0.019067 0.033935 0.060765 0.094697 0.132313 0.172340 0.229662 0.297302 98.937452
59 89 0.008545 0.015463 0.023874 0.036787 0.056074 0.079673 0.102648 0.132724 0.177575 0.244044 0.325005 98.797590
59 90 0.005347 0.008006 0.011770 0.020257 0.036638 0.061397 0.089315 0.125060 0.172295 0.241660 0.324869 98.903385
59 91 0.004932 0.008858 0.013246 0.021458 0.040408 0.072380 0.106778 0.145363 0.198687 0.278271 0.365144 98.744473
59 92 0.004409 0.007374 0.011290 0.019804 0.038812 0.070189 0.106297 0.150930 0.210718 0.296229 0.389880 98.694067
59 93 0.006702 0.008962 0.012455 0.022711 0.045260 0.077672 0.110924 0.153365 0.211745 0.294949 0.385499 98.669756
59 94 0.002870 0.005771 0.009042 0.014660 0.028730 0.056048 0.088732 0.125749 0.177694 0.260854 0.357820 98.872032
59 95 0.004353 0.006026 0.008769 0.016703 0.034674 0.061064 0.088851 0.127271 0.185766 0.272380 0.367731 98.826410
59 96 0.004680 0.008344 0.012961 0.022360 0.045155 0.085503 0.132631 0.185701 0.250426 0.333277 0.410021 98.508940
59 97 0.003699 0.005789 0.008774 0.016309 0.034637 0.066513 0.103302 0.147722 0.206189 0.288727 0.375528 98.742811
59 98 0.002529 0.004255 0.006615 0.012328 0.026812 0.052853 0.082623 0.118405 0.169587 0.248596 0.337384 98.938015
59 99 0.007806 0.011635 0.017394 0.031519 0.059821 0.093537 0.121578 0.153713 0.197189 0.253986 0.308463 98.743357
59 100 0.010396 0.012870 0.017852 0.035599 0.074171 0.113736 0.140927 0.173081 0.213950 0.259446 0.297202 98.650766
59 101 0.002451 0.004585 0.007568 0.013802 0.029649 0.059628 0.095990 0.138049 0.194404 0.268832 0.333983 98.851057
59 102 0.005574 0.008787 0.012758 0.022341 0.043943 0.075718 0.105004 0.135255 0.174751 0.227721 0.276866 98.911282
59 103 0.011691 0.013030 0.016628 0.030140 0.055869 0.081212 0.100185 0.127441 0.166525 0.214518 0.259372 98.923387
59 104 0.005542 0.009987 0.015027 0.024375 0.045049 0.076251 0.106431 0.137605 0.176651 0.226039 0.269740 98.907305
59 105 0.002650 0.004281 0.006651 0.012445 0.026302 0.049787 0.076641 0.108988 0.151343 0.208444 0.264446 99.088022
59 106 0.006923 0.010498 0.014704 0.024169 0.042853 0.065299 0.083705 0.106575 0.141822 0.192165 0.244820 99.066465
59 107 0.009448 0.012866 0.017416 0.028811 0.049531 0.073847 0.094274 0.118795 0.151784 0.196343 0.241391 99.005495
59 108 0.005347 0.009896 0.014240 0.021550 0.040346 0.073664 0.105749 0.132538 0.165225 0.214285 0.260518 98.956642
59 109 0.005320 0.008663 0.012526 0.019941 0.035877 0.062508 0.091502 0.122761 0.161688 0.216823 0.274469 98.987919
59 110 0.009098 0.014036 0.019849 0.031526 0.053779 0.082833 0.107969 0.134502 0.169148 0.217793 0.268401 98.891062
59 111 0.011055 0.015239 0.020961 0.034140 0.057768 0.084589 0.107513 0.134755 0.168736 0.210282 0.249968 98.904991
59 112 0.012493 0.023237 0.035922 0.051815 0.071108 0.090641 0.106730 0.125592 0.152524 0.191062 0.234914 98.903967
59 113 0.006686 0.011325 0.016649 0.025159 0.041423 0.068557 0.097867 0.124624 0.150345 0.188784 0.231706 99.036873
59 114 0.006073 0.010262 0.014294 0.021652 0.038915 0.067898 0.095890 0.120873 0.150171 0.193257 0.234770 99.045948
59 115 0.007748 0.010924 0.015292 0.025042 0.042741 0.066259 0.089820 0.115835 0.143736 0.179941 0.217841 99.084820
59 116 0.008851 0.016136 0.025566 0.038788 0.056181 0.074519 0.090065 0.107585 0.131414 0.167802 0.211674 99.071419
59 117 0.003309 0.006155 0.009734 0.015616 0.028395 0.050983 0.076948 0.102956 0.130925 0.171264 0.214993 99.188722
59 118 0.007717 0.011407 0.015541 0.024320 0.041605 0.064323 0.085050 0.107770 0.135999 0.173940 0.213284 99.119045
59 119 0.003218 0.005257 0.007733 0.012669 0.023425 0.040794 0.059229 0.079639 0.106129 0.146225 0.192684 99.323000
59 120 0.005849 0.009469 0.013525 0.020658 0.033887 0.051783 0.068837 0.088307 0.114574 0.152220 0.194096 99.246796
59 121 0.006336 0.009196 0.012419 0.019467 0.033578 0.052890 0.070778 0.090029 0.114192 0.149396 0.188786 99.252933
59 122 0.003490 0.006343 0.009441 0.014458 0.025989 0.045641 0.066391 0.086770 0.111544 0.147998 0.186655 99.295279
59 123 0.006909 0.009778 0.013267 0.020762 0.033764 0.049441 0.063912 0.081435 0.104247 0.136817 0.173766 99.305902
59 124 0.006219 0.010295 0.014964 0.022718 0.036829 0.056229 0.075188 0.095807 0.121112 0.156041 0.193529 99.211071
59 125 0.003541 0.006166 0.008908 0.013752 0.025109 0.044888 0.066005 0.086832 0.111728 0.148640 0.187297 99.297134
59 126 0.005967 0.009485 0.013708 0.021276 0.034529 0.051088 0.066387 0.084313 0.108307 0.142327 0.180248 99.282368
59 127 0.008183 0.010669 0.013718 0.021661 0.036518 0.053862 0.068819 0.087118 0.111262 0.144124 0.179048 99.265018
59 128 0.004578 0.008575 0.012622 0.018410 0.031380 0.052938 0.074244 0.093606 0.116997 0.152632 0.190890 99.243128
59 129 0.009929 0.013339 0.016724 0.024776 0.039583 0.058423 0.075425 0.095058 0.120072 0.154791 0.191852 99.200025
59 130 0.007603 0.012181 0.017700 0.026793 0.041657 0.061589 0.081342 0.102675 0.127320 0.161728 0.200569 99.158842
59 131 0.010556 0.018346 0.026653 0.038482 0.055509 0.074201 0.089902 0.109122 0.137820 0.178535 0.224088 99.036785
59 132 0.007917 0.012479 0.018694 0.029550 0.046578 0.068122 0.090126 0.116449 0.148428 0.190891 0.237476 99.033291
59 133 0.005228 0.009336 0.013354 0.019909 0.035848 0.064480 0.094192 0.121435 0.154163 0.203860 0.254391 99.023806
59 134 0.007957 0.014139 0.019856 0.028467 0.047468 0.077359 0.104615 0.128055 0.156693 0.200383 0.245649 98.969364
59 135 0.008184 0.010945 0.014615 0.024066 0.042254 0.064453 0.084183 0.108602 0.142406 0.189708 0.240534 99.070049
59 136 0.004965 0.007873 0.011581 0.019054 0.033891 0.054980 0.076657 0.102806 0.138111 0.187618 0.242684 99.119783
59 137 0.004086 0.006391 0.009623 0.016654 0.030851 0.051047 0.071928 0.097592 0.131986 0.178897 0.229648 99.171301
59 138 0.006115 0.009515 0.013163 0.020216 0.034027 0.053039 0.070730 0.090706 0.117960 0.157991 0.203282 99.223255
59 139 0.006036 0.009329 0.012783 0.019820 0.034219 0.054210 0.072530 0.092864 0.120464 0.160012 0.202768 99.214966
59 140 0.003445 0.005615 0.008664 0.014807 0.026814 0.044311 0.062826 0.085183 0.114621 0.156588 0.204084 99.273043
59 141 0.002785 0.004234 0.005862 0.009962 0.019959 0.035075 0.050354 0.069277 0.096645 0.136375 0.177929 99.391544
59 142 0.003498 0.005122 0.007455 0.013106 0.024009 0.037578 0.050771 0.068458 0.093245 0.127239 0.163961 99.405559
59 143 0.002001 0.003439 0.005325 0.009346 0.018615 0.033328 0.049607 0.069727 0.097556 0.136370 0.176656 99.398029
59 144 0.001084 0.002004 0.003189 0.005775 0.012493 0.024709 0.039209 0.057216 0.083409 0.123907 0.169105 99.477902
59 145 0.000645 0.001088 0.001846 0.003827 0.008769 0.017477 0.028778 0.044921 0.068848 0.106498 0.152741 99.564562
59 146 0.000749 0.001409 0.002408 0.004684 0.010485 0.021059 0.034686 0.052948 0.079280 0.118915 0.164422 99.508955
59 147 0.001251 0.002208 0.003825 0.007483 0.015187 0.026330 0.039412 0.057716 0.083688 0.119970 0.161204 99.481728
59 148 0.000791 0.001478 0.002436 0.004563 0.009996 0.019942 0.032405 0.048794 0.072591 0.109790 0.153606 99.543606
59 149 0.001072 0.002048 0.003403 0.006143 0.012928 0.025263 0.040622 0.059466 0.084500 0.122489 0.165481 99.476584
59 150 0.001504 0.002363 0.003528 0.006673 0.014788 0.027792 0.041793 0.060177 0.087903 0.129432 0.174397 99.449652
59 151 0.003716 0.006173 0.009059 0.014597 0.025553 0.040252 0.053640 0.068421 0.088384 0.119231 0.154929 99.416042
59 152 0.003010 0.005275 0.007813 0.012483 0.022531 0.037563 0.052514 0.069134 0.091180 0.122943 0.155978 99.419575
59 153 0.004882 0.007105 0.009691 0.015343 0.026168 0.040658 0.054563 0.070948 0.091865 0.122654 0.157594 99.398527
59 154 0.002315 0.004205 0.006206 0.009936 0.019327 0.036120 0.054131 0.072232 0.094915 0.130317 0.168280 99.402014
59 155 0.003593 0.006556 0.010755 0.017395 0.026673 0.036906 0.047082 0.060270 0.078150 0.104975 0.138103 99.469540
59 156 0.002772 0.004786 0.007464 0.012415 0.021535 0.033790 0.046722 0.062870 0.083572 0.112367 0.144512 99.467197
59 157 0.003100 0.005113 0.007727 0.012932 0.023016 0.036837 0.051184 0.069041 0.092462 0.124702 0.159920 99.413969
59 158 0.001328 0.002332 0.003515 0.006349 0.014388 0.029273 0.046185 0.065771 0.092609 0.131983 0.170925 99.435337
59 159 0.001350 0.002367 0.004058 0.007541 0.014649 0.026226 0.040893 0.059716 0.082314 0.114107 0.150228 99.496550
59 160 0.004809 0.008881 0.014956 0.025300 0.039606 0.052621 0.063864 0.079455 0.101676 0.133199 0.170209 99.305426
59 161 0.004214 0.007530 0.011410 0.018277 0.033396 0.058005 0.084421 0.110517 0.137299 0.171308 0.202770 99.160854
59 162 0.003784 0.006891 0.010247 0.015914 0.028750 0.050262 0.073513 0.097527 0.125593 0.163406 0.199721 99.224394
59 163 0.006069 0.008241 0.011107 0.018083 0.031135 0.047309 0.062498 0.080916 0.103296 0.133877 0.167234 99.330235
59 164 0.003916 0.007255 0.010534 0.015444 0.026575 0.044450 0.061374 0.077014 0.096552 0.127263 0.161055 99.368569
59 165 0.005102 0.007260 0.010037 0.015928 0.026288 0.039937 0.053585 0.069497 0.087624 0.112562 0.140258 99.431921
59 166 0.005642 0.008625 0.011076 0.016253 0.027837 0.044079 0.057330 0.069958 0.086605 0.112725 0.140420 99.419453
59 167 0.005539 0.008860 0.012997 0.019284 0.028667 0.041855 0.056100 0.071433 0.086369 0.106953 0.130476 99.431466
59 168 0.006562 0.012202 0.018731 0.027614 0.038994 0.049113 0.056480 0.066183 0.081287 0.103953 0.129776 99.409107
59 169 0.005635 0.008096 0.011316 0.017721 0.028075 0.041001 0.054501 0.070260 0.086085 0.105680 0.125644 99.445988
59 170 0.004530 0.006301 0.008045 0.013114 0.024942 0.040654 0.053142 0.065886 0.081982 0.104328 0.124294 99.472780
59 171 0.003768 0.006398 0.009895 0.015265 0.023729 0.036532 0.051248 0.066864 0.081398 0.101147 0.123236 99.480524
59 172 0.004616 0.008593 0.013380 0.020647 0.031070 0.041114 0.048519 0.057351 0.070614 0.091380 0.115509 99.497213
59 173 0.002744 0.004776 0.007716 0.012417 0.019952 0.030879 0.044045 0.059410 0.074881 0.095058 0.117187 99.530933
59 174 0.004433 0.006278 0.008179 0.013131 0.023861 0.037143 0.048130 0.060379 0.075352 0.094964 0.112811 99.515335
59 175 0.004067 0.005751 0.007858 0.012756 0.021995 0.032762 0.042350 0.054422 0.069581 0.089170 0.107940 99.551350
59 176 0.004761 0.006597 0.008695 0.013949 0.023901 0.034583 0.042834 0.053506 0.068575 0.089214 0.109575 99.543810
59 177 0.003959 0.006468 0.009237 0.014041 0.023191 0.036228 0.049085 0.062045 0.075518 0.093875 0.112563 99.513792
59 178 0.003404 0.006210 0.008671 0.011956 0.019460 0.032047 0.044664 0.055968 0.068527 0.088284 0.109119 99.551691
59 179 0.003147 0.004513 0.006258 0.010235 0.017660 0.026679 0.035031 0.045075 0.057298 0.074404 0.092581 99.627121
59 180 0.003147 0.004845 0.006793 0.010628 0.017643 0.026478 0.034716 0.043808 0.054239 0.068630 0.083701 99.645370
59 181 0.002729 0.004218 0.005800 0.008868 0.014761 0.022493 0.029769 0.037721 0.046909 0.059910 0.073430 99.693394
59 182 0.002993 0.004613 0.006308 0.009477 0.015456 0.023029 0.029778 0.036858 0.045021 0.057150 0.070085 99.699232
59 183 0.003739 0.005615 0.007387 0.010861 0.017191 0.024829 0.031409 0.038543 0.046986 0.058883 0.070891 99.683664
59 184 0.004220 0.006279 0.008341 0.012338 0.019317 0.027372 0.034187 0.041448 0.049458 0.060576 0.071729 99.664734
59 185 0.005163 0.007161 0.009311 0.014343 0.023408 0.033173 0.040857 0.049273 0.058408 0.070150 0.080903 99.607851
59 186 0.006746 0.011504 0.016462 0.023070 0.031099 0.038862 0.045161 0.052406 0.060836 0.073131 0.086578 99.554146
59 187 0.006233 0.009905 0.012714 0.017251 0.025400 0.035556 0.044458 0.053522 0.062999 0.075694 0.087694 99.568573
59 188 0.007195 0.010455 0.013201 0.018420 0.026937 0.037900 0.047309 0.056705 0.066791 0.082531 0.099974 99.532583
60 61 0.000000 0.000000 0.000000 0.000000 0.000000 0.000000 0.000000 0.000000 0.000000 0.000000 0.000000 0.000000
60 62 0.563390 5.871005 11.440093 27.774512 11.457229 3.117832 1.260533 0.725610 0.358212 0.189795 0.104932 37.136861
60 63 5.154917 18.455402 5.893634 5.945497 6.225703 9.220497 8.934723 6.174240 2.396261 0.803782 0.236295 30.559050
60 64 1.259421 12.572188 15.081626 14.066186 6.026972 4.846013 4.144618 4.423226 4.692049 4.830095 3.263829 24.793777
60 65 1.277526 4.372016 1.955815 4.207930 10.686447 26.815131 15.853201 5.917404 2.637231 2.200077 1.748868 22.328354
60 66 0.308747 0.425571 0.522995 1.132327 3.059521 10.276757 29.796431 15.756626 6.099340 3.224147 2.557650 26.839889
60 67 0.093485 0.174963 0.213548 0.390443 1.344014 7.499119 25.421447 13.597075 7.112198 5.809402 6.357177 31.987130
60 68 0.095963 0.105014 0.203121 0.635561 1.055322 1.523499 4.873666 10.089865 25.120018 18.444234 10.884780 26.968956
60 69 0.093188 0.302788 0.409872 0.455963 0.722935 1.421346 3.539251 3.661268 6.639580 12.028225 26.156395 44.569187
60 70 0.023061 0.038184 0.054792 0.110873 0.181249 0.359965 0.922870 1.075529 1.897201 3.362265 9.330322 82.643690
60 71 0.016546 0.025944 0.037844 0.074082 0.120523 0.247875 0.657569 0.698179 0.966025 1.408660 3.492784 92.253971
60 72 0.011469 0.017907 0.025662 0.046380 0.078801 0.130908 0.214618 0.387634 0.746250 1.429418 2.438863 94.472091
60 73 0.006665 0.010822 0.016238 0.029445 0.051470 0.088316 0.142222 0.232021 0.382286 0.669091 1.148103 97.223321
60 74 0.003506 0.005613 0.008113 0.014429 0.025224 0.042007 0.062499 0.093546 0.143159 0.232959 0.371315 98.997633
60 75 0.003418 0.005507 0.008207 0.014447 0.024615 0.038908 0.056083 0.080896 0.116178 0.174475 0.254909 99.222355
60 76 0.004272 0.007094 0.009326 0.014414 0.024192 0.039709 0.055990 0.075827 0.103987 0.155179 0.227066 99.282946
60 77 0.002918 0.004683 0.006934 0.011873 0.019984 0.031272 0.044227 0.060152 0.078618 0.108890 0.148705 99.481741
60 78 0.003630 0.005360 0.006773 0.010612 0.017433 0.026585 0.035508 0.046324 0.060036 0.082298 0.109579 99.595860
60 79 0.003545 0.005414 0.007114 0.011032 0.017525 0.025934 0.034439 0.044743 0.057690 0.078212 0.102717 99.611633
60 80 0.003962 0.005960 0.007629 0.011683 0.018599 0.027605 0.036608 0.047099 0.059907 0.079855 0.103155 99.597943
60 81 0.004775 0.007520 0.010280 0.015675 0.024144 0.035400 0.047658 0.061544 0.077111 0.100756 0.128776 99.486362
60 82 0.007106 0.010355 0.012956 0.019839 0.032212 0.048083 0.062956 0.080027 0.103227 0.139286 0.180368 99.303585
60 83 0.009300 0.015995 0.021655 0.031216 0.047742 0.072579 0.098269 0.122483 0.150646 0.197206 0.253580 98.979328
60 84 0.004034 0.005400 0.006960 0.011437 0.020542 0.031395 0.039774 0.050666 0.067700 0.093606 0.122562 99.545925
60 85 0.003435 0.005622 0.008271 0.013156 0.022919 0.037886 0.053168 0.070031 0.092040 0.126878 0.168303 99.398289
60 86 0.004254 0.006551 0.008668 0.013831 0.026173 0.044658 0.059959 0.076187 0.102856 0.149239 0.204880 99.302744
60 87 0.003714 0.006205 0.009941 0.017087 0.030476 0.051719 0.076437 0.105221 0.140186 0.192098 0.254440 99.112476
60 88 0.003669 0.005858 0.008426 0.014429 0.028570 0.051614 0.074440 0.099900 0.137040 0.198001 0.271319 99.106735
60 89 0.004789 0.007896 0.012554 0.021927 0.039669 0.065151 0.092168 0.124674 0.167804 0.232137 0.309347 98.921885
60 90 0.005278 0.006980 0.009556 0.017452 0.034581 0.057812 0.080042 0.110653 0.158633 0.230096 0.311957 98.976957
60 91 0.004730 0.007836 0.011892 0.020911 0.041170 0.071806 0.100810 0.132984 0.180179 0.253823 0.336890 98.836970
60 92 0.005470 0.008663 0.013433 0.024971 0.050027 0.083354 0.112649 0.149005 0.206229 0.289886 0.377764 98.678547
60 93 0.009630 0.011353 0.015470 0.030666 0.061987 0.093149 0.114727 0.148377 0.206550 0.288045 0.370325 98.649721
60 94 0.003791 0.006918 0.010913 0.018823 0.037195 0.068017 0.100492 0.136305 0.187213 0.267420 0.357808 98.805105
60 95 0.008279 0.009751 0.013382 0.027473 0.058049 0.088917 0.110701 0.145304 0.204942 0.285291 0.362576 98.685335
60 96 0.008148 0.013572 0.021692 0.039356 0.074625 0.118797 0.155277 0.193779 0.245526 0.313820 0.377812 98.437591
60 97 0.008069 0.010801 0.015319 0.029840 0.062516 0.099124 0.124853 0.159088 0.216397 0.294888 0.368727 98.610380
60 98 0.004716 0.007160 0.011489 0.023077 0.048682 0.082995 0.113845 0.150045 0.201233 0.271439 0.341145 98.744175
60 99 0.017833 0.021478 0.028657 0.053669 0.099288 0.131385 0.144212 0.167935 0.211093 0.262763 0.305007 98.556681
60 100 0.024193 0.024405 0.032465 0.065608 0.121773 0.149828 0.154411 0.174097 0.213974 0.261191 0.299951 98.478102
60 101 0.004781 0.007981 0.012785 0.025226 0.055690 0.096643 0.128410 0.160855 0.210568 0.276697 0.330078 98.690286
60 102 0.007829 0.011295 0.017570 0.034802 0.069484 0.106281 0.132863 0.161924 0.199181 0.244560 0.284554 98.729655
60 103 0.018241 0.019062 0.025443 0.050908 0.093444 0.118012 0.127903 0.151386 0.190587 0.234156 0.269524 98.701334
60 104 0.008628 0.014183 0.021160 0.035321 0.063524 0.097858 0.123714 0.148522 0.181435 0.224833 0.264265 98.816557
60 105 0.004416 0.006436 0.009717 0.019019 0.040142 0.066949 0.088620 0.113926 0.151314 0.202562 0.252995 99.043903
60 106 0.008772 0.012034 0.016964 0.029725 0.053073 0.078201 0.098451 0.123760 0.158842 0.203606 0.246964 98.969610
60 107 0.014942 0.017447 0.022005 0.037892 0.066746 0.091604 0.106270 0.128171 0.163274 0.207580 0.247397 98.896677
60 108 0.008652 0.014176 0.018810 0.028179 0.051045 0.082926 0.104610 0.121158 0.147789 0.193434 0.240847 98.988375
60 109 0.007087 0.010688 0.015588 0.026374 0.047931 0.077053 0.101614 0.125214 0.154974 0.199965 0.249446 98.984064
60 110 0.013715 0.019328 0.025313 0.037699 0.059200 0.084955 0.107558 0.134074 0.168423 0.213425 0.260437 98.875875
60 111 0.016220 0.019069 0.023264 0.037467 0.062766 0.087670 0.105350 0.128551 0.161320 0.204012 0.246452 98.907858
60 112 0.009488 0.015390 0.022603 0.034777 0.055278 0.081301 0.105373 0.130544 0.160036 0.198816 0.238468 98.947929
60 113 0.008019 0.012025 0.015849 0.024679 0.043955 0.069631 0.088129 0.104178 0.128109 0.169081 0.214854 99.121493
60 114 0.007160 0.011371 0.015565 0.023697 0.040519 0.063547 0.082339 0.100029 0.124977 0.165389 0.210052 99.155361
60 115 0.009394 0.011951 0.015533 0.025984 0.045651 0.065942 0.080000 0.098167 0.126633 0.167312 0.208697 99.144734
60 116 0.006927 0.010847 0.015827 0.025056 0.041906 0.065058 0.087455 0.110304 0.136229 0.172254 0.210804 99.117334
60 117 0.003756 0.006472 0.009760 0.015896 0.029143 0.049345 0.068307 0.086811 0.111029 0.149043 0.191361 99.279076
60 118 0.009287 0.012219 0.016133 0.026717 0.046255 0.065454 0.078274 0.094254 0.118522 0.152323 0.187338 99.193228
60 119 0.004029 0.006450 0.009407 0.015278 0.027758 0.045951 0.062970 0.080769 0.104610 0.140683 0.180717 99.321373
60 120 0.007430 0.010892 0.014833 0.023094 0.038453 0.056528 0.071435 0.088470 0.112069 0.144849 0.179250 99.252699
60 121 0.008049 0.010800 0.014113 0.022640 0.039000 0.057449 0.071566 0.087756 0.110762 0.143275 0.177028 99.257564
60 122 0.004850 0.008442 0.012178 0.018286 0.031245 0.050580 0.068094 0.084297 0.105177 0.138171 0.175048 99.303631
60 123 0.008436 0.010673 0.013743 0.022320 0.037922 0.054137 0.066503 0.082200 0.104776 0.135863 0.167940 99.295489
60 124 0.006974 0.010561 0.014738 0.023137 0.038942 0.058590 0.075584 0.093811 0.117059 0.149296 0.182732 99.228577
60 125 0.004779 0.007838 0.011010 0.016985 0.030166 0.049830 0.066825 0.082439 0.103632 0.138400 0.177665 99.310433
60 126 0.006818 0.010158 0.014180 0.022140 0.036178 0.052979 0.067863 0.085051 0.107594 0.138828 0.172564 99.285648
60 127 0.009137 0.010953 0.013951 0.023505 0.040706 0.056968 0.068634 0.084705 0.107712 0.137791 0.168350 99.277588
60 128 0.004735 0.008546 0.012576 0.018589 0.030991 0.050186 0.068367 0.085243 0.106428 0.140271 0.178604 99.295466
60 129 0.009024 0.011399 0.014524 0.022930 0.037631 0.054466 0.068694 0.086441 0.110707 0.145012 0.182385 99.256787
60 130 0.007236 0.010386 0.013692 0.020945 0.035216 0.054169 0.070872 0.089542 0.115219 0.152670 0.193549 99.236507
60 131 0.006473 0.010345 0.015570 0.025131 0.041988 0.064766 0.087329 0.112252 0.142083 0.182770 0.226795 99.084501
60 132 0.008718 0.012207 0.016104 0.025525 0.044396 0.068486 0.088592 0.110879 0.141747 0.185310 0.230891 99.067146
60 133 0.006169 0.010381 0.014902 0.022800 0.039933 0.067029 0.091681 0.113787 0.142403 0.189166 0.241388 99.060364
60 134 0.011000 0.018251 0.024375 0.034404 0.055858 0.085273 0.107081 0.124605 0.149788 0.193217 0.241112 98.955038
60 135 0.011166 0.013946 0.018623 0.031651 0.054996 0.078690 0.096869 0.120600 0.153811 0.198261 0.243972 98.977419
60 136 0.008590 0.012993 0.018111 0.028032 0.046541 0.071285 0.094859 0.121883 0.157330 0.205997 0.258462 98.975916
60 137 0.008001 0.011796 0.016253 0.025667 0.043551 0.066698 0.087978 0.113164 0.147382 0.194061 0.243687 99.041764
60 138 0.008805 0.012648 0.016924 0.026320 0.043686 0.064341 0.081340 0.101251 0.129568 0.169552 0.212546 99.133024
60 139 0.008799 0.012772 0.017243 0.026728 0.044294 0.065417 0.082987 0.102748 0.129302 0.167078 0.208230 99.134401
60 140 0.006249 0.009191 0.012696 0.020473 0.035854 0.055914 0.074532 0.097117 0.128571 0.171463 0.216479 99.171461
60 141 0.004070 0.005916 0.008402 0.014554 0.027195 0.043286 0.057858 0.076180 0.102841 0.141152 0.182317 99.336228
60 142 0.004947 0.006535 0.009137 0.016640 0.031113 0.046132 0.058027 0.074839 0.100491 0.135064 0.170303 99.346771
60 143 0.002591 0.004127 0.006293 0.011472 0.023019 0.039019 0.053895 0.071167 0.095579 0.130696 0.168030 99.394108
60 144 0.001422 0.002440 0.003789 0.006943 0.014751 0.027440 0.040755 0.056800 0.081092 0.119580 0.163837 99.481148
60 145 0.000917 0.001475 0.002370 0.004789 0.010896 0.020908 0.032238 0.047426 0.070654 0.107451 0.151595 99.549277
60 146 0.001008 0.001756 0.002867 0.005595 0.012526 0.024012 0.036544 0.052073 0.075658 0.112800 0.156206 99.518953
60 147 0.001507 0.002414 0.003882 0.007644 0.016335 0.028477 0.040621 0.056723 0.081236 0.116640 0.155585 99.488932
60 148 0.000917 0.001532 0.002452 0.004848 0.011108 0.021501 0.032853 0.047140 0.068765 0.103207 0.143142 99.562534
60 149 0.001264 0.002222 0.003602 0.006797 0.014578 0.026882 0.039651 0.054762 0.076658 0.110214 0.147740 99.515630
60 150 0.001853 0.002719 0.004140 0.008065 0.017072 0.029341 0.041114 0.056545 0.079886 0.114261 0.152305 99.492698
60 151 0.004220 0.006043 0.008311 0.013991 0.025368 0.038626 0.049481 0.062709 0.082473 0.111517 0.143146 99.454116
60 152 0.002453 0.004117 0.006397 0.010983 0.020508 0.034209 0.047383 0.061493 0.079728 0.107421 0.138167 99.487144
60 153 0.004082 0.005445 0.007445 0.013115 0.024640 0.038051 0.048869 0.062467 0.082335 0.111392 0.143102 99.459059
60 154 0.001953 0.003356 0.005028 0.008405 0.016548 0.030373 0.044687 0.059628 0.079894 0.113539 0.152996 99.483593
60 155 0.002187 0.003412 0.005153 0.008954 0.016694 0.028126 0.040642 0.055880 0.075046 0.103058 0.135507 99.525339
60 156 0.001889 0.003020 0.004619 0.008199 0.015864 0.026822 0.038177 0.052302 0.071533 0.099982 0.132402 99.545191
60 157 0.002710 0.004136 0.005935 0.010354 0.020059 0.032670 0.043915 0.058232 0.079885 0.111309 0.145134 99.485666
60 158 0.001290 0.002261 0.003444 0.006029 0.012665 0.024290 0.036760 0.050929 0.071611 0.106348 0.147503 99.536873
60 159 0.001494 0.002344 0.003478 0.006297 0.012947 0.023522 0.034995 0.049718 0.071090 0.104574 0.143927 99.545616
60 160 0.003239 0.005201 0.008256 0.014886 0.027744 0.045018 0.063069 0.085074 0.111403 0.144439 0.177265 99.314404
60 161 0.005804 0.009018 0.011974 0.019534 0.038015 0.061150 0.075848 0.089208 0.111823 0.149025 0.186464 99.242136
60 162 0.004856 0.008520 0.012587 0.019767 0.034572 0.054602 0.071068 0.086537 0.106954 0.138464 0.172154 99.289921
60 163 0.007937 0.010095 0.013174 0.021647 0.037035 0.052902 0.064995 0.080699 0.102265 0.130581 0.158691 99.319977
60 164 0.004393 0.007543 0.010996 0.016634 0.027910 0.044048 0.059036 0.073740 0.091425 0.118064 0.147240 99.398972
60 165 0.006278 0.008127 0.010549 0.017142 0.028878 0.040675 0.049269 0.060475 0.076649 0.099456 0.123329 99.479172
60 166 0.005843 0.008593 0.011450 0.016940 0.026784 0.038877 0.049165 0.060507 0.075050 0.096832 0.120788 99.489170
60 167 0.006315 0.008508 0.010242 0.015258 0.025584 0.037659 0.046159 0.055684 0.069860 0.091977 0.115781 99.516971
60 168 0.003645 0.005902 0.009090 0.014810 0.024372 0.036715 0.049756 0.064892 0.081226 0.102291 0.124402 99.482897
60 169 0.005548 0.006875 0.008579 0.014553 0.026198 0.036935 0.043504 0.053033 0.068486 0.090301 0.111743 99.534244
60 170 0.004501 0.006110 0.008490 0.014169 0.023973 0.033765 0.041407 0.051769 0.066569 0.087821 0.110064 99.551363
60 171 0.004216 0.006049 0.007633 0.011725 0.020521 0.031781 0.041179 0.052011 0.067217 0.089519 0.111968 99.556183
60 172 0.002701 0.004380 0.006819 0.011307 0.018911 0.029440 0.041514 0.055629 0.069964 0.088660 0.108863 99.561807
60 173 0.003378 0.005134 0.007011 0.011198 0.019848 0.030860 0.040340 0.051018 0.064991 0.085111 0.105528 99.575581
60 174 0.005646 0.007519 0.009864 0.016014 0.027114 0.037639 0.044875 0.054492 0.068039 0.086176 0.103412 99.539209
60 175 0.006001 0.007722 0.009836 0.015806 0.026313 0.036021 0.043018 0.052696 0.065599 0.081736 0.096872 99.558382
60 176 0.007083 0.008693 0.010852 0.017182 0.027851 0.037420 0.044578 0.054866 0.068523 0.085645 0.101837 99.535465
60 177 0.006485 0.009530 0.012421 0.018412 0.029262 0.041388 0.050252 0.059302 0.070899 0.087928 0.104734 99.509388
60 178 0.005181 0.008599 0.011290 0.015372 0.023988 0.036588 0.047365 0.056379 0.066362 0.083044 0.100991 99.544838
60 179 0.005066 0.006575 0.008562 0.013941 0.023477 0.032732 0.039658 0.048479 0.059860 0.074946 0.089498 99.597204
60 180 0.004836 0.006704 0.008719 0.013607 0.022438 0.031476 0.038434 0.046590 0.056573 0.069556 0.081865 99.619204
60 181 0.003803 0.005406 0.006964 0.010546 0.017192 0.024673 0.030665 0.037444 0.046030 0.057999 0.069787 99.689487
60 182 0.003748 0.005214 0.006616 0.009970 0.016351 0.023533 0.029258 0.035622 0.043385 0.054306 0.065137 99.706856
60 183 0.004149 0.005868 0.007509 0.011227 0.017941 0.025167 0.030563 0.036548 0.044263 0.055512 0.066721 99.694530
60 184 0.004668 0.006429 0.007975 0.011631 0.018149 0.025268 0.030904 0.037309 0.045085 0.056000 0.066956 99.689625
60 185 0.005093 0.006748 0.008451 0.012894 0.020667 0.028224 0.033557 0.040245 0.049159 0.061770 0.074415 99.658777
60 186 0.004213 0.006581 0.009086 0.013467 0.020942 0.030394 0.039179 0.048264 0.057372 0.069727 0.081874 99.618900
60 187 0.004724 0.007154 0.009455 0.013885 0.021959 0.031241 0.038577 0.045871 0.053742 0.065375 0.077278 99.630739
60 188 0.005301 0.007493 0.009872 0.014794 0.022794 0.032536 0.040779 0.049255 0.058448 0.073085 0.089840 99.595803
61 62 0.000000 0.000000 0.000000 0.000000 0.000000 0.000000 0.000000 0.000000 0.000000 0.000000 0.000000 0.000000
61 63 0.484227 4.859986 10.761113 29.657253 11.925625 3.170634 1.305874 0.767200 0.341235 0.164924 0.092762 36.469166
61 64 5.990726 22.253086 7.052295 6.024653 5.717147 8.469976 8.120321 5.476139 2.144634 0.766802 0.251226 27.732997
61 65 1.577599 16.409056 21.287846 17.900433 6.332363 4.305055 3.325913 3.200456 3.000624 2.862225 1.977049 17.821378
61 66 1.009767 3.670486 1.660761 3.670594 10.346089 29.417432 16.889067 5.384256 2.060845 1.735820 1.461787 22.693095
61 67 0.126916 0.211369 0.257171 0.463755 1.187159 6.614245 32.362724 20.656887 7.245157 3.619642 2.753930 24.501045
61 68 0.097471 0.194539 0.232037 0.396543 1.432215 9.340681 33.837856 16.928590 7.049093 4.892417 4.793177 20.805382
61 69 0.143087 0.205748 0.446558 1.336753 1.745828 2.178221 6.927480 14.319990 30.583455 17.024951 7.523234 17.564695
61 70 0.036087 0.132007 0.191073 0.201993 0.309605 0.587280 1.279806 1.333334 3.556515 10.284846 30.571624 51.515832
61 71 0.028630 0.041386 0.051365 0.100338 0.146004 0.273276 0.688566 0.851262 1.624364 3.137301 9.905444 83.152063
61 72 0.021933 0.027800 0.034923 0.069219 0.116057 0.268656 0.798218 0.924857 1.337311 2.020062 5.182519 89.198444
61 73 0.011409 0.017357 0.023962 0.042315 0.072738 0.124924 0.208672 0.382666 0.738005 1.417038 2.428651 94.532261
61 74 0.005187 0.007645 0.010722 0.019028 0.032694 0.054997 0.085575 0.134065 0.208432 0.345887 0.568579 98.527191
61 75 0.003985 0.006250 0.008940 0.015631 0.027067 0.043897 0.063495 0.091501 0.131448 0.202877 0.310232 99.094673
61 76 0.006317 0.010605 0.013847 0.020294 0.031041 0.045886 0.061764 0.083952 0.117489 0.176064 0.259681 99.173060
61 77 0.003506 0.005292 0.006979 0.011332 0.019285 0.029838 0.040874 0.056391 0.078853 0.115352 0.161166 99.471132
61 78 0.003292 0.004830 0.006372 0.010212 0.016604 0.024526 0.032828 0.044134 0.059001 0.082419 0.111040 99.604742
61 79 0.004310 0.006297 0.007805 0.011768 0.018732 0.026983 0.034658 0.044551 0.057770 0.078160 0.101688 99.607279
61 80 0.004492 0.006856 0.008743 0.012905 0.019880 0.028762 0.037619 0.048234 0.061576 0.082274 0.106062 99.582600
61 81 0.005846 0.008695 0.010785 0.015848 0.024949 0.036231 0.047077 0.060241 0.077727 0.103089 0.130309 99.479198
61 82 0.007090 0.010698 0.013816 0.021053 0.034118 0.050555 0.065971 0.082704 0.103405 0.134060 0.166962 99.309568
61 83 0.014998 0.024985 0.030250 0.039000 0.055234 0.077480 0.097047 0.116079 0.144055 0.190933 0.246182 98.963759
61 84 0.019405 0.025557 0.030636 0.045659 0.069959 0.097256 0.122284 0.150457 0.185841 0.236435 0.291211 98.725302
61 85 0.006761 0.010023 0.012553 0.018122 0.029662 0.044027 0.055352 0.069443 0.092705 0.128468 0.168426 99.364457
61 86 0.008562 0.011659 0.014213 0.021101 0.035646 0.055221 0.072099 0.092375 0.123013 0.169952 0.223154 99.173002
61 87 0.008086 0.012016 0.016157 0.025678 0.045128 0.070406 0.092739 0.120878 0.164412 0.228304 0.298879 98.917316
61 88 0.009346 0.014514 0.019404 0.029652 0.050966 0.081049 0.108202 0.139657 0.186982 0.259825 0.343353 98.757052
61 89 0.011903 0.017032 0.022335 0.035513 0.062591 0.097070 0.128043 0.169006 0.232331 0.319399 0.409634 98.495144
61 90 0.011215 0.013932 0.018135 0.031757 0.059729 0.093657 0.124777 0.167973 0.231196 0.315850 0.403579 98.528202
61 91 0.016025 0.024184 0.031082 0.046919 0.080601 0.122460 0.155213 0.194123 0.255729 0.343041 0.431678 98.298946
61 92 0.021303 0.029010 0.036767 0.058783 0.102582 0.149841 0.182682 0.224408 0.289540 0.373635 0.451650 98.079800
61 93 0.034481 0.032884 0.036960 0.063361 0.112583 0.157629 0.189479 0.239733 0.311655 0.392490 0.459386 97.969357
61 94 0.015715 0.025894 0.034410 0.051548 0.089320 0.137656 0.174923 0.216952 0.283664 0.373781 0.455740 98.140396
61 95 0.026775 0.028040 0.035337 0.065484 0.119434 0.164026 0.193380 0.238386 0.297258 0.360673 0.413390 98.057817
61 96 0.042516 0.057701 0.068373 0.097643 0.149828 0.193174 0.211325 0.239650 0.295007 0.364272 0.419482 97.861027
61 97 0.034117 0.038687 0.044800 0.070912 0.123124 0.174711 0.205715 0.243849 0.298611 0.361315 0.409944 97.994217
61 98 0.020717 0.027683 0.036790 0.064850 0.122120 0.172323 0.193844 0.219712 0.265221 0.323319 0.371144 98.182280
61 99 0.066846 0.064441 0.065611 0.099442 0.155641 0.182329 0.186121 0.211325 0.260836 0.313188 0.348726 98.045488
61 100 0.109381 0.079897 0.069214 0.105294 0.164847 0.187517 0.188973 0.218693 0.271567 0.321070 0.348561 97.934984
61 101 0.023817 0.037397 0.049968 0.079723 0.141798 0.194469 0.207161 0.217676 0.252606 0.306376 0.349658 98.139351
61 102 0.035396 0.044257 0.052911 0.081176 0.128003 0.160386 0.174078 0.197126 0.233459 0.272172 0.301914 98.319124
61 103 0.050445 0.045515 0.049787 0.083409 0.132732 0.153460 0.160393 0.190468 0.236936 0.276064 0.299009 98.321783
61 104 0.029618 0.042450 0.050766 0.069981 0.104804 0.134890 0.149283 0.169611 0.206794 0.251815 0.287709 98.502277
61 105 0.015411 0.021522 0.028543 0.045139 0.075770 0.106894 0.127427 0.150948 0.184118 0.226422 0.265557 98.752247
61 106 0.018660 0.022901 0.028337 0.045560 0.075823 0.102722 0.120975 0.146908 0.182779 0.221194 0.251698 98.782444
61 107 0.024598 0.027360 0.031814 0.050264 0.081682 0.106874 0.121552 0.145526 0.182057 0.223134 0.256348 98.748785
61 108 0.023295 0.035402 0.039120 0.046860 0.068781 0.099358 0.119155 0.136094 0.166815 0.217093 0.268357 98.779671
61 109 0.016646 0.024180 0.031690 0.046600 0.072818 0.101048 0.120022 0.140425 0.172206 0.218382 0.265506 98.790476
61 110 0.018207 0.024569 0.031454 0.048316 0.077549 0.105967 0.125727 0.151020 0.187799 0.231932 0.270199 98.727260
61 111 0.025865 0.028418 0.033902 0.053276 0.082039 0.101737 0.114593 0.139951 0.178911 0.223162 0.262138 98.756007
61 112 0.019290 0.026018 0.032174 0.046993 0.072657 0.097447 0.115328 0.139349 0.174647 0.216707 0.254190 98.805199
61 113 0.020153 0.026104 0.029980 0.041738 0.064565 0.088672 0.103526 0.120668 0.149089 0.190703 0.231812 98.932991
61 114 0.019030 0.025486 0.029385 0.040387 0.062476 0.085561 0.099552 0.115032 0.140787 0.179184 0.217419 98.985703
61 115 0.024552 0.023816 0.025816 0.040189 0.063712 0.082144 0.095642 0.118387 0.148865 0.182484 0.211925 98.982469
61 116 0.015295 0.020929 0.026514 0.039696 0.062486 0.084576 0.099723 0.118547 0.146497 0.183371 0.219070 98.983296
61 117 0.011264 0.018409 0.023999 0.033273 0.052514 0.076859 0.094024 0.109155 0.132475 0.170287 0.210624 99.067114
61 118 0.023325 0.026183 0.028657 0.040510 0.060883 0.078895 0.092408 0.113135 0.142631 0.177720 0.209641 99.006012
61 119 0.010488 0.015607 0.020195 0.029326 0.047255 0.068488 0.084384 0.100790 0.124523 0.159861 0.197180 99.141905
61 120 0.014225 0.019467 0.024318 0.035526 0.055134 0.074973 0.089198 0.106307 0.130769 0.162721 0.193255 99.094111
61 121 0.016654 0.020010 0.023043 0.033597 0.052848 0.072293 0.086682 0.105285 0.131359 0.164907 0.196748 99.096573
61 122 0.010961 0.018135 0.023126 0.030609 0.046835 0.068571 0.084902 0.099798 0.122373 0.158365 0.196289 99.140036
61 123 0.013938 0.016664 0.020146 0.031156 0.049994 0.067975 0.082023 0.101015 0.125706 0.155027 0.181804 99.154550
61 124 0.014975 0.020962 0.025790 0.036723 0.056866 0.077693 0.091552 0.107854 0.133082 0.167385 0.199933 99.067183
61 125 0.011804 0.018454 0.022631 0.029782 0.046076 0.069140 0.086879 0.102125 0.123907 0.160151 0.199895 99.129156
61 126 0.011787 0.016601 0.021486 0.031711 0.048999 0.066984 0.081237 0.099345 0.124818 0.157894 0.190404 99.148737
61 127 0.015360 0.017607 0.021196 0.033283 0.052845 0.068680 0.080127 0.098614 0.125040 0.156239 0.185193 99.145819
61 128 0.010898 0.018266 0.023163 0.030247 0.045302 0.064883 0.079899 0.095503 0.120558 0.158307 0.197779 99.155199
61 129 0.012557 0.015532 0.018791 0.028393 0.045220 0.062564 0.076377 0.095089 0.121787 0.157034 0.192501 99.174152
61 130 0.009614 0.013648 0.018089 0.027757 0.045082 0.064739 0.080795 0.100266 0.127632 0.165095 0.204646 99.142635
61 131 0.012088 0.016894 0.021565 0.032333 0.052763 0.076359 0.095380 0.118720 0.153336 0.199586 0.245513 98.975464
61 132 0.014336 0.018793 0.023738 0.036156 0.058327 0.082935 0.103015 0.127607 0.160409 0.201590 0.241186 98.931910
61 133 0.013498 0.021422 0.027609 0.038399 0.061169 0.090747 0.111237 0.128555 0.155759 0.201480 0.251124 98.899002
61 134 0.023211 0.033676 0.039485 0.049663 0.070451 0.097266 0.118725 0.140853 0.172630 0.219514 0.268798 98.765726
61 135 0.019988 0.022684 0.028084 0.045516 0.073170 0.094426 0.109328 0.134533 0.173822 0.222376 0.268960 98.807112
61 136 0.011806 0.017016 0.022897 0.035983 0.061106 0.090902 0.116064 0.146351 0.188393 0.240574 0.288768 98.780142
61 137 0.010695 0.015423 0.021024 0.033294 0.056661 0.085240 0.109869 0.138819 0.178186 0.229087 0.279087 98.842613
61 138 0.014051 0.019453 0.024221 0.035047 0.055434 0.078785 0.096742 0.118816 0.152451 0.199283 0.248012 98.957708
61 139 0.014954 0.019907 0.024243 0.035253 0.055806 0.078090 0.094978 0.117081 0.150770 0.194943 0.238214 98.975762
61 140 0.009280 0.012980 0.017489 0.028286 0.048639 0.071614 0.090414 0.114182 0.148483 0.192911 0.236056 99.029667
61 141 0.009507 0.012509 0.015585 0.024259 0.041484 0.060271 0.075039 0.095513 0.127436 0.170015 0.211813 99.156571
61 142 0.011032 0.012931 0.015408 0.024688 0.041833 0.057673 0.069513 0.088428 0.117341 0.152391 0.184368 99.224392
61 143 0.007689 0.011733 0.015790 0.024057 0.039603 0.056502 0.069598 0.087081 0.114914 0.153207 0.192382 99.227442
61 144 0.004922 0.007890 0.010398 0.015813 0.028575 0.046317 0.061656 0.079591 0.108018 0.150007 0.193548 99.293265
61 145 0.002705 0.004402 0.006733 0.011934 0.023142 0.038689 0.054331 0.074280 0.102903 0.142746 0.184929 99.353205
61 146 0.003649 0.006157 0.008731 0.014030 0.026048 0.042626 0.057711 0.075896 0.103901 0.144274 0.186699 99.330276
61 147 0.004776 0.007289 0.010024 0.016230 0.029079 0.044617 0.058614 0.077393 0.105965 0.144385 0.183546 99.318083
61 148 0.003334 0.005258 0.007228 0.011927 0.023202 0.039205 0.053522 0.069791 0.094304 0.130659 0.168425 99.393144
61 149 0.004422 0.007304 0.010273 0.015969 0.027600 0.042347 0.055529 0.071641 0.095734 0.130640 0.168291 99.370251
61 150 0.005443 0.007041 0.009212 0.016086 0.030722 0.046517 0.058457 0.075006 0.100950 0.135466 0.168692 99.346409
61 151 0.008450 0.010722 0.013057 0.020100 0.033416 0.047369 0.058551 0.074001 0.096963 0.127512 0.157774 99.352085
61 152 0.006912 0.010247 0.013093 0.019473 0.032056 0.046179 0.057085 0.070874 0.092416 0.123090 0.154657 99.373913
61 153 0.007655 0.009532 0.012029 0.019455 0.033035 0.046989 0.058865 0.076259 0.101169 0.133087 0.164362 99.337563
61 154 0.005645 0.009186 0.012137 0.017827 0.030455 0.047344 0.061153 0.076632 0.101676 0.140708 0.182885 99.314350
61 155 0.004040 0.006071 0.008436 0.013769 0.024904 0.039920 0.053977 0.070672 0.093808 0.127461 0.163581 99.393360
61 156 0.003921 0.005757 0.007945 0.013404 0.024945 0.039157 0.051802 0.068623 0.093789 0.127923 0.161492 99.401241
61 157 0.006555 0.008897 0.011381 0.018439 0.033113 0.049177 0.061434 0.078516 0.106133 0.143637 0.179376 99.303343
61 158 0.005137 0.008186 0.010345 0.015273 0.027903 0.045670 0.059690 0.074726 0.100034 0.140364 0.182532 99.330143
61 159 0.003085 0.004759 0.006878 0.012039 0.023757 0.040192 0.055342 0.071991 0.093421 0.124314 0.156393 99.407831
61 160 0.007903 0.011523 0.015329 0.024869 0.044249 0.064641 0.078814 0.096288 0.122738 0.157629 0.189821 99.186199
61 161 0.019473 0.027200 0.028751 0.035882 0.055075 0.079038 0.094258 0.108872 0.133439 0.172076 0.210831 99.035101
61 162 0.015873 0.024950 0.030171 0.038755 0.056361 0.076076 0.088318 0.100652 0.121731 0.155066 0.190014 99.102032
61 163 0.016034 0.018640 0.022342 0.035076 0.055696 0.071764 0.081624 0.096298 0.115444 0.137846 0.158195 99.191042
61 164 0.012034 0.018508 0.022658 0.029880 0.044198 0.060576 0.072006 0.084241 0.103050 0.130852 0.159161 99.262838
61 165 0.012144 0.013973 0.016082 0.024287 0.038204 0.050273 0.058845 0.071593 0.089069 0.111183 0.132302 99.382046
61 166 0.011526 0.014059 0.016027 0.023098 0.036081 0.048045 0.056196 0.068016 0.085572 0.108329 0.129599 99.403454
61 167 0.008555 0.010917 0.013650 0.020782 0.032238 0.043141 0.051394 0.062340 0.076399 0.095516 0.115506 99.469559
61 168 0.006511 0.009053 0.011691 0.018458 0.031297 0.043791 0.052422 0.064032 0.081554 0.105167 0.127855 99.448166
61 169 0.009249 0.009853 0.011701 0.019082 0.030401 0.038432 0.044677 0.056740 0.074055 0.094420 0.113468 99.497923
61 170 0.010781 0.010684 0.011459 0.018208 0.030044 0.038306 0.043668 0.054994 0.072176 0.091627 0.107846 99.510206
61 171 0.006136 0.008290 0.010634 0.016753 0.027733 0.038253 0.045714 0.056037 0.071131 0.091279 0.110244 99.517796
61 172 0.004651 0.006567 0.008580 0.013702 0.024423 0.036968 0.046856 0.057965 0.072274 0.091650 0.109932 99.526436
61 173 0.005044 0.007264 0.009720 0.015319 0.025665 0.036544 0.044550 0.054005 0.066883 0.085022 0.103042 99.546944
61 174 0.011914 0.013043 0.014033 0.020747 0.032936 0.042846 0.049326 0.060290 0.075982 0.094200 0.109706 99.474977
61 175 0.009192 0.011218 0.014011 0.022444 0.035260 0.043480 0.048650 0.059046 0.073709 0.089510 0.102713 99.490770
61 176 0.009995 0.012182 0.014956 0.023573 0.037572 0.048103 0.054680 0.065020 0.078589 0.093724 0.106402 99.455204
61 177 0.012008 0.016572 0.019653 0.026925 0.039512 0.051547 0.059392 0.068736 0.081488 0.098228 0.113568 99.412368
61 178 0.009602 0.015808 0.019813 0.025361 0.036183 0.049918 0.059750 0.067407 0.076886 0.092911 0.109584 99.436777
61 179 0.010279 0.012185 0.014637 0.022490 0.035009 0.044380 0.050236 0.058634 0.069192 0.081840 0.092767 99.508354
61 180 0.009701 0.011999 0.014335 0.021158 0.032043 0.040682 0.046362 0.053918 0.063385 0.074928 0.085119 99.546368
61 181 0.007337 0.009592 0.011457 0.016641 0.025322 0.033189 0.038821 0.045908 0.054828 0.065994 0.075948 99.614964
61 182 0.006516 0.008570 0.010378 0.015210 0.023478 0.030821 0.035766 0.041787 0.049548 0.060054 0.069817 99.648050
61 183 0.006983 0.008941 0.010512 0.015479 0.024158 0.031507 0.035954 0.041798 0.049837 0.060190 0.068972 99.645670
61 184 0.006514 0.008540 0.010304 0.015133 0.022905 0.029548 0.034307 0.040959 0.049515 0.059811 0.068790 99.653677
61 185 0.007578 0.009182 0.010963 0.016777 0.025895 0.032594 0.037123 0.044642 0.054407 0.065541 0.075154 99.620146
61 186 0.005631 0.008238 0.010772 0.016028 0.024870 0.033701 0.040297 0.048000 0.057165 0.069015 0.079663 99.606619
61 187 0.007644 0.010671 0.012789 0.017727 0.025859 0.033182 0.038533 0.046000 0.055758 0.067609 0.078016 99.606207
61 188 0.006554 0.009110 0.011713 0.017286 0.026239 0.036123 0.043697 0.051460 0.059853 0.072883 0.087012 99.578074
62 63 0.000000 0.000000 0.000000 0.000000 0.000000 0.000000 0.000000 0.000000 0.000000 0.000000 0.000000 0.000000
62 64 0.537851 5.172993 12.219459 34.242068 11.013523 2.670432 1.133301 0.732494 0.328874 0.160156 0.096494 31.692356
62 65 8.257098 32.776847 9.751421 6.767858 5.313250 6.448047 5.471290 3.661945 1.602247 0.675037 0.260109 19.014849
62 66 1.686346 20.406977 27.199446 17.562203 4.968120 3.130003 2.519221 2.517635 2.465822 2.447205 1.674172 13.422847
62 67 0.657381 2.139852 0.834040 2.162295 10.260177 36.863631 19.581128 5.238990 1.782132 1.503742 1.226079 17.750550
62 68 0.123942 0.199532 0.268795 0.678383 3.141666 15.957947 39.868712 15.005982 3.293445 1.584532 1.345205 18.531858
62 69 0.082386 0.181599 0.236715 0.488708 2.597466 17.969432 44.241518 14.130445 3.838880 2.343020 2.312725 11.577106
62 70 0.039535 0.041608 0.100534 0.381576 0.591139 0.880333 4.750094 16.102758 41.686978 20.339332 6.569257 8.516856
62 71 0.025923 0.105837 0.129343 0.120974 0.200480 0.314740 0.651142 0.745790 3.805994 17.054499 40.823887 36.021392
62 72 0.016677 0.025524 0.032243 0.066301 0.099287 0.196579 0.527229 0.750731 1.747630 4.088735 13.965038 78.484026
62 73 0.012386 0.016134 0.021772 0.046486 0.072929 0.154347 0.420596 0.483511 0.734417 1.286978 4.301793 92.448648
62 74 0.005190 0.007428 0.010198 0.017953 0.029366 0.048196 0.074498 0.123359 0.217180 0.413925 0.759043 98.293663
62 75 0.003650 0.005015 0.006855 0.012317 0.020831 0.034081 0.052432 0.082317 0.124795 0.198387 0.312138 99.147179
62 76 0.003699 0.005772 0.008065 0.013915 0.023536 0.036072 0.049345 0.069370 0.099476 0.153492 0.234137 99.303120
62 77 0.002722 0.003732 0.005015 0.008937 0.015567 0.023261 0.031475 0.044798 0.064683 0.097463 0.140670 99.561674
62 78 0.003710 0.004688 0.005655 0.009047 0.014727 0.021106 0.027537 0.037349 0.050968 0.072337 0.099221 99.653658
62 79 0.004123 0.005476 0.006730 0.010500 0.016700 0.023364 0.029608 0.038738 0.051142 0.070015 0.092082 99.651525
62 80 0.004976 0.006820 0.008277 0.012660 0.020123 0.028433 0.035658 0.045184 0.058061 0.078422 0.101918 99.599468
62 81 0.005829 0.007707 0.009525 0.015078 0.024383 0.034693 0.044242 0.056959 0.073828 0.098506 0.125342 99.503908
62 82 0.008688 0.010843 0.012972 0.020112 0.032192 0.045897 0.058613 0.074139 0.093533 0.121540 0.152390 99.369078
62 83 0.010766 0.015443 0.018806 0.027656 0.044135 0.064461 0.081798 0.100304 0.126664 0.168440 0.215130 99.126396
62 84 0.015323 0.017949 0.021423 0.034223 0.053938 0.073940 0.092794 0.118147 0.151672 0.198269 0.249363 98.972957
62 85 0.017397 0.024027 0.030058 0.046238 0.073264 0.102877 0.129095 0.161738 0.211538 0.285838 0.368240 98.549688
62 86 0.005212 0.006630 0.008597 0.014767 0.027729 0.043380 0.056298 0.074034 0.102497 0.145349 0.193529 99.321976
62 87 0.005139 0.007317 0.010360 0.018083 0.033683 0.053799 0.073299 0.100666 0.143354 0.205422 0.276045 99.072832
62 88 0.006054 0.009115 0.012942 0.022228 0.042418 0.070293 0.095903 0.127569 0.176055 0.250102 0.334814 98.852503
62 89 0.008549 0.011587 0.016055 0.028310 0.053118 0.084006 0.113417 0.155276 0.219904 0.309269 0.404165 98.596338
62 90 0.010005 0.011697 0.015125 0.027250 0.051366 0.079270 0.106034 0.148039 0.214131 0.304064 0.399064 98.633953
62 91 0.010554 0.015075 0.020372 0.034733 0.066886 0.108406 0.142573 0.183284 0.246026 0.336136 0.427358 98.408594
62 92 0.014115 0.019130 0.026399 0.047003 0.089315 0.137117 0.174609 0.223837 0.298214 0.391182 0.473376 98.105707
62 93 0.026121 0.024737 0.029748 0.057689 0.110019 0.150939 0.176572 0.225084 0.302534 0.392879 0.468563 98.035114
62 94 0.009806 0.016153 0.023965 0.041015 0.077077 0.121588 0.157293 0.200856 0.271507 0.369453 0.461698 98.249590
62 95 0.026057 0.021682 0.025984 0.054129 0.107931 0.147771 0.175009 0.230008 0.307936 0.380942 0.431194 98.091358
62 96 0.029026 0.040378 0.053749 0.089806 0.156448 0.208024 0.226398 0.256321 0.315861 0.385266 0.432872 97.805851
62 97 0.023585 0.026755 0.032662 0.059621 0.116297 0.168123 0.194604 0.232639 0.296139 0.371106 0.427524 98.050945
62 98 0.014651 0.018319 0.025871 0.049851 0.096290 0.138477 0.166608 0.209103 0.274723 0.346986 0.401540 98.257576
62 99 0.043586 0.041645 0.047415 0.083822 0.144705 0.172924 0.176432 0.204014 0.258433 0.313810 0.349591 98.163622
62 100 0.065938 0.051170 0.052834 0.094353 0.156259 0.175223 0.176521 0.210985 0.271282 0.326107 0.357977 98.061350
62 101 0.013774 0.020282 0.028459 0.051951 0.103536 0.150907 0.169265 0.191517 0.239316 0.304454 0.356402 98.370136
62 102 0.020395 0.024532 0.032669 0.059580 0.103906 0.130566 0.141041 0.166272 0.210267 0.258705 0.297967 98.554098
62 103 0.043870 0.029764 0.030840 0.059326 0.101827 0.115924 0.123473 0.158937 0.210847 0.251529 0.275763 98.597902
62 104 0.017219 0.023309 0.029637 0.048168 0.083238 0.111536 0.123818 0.143971 0.182575 0.230244 0.267675 98.738607
62 105 0.009531 0.011859 0.016064 0.030327 0.059780 0.087404 0.103126 0.124496 0.159571 0.205435 0.246906 98.945498
62 106 0.020454 0.021063 0.024454 0.040748 0.067837 0.087954 0.101114 0.125690 0.162584 0.203121 0.236869 98.908111
62 107 0.021909 0.020987 0.023871 0.040869 0.070089 0.091922 0.105376 0.130054 0.166238 0.205478 0.236992 98.886215
62 108 0.015169 0.020668 0.024698 0.036702 0.062758 0.091934 0.108848 0.126535 0.157292 0.202865 0.245829 98.906702
62 109 0.019612 0.022125 0.026168 0.041640 0.068819 0.093608 0.108725 0.129193 0.160649 0.204114 0.247457 98.877886
62 110 0.025156 0.029075 0.035095 0.054019 0.081962 0.102428 0.116108 0.139357 0.173355 0.212133 0.246377 98.784937
62 111 0.033649 0.026131 0.027758 0.047239 0.076816 0.094206 0.106643 0.134798 0.172825 0.210097 0.240399 98.829441
62 112 0.019463 0.023523 0.029152 0.045490 0.071246 0.091498 0.105246 0.128063 0.163972 0.207883 0.248142 98.866320
62 113 0.016095 0.019391 0.022540 0.034256 0.057605 0.082223 0.098078 0.116293 0.144085 0.185016 0.225817 98.998604
62 114 0.013089 0.016645 0.020400 0.031704 0.053649 0.074757 0.088181 0.105907 0.134997 0.174809 0.211947 99.073917
62 115 0.015830 0.015925 0.019451 0.033913 0.056733 0.071931 0.082096 0.102509 0.133974 0.171360 0.205454 99.090824
62 116 0.013199 0.015887 0.020048 0.032305 0.053780 0.074093 0.089410 0.110305 0.139762 0.176534 0.211552 99.063124
62 117 0.007347 0.011447 0.015934 0.024948 0.043325 0.065550 0.082015 0.098674 0.123598 0.161771 0.201258 99.164137
62 118 0.019440 0.019528 0.021970 0.035103 0.056753 0.073272 0.084877 0.105100 0.134069 0.167611 0.197813 99.084463
62 119 0.009419 0.012337 0.015690 0.024658 0.041694 0.059862 0.073645 0.091135 0.117193 0.153247 0.189789 99.211332
62 120 0.013457 0.016495 0.020471 0.032303 0.053170 0.072181 0.085263 0.103255 0.129074 0.160766 0.189581 99.123987
62 121 0.015441 0.016911 0.019879 0.032047 0.053053 0.071065 0.083678 0.102836 0.130217 0.163563 0.194327 99.116981
62 122 0.008033 0.012071 0.016054 0.024386 0.041555 0.062414 0.078170 0.094729 0.119164 0.155035 0.191088 99.197302
62 123 0.013563 0.014745 0.017923 0.030018 0.050810 0.068399 0.081047 0.100384 0.126933 0.157921 0.185537 99.152720
62 124 0.016097 0.020543 0.024984 0.037168 0.058678 0.079753 0.095013 0.114663 0.142322 0.176753 0.208186 99.025841
62 125 0.008827 0.012647 0.016410 0.025586 0.045153 0.069169 0.085656 0.101145 0.124677 0.162393 0.201837 99.146496
62 126 0.012296 0.015618 0.020404 0.032507 0.051817 0.068776 0.081909 0.101555 0.129865 0.164521 0.197709 99.123028
62 127 0.019788 0.017392 0.019239 0.032741 0.053988 0.068543 0.080368 0.103585 0.134108 0.164302 0.189592 99.116352
62 128 0.009397 0.014244 0.018866 0.028255 0.046504 0.066442 0.080133 0.096013 0.122563 0.161571 0.201122 99.154890
62 129 0.012340 0.013479 0.016501 0.027721 0.046575 0.063482 0.076913 0.097526 0.126459 0.162954 0.199732 99.156319
62 130 0.009711 0.012250 0.015847 0.026124 0.044852 0.063986 0.079311 0.101013 0.133359 0.175754 0.218637 99.119154
62 131 0.012603 0.015519 0.019750 0.031731 0.053706 0.077395 0.097374 0.124400 0.162619 0.211090 0.259007 98.934807
62 132 0.017010 0.019741 0.023693 0.036880 0.060583 0.085489 0.105652 0.132464 0.168925 0.214593 0.258593 98.876375
62 133 0.013430 0.018677 0.023700 0.035364 0.059500 0.090434 0.113918 0.136540 0.168928 0.220054 0.273716 98.845741
62 134 0.021492 0.027938 0.034479 0.050961 0.080534 0.110347 0.130188 0.152202 0.186680 0.236336 0.285588 98.683254
62 135 0.029939 0.024390 0.028566 0.050145 0.081058 0.101315 0.119063 0.153369 0.199414 0.247013 0.289007 98.676720
62 136 0.019204 0.024137 0.030941 0.049548 0.081782 0.112288 0.134312 0.162797 0.203564 0.254312 0.300721 98.626393
62 137 0.018039 0.022976 0.029169 0.045746 0.075971 0.109035 0.134022 0.161982 0.198846 0.248055 0.296173 98.659983
62 138 0.019023 0.022504 0.026738 0.040658 0.066079 0.092878 0.112715 0.137966 0.174191 0.222569 0.270848 98.813829
62 139 0.019411 0.022029 0.025666 0.039870 0.065604 0.089759 0.106016 0.128769 0.162520 0.206066 0.248584 98.885702
62 140 0.013885 0.017358 0.021843 0.034594 0.057152 0.079667 0.097256 0.121720 0.156500 0.199654 0.241163 98.959209
62 141 0.009484 0.011155 0.013630 0.022814 0.041262 0.059459 0.072810 0.093200 0.125728 0.169454 0.212905 99.168103
62 142 0.009113 0.010236 0.012915 0.022440 0.039146 0.053238 0.064355 0.083947 0.113885 0.150672 0.186288 99.253762
62 143 0.006033 0.007914 0.010461 0.018190 0.034174 0.051186 0.064039 0.081886 0.109882 0.147703 0.184631 99.283901
62 144 0.002525 0.003751 0.005430 0.009813 0.020100 0.034765 0.049301 0.067655 0.094405 0.133530 0.175387 99.403334
62 145 0.001576 0.002291 0.003465 0.006840 0.014783 0.025933 0.037579 0.054264 0.080237 0.118557 0.160986 99.493492
62 146 0.001593 0.002532 0.003893 0.007302 0.015574 0.027928 0.040703 0.057176 0.081965 0.118842 0.159268 99.483223
62 147 0.002831 0.004088 0.005873 0.010634 0.021040 0.033936 0.046113 0.063311 0.089659 0.125439 0.161987 99.435093
62 148 0.001537 0.002319 0.003461 0.006537 0.014017 0.025233 0.037081 0.052684 0.075929 0.110693 0.148680 99.521830
62 149 0.002286 0.003626 0.005430 0.009811 0.019725 0.032796 0.044604 0.059392 0.082051 0.115408 0.150736 99.474133
62 150 0.003097 0.003908 0.005505 0.010693 0.021733 0.034192 0.045659 0.063053 0.089041 0.122500 0.155322 99.445297
62 151 0.006366 0.007591 0.009631 0.016682 0.029940 0.042318 0.052026 0.067225 0.090380 0.119542 0.147380 99.410917
62 152 0.004691 0.006725 0.009221 0.015152 0.026759 0.039843 0.050633 0.064639 0.085498 0.114900 0.145402 99.436534
62 153 0.007318 0.007954 0.009661 0.016821 0.030067 0.042333 0.052686 0.070030 0.095787 0.127073 0.156651 99.383621
62 154 0.003806 0.005741 0.008113 0.013797 0.026027 0.041335 0.054114 0.069730 0.094268 0.131302 0.171095 99.380674
62 155 0.003712 0.004988 0.006865 0.012248 0.023574 0.037334 0.049561 0.065649 0.088833 0.121270 0.155347 99.430616
62 156 0.003722 0.005099 0.007127 0.012545 0.023431 0.036140 0.047601 0.063440 0.086526 0.118293 0.151245 99.444830
62 157 0.005864 0.007301 0.009213 0.015953 0.030236 0.045462 0.057412 0.075024 0.102528 0.138189 0.171207 99.341612
62 158 0.002842 0.004175 0.005931 0.010633 0.021545 0.036319 0.049512 0.065741 0.091311 0.130569 0.172628 99.408792
62 159 0.002712 0.003781 0.005356 0.009784 0.019526 0.032157 0.044089 0.060307 0.084542 0.118868 0.154892 99.463989
62 160 0.005167 0.007011 0.010019 0.018136 0.033715 0.050827 0.066123 0.087765 0.118172 0.155307 0.190318 99.257441
62 161 0.009816 0.013445 0.017025 0.026966 0.048324 0.071353 0.085772 0.101675 0.127473 0.165340 0.202505 99.130304
62 162 0.010374 0.014973 0.019002 0.028165 0.046395 0.066319 0.079934 0.095380 0.119219 0.153243 0.186638 99.180359
62 163 0.015105 0.015057 0.017359 0.028851 0.047000 0.060096 0.069826 0.087514 0.110639 0.135238 0.157178 99.256138
62 164 0.009206 0.013617 0.017397 0.024991 0.039170 0.054150 0.064548 0.076820 0.095954 0.124234 0.153436 99.326477
62 165 0.009350 0.010587 0.012788 0.020660 0.034154 0.045756 0.054030 0.066773 0.084599 0.107370 0.129820 99.424116
62 166 0.008817 0.010846 0.013249 0.020472 0.032509 0.042678 0.050154 0.062388 0.080688 0.104018 0.126428 99.447750
62 167 0.007217 0.008820 0.010837 0.017225 0.028705 0.039619 0.047377 0.058174 0.073391 0.094092 0.115267 99.499277
62 168 0.005593 0.007638 0.010265 0.016574 0.027550 0.038976 0.048878 0.062735 0.081644 0.105536 0.129058 99.465549
62 169 0.007071 0.007680 0.009242 0.015651 0.026817 0.035806 0.042648 0.054878 0.072673 0.094140 0.113896 99.519504
62 170 0.006459 0.007097 0.008950 0.015807 0.027017 0.034510 0.039692 0.050430 0.066670 0.086233 0.104176 99.552954
62 171 0.005337 0.006847 0.008645 0.014138 0.024531 0.034370 0.041358 0.051544 0.066985 0.087454 0.107033 99.551757
62 172 0.004165 0.005723 0.007641 0.012563 0.022309 0.033553 0.043217 0.055337 0.071445 0.092631 0.113085 99.538332
62 173 0.004599 0.006417 0.008548 0.013689 0.023394 0.033768 0.042028 0.052564 0.066783 0.086326 0.106259 99.555624
62 174 0.008514 0.009671 0.011509 0.018864 0.031683 0.040959 0.046325 0.056641 0.072680 0.092206 0.109268 99.501680
62 175 0.009295 0.010295 0.012376 0.020233 0.032657 0.041084 0.047137 0.059221 0.076203 0.094194 0.109049 99.488255
62 176 0.009574 0.010577 0.012789 0.021156 0.034907 0.045144 0.052596 0.065774 0.083448 0.102131 0.117425 99.444483
62 177 0.009490 0.012697 0.015871 0.024387 0.040338 0.055672 0.064899 0.075202 0.089442 0.108388 0.124927 99.378685
62 178 0.008418 0.013131 0.016444 0.022790 0.036614 0.053863 0.065020 0.073036 0.083420 0.100667 0.116975 99.409622
62 179 0.010287 0.011766 0.014128 0.022610 0.036363 0.046311 0.052370 0.062166 0.074637 0.088442 0.099833 99.481089
62 180 0.010320 0.012729 0.015261 0.022751 0.034104 0.042230 0.047288 0.055263 0.065765 0.077760 0.087801 99.528727
62 181 0.007936 0.010334 0.012342 0.017975 0.027038 0.034995 0.040408 0.047424 0.056210 0.067284 0.077205 99.600853
62 182 0.007114 0.009140 0.010973 0.016266 0.025033 0.032365 0.037136 0.043480 0.051687 0.062157 0.071612 99.633038
62 183 0.007076 0.008789 0.010580 0.016148 0.025011 0.032120 0.036892 0.043658 0.051887 0.061436 0.069450 99.636952
62 184 0.006007 0.007560 0.009346 0.014597 0.022768 0.028911 0.033099 0.039842 0.048786 0.058941 0.067501 99.662645
62 185 0.007050 0.007766 0.009358 0.015337 0.024285 0.030266 0.034826 0.043341 0.053893 0.064768 0.073824 99.635288
62 186 0.005188 0.007035 0.009144 0.014447 0.023267 0.030949 0.036345 0.043965 0.054005 0.066434 0.077515 99.631707
62 187 0.006393 0.008447 0.010185 0.014944 0.023287 0.031128 0.036843 0.044281 0.053400 0.064761 0.074932 99.631399
62 188 0.006182 0.008131 0.010211 0.015410 0.023890 0.032744 0.039490 0.047434 0.056922 0.070881 0.085695 99.603012
63 64 0.000000 0.000000 0.000000 0.000000 0.000000 0.000000 0.000000 0.000000 0.000000 0.000000 0.000000 0.000000
63 65 0.413117 4.197137 12.255504 40.334786 10.506361 2.299665 1.042989 0.713479 0.307645 0.153578 0.101540 27.674202
63 66 6.210683 36.027496 11.674375 6.265300 4.071889 5.405638 4.944619 3.205922 1.342982 0.629520 0.303810 19.917765
63 67 0.899770 17.177810 29.815562 17.757126 3.903139 2.404822 2.184476 2.372055 2.417975 2.599366 1.969793 16.498103
63 68 0.430286 1.517141 0.579349 1.404754 7.000301 37.943326 23.830560 5.695239 1.523601 1.212250 0.983998 17.879197
63 69 0.074384 0.151748 0.220447 0.340019 0.733479 6.007757 45.571217 26.569274 4.482779 1.507855 1.120215 13.220828
63 70 0.042643 0.109571 0.147616 0.230657 0.863690 10.036537 50.074766 20.073392 3.776740 1.858560 1.930901 10.854929
63 71 0.032324 0.036323 0.090881 0.287066 0.358215 0.491353 3.069816 12.846522 41.672664 23.096126 7.710778 10.307932
63 72 0.018807 0.089929 0.113850 0.072626 0.088162 0.169316 0.339596 0.289241 1.059589 6.128967 30.950733 60.679180
63 73 0.014377 0.023600 0.032932 0.066014 0.072120 0.129281 0.352401 0.476980 0.930629 2.064417 8.762825 87.074427
63 74 0.008423 0.012516 0.018491 0.039193 0.054556 0.107218 0.295313 0.344050 0.481872 0.803298 2.775389 95.059681
63 75 0.002965 0.004932 0.007704 0.014568 0.024330 0.041909 0.069169 0.118477 0.203806 0.376626 0.680536 98.454981
63 76 0.003330 0.005857 0.008537 0.013760 0.021818 0.036980 0.059540 0.095240 0.148536 0.246089 0.404972 98.955343
63 77 0.001838 0.003008 0.004461 0.007972 0.014072 0.023770 0.036117 0.054515 0.081086 0.128430 0.198309 99.446421
63 78 0.002823 0.004437 0.006049 0.009792 0.015915 0.023807 0.032357 0.044519 0.061796 0.091032 0.131227 99.576248
63 79 0.003206 0.005074 0.006726 0.010452 0.016940 0.024987 0.032951 0.043712 0.058949 0.084176 0.115946 99.596878
63 80 0.004184 0.006628 0.008831 0.013210 0.020566 0.030484 0.040986 0.053941 0.070312 0.096366 0.127877 99.526615
63 81 0.005053 0.007888 0.010496 0.015955 0.025454 0.038271 0.051356 0.065864 0.082535 0.109259 0.141603 99.446266
63 82 0.009683 0.015799 0.020126 0.027309 0.037403 0.050084 0.062436 0.077097 0.097389 0.130002 0.169978 99.302698
63 83 0.007607 0.014045 0.019681 0.027618 0.041052 0.062919 0.086405 0.107131 0.129091 0.168293 0.218413 99.117746
63 84 0.009895 0.015034 0.019367 0.028469 0.043546 0.063678 0.084091 0.107274 0.137739 0.184776 0.240431 99.065700
63 85 0.008959 0.015419 0.021163 0.031572 0.050345 0.079278 0.109948 0.140854 0.180043 0.244775 0.325011 98.792633
63 86 0.009006 0.014733 0.020623 0.032895 0.055465 0.090421 0.130013 0.174310 0.232998 0.325338 0.437173 98.477026
63 87 0.002047 0.003551 0.005659 0.010023 0.019475 0.035018 0.052936 0.076196 0.111034 0.167091 0.238126 99.278845
63 88 0.002125 0.003766 0.005994 0.010574 0.021146 0.040022 0.062843 0.091444 0.132358 0.198282 0.280940 99.150507
63 89 0.002495 0.004189 0.006720 0.012461 0.025425 0.047355 0.073962 0.109115 0.159818 0.238332 0.334671 98.985457
63 90 0.003451 0.005409 0.008042 0.014344 0.028281 0.049843 0.073006 0.103652 0.151017 0.225850 0.317836 99.019270
63 91 0.003201 0.005962 0.009734 0.016988 0.032952 0.060126 0.091284 0.128057 0.178504 0.256369 0.349554 98.867268
63 92 0.004192 0.007267 0.011672 0.020901 0.041103 0.073731 0.110760 0.157384 0.223208 0.315277 0.413178 98.621328
63 93 0.006601 0.009304 0.013555 0.025099 0.049622 0.084021 0.119263 0.164057 0.224853 0.308945 0.398574 98.596102
63 94 0.003050 0.006184 0.009969 0.016352 0.030995 0.058395 0.091105 0.128201 0.178711 0.257564 0.350842 98.868631
63 95 0.006091 0.008745 0.012991 0.024397 0.047336 0.075365 0.101590 0.139583 0.199806 0.284285 0.372308 98.727499
63 96 0.005985 0.010836 0.017373 0.031395 0.064093 0.115166 0.166543 0.220651 0.283697 0.352080 0.402720 98.329459
63 97 0.004181 0.006811 0.010681 0.019892 0.040346 0.072288 0.107292 0.150674 0.210992 0.293605 0.377245 98.705990
63 98 0.003328 0.005698 0.008770 0.015690 0.031491 0.056770 0.083843 0.118277 0.172250 0.254114 0.342990 98.906780
63 99 0.007301 0.011924 0.019146 0.036476 0.071011 0.110247 0.140707 0.175609 0.223040 0.279019 0.326486 98.599030
63 100 0.008080 0.011202 0.017196 0.036647 0.079250 0.120975 0.147078 0.180962 0.230095 0.283507 0.323615 98.561388
63 101 0.002357 0.004743 0.008103 0.014469 0.029308 0.056193 0.089148 0.129241 0.184222 0.257886 0.328915 98.895416
63 102 0.003968 0.006922 0.011122 0.020186 0.039349 0.067201 0.095340 0.126957 0.167523 0.220508 0.271630 98.969294
63 103 0.008765 0.011623 0.016468 0.031079 0.057641 0.078958 0.091567 0.113225 0.150333 0.196310 0.237999 99.006033
63 104 0.003423 0.006528 0.010837 0.019153 0.037138 0.064244 0.091721 0.121213 0.157934 0.203650 0.245122 99.039036
63 105 0.002484 0.004167 0.006626 0.012337 0.025454 0.046315 0.068941 0.095598 0.130698 0.178783 0.227096 99.201502
63 106 0.007476 0.012388 0.017923 0.028124 0.046205 0.066289 0.081049 0.098107 0.124988 0.163583 0.203922 99.149950
63 107 0.008063 0.012775 0.018287 0.028923 0.047918 0.070269 0.088159 0.107968 0.135591 0.173917 0.212612 99.095518
63 108 0.005204 0.009713 0.014343 0.021813 0.039519 0.069523 0.098058 0.121818 0.149253 0.189373 0.227432 99.053953
63 109 0.006843 0.011808 0.017999 0.028206 0.046345 0.071649 0.095476 0.118491 0.145072 0.182982 0.223338 99.051794
63 110 0.014309 0.025932 0.037603 0.051824 0.070801 0.090082 0.104034 0.120372 0.146592 0.184284 0.224313 98.929853
63 111 0.010751 0.015335 0.021377 0.035072 0.058449 0.081776 0.099761 0.122400 0.153393 0.191523 0.226403 98.983759
63 112 0.005924 0.010094 0.015440 0.025423 0.044508 0.069945 0.093031 0.117877 0.150743 0.194794 0.238240 99.033983
63 113 0.004623 0.007624 0.011121 0.017695 0.031096 0.051304 0.071341 0.093076 0.121504 0.164056 0.211333 99.215225
63 114 0.003762 0.006618 0.009907 0.015609 0.027529 0.046252 0.064959 0.083970 0.108284 0.146493 0.189829 99.296787
63 115 0.004021 0.005921 0.008455 0.014765 0.028227 0.045790 0.061580 0.080482 0.106696 0.143554 0.181893 99.318615
63 116 0.003191 0.005338 0.008409 0.014508 0.026620 0.044871 0.064536 0.086684 0.113504 0.151606 0.194102 99.286634
63 117 0.002527 0.004729 0.007414 0.011878 0.021607 0.038157 0.056251 0.075023 0.098399 0.134450 0.176217 99.373346
63 118 0.006880 0.010419 0.014588 0.022906 0.038148 0.056212 0.071630 0.088812 0.111139 0.142011 0.174833 99.262423
63 119 0.004065 0.007085 0.010359 0.015595 0.026282 0.043092 0.060001 0.077329 0.099747 0.134360 0.174374 99.347712
63 120 0.007049 0.011632 0.016644 0.024751 0.039004 0.057354 0.074105 0.091960 0.114501 0.145755 0.179266 99.237978
63 121 0.007307 0.011109 0.015412 0.023582 0.038515 0.057788 0.075300 0.093992 0.117004 0.149193 0.184373 99.226427
63 122 0.003933 0.007533 0.011672 0.017541 0.029514 0.049344 0.069638 0.088584 0.111378 0.146817 0.187151 99.276895
63 123 0.007990 0.012025 0.016475 0.025009 0.040099 0.058594 0.075107 0.093440 0.116627 0.148440 0.182560 99.223631
63 124 0.008773 0.015099 0.021841 0.031969 0.049400 0.071868 0.091327 0.110451 0.134376 0.167903 0.203018 99.093975
63 125 0.004084 0.007635 0.011531 0.017119 0.028938 0.050019 0.073514 0.095703 0.119734 0.156790 0.199948 99.234985
63 126 0.007150 0.012038 0.017562 0.026499 0.041560 0.060104 0.076523 0.094962 0.119953 0.154817 0.192953 99.195877
63 127 0.009200 0.012706 0.016846 0.026855 0.045258 0.064360 0.078557 0.096155 0.121345 0.155270 0.190078 99.183373
63 128 0.004051 0.007979 0.012487 0.018969 0.032768 0.055355 0.078409 0.100397 0.127654 0.167764 0.210824 99.183338
63 129 0.005934 0.009016 0.012667 0.020052 0.033846 0.051947 0.069343 0.090472 0.119270 0.160143 0.205850 99.221458
63 130 0.004844 0.008096 0.012018 0.019104 0.032918 0.053090 0.073517 0.097347 0.130210 0.177337 0.229804 99.161718
63 131 0.005448 0.009052 0.013727 0.022855 0.041417 0.068419 0.095192 0.125125 0.164489 0.218688 0.275783 98.959806
63 132 0.009061 0.014637 0.021002 0.032272 0.053176 0.081467 0.107125 0.133823 0.167964 0.216534 0.269610 98.893332
63 133 0.007531 0.014549 0.021969 0.031118 0.049352 0.081226 0.114238 0.142909 0.175011 0.227117 0.288553 98.846426
63 134 0.012645 0.024250 0.035638 0.048265 0.071831 0.110177 0.146344 0.174600 0.204689 0.252786 0.306949 98.611830
63 135 0.019813 0.028097 0.035659 0.052250 0.084153 0.121201 0.147977 0.174503 0.210401 0.259736 0.306534 98.559675
63 136 0.018128 0.034312 0.051272 0.069591 0.094338 0.125542 0.152332 0.177024 0.207749 0.252016 0.301306 98.516392
63 137 0.017163 0.031767 0.047890 0.066357 0.090260 0.120529 0.148450 0.176116 0.208991 0.254217 0.305201 98.533058
63 138 0.012701 0.021597 0.030420 0.043460 0.067487 0.102416 0.134609 0.164525 0.199783 0.248719 0.299154 98.675133
63 139 0.012313 0.019945 0.027706 0.040708 0.064233 0.095802 0.123600 0.151009 0.184472 0.229699 0.275748 98.774765
63 140 0.010542 0.019237 0.029334 0.042870 0.062018 0.084577 0.105091 0.128931 0.161567 0.206272 0.256507 98.893057
63 141 0.003765 0.006384 0.009858 0.016628 0.030343 0.050824 0.072641 0.098320 0.132007 0.179502 0.230476 99.169252
63 142 0.003954 0.006280 0.009217 0.015603 0.028712 0.045994 0.062564 0.083896 0.114974 0.157328 0.201025 99.270453
63 143 0.002453 0.004325 0.006912 0.012089 0.022936 0.039181 0.056596 0.077830 0.107358 0.149337 0.194899 99.326086
63 144 0.001114 0.002129 0.003560 0.006444 0.013234 0.025156 0.039499 0.057510 0.083763 0.125458 0.175372 99.466763
63 145 0.000697 0.001232 0.002094 0.004121 0.008900 0.017085 0.027612 0.042651 0.065638 0.102574 0.148834 99.578560
63 146 0.000672 0.001292 0.002203 0.004139 0.009000 0.018083 0.029756 0.044842 0.066962 0.102320 0.145459 99.575274
63 147 0.001297 0.002349 0.003955 0.007238 0.014049 0.024237 0.036075 0.051739 0.073814 0.105703 0.142791 99.536753
63 148 0.000691 0.001264 0.002043 0.003741 0.008065 0.016003 0.025876 0.038603 0.057430 0.088671 0.127570 99.630045
63 149 0.000868 0.001638 0.002782 0.005047 0.010169 0.019184 0.030592 0.044930 0.064320 0.094301 0.130561 99.595606
63 150 0.001044 0.001687 0.002602 0.004881 0.010501 0.019633 0.030053 0.043941 0.064890 0.097241 0.134594 99.588932
63 151 0.002093 0.003499 0.005467 0.009571 0.018033 0.029985 0.042097 0.056415 0.075379 0.102969 0.134041 99.520454
63 152 0.001691 0.003000 0.004691 0.007968 0.015140 0.026518 0.038874 0.053053 0.071705 0.099419 0.130512 99.547430
63 153 0.002417 0.003870 0.005770 0.009755 0.017890 0.029080 0.040209 0.053929 0.073123 0.101989 0.135461 99.526506
63 154 0.001496 0.002761 0.004392 0.007520 0.014719 0.026892 0.040592 0.056409 0.077879 0.110959 0.149164 99.507219
63 155 0.001522 0.002613 0.004180 0.007368 0.013987 0.024297 0.035937 0.050105 0.068765 0.097362 0.131510 99.562355
63 156 0.002106 0.003578 0.005414 0.008977 0.016048 0.025986 0.036265 0.049237 0.067445 0.094791 0.126820 99.563330
63 157 0.002320 0.003947 0.006163 0.010666 0.019689 0.032072 0.044469 0.059494 0.079988 0.109957 0.143973 99.487265
63 158 0.001025 0.001946 0.003174 0.005631 0.011627 0.022364 0.034936 0.049878 0.070900 0.105083 0.145806 99.547628
63 159 0.001264 0.002289 0.003708 0.006459 0.012004 0.020541 0.030275 0.042934 0.061017 0.089600 0.125555 99.604349
63 160 0.001512 0.002628 0.004334 0.008082 0.016355 0.029810 0.045590 0.065213 0.090611 0.126690 0.166863 99.442314
63 161 0.003038 0.005583 0.008709 0.014113 0.025978 0.045294 0.066015 0.087530 0.112513 0.147537 0.185181 99.298508
63 162 0.003739 0.007113 0.011127 0.016879 0.027952 0.045313 0.063771 0.082443 0.103440 0.133735 0.167902 99.336582
63 163 0.006341 0.009324 0.012584 0.019363 0.031765 0.045775 0.057202 0.071073 0.090198 0.116887 0.145349 99.394140
63 164 0.003881 0.007383 0.011088 0.015997 0.025619 0.040799 0.056065 0.070431 0.086770 0.112264 0.142150 99.427551
63 165 0.003941 0.005930 0.008216 0.012836 0.021492 0.032718 0.043418 0.056236 0.072786 0.096194 0.121995 99.524238
63 166 0.004109 0.006456 0.008879 0.013563 0.022617 0.033787 0.043311 0.054285 0.069275 0.091426 0.115870 99.536425
63 167 0.003329 0.005271 0.007421 0.011479 0.019018 0.028911 0.038269 0.049316 0.063552 0.084338 0.107438 99.581656
63 168 0.002240 0.003810 0.005797 0.009552 0.016875 0.027157 0.037828 0.050657 0.067150 0.091090 0.117902 99.569942
63 169 0.002716 0.003959 0.005569 0.009382 0.016738 0.025431 0.033445 0.044178 0.058920 0.079475 0.101343 99.618843
63 170 0.002386 0.003555 0.005012 0.008580 0.016046 0.025219 0.033100 0.042641 0.055565 0.074411 0.094265 99.639220
63 171 0.001999 0.003320 0.004983 0.008256 0.014696 0.023295 0.031785 0.042143 0.055986 0.076124 0.098363 99.639051
63 172 0.001537 0.002569 0.004034 0.007089 0.013376 0.022551 0.032586 0.044637 0.059272 0.080420 0.104029 99.627903
63 173 0.002662 0.004403 0.006365 0.009846 0.016166 0.024383 0.032578 0.042597 0.055439 0.074284 0.096171 99.635103
63 174 0.003713 0.005523 0.007590 0.012106 0.020808 0.031160 0.040152 0.050867 0.064321 0.082929 0.102490 99.578343
63 175 0.004675 0.006615 0.008775 0.013985 0.023605 0.033334 0.040924 0.051462 0.066553 0.086245 0.105490 99.558338
63 176 0.005081 0.007389 0.009891 0.015392 0.025475 0.036483 0.045606 0.057472 0.074021 0.096142 0.118191 99.508858
63 177 0.004950 0.008214 0.011670 0.017376 0.028035 0.042798 0.057101 0.071885 0.088235 0.109818 0.131221 99.428701
63 178 0.004313 0.008114 0.011736 0.016253 0.025836 0.042698 0.060277 0.074416 0.086387 0.103971 0.121588 99.444408
63 179 0.005045 0.007442 0.009834 0.014776 0.024121 0.035408 0.045015 0.055657 0.068735 0.086265 0.102959 99.544740
63 180 0.004742 0.007345 0.010161 0.015580 0.025293 0.036291 0.045178 0.054087 0.063341 0.075173 0.086512 99.576300
63 181 0.004008 0.006439 0.008724 0.012632 0.019668 0.028376 0.035890 0.043502 0.051985 0.063895 0.075991 99.648888
63 182 0.003739 0.005959 0.008204 0.011985 0.018450 0.026261 0.033189 0.040224 0.047626 0.058290 0.069651 99.676420
63 183 0.004286 0.006598 0.008668 0.012388 0.018757 0.025954 0.031944 0.038440 0.045972 0.056250 0.066574 99.684172
63 184 0.003389 0.005309 0.007324 0.010905 0.016911 0.023758 0.029760 0.036493 0.044239 0.054983 0.065973 99.700957
63 185 0.003664 0.005170 0.006773 0.010580 0.017429 0.024347 0.029902 0.037429 0.047453 0.060059 0.071642 99.685549
63 186 0.002309 0.003733 0.005597 0.009206 0.015749 0.023846 0.031681 0.040677 0.050677 0.063888 0.076981 99.675657
63 187 0.003489 0.005603 0.007599 0.011177 0.017807 0.025560 0.032248 0.039908 0.049133 0.061479 0.073573 99.672422
63 188 0.003744 0.005705 0.007855 0.011714 0.018104 0.026491 0.034263 0.042447 0.051422 0.065730 0.082503 99.650026
64 65 0.000000 0.000000 0.000000 0.000000 0.000000 0.000000 0.000000 0.000000 0.000000 0.000000 0.000000 0.000000
64 66 0.342909 3.548048 12.444647 44.759645 9.378542 1.919268 0.993100 0.726163 0.270886 0.120951 0.082106 25.413732
64 67 6.048856 41.626687 14.188508 6.608239 3.482276 4.436985 4.009287 2.483347 1.037086 0.543141 0.282181 15.253408
64 68 0.857766 18.933051 36.126320 19.319347 3.488349 1.769941 1.648081 1.817215 1.773976 1.838916 1.349203 11.077837
64 69 0.525480 1.881917 0.657927 1.446134 7.188576 41.296572 25.860074 5.255589 1.080907 0.793385 0.647807 13.365635
64 70 0.036637 0.080386 0.148684 0.250437 0.515706 4.983517 47.478315 29.340553 4.172276 1.248802 0.915943 10.828744
64 71 0.025727 0.074326 0.113709 0.172197 0.646306 9.003243 51.115618 21.582722 3.892772 1.854179 1.972984 9.546215
64 72 0.021801 0.023469 0.061046 0.213487 0.259481 0.353827 2.532829 12.019808 42.912245 24.552357 7.986116 9.063534
64 73 0.013938 0.068153 0.086542 0.054017 0.061748 0.112613 0.237646 0.222496 0.922091 5.884059 31.146045 61.190650
64 74 0.008819 0.014427 0.020922 0.044752 0.052486 0.098521 0.267913 0.354553 0.668208 1.503858 6.970639 89.994901
64 75 0.006578 0.009724 0.013836 0.028225 0.039786 0.085596 0.244332 0.280162 0.390952 0.660197 2.301752 95.938856
64 76 0.004700 0.008490 0.012161 0.019700 0.029193 0.046989 0.073433 0.121916 0.212056 0.400056 0.736786 98.334520
64 77 0.003148 0.004962 0.007139 0.012096 0.018662 0.029186 0.043833 0.067063 0.100144 0.159936 0.257237 99.296594
64 78 0.003452 0.005314 0.007194 0.011435 0.017565 0.026083 0.036267 0.051117 0.071633 0.106898 0.159673 99.503370
64 79 0.003844 0.005839 0.007686 0.011884 0.018641 0.027179 0.036106 0.047895 0.063777 0.090123 0.125329 99.561699
64 80 0.004509 0.006989 0.009109 0.013719 0.021420 0.031875 0.042720 0.055989 0.073285 0.101808 0.138612 99.499964
64 81 0.005128 0.007950 0.010370 0.015618 0.024442 0.036882 0.049985 0.065834 0.087115 0.121777 0.166109 99.408791
64 82 0.007925 0.012295 0.015591 0.022886 0.036796 0.057322 0.077777 0.098434 0.123350 0.165094 0.215754 99.166778
64 83 0.008921 0.016009 0.021456 0.029549 0.044216 0.068717 0.095458 0.121387 0.153138 0.208222 0.279676 98.953251
64 84 0.009771 0.014469 0.018764 0.029017 0.047140 0.072222 0.098043 0.126380 0.161890 0.216378 0.280705 98.925222
64 85 0.011054 0.018143 0.024237 0.036184 0.057647 0.089725 0.124089 0.160339 0.207949 0.283118 0.374319 98.613195
64 86 0.011621 0.018325 0.024472 0.038122 0.064322 0.105152 0.149840 0.198703 0.264788 0.368458 0.492362 98.263836
64 87 0.013433 0.022087 0.031472 0.051308 0.087621 0.141244 0.201073 0.270099 0.366942 0.513489 0.687237 97.613995
64 88 0.003648 0.006236 0.009524 0.016314 0.031629 0.057022 0.085191 0.119598 0.169311 0.244853 0.333136 98.923534
64 89 0.005261 0.008512 0.012781 0.022171 0.042735 0.073468 0.105245 0.146503 0.210183 0.305242 0.413192 98.654705
64 90 0.005503 0.008101 0.011783 0.021350 0.042638 0.074760 0.108114 0.150305 0.211706 0.304269 0.411712 98.649761
64 91 0.007503 0.012866 0.018764 0.030557 0.057295 0.097702 0.136009 0.179953 0.246762 0.347227 0.455703 98.409658
64 92 0.009437 0.015425 0.023040 0.039570 0.076191 0.128825 0.177196 0.231831 0.308404 0.409181 0.503198 98.077698
64 93 0.015143 0.018671 0.023906 0.043317 0.087209 0.139719 0.178850 0.228846 0.307928 0.410509 0.498355 98.047548
64 94 0.006708 0.013208 0.019897 0.030537 0.055605 0.098727 0.142647 0.189005 0.256516 0.358993 0.466863 98.361296
64 95 0.016935 0.019747 0.024749 0.045314 0.088500 0.132423 0.161616 0.203248 0.270012 0.355407 0.431416 98.250633
64 96 0.015706 0.026661 0.038950 0.064916 0.120233 0.187065 0.228144 0.259823 0.304693 0.365881 0.417111 97.970816
64 97 0.011327 0.015697 0.021240 0.038191 0.075946 0.123429 0.159534 0.203206 0.273261 0.363448 0.438727 98.275994
64 98 0.007194 0.011523 0.017419 0.030608 0.057368 0.094018 0.128869 0.172313 0.235490 0.319864 0.400708 98.524624
64 99 0.020647 0.028541 0.037862 0.063426 0.109865 0.149775 0.170822 0.200315 0.248116 0.303880 0.349075 98.317677
64 100 0.018848 0.021847 0.029372 0.058403 0.116799 0.161846 0.178809 0.205427 0.251576 0.303622 0.340173 98.313284
64 101 0.004838 0.009112 0.013932 0.023195 0.046155 0.084907 0.123629 0.162646 0.215333 0.287570 0.353100 98.675581
64 102 0.007774 0.012430 0.018440 0.031460 0.055998 0.085679 0.111514 0.142074 0.183811 0.238390 0.292338 98.820089
64 103 0.013808 0.015331 0.019477 0.035813 0.066485 0.094793 0.114635 0.142341 0.179780 0.222191 0.258484 98.836857
64 104 0.006176 0.011315 0.017335 0.027882 0.049194 0.078646 0.104175 0.128674 0.160118 0.204161 0.248396 98.963925
64 105 0.003744 0.005837 0.008686 0.015777 0.031916 0.055156 0.076552 0.100372 0.132994 0.179967 0.229348 99.159649
64 106 0.009205 0.013654 0.018276 0.027888 0.045698 0.068539 0.088233 0.109094 0.135686 0.173301 0.213136 99.097285
64 107 0.008952 0.012727 0.016934 0.026739 0.045684 0.069002 0.087569 0.107896 0.136384 0.177539 0.219861 99.090714
64 108 0.006573 0.012089 0.017007 0.024070 0.040539 0.068367 0.093105 0.112505 0.137033 0.179510 0.227055 99.082149
64 109 0.006888 0.010589 0.015121 0.024701 0.044318 0.072280 0.096613 0.118840 0.145562 0.187074 0.231976 99.046039
64 110 0.011814 0.017540 0.023496 0.035243 0.057295 0.087476 0.114803 0.140795 0.167864 0.202889 0.236572 98.904217
64 111 0.010585 0.013264 0.017099 0.028925 0.051545 0.076304 0.094956 0.117239 0.147004 0.186688 0.226530 99.029867
64 112 0.006379 0.010257 0.015126 0.024394 0.040819 0.062201 0.082740 0.107669 0.142129 0.188608 0.236767 99.082913
64 113 0.005298 0.007931 0.011130 0.018516 0.033844 0.055328 0.074794 0.095673 0.123205 0.164328 0.209448 99.200504
64 114 0.005484 0.008347 0.011036 0.017329 0.031563 0.051747 0.068632 0.085715 0.110209 0.148506 0.190165 99.271269
64 115 0.005933 0.008042 0.010982 0.018492 0.032902 0.050568 0.066542 0.086740 0.114394 0.151834 0.190849 99.262724
64 116 0.005237 0.008132 0.011737 0.019239 0.033882 0.052967 0.070352 0.090452 0.117992 0.156724 0.198419 99.234865
64 117 0.003577 0.006398 0.009555 0.014929 0.026718 0.045312 0.063268 0.080884 0.104077 0.140938 0.182661 99.321682
64 118 0.011009 0.014427 0.018155 0.028229 0.047100 0.066692 0.080799 0.097625 0.121408 0.153369 0.185146 99.176043
64 119 0.005292 0.008449 0.012084 0.018834 0.032400 0.051921 0.070116 0.088634 0.112342 0.147762 0.187222 99.264942
64 120 0.009689 0.014641 0.019687 0.029368 0.046866 0.067798 0.084901 0.102999 0.126798 0.159538 0.193163 99.144548
64 121 0.010540 0.014411 0.018674 0.028867 0.047764 0.069606 0.086673 0.105304 0.130552 0.165929 0.202445 99.119234
64 122 0.005280 0.009740 0.013939 0.019824 0.032976 0.055590 0.077765 0.096717 0.119832 0.158775 0.204533 99.205027
64 123 0.008537 0.011801 0.015768 0.025042 0.042235 0.062943 0.080769 0.101595 0.129553 0.167749 0.207176 99.146829
64 124 0.009323 0.014395 0.019716 0.030301 0.051554 0.079866 0.103200 0.124070 0.149155 0.184681 0.219669 99.014069
64 125 0.004766 0.008328 0.011758 0.017417 0.030349 0.052739 0.075183 0.096030 0.122788 0.166913 0.218362 99.195370
64 126 0.006577 0.010341 0.015114 0.023952 0.039300 0.059485 0.079596 0.103093 0.132660 0.172604 0.215788 99.141495
64 127 0.008322 0.010621 0.013732 0.022989 0.041782 0.064152 0.082849 0.104892 0.133455 0.171654 0.210632 99.134924
64 128 0.004523 0.008679 0.012833 0.018734 0.032277 0.056149 0.080768 0.103199 0.131078 0.175457 0.224909 99.151396
64 129 0.006901 0.009623 0.012936 0.021155 0.037040 0.057083 0.075114 0.097041 0.127337 0.170466 0.217739 99.167568
64 130 0.005156 0.008006 0.011476 0.018684 0.033413 0.055221 0.077309 0.102626 0.136117 0.184393 0.238898 99.128704
64 131 0.006619 0.010385 0.015123 0.024758 0.043599 0.070161 0.096833 0.128545 0.171298 0.229859 0.292722 98.910101
64 132 0.011341 0.016715 0.022721 0.035243 0.058508 0.088687 0.115419 0.144257 0.181551 0.233581 0.289729 98.802244
64 133 0.008840 0.015865 0.022765 0.032077 0.052158 0.087480 0.122023 0.150862 0.185436 0.244884 0.315173 98.762438
64 134 0.014227 0.025359 0.034592 0.045957 0.070802 0.113459 0.153313 0.182702 0.214590 0.269478 0.332031 98.543493
64 135 0.017923 0.022981 0.029276 0.045627 0.077529 0.118701 0.152052 0.184259 0.224324 0.284182 0.347256 98.495893
64 136 0.016146 0.025555 0.034493 0.049533 0.079949 0.126982 0.170540 0.207109 0.245695 0.300346 0.355242 98.388407
64 137 0.016503 0.025377 0.034335 0.050371 0.080495 0.124308 0.164417 0.201152 0.243094 0.302393 0.364413 98.393141
64 138 0.015151 0.023582 0.031199 0.043817 0.067736 0.103130 0.134355 0.163782 0.201828 0.260866 0.328815 98.625740
64 139 0.014774 0.022091 0.028642 0.041371 0.066103 0.100250 0.129055 0.156915 0.193551 0.248100 0.307675 98.691469
64 140 0.010884 0.016737 0.023221 0.035387 0.058092 0.090261 0.121888 0.155583 0.195829 0.249281 0.304820 98.738014
64 141 0.005285 0.007991 0.010929 0.017791 0.033029 0.055728 0.077653 0.103362 0.140587 0.196409 0.259930 99.091307
64 142 0.005206 0.007369 0.010141 0.017134 0.031236 0.049074 0.065943 0.088943 0.123397 0.170670 0.221081 99.209805
64 143 0.003815 0.006093 0.008862 0.015005 0.028124 0.046530 0.064394 0.086498 0.119102 0.166472 0.218598 99.236508
64 144 0.001707 0.003066 0.004663 0.007965 0.016077 0.030205 0.046478 0.066835 0.097310 0.145370 0.201919 99.378406
64 145 0.001006 0.001677 0.002757 0.005507 0.012200 0.023052 0.035506 0.052232 0.077534 0.117099 0.164943 99.506485
64 146 0.001064 0.001928 0.003075 0.005628 0.012174 0.023746 0.037345 0.054373 0.079847 0.119788 0.166338 99.494696
64 147 0.002103 0.003511 0.005438 0.009787 0.019416 0.032850 0.046467 0.064201 0.090437 0.127558 0.167586 99.430647
64 148 0.001001 0.001771 0.002817 0.005160 0.011047 0.021406 0.033675 0.048813 0.070449 0.105131 0.147130 99.551603
64 149 0.001527 0.002761 0.004373 0.007662 0.015112 0.026808 0.039354 0.054346 0.075964 0.109213 0.147835 99.515044
64 150 0.001706 0.002636 0.003926 0.007235 0.015122 0.027246 0.040275 0.057151 0.081922 0.118568 0.159297 99.484918
64 151 0.003667 0.005525 0.007677 0.012804 0.023509 0.037241 0.049757 0.065283 0.087702 0.119522 0.153523 99.433792
64 152 0.002423 0.004213 0.006442 0.010640 0.019319 0.032100 0.044990 0.059645 0.079472 0.109565 0.144382 99.486810
64 153 0.003027 0.004373 0.006050 0.010417 0.020126 0.033590 0.046409 0.062085 0.084121 0.116172 0.151101 99.462526
64 154 0.001879 0.003308 0.005002 0.008439 0.016732 0.030728 0.045734 0.062717 0.086563 0.124083 0.167365 99.447447
64 155 0.001903 0.003159 0.004834 0.008456 0.016111 0.027304 0.038865 0.053414 0.074719 0.108044 0.147945 99.515245
64 156 0.002066 0.003386 0.005165 0.008994 0.017257 0.029687 0.042997 0.059118 0.080167 0.110728 0.144990 99.495447
64 157 0.003246 0.005174 0.007408 0.012312 0.023088 0.037909 0.051457 0.067399 0.090407 0.124308 0.161098 99.416193
64 158 0.001368 0.002442 0.003734 0.006577 0.014037 0.027205 0.041252 0.056785 0.079181 0.116375 0.160065 99.490977
64 159 0.001604 0.002652 0.004138 0.007435 0.014570 0.025588 0.038080 0.054066 0.075875 0.108181 0.145430 99.522381
64 160 0.002920 0.004704 0.007280 0.012929 0.024265 0.039635 0.055230 0.075084 0.102719 0.141009 0.182670 99.351555
64 161 0.005611 0.009338 0.012719 0.019352 0.035239 0.058643 0.078045 0.095973 0.121708 0.161730 0.203480 99.198162
64 162 0.006308 0.011178 0.016127 0.023650 0.038484 0.059797 0.078677 0.095831 0.116835 0.149223 0.185827 99.218063
64 163 0.008403 0.011129 0.014257 0.022264 0.037455 0.054615 0.068555 0.085405 0.107719 0.137299 0.166999 99.285900
64 164 0.004797 0.008622 0.012356 0.017760 0.029164 0.046967 0.063659 0.078335 0.095511 0.123459 0.155855 99.363516
64 165 0.004906 0.006781 0.008965 0.014400 0.024913 0.037754 0.048798 0.062030 0.079871 0.105049 0.131881 99.474653
64 166 0.005100 0.007371 0.009756 0.015081 0.025116 0.036948 0.046824 0.058606 0.074787 0.097965 0.122827 99.499621
64 167 0.003606 0.005279 0.007105 0.011231 0.019315 0.029583 0.038843 0.050114 0.065367 0.087615 0.112249 99.569695
64 168 0.002371 0.003842 0.005713 0.009420 0.016505 0.026060 0.036175 0.049525 0.067927 0.093470 0.120890 99.568100
64 169 0.002947 0.004082 0.005470 0.009116 0.016598 0.025596 0.033701 0.044572 0.059902 0.081285 0.103762 99.612967
64 170 0.002917 0.004110 0.005558 0.009310 0.016945 0.025979 0.033754 0.043729 0.057458 0.077043 0.097754 99.625442
64 171 0.002380 0.003695 0.005117 0.008173 0.014524 0.023384 0.032533 0.044203 0.060112 0.082380 0.105547 99.617953
64 172 0.001920 0.003110 0.004612 0.007666 0.013837 0.022570 0.032037 0.044311 0.060995 0.084735 0.110594 99.613617
64 173 0.002502 0.004008 0.005836 0.009400 0.016324 0.025689 0.035153 0.046483 0.060564 0.080789 0.103385 99.609869
64 174 0.004392 0.006162 0.007929 0.012445 0.021797 0.032885 0.042179 0.053906 0.070379 0.093008 0.115615 99.539303
64 175 0.004967 0.006641 0.008829 0.014604 0.025548 0.037310 0.047324 0.060712 0.078219 0.099275 0.118345 99.498230
64 176 0.006033 0.008063 0.010520 0.017105 0.029858 0.043443 0.053933 0.067416 0.086373 0.110498 0.132268 99.434492
64 177 0.008351 0.012526 0.016105 0.023507 0.038507 0.057030 0.070655 0.082996 0.098916 0.121149 0.140838 99.329422
64 178 0.007437 0.013458 0.017743 0.023775 0.039355 0.063289 0.078772 0.084461 0.090682 0.106596 0.122921 99.351513
64 179 0.007297 0.009630 0.012723 0.020784 0.034727 0.047668 0.056404 0.066404 0.078461 0.093492 0.106681 99.465733
64 180 0.008070 0.011480 0.014967 0.022882 0.036018 0.046669 0.052547 0.059490 0.068864 0.081181 0.092308 99.505527
64 181 0.005104 0.007568 0.010156 0.015537 0.024724 0.034493 0.042091 0.050206 0.059477 0.071323 0.082170 99.597149
64 182 0.005234 0.007376 0.009377 0.013870 0.021889 0.030306 0.036744 0.043886 0.052456 0.063787 0.074498 99.640574
64 183 0.005055 0.007078 0.009106 0.013774 0.021900 0.029672 0.035256 0.041776 0.049762 0.060410 0.070431 99.655781
64 184 0.004219 0.005858 0.007355 0.010934 0.017383 0.024488 0.030630 0.038054 0.046914 0.058149 0.068763 99.687252
64 185 0.003838 0.005084 0.006514 0.010298 0.017162 0.024416 0.030644 0.038809 0.048826 0.061396 0.073280 99.679731
64 186 0.003057 0.004657 0.006408 0.009954 0.016401 0.023991 0.030924 0.039416 0.049943 0.064014 0.078101 99.673132
64 187 0.003533 0.005484 0.007386 0.010936 0.017372 0.024924 0.031670 0.039620 0.049127 0.061758 0.074318 99.673873
64 188 0.003723 0.005382 0.007208 0.010945 0.017378 0.025809 0.033592 0.041989 0.051186 0.065378 0.081683 99.655726
65 66 0.000000 0.000000 0.000000 0.000000 0.000000 0.000000 0.000000 0.000000 0.000000 0.000000 0.000000 0.000000
65 67 0.288349 3.203292 12.623239 48.194775 9.197031 1.774982 1.063339 0.794350 0.245704 0.099296 0.071591 22.444051
65 68 6.666003 45.677831 15.547182 6.843281 3.308759 3.655892 3.030562 1.904027 0.897311 0.526180 0.278683 11.664289
65 69 0.864011 20.189714 40.087181 20.346034 3.219488 1.493014 1.355455 1.424322 1.306172 1.298984 0.884119 7.531508
65 70 0.466842 1.719912 0.605949 1.374481 7.678995 45.121625 25.901848 4.750356 0.902361 0.617414 0.467027 10.393193
65 71 0.033504 0.077646 0.157074 0.245522 0.449112 5.066200 50.143023 29.174874 3.868953 1.086254 0.821979 8.875858
65 72 0.022469 0.060707 0.093518 0.148933 0.587233 8.695515 52.564839 22.736691 4.010703 1.797759 1.785547 7.496082
65 73 0.021906 0.021409 0.057277 0.225135 0.274419 0.374378 2.725787 13.068338 44.962889 23.692846 6.982603 7.593013
65 74 0.011932 0.062265 0.080681 0.047255 0.053555 0.099897 0.218607 0.203680 0.840746 5.710915 31.298357 61.372110
65 75 0.008720 0.012769 0.017293 0.037843 0.045293 0.080652 0.220303 0.304517 0.603945 1.400368 6.673982 90.594314
65 76 0.006772 0.011182 0.016743 0.033059 0.043819 0.094054 0.283168 0.331847 0.457966 0.775855 2.808670 95.136866
65 77 0.003606 0.006173 0.008686 0.014215 0.022160 0.037768 0.060725 0.100905 0.173575 0.324794 0.596810 98.650581
65 78 0.004213 0.006476 0.008819 0.014059 0.021187 0.032954 0.049046 0.072957 0.106386 0.167360 0.266885 99.249660
65 79 0.005079 0.007804 0.010252 0.015678 0.023471 0.034074 0.045841 0.062319 0.086285 0.128842 0.191783 99.388575
65 80 0.005432 0.008616 0.011527 0.017595 0.027059 0.040040 0.053905 0.071330 0.095270 0.136063 0.192480 99.340681
65 81 0.005843 0.009376 0.012739 0.019637 0.031130 0.047185 0.065060 0.087964 0.120743 0.173692 0.242314 99.184321
65 82 0.009647 0.014470 0.018592 0.028189 0.045698 0.071394 0.099539 0.131250 0.170511 0.233221 0.312995 98.864492
65 83 0.011719 0.022501 0.030346 0.040372 0.059286 0.093048 0.130993 0.167857 0.216834 0.305744 0.428109 98.493190
65 84 0.011844 0.018149 0.024095 0.037137 0.060123 0.094204 0.131147 0.171059 0.221036 0.300460 0.399567 98.531174
65 85 0.015135 0.026152 0.035584 0.052128 0.081148 0.124708 0.170783 0.219121 0.285737 0.393541 0.528314 98.067648
65 86 0.014987 0.025040 0.034332 0.053320 0.090204 0.149280 0.213463 0.278962 0.364957 0.502944 0.669263 97.603251
65 87 0.017141 0.028812 0.042681 0.071976 0.127528 0.210212 0.302094 0.403519 0.537900 0.734418 0.956201 96.567518
65 88 0.024826 0.046380 0.069416 0.110479 0.188424 0.308449 0.430937 0.539763 0.670602 0.864339 1.076105 95.670276
65 89 0.010143 0.016933 0.026059 0.045247 0.084751 0.140204 0.192921 0.252397 0.332634 0.442475 0.557785 97.898447
65 90 0.013006 0.019235 0.026347 0.044749 0.086850 0.147515 0.206095 0.277958 0.380190 0.513619 0.639104 97.645334
65 91 0.018894 0.033623 0.049438 0.076804 0.131939 0.211011 0.280578 0.345850 0.427105 0.538606 0.648490 97.237663
65 92 0.038669 0.063770 0.087152 0.135133 0.223273 0.306159 0.343464 0.379397 0.446244 0.536420 0.613242 96.827076
65 93 0.061002 0.071770 0.080957 0.128204 0.220715 0.305250 0.344800 0.391176 0.465053 0.553489 0.620975 96.756609
65 94 0.021005 0.043289 0.062687 0.089612 0.151372 0.244542 0.320091 0.382327 0.464477 0.571388 0.659324 96.989889
65 95 0.047416 0.054320 0.065611 0.112319 0.204683 0.291629 0.338454 0.386877 0.447604 0.515361 0.563267 96.972456
65 96 0.069126 0.114626 0.140508 0.179192 0.239941 0.289320 0.302437 0.320413 0.369976 0.439904 0.499790 97.034769
65 97 0.039507 0.053667 0.064798 0.099468 0.169707 0.244956 0.286873 0.328569 0.392935 0.471440 0.531124 97.316952
65 98 0.016259 0.025203 0.036339 0.064151 0.124970 0.199997 0.253132 0.301830 0.362434 0.430842 0.480854 97.703991
65 99 0.039531 0.054491 0.067921 0.102668 0.159622 0.203655 0.223820 0.253763 0.304109 0.363820 0.412752 97.813845
65 100 0.062286 0.064001 0.063866 0.094392 0.153702 0.199610 0.217831 0.249161 0.302400 0.360468 0.399758 97.832520
65 101 0.012433 0.025693 0.037763 0.054533 0.093253 0.148564 0.187499 0.214078 0.254180 0.319178 0.384252 98.268574
65 102 0.011984 0.020534 0.030605 0.048624 0.080933 0.121368 0.156243 0.190597 0.229832 0.279628 0.330553 98.499100
65 103 0.016016 0.019791 0.025571 0.044120 0.079047 0.114893 0.142685 0.177610 0.221050 0.267025 0.303630 98.588564
65 104 0.011730 0.021535 0.030732 0.044053 0.068417 0.099027 0.123152 0.147855 0.184354 0.235183 0.287129 98.746838
65 105 0.007174 0.011541 0.016692 0.027067 0.047752 0.076331 0.102837 0.131434 0.168071 0.218229 0.270382 98.922491
65 106 0.011003 0.016391 0.022246 0.034558 0.056874 0.083748 0.107152 0.134215 0.168816 0.212014 0.253247 98.899738
65 107 0.009473 0.013526 0.018437 0.030049 0.052765 0.081939 0.106410 0.131707 0.162968 0.205492 0.247221 98.940014
65 108 0.010992 0.021580 0.029226 0.036782 0.054586 0.085026 0.110156 0.128335 0.153432 0.199565 0.253071 98.917252
65 109 0.011397 0.018056 0.024942 0.036958 0.058808 0.087526 0.110178 0.130591 0.157125 0.199072 0.245198 98.920147
65 110 0.015172 0.022696 0.029816 0.043641 0.068806 0.099599 0.123803 0.147189 0.175605 0.214530 0.251927 98.807213
65 111 0.015064 0.018314 0.022441 0.035358 0.058999 0.084474 0.104459 0.129468 0.163226 0.206524 0.247477 98.914194
65 112 0.008496 0.013968 0.020791 0.033094 0.053769 0.078212 0.099050 0.122451 0.154135 0.197761 0.244075 98.974199
65 113 0.010447 0.015990 0.020434 0.029656 0.048986 0.074810 0.094453 0.112944 0.139777 0.182140 0.228350 99.042011
65 114 0.008734 0.014353 0.018975 0.026683 0.043160 0.066716 0.085936 0.103925 0.129847 0.172267 0.219444 99.109962
65 115 0.010854 0.013999 0.017191 0.026631 0.045252 0.066371 0.082990 0.104169 0.135002 0.176427 0.217472 99.103640
65 116 0.007617 0.012294 0.018109 0.028717 0.047337 0.070384 0.090582 0.111932 0.138649 0.177335 0.220447 99.076595
65 117 0.006845 0.012934 0.018627 0.026642 0.043882 0.069283 0.090554 0.108900 0.134244 0.176066 0.223253 99.088770
65 118 0.019279 0.025009 0.029665 0.041499 0.061493 0.082897 0.100540 0.122743 0.152312 0.190991 0.230616 98.942955
65 119 0.008943 0.014504 0.020038 0.029882 0.049503 0.076065 0.098477 0.119454 0.146530 0.187100 0.231007 99.018497
65 120 0.015565 0.024272 0.032392 0.046020 0.068807 0.095123 0.115566 0.135848 0.161957 0.198487 0.236126 98.869835
65 121 0.020952 0.027799 0.033018 0.046210 0.070074 0.096709 0.116711 0.138281 0.166669 0.205483 0.244424 98.833669
65 122 0.008620 0.016934 0.024608 0.033167 0.051261 0.081335 0.109495 0.132103 0.158972 0.202627 0.251874 98.929005
65 123 0.012760 0.017571 0.023294 0.036846 0.061837 0.091075 0.114360 0.137532 0.164832 0.201516 0.237505 98.900873
65 124 0.020423 0.032429 0.040448 0.053172 0.076787 0.104462 0.123237 0.140329 0.165004 0.202160 0.240491 98.801056
65 125 0.008107 0.015518 0.022331 0.031370 0.052063 0.085525 0.113706 0.133384 0.157975 0.202733 0.254070 98.923220
65 126 0.010158 0.015739 0.022700 0.035839 0.058557 0.086345 0.112339 0.141534 0.175465 0.216300 0.256025 98.868998
65 127 0.014248 0.018173 0.023425 0.038627 0.066960 0.095285 0.115502 0.139733 0.171785 0.212555 0.251558 98.852152
65 128 0.009024 0.018930 0.027899 0.037455 0.058334 0.091825 0.119891 0.140697 0.169148 0.218808 0.275952 98.832033
65 129 0.010469 0.014710 0.019402 0.029900 0.049838 0.076825 0.102690 0.132475 0.169854 0.221523 0.278018 98.894296
65 130 0.007178 0.011436 0.016757 0.027649 0.049534 0.079563 0.107928 0.140254 0.183333 0.241183 0.301488 98.833700
65 131 0.009304 0.014780 0.021862 0.036265 0.064615 0.101083 0.133211 0.170139 0.221668 0.289170 0.356459 98.581442
65 132 0.014794 0.022208 0.030764 0.047491 0.077668 0.116037 0.150221 0.186486 0.230552 0.288665 0.349185 98.485930
65 133 0.014030 0.025773 0.035249 0.046692 0.073434 0.118595 0.158048 0.187243 0.225447 0.292914 0.370342 98.452234
65 134 0.020159 0.038376 0.053318 0.066874 0.093935 0.140664 0.182069 0.210461 0.242538 0.301056 0.371269 98.279284
65 135 0.025285 0.031506 0.038998 0.059518 0.097666 0.141058 0.174859 0.213237 0.265297 0.334179 0.400349 98.218050
65 136 0.018197 0.028379 0.039364 0.058539 0.094112 0.143203 0.187290 0.229737 0.279541 0.345571 0.410564 98.165503
65 137 0.018788 0.028587 0.038469 0.056569 0.091241 0.141014 0.185666 0.228081 0.279337 0.349983 0.421829 98.160440
65 138 0.017292 0.028311 0.038159 0.053013 0.080578 0.121093 0.155569 0.187702 0.231447 0.299733 0.377955 98.409153
65 139 0.015727 0.024986 0.033962 0.048891 0.076147 0.112982 0.144045 0.175767 0.220268 0.286553 0.359921 98.500751
65 140 0.012153 0.019215 0.026892 0.041458 0.070147 0.110718 0.148690 0.188626 0.238877 0.306380 0.374819 98.462025
65 141 0.005837 0.009326 0.013500 0.022264 0.041152 0.069076 0.096722 0.129509 0.176801 0.246031 0.323383 98.866396
65 142 0.007223 0.010256 0.014023 0.023318 0.041804 0.064958 0.086299 0.114595 0.156550 0.213490 0.272736 98.994745
65 143 0.005609 0.009545 0.013894 0.021982 0.038308 0.060359 0.080816 0.105382 0.142010 0.195971 0.256924 99.069197
65 144 0.002325 0.004461 0.007147 0.012129 0.024043 0.044389 0.066364 0.091410 0.128490 0.187340 0.255924 99.175978
65 145 0.001572 0.002753 0.004498 0.008425 0.017835 0.033356 0.051111 0.073431 0.104918 0.152372 0.207790 99.341938
65 146 0.001772 0.003332 0.005358 0.009425 0.019449 0.036222 0.053981 0.074031 0.103223 0.148801 0.201211 99.343195
65 147 0.003742 0.006474 0.009716 0.015779 0.028282 0.045534 0.062868 0.084377 0.115086 0.158848 0.207167 99.262131
65 148 0.001801 0.003289 0.005089 0.008776 0.018215 0.034723 0.052547 0.072220 0.100471 0.145406 0.196679 99.360784
65 149 0.002729 0.005338 0.008474 0.013177 0.022769 0.038251 0.055427 0.074882 0.100894 0.141577 0.191103 99.345377
65 150 0.003020 0.004700 0.006819 0.012145 0.025053 0.043527 0.060645 0.081487 0.113477 0.160520 0.210058 99.278547
65 151 0.005946 0.009338 0.012886 0.020024 0.034320 0.053322 0.071021 0.091561 0.120223 0.162177 0.208861 99.210323
65 152 0.004485 0.007991 0.011857 0.018475 0.031698 0.049762 0.066471 0.085349 0.112492 0.153340 0.199348 99.258732
65 153 0.004840 0.007247 0.010123 0.016618 0.030218 0.049168 0.067645 0.089293 0.117893 0.159070 0.204222 99.243660
65 154 0.003756 0.007105 0.010478 0.015922 0.028832 0.049725 0.070602 0.093146 0.125865 0.176800 0.233706 99.184059
65 155 0.002888 0.004889 0.007542 0.012935 0.024364 0.041348 0.059266 0.080793 0.109902 0.152813 0.201766 99.301493
65 156 0.003675 0.006078 0.009225 0.015890 0.029313 0.046667 0.063023 0.083108 0.110727 0.149037 0.189917 99.293341
65 157 0.006595 0.010505 0.014592 0.022811 0.039292 0.060116 0.077806 0.098015 0.126823 0.168925 0.214957 99.159565
65 158 0.003257 0.006273 0.009111 0.014097 0.027575 0.050195 0.071183 0.091121 0.120688 0.170788 0.227165 99.208550
65 159 0.002832 0.004645 0.007153 0.012759 0.025490 0.045037 0.065987 0.090383 0.120376 0.160805 0.202571 99.261963
65 160 0.004579 0.007714 0.012387 0.022498 0.043167 0.069096 0.091171 0.114432 0.144316 0.185698 0.228693 99.076250
65 161 0.012986 0.023453 0.029617 0.037973 0.059833 0.091645 0.113979 0.129260 0.152798 0.195271 0.242288 98.910898
65 162 0.013081 0.025080 0.034716 0.044098 0.061521 0.085319 0.104267 0.121083 0.145347 0.185546 0.232844 98.947097
65 163 0.012541 0.017078 0.022253 0.034536 0.056876 0.081966 0.101734 0.121930 0.144043 0.173200 0.202914 99.030930
65 164 0.009849 0.018634 0.025640 0.032975 0.047634 0.069189 0.087780 0.104028 0.125377 0.160514 0.201979 99.116404
65 165 0.007891 0.011026 0.014433 0.022161 0.036579 0.054026 0.068984 0.085705 0.106466 0.135502 0.166557 99.290672
65 166 0.008744 0.012175 0.015289 0.022365 0.035243 0.049994 0.062766 0.079160 0.101685 0.131715 0.162886 99.317976
65 167 0.005153 0.007646 0.010372 0.016304 0.027858 0.042384 0.055405 0.070984 0.091744 0.120593 0.150677 99.400879
65 168 0.003895 0.006399 0.009805 0.016782 0.029787 0.044911 0.058319 0.074287 0.094861 0.121929 0.150237 99.388788
65 169 0.004766 0.006549 0.008660 0.014197 0.025150 0.037564 0.048387 0.063019 0.083295 0.109640 0.135267 99.463505
65 170 0.005041 0.006746 0.008579 0.013694 0.024156 0.036212 0.046593 0.060820 0.081620 0.109362 0.135811 99.471367
65 171 0.004166 0.006442 0.009234 0.015584 0.027622 0.040552 0.051290 0.064618 0.082643 0.106747 0.131659 99.459444
65 172 0.003156 0.005143 0.007713 0.013157 0.024304 0.038461 0.051151 0.065644 0.084312 0.109450 0.135404 99.462105
65 173 0.003570 0.005670 0.008179 0.013160 0.022866 0.035667 0.048448 0.064144 0.084030 0.110329 0.136267 99.467669
65 174 0.006530 0.008964 0.011509 0.018228 0.031518 0.046116 0.057983 0.073529 0.095381 0.122869 0.147102 99.380275
65 175 0.008643 0.011215 0.014571 0.023721 0.039571 0.054164 0.065944 0.082689 0.104131 0.126441 0.144251 99.324663
65 176 0.009681 0.012816 0.017041 0.028838 0.050856 0.071573 0.085693 0.102003 0.120827 0.138943 0.151257 99.210470
65 177 0.017224 0.025375 0.030438 0.041536 0.064542 0.086526 0.094264 0.097928 0.106476 0.123596 0.140521 99.171574
65 178 0.020713 0.040520 0.044332 0.043550 0.053227 0.070939 0.081709 0.085738 0.091961 0.107991 0.126356 99.232966
65 179 0.016683 0.020463 0.023573 0.033756 0.050603 0.063411 0.069364 0.075567 0.083346 0.094784 0.105409 99.363041
65 180 0.021601 0.025727 0.026055 0.032152 0.042854 0.051909 0.057540 0.065073 0.074767 0.086654 0.097132 99.418533
65 181 0.009410 0.013132 0.016158 0.023203 0.035328 0.045979 0.052055 0.058249 0.065897 0.076521 0.086561 99.517511
65 182 0.008964 0.012211 0.014256 0.019498 0.028702 0.037831 0.044268 0.051237 0.059437 0.070226 0.080275 99.573092
65 183 0.008365 0.011728 0.013704 0.018557 0.027012 0.035041 0.040503 0.047034 0.055725 0.067205 0.077702 99.597422
65 184 0.004250 0.006150 0.008220 0.012788 0.021177 0.030330 0.037602 0.045448 0.054344 0.065998 0.076969 99.636721
65 185 0.004025 0.005311 0.006881 0.011312 0.019866 0.028822 0.036190 0.045804 0.057672 0.071555 0.083559 99.629000
65 186 0.003078 0.004768 0.006847 0.011001 0.018493 0.027320 0.035478 0.045167 0.056761 0.072165 0.087711 99.631210
65 187 0.004335 0.006766 0.008901 0.012902 0.020379 0.029124 0.036589 0.045213 0.055919 0.070081 0.083640 99.626152
65 188 0.003631 0.005451 0.007506 0.011487 0.018478 0.027863 0.036555 0.045509 0.055086 0.070203 0.087720 99.630514
66 67 0.000000 0.000000 0.000000 0.000000 0.000000 0.000000 0.000000 0.000000 0.000000 0.000000 0.000000 0.000000
66 68 0.242569 2.772879 12.895671 52.114966 8.811692 1.711498 1.171349 0.889351 0.244162 0.093285 0.066751 18.985825
66 69 6.975330 49.943931 16.706313 6.289419 2.600583 2.886717 2.490983 1.560649 0.709515 0.424604 0.231650 9.180305
66 70 0.741759 19.605731 42.848642 21.235383 2.917449 1.209263 1.106418 1.165245 1.043287 1.024264 0.709725 6.392834
66 71 0.377097 1.409609 0.471137 1.050943 6.916751 45.850080 27.188031 4.870092 0.898362 0.627663 0.486594 9.853644
66 72 0.029833 0.067485 0.137425 0.231275 0.439687 5.044634 50.776169 29.675538 3.777961 1.039730 0.762486 8.017779
66 73 0.030752 0.086472 0.133620 0.203825 0.710746 9.675009 54.147367 21.876172 3.540138 1.497866 1.485153 6.612880
66 74 0.022380 0.026936 0.076934 0.251925 0.286299 0.374856 2.735483 13.445830 45.868695 23.059249 6.528395 7.323018
66 75 0.010068 0.051681 0.072997 0.049001 0.058600 0.112406 0.255454 0.242254 0.934942 5.804585 31.128105 61.279911
66 76 0.009647 0.015114 0.019794 0.039154 0.049303 0.100132 0.284235 0.385084 0.749658 1.734441 8.104492 88.508948
66 77 0.004920 0.007273 0.011071 0.023400 0.033880 0.076582 0.234065 0.278370 0.400376 0.693820 2.517738 95.718504
66 78 0.005252 0.008616 0.011750 0.018419 0.026492 0.042001 0.065390 0.105657 0.174005 0.310068 0.551356 98.680996
66 79 0.005139 0.008250 0.010963 0.016653 0.024515 0.038096 0.055762 0.081204 0.117186 0.182826 0.288107 99.171301
66 80 0.006219 0.010042 0.013808 0.021224 0.031581 0.047269 0.066072 0.090779 0.123436 0.180486 0.266770 99.142311
66 81 0.005127 0.008646 0.012301 0.019985 0.034323 0.055952 0.079787 0.108067 0.147452 0.215892 0.308562 99.003908
66 82 0.011797 0.019117 0.025290 0.037410 0.056056 0.079998 0.105926 0.139939 0.190662 0.271834 0.378522 98.683449
66 83 0.010768 0.021702 0.030952 0.042415 0.064314 0.107435 0.159720 0.210079 0.273528 0.393840 0.566944 98.118307
66 84 0.012293 0.019223 0.025696 0.040095 0.066094 0.103577 0.145371 0.196518 0.268826 0.381473 0.521739 98.219101
66 85 0.011248 0.020388 0.028988 0.044014 0.072078 0.118960 0.172925 0.231375 0.311454 0.445150 0.618200 97.925222
66 86 0.012925 0.022949 0.032213 0.049891 0.085901 0.148428 0.221156 0.299204 0.405088 0.579183 0.797842 97.345222
66 87 0.012316 0.021741 0.033629 0.059666 0.115079 0.206970 0.316001 0.439677 0.605872 0.853870 1.135434 96.199747
66 88 0.015785 0.030522 0.046784 0.076377 0.139477 0.253221 0.385335 0.509958 0.657481 0.885228 1.143907 95.855923
66 89 0.026756 0.046744 0.071416 0.126418 0.238551 0.401463 0.563845 0.724755 0.935492 1.229303 1.528148 94.107109
66 90 0.008221 0.013247 0.020170 0.035798 0.070716 0.125623 0.186084 0.264107 0.377124 0.534411 0.700155 97.664347
66 91 0.009598 0.017347 0.026877 0.046131 0.090692 0.163967 0.239781 0.320666 0.426941 0.574373 0.722131 97.361494
66 92 0.014460 0.026457 0.043253 0.077769 0.150932 0.249539 0.326688 0.394926 0.480766 0.597401 0.706268 96.931540
66 93 0.031372 0.043534 0.054621 0.090304 0.171490 0.263447 0.313945 0.364105 0.455564 0.591518 0.715715 96.904383
66 94 0.009409 0.021882 0.035865 0.053328 0.094613 0.173792 0.258818 0.337878 0.443114 0.601751 0.759216 97.210335
66 95 0.015319 0.020356 0.027518 0.051443 0.107356 0.180313 0.239891 0.310260 0.413794 0.544687 0.649829 97.439232
66 96 0.019307 0.035362 0.056021 0.092516 0.157850 0.235768 0.289616 0.334641 0.393155 0.472663 0.542991 97.370108
66 97 0.016011 0.022992 0.030518 0.051770 0.101463 0.167731 0.214483 0.260338 0.335075 0.446387 0.552090 97.801138
66 98 0.005734 0.009895 0.016003 0.029073 0.056060 0.096077 0.138851 0.194487 0.278437 0.392141 0.501989 98.281252
66 99 0.010523 0.015926 0.023429 0.042966 0.084519 0.133268 0.167967 0.207474 0.268167 0.346475 0.414252 98.285030
66 100 0.016749 0.020687 0.025565 0.045407 0.089742 0.134570 0.160297 0.193926 0.250665 0.323275 0.382031 98.357086
66 101 0.004843 0.010490 0.016744 0.026277 0.049439 0.089103 0.126293 0.157693 0.200364 0.269348 0.344648 98.704757
66 102 0.005187 0.009307 0.014638 0.024208 0.043041 0.071953 0.102221 0.135268 0.177169 0.237876 0.305869 98.873266
66 103 0.006671 0.008543 0.011649 0.021606 0.043538 0.071604 0.096586 0.128463 0.173557 0.231222 0.285139 98.921419
66 104 0.004488 0.008470 0.013069 0.021014 0.038176 0.065119 0.091675 0.119122 0.155446 0.207404 0.261233 99.014784
66 105 0.003568 0.006073 0.009218 0.015755 0.030478 0.053699 0.076973 0.102168 0.135999 0.187486 0.244950 99.133633
66 106 0.007019 0.011433 0.017039 0.027727 0.046523 0.069228 0.089130 0.112335 0.143190 0.185373 0.229790 99.061215
66 107 0.007076 0.010436 0.014489 0.023981 0.043434 0.069675 0.093019 0.118102 0.149853 0.193291 0.235810 99.040839
66 108 0.007606 0.015524 0.021509 0.027500 0.043579 0.075368 0.105262 0.124958 0.146563 0.188940 0.237959 99.005232
66 109 0.010321 0.017268 0.024413 0.035332 0.055102 0.083628 0.107974 0.128165 0.151453 0.191339 0.238050 98.956951
66 110 0.018470 0.029982 0.040179 0.053878 0.072452 0.093417 0.110215 0.129761 0.157136 0.196003 0.237563 98.860952
66 111 0.013036 0.017463 0.022444 0.034725 0.057975 0.086436 0.108843 0.131212 0.157954 0.196350 0.235328 98.938231
66 112 0.006879 0.011355 0.016695 0.026996 0.047172 0.073702 0.095720 0.117551 0.146387 0.189061 0.233996 99.034485
66 113 0.008081 0.013427 0.018382 0.025967 0.041270 0.064802 0.086219 0.106270 0.132219 0.175211 0.225483 99.102669
66 114 0.006260 0.010352 0.014077 0.020865 0.036049 0.058897 0.078660 0.097048 0.122415 0.164309 0.211613 99.179457
66 115 0.007204 0.010010 0.013301 0.021262 0.037148 0.058249 0.077621 0.100344 0.130593 0.173527 0.218791 99.151953
66 116 0.005215 0.008530 0.012728 0.021427 0.039667 0.063966 0.084595 0.106746 0.138370 0.185376 0.235584 99.097799
66 117 0.003972 0.007775 0.012177 0.018540 0.032488 0.057343 0.083775 0.107684 0.135306 0.181057 0.235267 99.124617
66 118 0.011324 0.015751 0.020249 0.031401 0.053385 0.078567 0.098056 0.121291 0.155142 0.201398 0.247928 98.965508
66 119 0.005458 0.009308 0.013835 0.021747 0.038178 0.063972 0.089720 0.116002 0.149718 0.200833 0.258455 99.032776
66 120 0.010130 0.016657 0.023781 0.036590 0.060862 0.091394 0.115563 0.138771 0.169928 0.215013 0.261873 98.859436
66 121 0.011791 0.017282 0.023512 0.036937 0.062426 0.093580 0.117944 0.142086 0.173213 0.218128 0.265314 98.837789
66 122 0.005999 0.012092 0.018258 0.025971 0.043793 0.076620 0.110844 0.139383 0.170882 0.220472 0.274869 98.900816
66 123 0.011749 0.016673 0.022544 0.036698 0.063946 0.095331 0.119317 0.144266 0.176619 0.220609 0.262960 98.829289
66 124 0.019399 0.032769 0.042991 0.057703 0.084044 0.114982 0.134168 0.150085 0.175474 0.216190 0.258230 98.713965
66 125 0.006506 0.013006 0.019422 0.028422 0.051099 0.091868 0.128495 0.151412 0.175146 0.221328 0.274952 98.838346
66 126 0.012810 0.019879 0.027981 0.043259 0.069330 0.098475 0.122037 0.148375 0.182021 0.225129 0.268936 98.781771
66 127 0.023115 0.027550 0.031894 0.048513 0.077428 0.103807 0.121194 0.144827 0.179910 0.226250 0.270613 98.744900
66 128 0.009606 0.022003 0.033445 0.043021 0.064258 0.102251 0.135496 0.157387 0.184364 0.236322 0.299229 98.712618
66 129 0.011548 0.016228 0.021295 0.033585 0.058482 0.091648 0.121594 0.155261 0.199050 0.259040 0.322734 98.709536
66 130 0.007827 0.012399 0.018273 0.030872 0.057571 0.095614 0.131744 0.170937 0.220840 0.286919 0.354078 98.612926
66 131 0.010367 0.016972 0.025464 0.043426 0.079817 0.124734 0.160639 0.198427 0.250836 0.320487 0.387645 98.381191
66 132 0.015367 0.023771 0.032877 0.050527 0.084464 0.128509 0.166196 0.205320 0.255687 0.322792 0.390831 98.323658
66 133 0.012811 0.024552 0.034619 0.046655 0.076835 0.131436 0.179916 0.212646 0.253524 0.330375 0.418251 98.278381
66 134 0.021980 0.043283 0.058760 0.070208 0.097184 0.151176 0.202411 0.235219 0.268659 0.332952 0.411219 98.106951
66 135 0.027153 0.035702 0.045450 0.068681 0.110412 0.158574 0.193819 0.229185 0.276281 0.344559 0.414896 98.095291
66 136 0.026809 0.043720 0.059380 0.081505 0.116276 0.159990 0.195374 0.230752 0.278469 0.344749 0.414190 98.048786
66 137 0.024182 0.038827 0.053238 0.074406 0.108764 0.156480 0.199041 0.238846 0.285220 0.351024 0.423339 98.046631
66 138 0.015865 0.027157 0.038096 0.053665 0.083863 0.132274 0.177061 0.215574 0.260684 0.330805 0.408916 98.256039
66 139 0.014820 0.023680 0.032572 0.048396 0.080027 0.126080 0.166830 0.204902 0.252571 0.321481 0.393667 98.334972
66 140 0.014121 0.024344 0.036278 0.055037 0.085190 0.122804 0.156681 0.194385 0.245108 0.314963 0.391944 98.359146
66 141 0.004288 0.007118 0.010812 0.018568 0.036774 0.067775 0.101713 0.139250 0.188234 0.262055 0.345118 98.818295
66 142 0.005758 0.008646 0.012185 0.020595 0.038592 0.063012 0.086393 0.116581 0.161657 0.224631 0.291518 98.970432
66 143 0.004021 0.007180 0.011177 0.018715 0.034479 0.058163 0.081753 0.108801 0.147702 0.207406 0.277907 99.042694
66 144 0.001789 0.003559 0.005867 0.010160 0.021025 0.041568 0.065738 0.093073 0.131812 0.195219 0.272111 99.158081
66 145 0.001167 0.002043 0.003405 0.006681 0.014956 0.029365 0.046691 0.069792 0.104809 0.159638 0.224650 99.336798
66 146 0.001191 0.002316 0.003931 0.007270 0.015823 0.031800 0.051359 0.074899 0.108008 0.159577 0.220078 99.323749
66 147 0.002953 0.005317 0.008540 0.015004 0.028442 0.046768 0.064635 0.087105 0.120796 0.169620 0.224480 99.226339
66 148 0.001112 0.002175 0.003696 0.006759 0.014545 0.029461 0.048285 0.071108 0.102787 0.153246 0.213508 99.353318
66 149 0.001752 0.003484 0.005786 0.009959 0.019611 0.036250 0.054917 0.075948 0.105003 0.150716 0.205108 99.331470
66 150 0.001623 0.002674 0.004342 0.008537 0.019096 0.036499 0.056304 0.082150 0.120040 0.176387 0.237915 99.254437
66 151 0.004249 0.006918 0.010044 0.016895 0.031421 0.050648 0.067955 0.088959 0.120652 0.167771 0.220313 99.214174
66 152 0.002808 0.005248 0.008515 0.014323 0.026407 0.045170 0.065016 0.087191 0.116142 0.159962 0.210938 99.258280
66 153 0.004308 0.006583 0.009142 0.015115 0.028194 0.045790 0.062118 0.083214 0.115637 0.164341 0.217823 99.247740
66 154 0.002284 0.004498 0.007179 0.011977 0.024142 0.046224 0.069767 0.093187 0.124261 0.175240 0.234337 99.206902
66 155 0.001772 0.003112 0.005114 0.009576 0.020121 0.036941 0.055089 0.077108 0.108033 0.155063 0.208084 99.319986
66 156 0.003617 0.005990 0.009002 0.015428 0.028118 0.044118 0.058934 0.077743 0.104270 0.142200 0.184254 99.326322
66 157 0.005331 0.008879 0.012708 0.020346 0.035793 0.055054 0.071476 0.092036 0.123620 0.169237 0.216992 99.188530
66 158 0.001734 0.003665 0.006075 0.010035 0.020459 0.040741 0.063996 0.087666 0.117777 0.167492 0.225773 99.254589
66 159 0.002386 0.004135 0.006560 0.011672 0.022597 0.038661 0.056053 0.078367 0.108984 0.152623 0.201178 99.316784
66 160 0.002648 0.004640 0.007811 0.015187 0.032536 0.058305 0.083297 0.110715 0.146042 0.195179 0.243737 99.099903
66 161 0.007160 0.014847 0.021505 0.029696 0.050882 0.086983 0.117379 0.137154 0.161409 0.207119 0.259926 98.905943
66 162 0.006801 0.014539 0.023357 0.032666 0.049685 0.078377 0.106767 0.129163 0.152615 0.193236 0.243929 98.968867
66 163 0.008152 0.011638 0.015805 0.025590 0.045260 0.070677 0.093225 0.117834 0.147771 0.187951 0.228814 99.047281
66 164 0.006286 0.012881 0.019010 0.025530 0.039682 0.064647 0.089473 0.109755 0.132802 0.172863 0.221360 99.105711
66 165 0.005221 0.007833 0.010901 0.017429 0.030536 0.048375 0.065068 0.084223 0.109409 0.146001 0.186222 99.288780
66 166 0.005317 0.008190 0.011300 0.017749 0.030798 0.047780 0.062892 0.080594 0.105022 0.139912 0.176783 99.313665
66 167 0.004110 0.006253 0.008804 0.014317 0.025356 0.040164 0.054639 0.072418 0.096072 0.128625 0.162706 99.386532
66 168 0.003365 0.005925 0.009266 0.015752 0.028550 0.044172 0.057984 0.073618 0.094754 0.125320 0.158295 99.382999
66 169 0.003972 0.005724 0.007678 0.012630 0.023496 0.037287 0.049208 0.063839 0.084788 0.114024 0.143170 99.454187
66 170 0.003415 0.004895 0.006481 0.010679 0.020070 0.032388 0.043861 0.058958 0.081317 0.113162 0.144604 99.480171
66 171 0.003225 0.005367 0.007787 0.012850 0.024177 0.039323 0.052058 0.065699 0.084814 0.113149 0.142514 99.449034
66 172 0.002459 0.004183 0.006475 0.011237 0.021812 0.037047 0.051444 0.066290 0.084553 0.111465 0.140442 99.462591
66 173 0.003497 0.005756 0.008157 0.012693 0.021830 0.033673 0.044861 0.058758 0.078211 0.106318 0.137072 99.489174
66 174 0.004588 0.006870 0.009191 0.014331 0.025071 0.038734 0.051029 0.066301 0.087648 0.118425 0.151196 99.426611
66 175 0.005100 0.007353 0.010010 0.016380 0.029093 0.044104 0.057077 0.073482 0.096037 0.125676 0.155098 99.380593
66 176 0.005008 0.007172 0.010120 0.017389 0.032359 0.051264 0.068856 0.090397 0.118027 0.151756 0.180832 99.266821
66 177 0.007107 0.012200 0.017552 0.027275 0.048880 0.078930 0.101183 0.114896 0.128012 0.150482 0.171647 99.141834
66 178 0.008334 0.018201 0.025887 0.031861 0.048842 0.080691 0.102656 0.105798 0.108478 0.125480 0.145561 99.198212
66 179 0.005257 0.007872 0.011157 0.018731 0.034006 0.052210 0.065977 0.079246 0.095010 0.116331 0.135231 99.378973
66 180 0.005192 0.008027 0.011442 0.019192 0.035295 0.051828 0.061189 0.069677 0.080986 0.097142 0.111761 99.448271
66 181 0.003820 0.005924 0.008280 0.013079 0.022275 0.033519 0.043325 0.054125 0.067170 0.084312 0.100837 99.563332
66 182 0.003301 0.005118 0.007171 0.011332 0.019404 0.028879 0.036739 0.045289 0.056068 0.071392 0.086973 99.628338
66 183 0.003464 0.005296 0.007314 0.011444 0.019324 0.028452 0.035851 0.043783 0.053588 0.067328 0.081007 99.643150
66 184 0.002844 0.004268 0.005859 0.009189 0.015419 0.022916 0.030044 0.038983 0.050389 0.065466 0.080547 99.674070
66 185 0.002697 0.003855 0.005335 0.008837 0.015626 0.023664 0.031341 0.041484 0.054569 0.071441 0.087962 99.653190
66 186 0.002042 0.003293 0.004904 0.008349 0.015724 0.025518 0.034541 0.044670 0.057314 0.075077 0.092685 99.635881
66 187 0.003696 0.005915 0.007925 0.011497 0.018618 0.027960 0.036583 0.046036 0.057202 0.072571 0.088004 99.623993
66 188 0.003498 0.005286 0.007347 0.011382 0.018416 0.027633 0.036058 0.045135 0.055441 0.071703 0.090872 99.627229
67 68 0.000000 0.000000 0.000000 0.000000 0.000000 0.000000 0.000000 0.000000 0.000000 0.000000 0.000000 0.000000
67 69 0.221594 2.409902 12.531819 55.794205 8.670710 1.560650 1.094471 0.824939 0.215995 0.085407 0.063711 16.526602
67 70 6.780667 50.940289 17.413560 6.719842 2.626344 2.713158 2.271782 1.465426 0.672399 0.382165 0.196396 7.817974
67 71 0.692980 19.195136 41.736136 19.619912 2.838105 1.406538 1.477662 1.652092 1.496444 1.494489 1.000237 7.390267
67 72 0.490408 1.807262 0.584260 1.202046 7.309659 46.218915 26.953743 4.841785 0.895020 0.613594 0.466163 8.617144
67 73 0.035289 0.082438 0.177751 0.290049 0.465407 4.990708 51.171367 30.300389 3.688260 0.946537 0.702850 7.148956
67 74 0.024003 0.074155 0.131379 0.206014 0.682810 9.156436 53.240654 22.333241 3.735720 1.611621 1.599265 7.204706
67 75 0.016922 0.015247 0.039465 0.161730 0.206446 0.291179 2.267683 11.952180 45.320936 24.870801 7.334651 7.522763
67 76 0.011055 0.057938 0.073848 0.045615 0.053118 0.097796 0.211736 0.199625 0.815436 5.413275 30.337677 62.682882
67 77 0.007663 0.011834 0.016486 0.031474 0.036653 0.073392 0.220758 0.313700 0.628182 1.495894 7.254254 89.909706
67 78 0.008004 0.010898 0.015342 0.030975 0.041958 0.082365 0.233111 0.269047 0.376427 0.631417 2.210657 96.089800
67 79 0.005335 0.008932 0.012604 0.020831 0.031761 0.050644 0.078465 0.127837 0.216661 0.390602 0.683616 98.372709
67 80 0.007107 0.011095 0.014778 0.022886 0.034780 0.057095 0.089117 0.136392 0.205255 0.332003 0.537440 98.552057
67 81 0.006026 0.009592 0.013661 0.023473 0.041650 0.071832 0.109354 0.158612 0.230612 0.355253 0.529975 98.449961
67 82 0.011837 0.019508 0.028060 0.045387 0.073189 0.112405 0.157600 0.212507 0.287697 0.406639 0.561079 98.084093
67 83 0.010975 0.020831 0.029200 0.042954 0.073395 0.132635 0.206734 0.284531 0.388671 0.566044 0.796617 97.447414
67 84 0.011132 0.017441 0.025020 0.042041 0.072270 0.118420 0.173255 0.239576 0.328167 0.468737 0.652713 97.851231
67 85 0.009620 0.016491 0.024066 0.040322 0.073274 0.128877 0.197223 0.279549 0.396585 0.577743 0.793478 97.462772
67 86 0.010600 0.018247 0.026175 0.043168 0.080017 0.148522 0.234687 0.332542 0.464904 0.676739 0.933427 97.030971
67 87 0.008842 0.015122 0.023618 0.043525 0.086488 0.164911 0.270005 0.402208 0.585830 0.871439 1.218967 96.309044
67 88 0.010289 0.018661 0.028188 0.048910 0.098650 0.195011 0.315876 0.449428 0.629679 0.901116 1.190225 96.113970
67 89 0.012907 0.021214 0.033661 0.064361 0.133047 0.257759 0.423277 0.618815 0.855865 1.163587 1.465377 94.950127
67 90 0.018481 0.028540 0.040670 0.073952 0.146347 0.259355 0.384479 0.534376 0.755115 1.087616 1.459079 95.211990
67 91 0.004100 0.007206 0.011795 0.021932 0.046571 0.092331 0.147665 0.216832 0.318743 0.474262 0.642564 98.016001
67 92 0.006309 0.009845 0.015398 0.030752 0.073240 0.149498 0.233284 0.328140 0.444073 0.574349 0.667996 97.467114
67 93 0.009777 0.012431 0.018203 0.037806 0.084575 0.154165 0.225918 0.314951 0.427148 0.553217 0.650348 97.511461
67 94 0.004922 0.010346 0.015560 0.023657 0.046545 0.096166 0.155529 0.217461 0.307596 0.460061 0.632251 98.029905
67 95 0.007214 0.010011 0.015561 0.031115 0.061571 0.098016 0.133885 0.192020 0.291291 0.436459 0.589827 98.133034
67 96 0.006655 0.011120 0.017122 0.031661 0.068868 0.140031 0.226567 0.313660 0.396326 0.482441 0.541241 97.764310
67 97 0.004546 0.006493 0.010135 0.020899 0.044999 0.083787 0.131392 0.197798 0.291458 0.410074 0.518333 98.280089
67 98 0.002892 0.004676 0.007336 0.013986 0.028934 0.053306 0.081536 0.120912 0.183660 0.283773 0.405128 98.813862
67 99 0.004674 0.007154 0.011057 0.020914 0.041912 0.073011 0.108459 0.157026 0.223986 0.308340 0.387760 98.655708
67 100 0.004503 0.005851 0.008844 0.019651 0.045923 0.080925 0.115635 0.162710 0.226319 0.298539 0.357759 98.673342
67 101 0.001567 0.003079 0.005105 0.009262 0.020572 0.044059 0.074286 0.110168 0.161297 0.239695 0.322016 99.008896
67 102 0.002669 0.004298 0.006484 0.011558 0.023250 0.043852 0.068875 0.100137 0.142358 0.206060 0.278710 99.111751
67 103 0.003408 0.004441 0.006534 0.013153 0.026991 0.044721 0.063139 0.091335 0.134760 0.195272 0.261007 99.155243
67 104 0.002062 0.003574 0.005625 0.010212 0.021319 0.040886 0.064710 0.094876 0.136218 0.194054 0.252795 99.173674
67 105 0.001554 0.002398 0.003720 0.007390 0.016820 0.033477 0.053087 0.078123 0.113384 0.166101 0.223580 99.300365
67 106 0.004062 0.006527 0.009972 0.017411 0.031605 0.050813 0.069663 0.092257 0.121891 0.163912 0.210620 99.221268
67 107 0.004227 0.006394 0.009342 0.016192 0.030118 0.049484 0.067904 0.089940 0.120883 0.167146 0.217793 99.220575
67 108 0.003815 0.007437 0.010446 0.014880 0.028000 0.056495 0.087857 0.112951 0.140934 0.189596 0.239796 99.107794
67 109 0.005488 0.008599 0.012347 0.019985 0.036479 0.064218 0.092137 0.117712 0.145203 0.188478 0.235283 99.074072
67 110 0.008966 0.015699 0.024771 0.038301 0.057807 0.082678 0.106013 0.128651 0.151959 0.185869 0.224794 98.974493
67 111 0.007178 0.010066 0.013587 0.022661 0.041033 0.064078 0.083207 0.105749 0.137788 0.184122 0.232204 99.098327
67 112 0.002992 0.005227 0.008619 0.015217 0.029423 0.053672 0.081508 0.111597 0.145388 0.192616 0.242343 99.111396
67 113 0.003843 0.006306 0.008759 0.014227 0.028381 0.053203 0.077869 0.101777 0.132392 0.179874 0.227833 99.165537
67 114 0.003034 0.005181 0.007798 0.012726 0.023865 0.043722 0.065174 0.087065 0.114741 0.160100 0.211907 99.264689
67 115 0.004331 0.006110 0.008364 0.014590 0.028751 0.048598 0.066992 0.089063 0.120014 0.165937 0.215991 99.231258
67 116 0.002542 0.004309 0.007235 0.013357 0.026549 0.049413 0.078038 0.111088 0.147332 0.196928 0.250634 99.112576
67 117 0.002790 0.005311 0.008147 0.013115 0.025436 0.048346 0.073477 0.099322 0.134408 0.189866 0.250768 99.149014
67 118 0.007925 0.010811 0.015059 0.025997 0.047092 0.073385 0.097523 0.125635 0.160065 0.205414 0.252848 98.978243
67 119 0.004844 0.007659 0.010815 0.017488 0.032404 0.056246 0.080937 0.108178 0.144508 0.198346 0.258656 99.079916
67 120 0.007820 0.012727 0.018768 0.029510 0.048010 0.072982 0.097950 0.126583 0.162867 0.212317 0.266823 98.943642
67 121 0.008721 0.012120 0.016511 0.027645 0.050515 0.080570 0.107569 0.137630 0.175931 0.227156 0.278535 98.877096
67 122 0.004719 0.008809 0.012872 0.019052 0.034309 0.064195 0.097447 0.128073 0.164872 0.223310 0.287643 98.954697
67 123 0.007127 0.010472 0.015350 0.026434 0.047275 0.074546 0.100178 0.130577 0.171026 0.227887 0.289950 98.899177
67 124 0.009370 0.014598 0.020638 0.033346 0.060932 0.103116 0.143509 0.179408 0.214713 0.256412 0.291108 98.672847
67 125 0.004131 0.007627 0.010996 0.016676 0.032198 0.064043 0.099532 0.131955 0.173467 0.241608 0.313840 98.903929
67 126 0.007355 0.011895 0.017980 0.029297 0.049030 0.076034 0.102569 0.132618 0.171196 0.227260 0.291688 98.883078
67 127 0.008319 0.011134 0.015690 0.028506 0.054820 0.087043 0.114657 0.147179 0.188583 0.240725 0.292425 98.810924
67 128 0.004277 0.008608 0.013362 0.020853 0.040896 0.081692 0.127124 0.166292 0.210972 0.275697 0.336022 98.714207
67 129 0.006567 0.009591 0.014101 0.024883 0.046491 0.076891 0.106664 0.141544 0.186917 0.254271 0.333993 98.798084
67 130 0.005713 0.008845 0.013008 0.022732 0.043780 0.075377 0.108718 0.150969 0.211733 0.296211 0.386757 98.676151
67 131 0.005867 0.009311 0.014712 0.028153 0.060224 0.110526 0.162876 0.219786 0.286567 0.367263 0.440747 98.293968
67 132 0.010136 0.015769 0.023512 0.039557 0.070768 0.114922 0.157538 0.204539 0.265399 0.351406 0.445851 98.300610
67 133 0.009581 0.017267 0.023518 0.033712 0.063767 0.123399 0.180440 0.221016 0.271361 0.362519 0.458149 98.235273
67 134 0.016893 0.031543 0.042819 0.055055 0.086107 0.150062 0.214716 0.257588 0.297771 0.372085 0.454019 98.021341
67 135 0.022111 0.028672 0.037968 0.061099 0.101782 0.150471 0.191160 0.235197 0.290223 0.366949 0.447016 98.067346
67 136 0.021724 0.036904 0.053898 0.079592 0.119496 0.168532 0.207866 0.243165 0.286326 0.348669 0.415779 98.018051
67 137 0.020673 0.033736 0.048831 0.072871 0.110411 0.158013 0.198972 0.237585 0.282909 0.347270 0.418483 98.070246
67 138 0.013788 0.022296 0.030359 0.044231 0.074310 0.124547 0.173953 0.217860 0.267330 0.340357 0.416985 98.273983
67 139 0.014481 0.022434 0.030439 0.046450 0.079749 0.128739 0.171468 0.210102 0.257150 0.326900 0.399933 98.312153
67 140 0.013365 0.022935 0.035354 0.055968 0.088981 0.129680 0.165774 0.203391 0.250960 0.316831 0.390258 98.326505
67 141 0.004048 0.006442 0.009596 0.017293 0.036452 0.068143 0.101436 0.139657 0.193586 0.274382 0.362032 98.786934
67 142 0.004888 0.007362 0.011210 0.020393 0.039714 0.066453 0.093718 0.128902 0.178611 0.246587 0.319002 98.883158
67 143 0.003447 0.005908 0.009200 0.016200 0.032427 0.059209 0.089225 0.124934 0.173740 0.243017 0.317117 98.925575
67 144 0.001626 0.003188 0.005190 0.009195 0.020012 0.041555 0.067587 0.097198 0.139674 0.208672 0.288707 99.117393
67 145 0.000916 0.001582 0.002730 0.005555 0.012527 0.025446 0.042783 0.066853 0.102144 0.158587 0.229217 99.351656
67 146 0.000970 0.001809 0.003097 0.006027 0.013627 0.028083 0.046569 0.070467 0.105694 0.161203 0.225927 99.336527
67 147 0.002335 0.004036 0.006682 0.012375 0.024169 0.042124 0.063115 0.090047 0.125389 0.173705 0.227555 99.228470
67 148 0.000970 0.001801 0.002932 0.005456 0.012267 0.025313 0.041508 0.062194 0.094039 0.146267 0.208202 99.399050
67 149 0.001220 0.002256 0.003734 0.006702 0.013723 0.027391 0.045507 0.067778 0.097685 0.144896 0.201802 99.387306
67 150 0.001368 0.002112 0.003272 0.006529 0.014897 0.029163 0.045902 0.068842 0.104078 0.159105 0.223099 99.341637
67 151 0.002587 0.004263 0.006713 0.012138 0.023544 0.041053 0.060722 0.085335 0.118179 0.165486 0.219799 99.260180
67 152 0.001920 0.003310 0.005196 0.009263 0.018809 0.035116 0.054700 0.079346 0.112777 0.160698 0.212809 99.306055
67 153 0.002275 0.003554 0.005444 0.009940 0.019702 0.034740 0.051128 0.071744 0.100076 0.144287 0.198116 99.358996
67 154 0.001322 0.002504 0.003914 0.006830 0.014870 0.031074 0.051175 0.074905 0.108896 0.163217 0.224529 99.316763
67 155 0.000963 0.001584 0.002646 0.005389 0.012196 0.024598 0.040391 0.060922 0.088221 0.130442 0.181791 99.450857
67 156 0.001952 0.003172 0.004995 0.009193 0.017858 0.030450 0.044725 0.064183 0.091156 0.130050 0.174978 99.427290
67 157 0.002393 0.003821 0.005984 0.011236 0.023013 0.040423 0.058889 0.081973 0.112705 0.155305 0.200941 99.303316
67 158 0.000957 0.001764 0.002671 0.004820 0.011531 0.025982 0.044660 0.067365 0.100561 0.154016 0.211663 99.374010
67 159 0.001189 0.002060 0.003605 0.007063 0.014180 0.025567 0.039402 0.057811 0.082832 0.123237 0.176477 99.466579
67 160 0.001433 0.002312 0.003927 0.008268 0.019176 0.037982 0.061870 0.093786 0.134644 0.188230 0.241943 99.206427
67 161 0.003459 0.006294 0.009021 0.014587 0.031518 0.065388 0.102519 0.137450 0.180543 0.239947 0.288305 98.920967
67 162 0.004281 0.008146 0.012517 0.019086 0.034395 0.064501 0.099942 0.132186 0.164213 0.213097 0.266636 98.981001
67 163 0.005304 0.007374 0.010581 0.018758 0.034610 0.054452 0.073372 0.097926 0.131731 0.179081 0.230843 99.155968
67 164 0.003505 0.006603 0.009784 0.014713 0.026788 0.049892 0.076598 0.102848 0.133024 0.178147 0.226076 99.172022
67 165 0.003517 0.005073 0.007274 0.012474 0.022762 0.037684 0.053872 0.074227 0.100246 0.137682 0.181085 99.364102
67 166 0.003344 0.005157 0.007442 0.012586 0.023536 0.039065 0.054857 0.074158 0.099158 0.133789 0.171069 99.375839
67 167 0.002577 0.004052 0.005987 0.010219 0.019121 0.032185 0.045937 0.063060 0.086054 0.120481 0.160388 99.449936
67 168 0.001660 0.002720 0.004348 0.008254 0.017241 0.032404 0.051041 0.073821 0.100153 0.134393 0.170416 99.403551
67 169 0.002448 0.003533 0.005008 0.008967 0.018001 0.030310 0.042351 0.057987 0.080164 0.112057 0.145979 99.493191
67 170 0.002086 0.003058 0.004356 0.007828 0.015785 0.026612 0.037027 0.050671 0.070505 0.100654 0.135354 99.546066
67 171 0.001739 0.002848 0.004310 0.007499 0.014719 0.026689 0.041391 0.060504 0.084270 0.115012 0.146393 99.494625
67 172 0.001404 0.002273 0.003524 0.006430 0.013250 0.024976 0.039507 0.057942 0.081002 0.113107 0.147079 99.509506
67 173 0.002344 0.003880 0.005833 0.009657 0.017244 0.027899 0.038978 0.052777 0.071850 0.101334 0.136676 99.531528
67 174 0.003167 0.004402 0.005834 0.009879 0.019120 0.031396 0.042761 0.057668 0.079512 0.111379 0.145970 99.488914
67 175 0.003233 0.004490 0.006396 0.011156 0.020486 0.032208 0.045076 0.064169 0.090750 0.125224 0.159837 99.436977
67 176 0.003615 0.005021 0.007150 0.012836 0.024496 0.038672 0.052707 0.073752 0.105925 0.147902 0.186803 99.341121
67 177 0.004396 0.006768 0.009457 0.015894 0.032506 0.059488 0.085784 0.111361 0.139819 0.172346 0.193077 99.169102
67 178 0.003980 0.007637 0.010644 0.015613 0.033320 0.073601 0.108215 0.117879 0.123288 0.144455 0.162223 99.199146
67 179 0.002829 0.004123 0.006160 0.011104 0.021163 0.034152 0.047624 0.066327 0.092051 0.125138 0.155281 99.434051
67 180 0.002998 0.004494 0.006511 0.011416 0.021923 0.035989 0.049787 0.065740 0.083667 0.104354 0.122259 99.490864
67 181 0.002177 0.003376 0.004937 0.008314 0.015199 0.024793 0.034852 0.046957 0.061608 0.081321 0.101619 99.614851
67 182 0.002100 0.003263 0.004754 0.007923 0.014723 0.024337 0.033815 0.044125 0.056162 0.073223 0.091144 99.644432
67 183 0.002673 0.003925 0.005322 0.008506 0.015019 0.023539 0.031891 0.041831 0.053894 0.069463 0.084637 99.659305
67 184 0.002165 0.003290 0.004671 0.007526 0.012994 0.019933 0.026811 0.035474 0.046763 0.062918 0.080754 99.696701
67 185 0.002518 0.003533 0.004745 0.007853 0.014239 0.021954 0.029040 0.038578 0.051993 0.070748 0.090535 99.664269
67 186 0.001822 0.002922 0.004392 0.007445 0.013886 0.023565 0.034153 0.046367 0.060279 0.079599 0.099866 99.625704
67 187 0.003562 0.005575 0.007319 0.010793 0.018252 0.028386 0.037929 0.048784 0.062366 0.080664 0.098079 99.598287
67 188 0.003184 0.004859 0.006885 0.010628 0.017001 0.026340 0.035797 0.045860 0.056716 0.074826 0.097644 99.620259
68 69 0.000000 0.000000 0.000000 0.000000 0.000000 0.000000 0.000000 0.000000 0.000000 0.000000 0.000000 0.000000
68 70 0.201064 2.384476 13.409014 58.744595 8.143995 1.454951 1.100253 0.863752 0.231122 0.089532 0.062488 13.314761
68 71 6.184416 49.895696 17.537589 6.567468 2.660811 3.095915 2.624618 1.696505 0.826663 0.504533 0.273218 8.132566
68 72 0.712228 19.225221 43.024688 20.571078 2.880850 1.269727 1.220461 1.337558 1.221871 1.215466 0.845664 6.475188
68 73 0.560076 2.024498 0.684928 1.382619 7.248076 45.718141 27.484441 5.036694 0.920970 0.621791 0.472206 7.845561
68 74 0.029942 0.072918 0.177311 0.309437 0.485552 4.954552 50.914341 29.917700 3.832623 1.053932 0.799786 7.451905
68 75 0.019749 0.056761 0.092765 0.149845 0.594317 8.616001 52.246066 22.949089 4.074536 1.819248 1.816380 7.565244
68 76 0.023121 0.021802 0.051986 0.185561 0.226692 0.318719 2.500659 12.725346 45.418149 24.208695 7.143318 7.175951
68 77 0.009488 0.047282 0.062194 0.041218 0.048225 0.086805 0.190588 0.195127 0.848613 5.554827 30.809932 62.105700
68 78 0.009226 0.013912 0.020113 0.040252 0.044286 0.077516 0.219203 0.301983 0.558602 1.221781 5.776072 91.717052
68 79 0.008081 0.012111 0.017911 0.034898 0.047321 0.091608 0.264981 0.309197 0.436918 0.714465 2.350942 95.711567
68 80 0.008796 0.015103 0.021131 0.033521 0.051395 0.085751 0.138143 0.230104 0.406075 0.758481 1.329081 96.922418
68 81 0.008604 0.014451 0.021059 0.035610 0.062946 0.121338 0.212236 0.336594 0.504971 0.793356 1.208848 96.679987
68 82 0.017678 0.031019 0.046835 0.077557 0.126431 0.197569 0.276000 0.364272 0.487811 0.700827 0.999502 96.674496
68 83 0.021861 0.045911 0.066500 0.093397 0.150543 0.270525 0.417781 0.545061 0.695434 0.980219 1.367853 95.344915
68 84 0.021781 0.034635 0.049385 0.082102 0.140779 0.229065 0.324115 0.426200 0.565094 0.796907 1.095539 96.234400
68 85 0.022979 0.041009 0.059056 0.095222 0.172733 0.306995 0.451882 0.585949 0.761004 1.047993 1.380219 95.074961
68 86 0.023956 0.043893 0.064384 0.102686 0.182637 0.323900 0.476984 0.619504 0.815276 1.158292 1.577895 94.610592
68 87 0.021362 0.036391 0.054623 0.098333 0.200829 0.374815 0.561296 0.751974 1.023527 1.449014 1.907050 93.520786
68 88 0.030240 0.059975 0.092619 0.147747 0.260722 0.457181 0.652311 0.789944 0.937437 1.197759 1.493542 93.880527
68 89 0.040365 0.064855 0.091923 0.166503 0.350879 0.619550 0.819865 0.956818 1.153406 1.461111 1.738383 92.536345
68 90 0.043871 0.068794 0.102201 0.178369 0.319123 0.510284 0.695947 0.887399 1.144811 1.507630 1.861498 92.680075
68 91 0.058573 0.103354 0.145350 0.232018 0.417872 0.680075 0.872656 0.993323 1.171369 1.474494 1.761980 92.088938
68 92 0.031820 0.051935 0.071807 0.114625 0.203946 0.301935 0.345870 0.372491 0.425407 0.521979 0.616264 96.941925
68 93 0.042852 0.048699 0.057727 0.108900 0.233434 0.348077 0.372884 0.393811 0.462877 0.584232 0.691892 96.654618
68 94 0.014880 0.031163 0.049188 0.074732 0.134291 0.240795 0.351990 0.454905 0.575166 0.728290 0.855456 96.489143
68 95 0.030152 0.033987 0.046813 0.093490 0.183893 0.265549 0.315898 0.388686 0.500362 0.638934 0.756471 96.745766
68 96 0.029937 0.058328 0.091899 0.144273 0.227707 0.308196 0.344133 0.370996 0.425085 0.509397 0.587705 96.902345
68 97 0.016914 0.022512 0.030863 0.060369 0.134929 0.233357 0.296201 0.348874 0.427712 0.541485 0.641172 97.245615
68 98 0.007519 0.011961 0.019355 0.037926 0.078714 0.137473 0.197733 0.274461 0.381431 0.516517 0.636404 97.700506
68 99 0.016518 0.025306 0.037540 0.066069 0.116420 0.164631 0.198380 0.245850 0.321611 0.416707 0.503890 97.887075
68 100 0.018382 0.022877 0.031992 0.063154 0.124087 0.175141 0.199395 0.235339 0.297281 0.377387 0.447457 98.007509
68 101 0.005363 0.011087 0.017039 0.027053 0.054205 0.104641 0.155647 0.200771 0.259826 0.350894 0.441533 98.371943
68 102 0.005949 0.009772 0.015171 0.026951 0.051141 0.086734 0.123575 0.166359 0.221133 0.297993 0.380781 98.614439
68 103 0.007087 0.009652 0.014426 0.027877 0.053791 0.083251 0.110585 0.149433 0.204478 0.274959 0.344830 98.719633
68 104 0.006327 0.011293 0.016442 0.026099 0.047819 0.080814 0.110937 0.141219 0.182159 0.242907 0.307018 98.826966
68 105 0.003348 0.005586 0.008936 0.016946 0.035477 0.063063 0.089556 0.118437 0.156065 0.211243 0.269035 99.022306
68 106 0.007655 0.011984 0.017610 0.028825 0.048391 0.071743 0.093025 0.119584 0.155664 0.204083 0.254452 98.986984
68 107 0.007959 0.011663 0.016162 0.026873 0.047755 0.072727 0.091977 0.113276 0.144341 0.192016 0.242468 99.032781
68 108 0.008860 0.018489 0.024287 0.029483 0.046690 0.082214 0.115039 0.134308 0.155521 0.200861 0.252961 98.931288
68 109 0.008650 0.014384 0.021774 0.033960 0.053984 0.083726 0.112830 0.138289 0.163129 0.204646 0.254699 98.909927
68 110 0.014968 0.023478 0.031485 0.044423 0.063578 0.085844 0.105512 0.129039 0.160419 0.203230 0.247978 98.890047
68 111 0.009391 0.013649 0.019469 0.031579 0.051851 0.075001 0.094004 0.116666 0.148322 0.195493 0.246638 98.997936
68 112 0.004298 0.007098 0.010976 0.019602 0.039656 0.070749 0.099431 0.126601 0.159805 0.208724 0.255171 98.997888
68 113 0.005816 0.010280 0.015159 0.023421 0.041160 0.070947 0.098039 0.117896 0.138925 0.181306 0.234245 99.062807
68 114 0.006519 0.010911 0.014313 0.020855 0.036970 0.062605 0.083679 0.102026 0.130152 0.181959 0.241925 99.108083
68 115 0.006136 0.009231 0.013885 0.023606 0.041242 0.064583 0.085709 0.109062 0.140419 0.191265 0.251175 99.063686
68 116 0.004712 0.007421 0.011298 0.020975 0.044712 0.080237 0.110534 0.138485 0.174513 0.228560 0.280277 98.898283
68 117 0.004721 0.009733 0.016120 0.025032 0.043746 0.078307 0.115428 0.144530 0.172662 0.224243 0.289219 98.876259
68 118 0.016997 0.021822 0.026658 0.041282 0.069525 0.099825 0.120330 0.145039 0.185092 0.244748 0.307941 98.720733
68 119 0.007770 0.012640 0.018780 0.030512 0.053957 0.088273 0.120484 0.152165 0.192960 0.256281 0.328051 98.738127
68 120 0.012304 0.019602 0.028044 0.043818 0.073663 0.111958 0.142840 0.171259 0.207710 0.261418 0.318169 98.609217
68 121 0.016460 0.022283 0.029264 0.046982 0.079905 0.116609 0.143002 0.170568 0.209526 0.267320 0.327653 98.570431
68 122 0.008669 0.016938 0.024542 0.033960 0.056139 0.097853 0.139945 0.172011 0.207326 0.269179 0.341598 98.631842
68 123 0.010729 0.015252 0.021632 0.036704 0.066932 0.106200 0.140063 0.176295 0.223615 0.290791 0.358003 98.553785
68 124 0.017122 0.028137 0.039681 0.061105 0.104354 0.159596 0.194321 0.211954 0.233611 0.277942 0.325667 98.346506
68 125 0.007655 0.015320 0.022548 0.032341 0.057598 0.108131 0.159663 0.195383 0.232029 0.299404 0.373781 98.496143
68 126 0.011787 0.018039 0.026123 0.041342 0.067134 0.100858 0.133383 0.170852 0.220052 0.290078 0.365729 98.554621
68 127 0.011101 0.014957 0.021265 0.038986 0.075721 0.117234 0.146433 0.179142 0.226066 0.291851 0.356313 98.520933
68 128 0.007059 0.015360 0.023977 0.034888 0.063325 0.124759 0.191249 0.229306 0.256038 0.310968 0.373539 98.369536
68 129 0.011017 0.015727 0.021925 0.037378 0.067969 0.107488 0.140341 0.177936 0.233799 0.320837 0.419330 98.446251
68 130 0.007372 0.011766 0.018201 0.032314 0.062830 0.107892 0.152021 0.202006 0.271346 0.370849 0.474682 98.288723
68 131 0.008147 0.013035 0.020521 0.038728 0.083365 0.153863 0.221478 0.286475 0.363003 0.461985 0.547242 97.802156
68 132 0.014832 0.024068 0.035828 0.057779 0.099755 0.158016 0.207360 0.255336 0.321123 0.422799 0.533570 97.869530
68 133 0.017392 0.034646 0.049184 0.065247 0.104586 0.180802 0.251325 0.293618 0.338837 0.432182 0.542608 97.689573
68 134 0.027111 0.053615 0.074241 0.091287 0.129653 0.207023 0.276395 0.310175 0.338839 0.411415 0.503015 97.577229
68 135 0.034198 0.042134 0.052367 0.081035 0.131796 0.193764 0.244095 0.294026 0.351296 0.432209 0.515477 97.627608
68 136 0.029765 0.052034 0.075119 0.103600 0.141541 0.189754 0.232043 0.272579 0.322598 0.394202 0.475243 97.711519
68 137 0.027919 0.048600 0.071351 0.101014 0.141384 0.190007 0.229647 0.267421 0.316644 0.388433 0.469367 97.748217
68 138 0.020501 0.034984 0.047938 0.066437 0.103530 0.163239 0.217494 0.260377 0.307956 0.382050 0.462062 97.933432
68 139 0.022892 0.035632 0.046871 0.067406 0.107773 0.163268 0.206710 0.243995 0.292796 0.368137 0.449087 97.995434
68 140 0.022252 0.036842 0.053276 0.078821 0.116304 0.159612 0.196389 0.237484 0.294497 0.374397 0.463691 97.966438
68 141 0.007566 0.012045 0.017701 0.030326 0.059763 0.106018 0.150987 0.197908 0.261688 0.356448 0.456838 98.342712
68 142 0.009642 0.013948 0.019672 0.033789 0.062558 0.097867 0.128143 0.166557 0.224899 0.306518 0.392412 98.543999
68 143 0.006361 0.011228 0.017161 0.028934 0.055698 0.096485 0.133492 0.169249 0.219463 0.298854 0.387883 98.575193
68 144 0.003364 0.006765 0.010783 0.017835 0.036044 0.071677 0.112187 0.151155 0.200525 0.283867 0.385156 98.720642
68 145 0.001838 0.003156 0.005258 0.010387 0.023232 0.045425 0.070692 0.102177 0.149140 0.225253 0.317235 99.046207
68 146 0.001928 0.003680 0.006251 0.011640 0.025616 0.052522 0.084450 0.118029 0.160511 0.227320 0.304206 99.003847
68 147 0.004741 0.008289 0.013247 0.023660 0.045856 0.075143 0.099863 0.127066 0.168879 0.234861 0.312468 98.885925
68 148 0.001648 0.003249 0.005483 0.009961 0.022004 0.046179 0.075172 0.105568 0.145848 0.214332 0.296986 99.073574
68 149 0.002500 0.004842 0.007813 0.013272 0.026437 0.050373 0.077066 0.104817 0.141821 0.202257 0.274817 99.093987
68 150 0.002599 0.004128 0.006542 0.012784 0.028416 0.054103 0.081698 0.115182 0.164126 0.239508 0.324458 98.966456
68 151 0.005556 0.008678 0.012789 0.022624 0.044257 0.073381 0.097935 0.125484 0.168291 0.235645 0.312383 98.892975
68 152 0.003581 0.006582 0.010698 0.018504 0.035759 0.064222 0.094216 0.124435 0.161306 0.218746 0.286239 98.975712
68 153 0.005075 0.007449 0.010794 0.019496 0.038263 0.062400 0.082531 0.107796 0.148767 0.213799 0.288756 99.014873
68 154 0.002668 0.005567 0.009249 0.015204 0.030201 0.060486 0.095780 0.128970 0.168732 0.236011 0.316704 98.930427
68 155 0.002217 0.003546 0.005563 0.010894 0.024435 0.047296 0.071928 0.100889 0.141179 0.204337 0.276030 99.111687
68 156 0.003268 0.005550 0.008941 0.016104 0.030749 0.051229 0.071490 0.096575 0.132679 0.187248 0.249832 99.146334
68 157 0.005029 0.008172 0.012727 0.023641 0.047200 0.075827 0.096698 0.119259 0.155202 0.212047 0.274307 98.969888
68 158 0.002231 0.004636 0.007471 0.012763 0.028062 0.058609 0.090568 0.117657 0.151942 0.213816 0.285655 99.026586
68 159 0.002738 0.004817 0.007874 0.014317 0.028202 0.048973 0.070445 0.097368 0.138473 0.203357 0.276230 99.107207
68 160 0.003675 0.005960 0.009828 0.020058 0.046315 0.086159 0.120908 0.154827 0.199594 0.263708 0.320090 98.768879
68 161 0.010828 0.021844 0.029372 0.040635 0.075251 0.135007 0.173503 0.182537 0.197811 0.248834 0.307999 98.576377
68 162 0.012297 0.025335 0.036476 0.047765 0.072330 0.115655 0.154341 0.178951 0.204710 0.257425 0.323629 98.571089
68 163 0.011002 0.014977 0.021357 0.036791 0.063164 0.091659 0.115798 0.144487 0.180290 0.230106 0.284053 98.806316
68 164 0.007813 0.015689 0.022850 0.031645 0.052198 0.087853 0.121554 0.145677 0.170381 0.214482 0.266401 98.863455
68 165 0.007053 0.010010 0.013678 0.022403 0.039764 0.061992 0.080770 0.101425 0.129792 0.173244 0.222062 99.137804
68 166 0.007294 0.010971 0.014792 0.023103 0.039998 0.061430 0.079325 0.099530 0.128120 0.170809 0.217421 99.147211
68 167 0.004808 0.007404 0.010567 0.017369 0.031375 0.049752 0.065989 0.085526 0.114925 0.159166 0.207133 99.245985
68 168 0.002889 0.004692 0.007412 0.013850 0.029323 0.053148 0.076575 0.100903 0.130942 0.172979 0.213763 99.193527
68 169 0.003949 0.005662 0.008179 0.014933 0.029740 0.047090 0.060361 0.077023 0.103742 0.144327 0.187003 99.317987
68 170 0.003868 0.005589 0.007918 0.014116 0.027492 0.044389 0.059627 0.079772 0.110110 0.153873 0.198221 99.295025
68 171 0.003307 0.005516 0.008449 0.015249 0.030853 0.050250 0.064778 0.080328 0.103913 0.141098 0.181259 99.314999
68 172 0.002251 0.003697 0.005951 0.011405 0.024761 0.045912 0.066902 0.087990 0.112873 0.149044 0.185153 99.304058
68 173 0.004425 0.007213 0.010633 0.017227 0.030043 0.047282 0.063963 0.083363 0.108571 0.144091 0.180680 99.302508
68 174 0.006173 0.008839 0.012174 0.020900 0.039455 0.061304 0.077813 0.096255 0.121563 0.155505 0.186825 99.213196
68 175 0.007106 0.009530 0.013918 0.026281 0.049210 0.070405 0.085812 0.106445 0.132747 0.160493 0.183237 99.154818
68 176 0.011843 0.014500 0.020443 0.038108 0.068668 0.090614 0.103352 0.121500 0.145197 0.169713 0.188660 99.027405
68 177 0.023971 0.033464 0.037760 0.052180 0.083287 0.109937 0.115370 0.115440 0.122864 0.142691 0.163308 98.999727
68 178 0.024629 0.050476 0.053268 0.050906 0.064048 0.090688 0.107330 0.110480 0.114564 0.132723 0.154864 99.046028
68 179 0.008920 0.011290 0.016272 0.030748 0.056978 0.078904 0.091353 0.103162 0.115033 0.131945 0.148858 99.206541
68 180 0.009037 0.012210 0.016653 0.027931 0.047398 0.064140 0.074631 0.086618 0.101170 0.118267 0.133498 99.308449
68 181 0.004452 0.006546 0.008922 0.014586 0.026366 0.040456 0.051742 0.064177 0.080801 0.102787 0.122767 99.476399
68 182 0.004236 0.006358 0.008521 0.012966 0.021923 0.033660 0.044261 0.055502 0.069479 0.089544 0.110198 99.543354
68 183 0.003758 0.005587 0.007890 0.012939 0.022340 0.032827 0.041540 0.051503 0.064212 0.081643 0.099346 99.576416
68 184 0.003056 0.004512 0.006128 0.009855 0.017422 0.026718 0.034945 0.044945 0.058659 0.077713 0.096918 99.619129
68 185 0.002698 0.003948 0.005706 0.009614 0.017014 0.026282 0.035525 0.047664 0.063903 0.086433 0.110213 99.591002
68 186 0.002403 0.003779 0.005388 0.009108 0.017755 0.030536 0.042555 0.055523 0.072115 0.095874 0.118656 99.546312
68 187 0.003900 0.006623 0.009617 0.014267 0.022818 0.035138 0.047305 0.059091 0.070982 0.089249 0.109838 99.531170
68 188 0.003895 0.005723 0.007651 0.011752 0.019365 0.030141 0.040153 0.051126 0.064719 0.086695 0.112528 99.566250
69 70 0.000000 0.000000 0.000000 0.000000 0.000000 0.000000 0.000000 0.000000 0.000000 0.000000 0.000000 0.000000
69 71 0.192898 2.233622 12.725790 58.575469 8.705074 1.680999 1.293534 0.986181 0.264248 0.114560 0.094589 13.133037
69 72 6.749041 52.106364 17.136734 6.259019 2.544206 2.849164 2.370668 1.524882 0.766807 0.483244 0.269690 6.940177
69 73 0.782728 20.411352 42.737587 19.264779 2.805118 1.327118 1.272115 1.364218 1.291581 1.376735 0.982103 6.384566
69 74 0.483569 1.927324 0.604573 1.182167 6.707354 45.734773 27.901937 5.099904 0.989937 0.713991 0.541068 8.113402
69 75 0.030389 0.080810 0.174272 0.256741 0.393027 4.327290 49.764800 31.535832 3.960400 1.016258 0.761119 7.699064
69 76 0.029104 0.100637 0.168639 0.229032 0.699238 9.272980 53.899306 21.619415 3.326937 1.413118 1.474219 7.767375
69 77 0.016952 0.018819 0.049226 0.171908 0.234395 0.366025 2.735777 12.752586 43.787987 23.736354 7.364109 8.765862
69 78 0.013402 0.058888 0.073175 0.051000 0.061464 0.104955 0.230870 0.233624 0.916613 5.175325 27.859900 65.220783
69 79 0.007875 0.014337 0.021457 0.035942 0.043205 0.085998 0.266153 0.353869 0.621979 1.281173 5.385915 91.882093
69 80 0.012050 0.019510 0.025771 0.046182 0.073174 0.163255 0.481070 0.538050 0.759536 1.165674 3.165295 93.550434
69 81 0.015015 0.031790 0.044915 0.063474 0.104490 0.204060 0.355047 0.572454 0.976390 1.787609 2.971830 92.872925
69 82 0.016343 0.031207 0.043169 0.064113 0.114540 0.240728 0.434510 0.653382 0.914184 1.363037 1.972716 94.152072
69 83 0.031782 0.103002 0.210850 0.282107 0.339000 0.512524 0.791441 1.057720 1.329946 1.817823 2.572833 90.950968
69 84 0.041498 0.078932 0.104323 0.141180 0.231261 0.429907 0.677150 0.882731 1.093067 1.444647 1.858372 93.016932
69 85 0.056851 0.148233 0.234559 0.288862 0.382286 0.614003 0.888307 1.070889 1.264834 1.660103 2.189574 91.201496
69 86 0.088056 0.210261 0.296890 0.343072 0.452093 0.754011 1.128575 1.384287 1.624260 2.073120 2.636548 89.008829
69 87 0.105697 0.235409 0.338487 0.440636 0.639793 1.049949 1.491101 1.745231 1.932720 2.252858 2.568907 87.199207
69 88 0.109980 0.293931 0.433797 0.495138 0.621559 0.909861 1.153268 1.223164 1.316021 1.591690 1.951317 89.900280
69 89 0.165097 0.383770 0.497022 0.546091 0.683143 0.998034 1.273738 1.372901 1.466296 1.724659 2.035347 88.853903
69 90 0.139564 0.264341 0.287020 0.349454 0.597873 1.069307 1.404771 1.486039 1.613074 1.912780 2.157736 88.718039
69 91 0.083942 0.229038 0.368137 0.463325 0.642038 1.055178 1.412374 1.454410 1.452452 1.648791 1.915000 89.275318
69 92 0.229994 0.561048 0.623584 0.596383 0.710501 0.995696 1.162652 1.144222 1.181905 1.401985 1.659114 89.732914
69 93 0.111985 0.229239 0.201849 0.161909 0.219299 0.377016 0.489553 0.517079 0.571300 0.719833 0.865785 95.535155
69 94 0.020935 0.077612 0.154942 0.190730 0.264008 0.440958 0.583656 0.611845 0.642377 0.770916 0.944406 95.297613
69 95 0.027155 0.048639 0.061918 0.095848 0.215157 0.452661 0.630225 0.666470 0.682922 0.757348 0.803324 95.558335
69 96 0.045591 0.124829 0.203623 0.248902 0.296859 0.354216 0.386577 0.413266 0.475978 0.585969 0.711357 96.152834
69 97 0.045908 0.109152 0.137945 0.143078 0.199076 0.328219 0.444132 0.510240 0.583005 0.717555 0.861348 95.920343
69 98 0.011737 0.028236 0.047558 0.072111 0.129458 0.241362 0.349133 0.413471 0.482794 0.602522 0.728987 96.892632
69 99 0.017604 0.035939 0.049324 0.069265 0.125266 0.222735 0.294399 0.331040 0.385608 0.489445 0.590416 97.388956
69 100 0.042758 0.077887 0.076683 0.077592 0.118960 0.199188 0.257735 0.293002 0.350902 0.453985 0.549617 97.501690
69 101 0.008803 0.032061 0.067930 0.087645 0.109266 0.163882 0.225568 0.265162 0.305142 0.393435 0.525331 97.815773
69 102 0.008141 0.020161 0.034640 0.046873 0.066942 0.111057 0.170218 0.224777 0.269517 0.336967 0.424866 98.285841
69 103 0.006497 0.010842 0.014938 0.024632 0.051678 0.100982 0.151563 0.198315 0.253702 0.329554 0.392318 98.464977
69 104 0.008449 0.021027 0.035676 0.048477 0.069297 0.104965 0.141160 0.173280 0.212987 0.278869 0.361916 98.543892
69 105 0.006535 0.015703 0.026268 0.036707 0.055550 0.088875 0.124020 0.155085 0.191633 0.254828 0.335775 98.709015
69 106 0.006936 0.012724 0.017344 0.024652 0.043993 0.080226 0.117027 0.148198 0.184138 0.240202 0.295981 98.828581
69 107 0.006663 0.011873 0.015377 0.021585 0.040169 0.076911 0.113159 0.139539 0.167447 0.217298 0.268450 98.921532
69 108 0.010157 0.031969 0.056603 0.061741 0.067074 0.094677 0.127499 0.147936 0.166271 0.215528 0.295002 98.725546
69 109 0.011652 0.026948 0.041427 0.050427 0.065104 0.096503 0.128380 0.148801 0.166894 0.209509 0.271534 98.782820
69 110 0.011180 0.020255 0.028456 0.039895 0.063812 0.101679 0.132926 0.154396 0.178769 0.221776 0.266160 98.780697
69 111 0.018219 0.023904 0.024537 0.032755 0.058287 0.096379 0.123033 0.144363 0.175444 0.222370 0.261181 98.819532
69 112 0.014254 0.027592 0.037581 0.048301 0.070148 0.103546 0.126963 0.139322 0.156226 0.193755 0.238249 98.844061
69 113 0.019040 0.042874 0.054070 0.054071 0.065839 0.099539 0.129700 0.143094 0.156580 0.198274 0.259287 98.777630
69 114 0.011871 0.028486 0.045329 0.053984 0.067195 0.099476 0.133109 0.152037 0.165534 0.203627 0.260828 98.778522
69 115 0.024518 0.037931 0.037533 0.042564 0.068419 0.113762 0.144103 0.159788 0.185078 0.234455 0.282474 98.669373
69 116 0.019539 0.037268 0.048828 0.059457 0.082687 0.124091 0.158488 0.177818 0.197887 0.242525 0.297466 98.553951
69 117 0.011268 0.032996 0.059775 0.073224 0.089701 0.127510 0.166444 0.190826 0.215750 0.272444 0.356653 98.403408
69 118 0.022826 0.041580 0.050629 0.057445 0.079230 0.125428 0.171450 0.203684 0.235084 0.294608 0.368131 98.349901
69 119 0.012815 0.027888 0.041170 0.053579 0.082159 0.133786 0.180000 0.210090 0.247206 0.317237 0.401620 98.292448
69 120 0.016679 0.034288 0.048408 0.060558 0.089062 0.142928 0.191444 0.221323 0.254163 0.316724 0.387943 98.236479
69 121 0.028526 0.053057 0.061047 0.066556 0.095643 0.156255 0.207132 0.233104 0.262559 0.326491 0.400309 98.109322
69 122 0.011161 0.034344 0.068719 0.086903 0.101561 0.144744 0.200949 0.242256 0.273668 0.332619 0.418643 98.084435
69 123 0.015650 0.028630 0.037198 0.050328 0.090164 0.169458 0.239935 0.270678 0.288479 0.336241 0.384905 98.088335
69 124 0.038119 0.093833 0.125867 0.122039 0.134205 0.180772 0.218136 0.231699 0.252984 0.312816 0.390253 97.899281
69 125 0.014336 0.048353 0.094395 0.110330 0.126464 0.186191 0.252073 0.277008 0.284277 0.335592 0.427636 97.843344
69 126 0.016374 0.033208 0.045346 0.057199 0.092297 0.165617 0.235856 0.275454 0.306912 0.365196 0.423637 97.982906
69 127 0.037868 0.057243 0.057055 0.066676 0.109159 0.182070 0.232571 0.254698 0.282889 0.343809 0.402485 97.973474
69 128 0.021165 0.074865 0.146548 0.160354 0.158267 0.193726 0.238721 0.266062 0.293560 0.361944 0.471900 97.612890
69 129 0.024293 0.042517 0.054550 0.069926 0.110603 0.191403 0.271544 0.320138 0.353482 0.418176 0.492215 97.651156
69 130 0.023227 0.043466 0.056013 0.075548 0.131694 0.219309 0.276336 0.305163 0.354553 0.444980 0.531492 97.538219
69 131 0.040985 0.076093 0.096199 0.117704 0.171016 0.254459 0.313376 0.345516 0.390884 0.475121 0.561328 97.157318
69 132 0.026695 0.047467 0.060415 0.078295 0.129934 0.233679 0.329090 0.380317 0.422004 0.507803 0.597494 97.186805
69 133 0.023960 0.072163 0.130641 0.148263 0.164262 0.236535 0.323462 0.371273 0.401346 0.484320 0.618186 97.025587
69 134 0.029023 0.088148 0.162145 0.176259 0.172541 0.227803 0.307100 0.355612 0.382093 0.458643 0.593089 97.047543
69 135 0.031642 0.048066 0.057442 0.077450 0.130960 0.220100 0.292596 0.342373 0.404207 0.508915 0.612258 97.273990
69 136 0.015340 0.028521 0.040142 0.057679 0.103045 0.186764 0.265860 0.326878 0.403186 0.522142 0.635664 97.414778
69 137 0.014135 0.025189 0.036055 0.053436 0.093413 0.167685 0.244228 0.305944 0.371068 0.475546 0.592162 97.621138
69 138 0.017559 0.039193 0.058644 0.071555 0.096677 0.149994 0.203175 0.243784 0.295567 0.395796 0.532967 97.895088
69 139 0.018698 0.037438 0.052077 0.065025 0.095688 0.155337 0.211564 0.252992 0.304782 0.401293 0.523015 97.882089
69 140 0.015005 0.027776 0.038137 0.053602 0.092750 0.162209 0.226137 0.277817 0.345143 0.453382 0.568319 97.739725
69 141 0.013840 0.028563 0.039448 0.050549 0.080878 0.138354 0.191900 0.236575 0.303405 0.421968 0.563608 97.930912
69 142 0.019597 0.033362 0.038617 0.047456 0.076955 0.130788 0.178121 0.216777 0.271890 0.364168 0.464326 98.157942
69 143 0.013697 0.033594 0.054186 0.068605 0.093679 0.140948 0.188906 0.228948 0.280506 0.372494 0.493510 98.030926
69 144 0.007247 0.022247 0.043665 0.058102 0.078512 0.125891 0.186457 0.238907 0.292227 0.388653 0.529100 98.028992
69 145 0.004345 0.010840 0.019317 0.029123 0.050777 0.098496 0.161583 0.217843 0.267371 0.342839 0.435038 98.362428
69 146 0.005257 0.015475 0.030674 0.044000 0.065189 0.104522 0.149303 0.188975 0.233963 0.307708 0.403743 98.451191
69 147 0.011347 0.026448 0.038543 0.046282 0.066553 0.109773 0.158241 0.200688 0.251199 0.338306 0.448493 98.304129
69 148 0.004735 0.014200 0.026607 0.035815 0.053930 0.095196 0.146249 0.187923 0.231099 0.311772 0.425405 98.467072
69 149 0.004778 0.014685 0.031255 0.043110 0.055470 0.084705 0.128323 0.171355 0.209376 0.271500 0.366639 98.618801
69 150 0.007075 0.015155 0.022318 0.031526 0.057176 0.106878 0.156884 0.197448 0.250873 0.341513 0.441663 98.371488
69 151 0.012377 0.025032 0.032288 0.038879 0.060131 0.104095 0.148702 0.184159 0.230106 0.315074 0.419251 98.429908
69 152 0.009045 0.022997 0.038834 0.051101 0.070412 0.104096 0.136747 0.164172 0.202204 0.274725 0.374983 98.550684
69 153 0.011089 0.020664 0.026091 0.032563 0.053442 0.099783 0.150400 0.188212 0.225853 0.296342 0.380425 98.515141
69 154 0.007259 0.022807 0.043902 0.056355 0.074569 0.113037 0.154625 0.186838 0.227506 0.308362 0.424118 98.380621
69 155 0.007274 0.016259 0.023884 0.030470 0.047546 0.087150 0.134083 0.170284 0.204720 0.271118 0.356844 98.650370
69 156 0.007189 0.014525 0.018903 0.024977 0.046372 0.088113 0.122773 0.144795 0.180094 0.250526 0.327389 98.774344
69 157 0.017275 0.033904 0.037525 0.040523 0.063942 0.113567 0.155024 0.177259 0.208454 0.276618 0.355645 98.520265
69 158 0.005754 0.022019 0.046046 0.055797 0.070991 0.112546 0.158008 0.182693 0.206608 0.272153 0.375020 98.492365
69 159 0.005542 0.012126 0.016353 0.021698 0.042751 0.094778 0.151888 0.185916 0.213772 0.268483 0.320032 98.666660
69 160 0.014514 0.031261 0.038353 0.045511 0.077180 0.144141 0.193341 0.201941 0.214327 0.262345 0.313154 98.463932
69 161 0.021772 0.081541 0.140386 0.124849 0.114940 0.154748 0.204222 0.223623 0.233295 0.287711 0.386406 98.026506
69 162 0.012640 0.044795 0.097498 0.115726 0.116501 0.155725 0.216033 0.253281 0.263178 0.300986 0.377142 98.046496
69 163 0.013097 0.024677 0.032258 0.043692 0.078387 0.148174 0.216059 0.249851 0.263341 0.294514 0.324892 98.311054
69 164 0.012579 0.036718 0.065016 0.075948 0.087888 0.119719 0.156176 0.183192 0.211723 0.266266 0.342486 98.442289
69 165 0.012155 0.021852 0.027968 0.035109 0.054348 0.091088 0.127083 0.152830 0.177905 0.224565 0.279201 98.795897
69 166 0.014571 0.025873 0.031645 0.038971 0.060225 0.094015 0.120629 0.142279 0.175165 0.229484 0.286021 98.781126
69 167 0.010518 0.017791 0.022834 0.031412 0.054050 0.089446 0.116293 0.133844 0.157179 0.200338 0.246374 98.919922
69 168 0.014387 0.027097 0.033745 0.041584 0.062163 0.089615 0.108404 0.123830 0.148130 0.189439 0.234753 98.926855
69 169 0.016025 0.022695 0.023634 0.029472 0.049640 0.079833 0.099411 0.112115 0.135220 0.178565 0.223563 99.029823
69 170 0.010730 0.018101 0.021111 0.027211 0.048088 0.082275 0.104997 0.116636 0.139261 0.186093 0.235169 99.010327
69 171 0.010623 0.023800 0.030490 0.033145 0.048075 0.075963 0.098334 0.111744 0.130176 0.168271 0.213503 99.055875
69 172 0.008430 0.017803 0.025149 0.031010 0.046748 0.074481 0.098777 0.114624 0.132693 0.167553 0.208455 99.074276
69 173 0.007045 0.012894 0.017483 0.024185 0.041282 0.070434 0.096942 0.115512 0.135977 0.172677 0.211279 99.094294
69 174 0.013062 0.022255 0.025877 0.031422 0.049844 0.080931 0.105887 0.122417 0.145501 0.187031 0.229545 98.986227
69 175 0.009690 0.015448 0.020141 0.030486 0.055727 0.089568 0.113169 0.131489 0.155327 0.186377 0.209654 98.982927
69 176 0.010485 0.017305 0.022713 0.035523 0.071509 0.120041 0.144674 0.152174 0.162786 0.183261 0.197175 98.882353
69 177 0.020093 0.052215 0.076659 0.079878 0.088071 0.107956 0.122085 0.126993 0.133929 0.155568 0.184814 98.851740
69 178 0.013841 0.048730 0.092619 0.094407 0.086138 0.099603 0.119899 0.128127 0.128570 0.143692 0.173408 98.870968
69 179 0.006736 0.012152 0.017793 0.027701 0.051384 0.090418 0.124070 0.140058 0.145152 0.157041 0.167980 99.059515
69 180 0.008474 0.015637 0.019967 0.026145 0.042274 0.065277 0.082527 0.095757 0.113709 0.138289 0.157876 99.234068
69 181 0.005043 0.009116 0.012309 0.016504 0.026298 0.042427 0.058170 0.071650 0.087134 0.111922 0.138531 99.420895
69 182 0.004946 0.009049 0.011847 0.015256 0.024299 0.039248 0.052726 0.063194 0.076011 0.098650 0.123614 99.481161
69 183 0.005809 0.009903 0.012457 0.015821 0.024092 0.036643 0.047539 0.056959 0.069269 0.089988 0.112967 99.518553
69 184 0.004064 0.006870 0.009210 0.012777 0.020535 0.032312 0.043200 0.053349 0.065796 0.086314 0.109389 99.556185
69 185 0.004786 0.006742 0.008234 0.012540 0.023219 0.037703 0.049254 0.061018 0.077056 0.100381 0.122237 99.496828
69 186 0.004575 0.008387 0.012527 0.018116 0.028052 0.042773 0.056773 0.068818 0.080479 0.100501 0.124690 99.454309
69 187 0.008477 0.016063 0.021340 0.026034 0.034358 0.045911 0.055987 0.066281 0.080219 0.102385 0.128010 99.414927
69 188 0.004006 0.006795 0.010327 0.015804 0.025084 0.039877 0.055452 0.069058 0.079752 0.098204 0.121332 99.474304
70 71 0.000000 0.000000 0.000000 0.000000 0.000000 0.000000 0.000000 0.000000 0.000000 0.000000 0.000000 0.000000
70 72 0.194342 2.080952 12.005381 58.739301 9.189606 1.745743 1.264185 0.993330 0.296355 0.125959 0.099081 13.265765
70 73 6.392091 50.032395 16.819058 6.363873 2.676624 3.246297 2.886222 1.908867 0.927589 0.564190 0.303833 7.878962
70 74 0.722582 19.426005 42.301540 19.521413 2.808800 1.406068 1.486172 1.660077 1.481922 1.482095 1.018949 6.684379
70 75 0.636287 2.450544 0.799044 1.546512 7.530959 44.647844 26.343835 4.918456 0.974611 0.699874 0.536141 8.915892
70 76 0.025983 0.064627 0.145319 0.235320 0.393545 4.375582 48.904643 30.181381 3.900136 1.056662 0.796503 9.920298
70 77 0.023174 0.073560 0.130759 0.202196 0.669979 8.754104 50.276345 21.104996 3.687347 1.655797 1.737328 11.684415
70 78 0.023087 0.023640 0.058885 0.203256 0.269547 0.416304 2.768619 11.223212 37.315249 22.899212 8.680987 16.118004
70 79 0.017438 0.070114 0.099969 0.090088 0.107118 0.159913 0.337516 0.356009 1.198594 5.158253 24.006924 68.398062
70 80 0.014263 0.024295 0.037109 0.067688 0.089694 0.170023 0.494931 0.597291 0.925552 1.544134 4.773926 91.261092
70 81 0.027381 0.045175 0.061044 0.107034 0.173590 0.354467 0.965493 1.028306 1.439725 1.985641 4.317866 89.494280
70 82 0.013506 0.022871 0.035144 0.063275 0.116971 0.216696 0.360760 0.580769 0.973186 1.692585 2.689169 93.235072
70 83 0.019611 0.043021 0.067635 0.104459 0.195242 0.436303 0.823966 1.227057 1.651205 2.348013 3.229719 89.853769
70 84 0.022086 0.036916 0.057843 0.103993 0.189730 0.341243 0.530695 0.735491 0.987511 1.416700 1.998013 93.579779
70 85 0.024976 0.046506 0.071640 0.121570 0.228904 0.430156 0.667285 0.893661 1.181849 1.655344 2.210195 92.467915
70 86 0.024424 0.048602 0.080616 0.132021 0.232741 0.460881 0.778806 1.078667 1.391206 1.921836 2.570413 91.279787
70 87 0.055698 0.107977 0.177648 0.304992 0.509800 0.813988 1.133287 1.382203 1.600962 1.921069 2.284980 89.707394
70 88 0.020173 0.042383 0.077641 0.137962 0.249988 0.481120 0.799961 1.076852 1.281224 1.574899 1.897086 92.360714
70 89 0.054610 0.114596 0.195667 0.323721 0.504303 0.720707 0.906203 1.045873 1.221891 1.499590 1.807773 91.605069
70 90 0.034255 0.060849 0.098954 0.171502 0.299542 0.519519 0.779582 1.016346 1.258049 1.624257 2.027794 92.109350
70 91 0.022313 0.043811 0.068680 0.115002 0.216969 0.416618 0.654444 0.864162 1.103439 1.472946 1.836475 93.185143
70 92 0.019659 0.035246 0.061288 0.125311 0.279479 0.539610 0.776774 0.916911 1.027592 1.238140 1.457893 93.522097
70 93 0.045556 0.066209 0.092671 0.182101 0.398224 0.687117 0.853656 0.921593 1.042662 1.333937 1.655810 92.720467
70 94 0.003860 0.009078 0.016383 0.027027 0.054179 0.119944 0.214293 0.311433 0.421681 0.595499 0.786212 97.440413
70 95 0.003929 0.005412 0.008099 0.016910 0.040515 0.081114 0.126543 0.190303 0.301039 0.488881 0.701449 98.035809
70 96 0.004252 0.008143 0.014787 0.029428 0.067549 0.145523 0.239819 0.322417 0.392503 0.487728 0.579232 97.708614
70 97 0.005340 0.008728 0.013314 0.025606 0.059665 0.121456 0.180598 0.234666 0.310113 0.442098 0.598545 97.999869
70 98 0.002065 0.003844 0.006757 0.012950 0.027380 0.056350 0.096580 0.149255 0.223077 0.343665 0.496148 98.581930
70 99 0.003730 0.006137 0.009598 0.017785 0.036655 0.067586 0.101929 0.145021 0.209097 0.308244 0.420179 98.674042
70 100 0.004067 0.005982 0.009070 0.018566 0.043467 0.083184 0.118418 0.153688 0.204739 0.288859 0.383091 98.686869
70 101 0.001543 0.003435 0.006005 0.010218 0.021527 0.049632 0.091510 0.135635 0.182512 0.260285 0.355412 98.882288
70 102 0.001801 0.003400 0.005857 0.010462 0.020337 0.039432 0.065125 0.094895 0.128821 0.184889 0.259881 99.185101
70 103 0.001795 0.002474 0.003730 0.007579 0.016607 0.031239 0.048463 0.072627 0.108633 0.166446 0.238173 99.302236
70 104 0.001526 0.002942 0.004934 0.008784 0.018023 0.036501 0.060384 0.087409 0.119314 0.168534 0.226700 99.264950
70 105 0.001138 0.001978 0.003315 0.006457 0.014261 0.029375 0.048894 0.072370 0.101491 0.148319 0.206348 99.366052
70 106 0.002786 0.004434 0.006779 0.012134 0.023166 0.039775 0.057328 0.078791 0.107670 0.151855 0.204956 99.310328
70 107 0.002906 0.004307 0.006382 0.011622 0.022822 0.039569 0.056012 0.075364 0.102470 0.146294 0.198294 99.333958
70 108 0.002861 0.005895 0.008954 0.013163 0.024434 0.050210 0.081071 0.104646 0.124824 0.164105 0.211492 99.208344
70 109 0.003629 0.006174 0.009735 0.016511 0.030376 0.054244 0.080835 0.106756 0.133861 0.177121 0.228080 99.152681
70 110 0.005219 0.008141 0.012288 0.021844 0.042023 0.070502 0.096223 0.121609 0.150714 0.191023 0.230671 99.049740
70 111 0.006114 0.008898 0.013056 0.022541 0.040750 0.065302 0.088504 0.113639 0.142395 0.181849 0.221524 99.095425
70 112 0.009933 0.019036 0.030318 0.045648 0.065296 0.084055 0.095502 0.106452 0.125112 0.158208 0.197715 99.062723
70 113 0.005004 0.009619 0.015415 0.023002 0.037330 0.064452 0.094374 0.116721 0.132993 0.165435 0.206969 99.128685
70 114 0.004331 0.007447 0.010681 0.016873 0.031983 0.059587 0.088026 0.112231 0.138123 0.180773 0.225465 99.124479
70 115 0.004832 0.007797 0.012997 0.023164 0.040898 0.067399 0.095821 0.124272 0.152020 0.194132 0.242526 99.034140
70 116 0.010161 0.018799 0.029472 0.045922 0.069274 0.092759 0.107681 0.121800 0.144240 0.185833 0.237697 98.936362
70 117 0.002605 0.005609 0.010410 0.017389 0.030860 0.059958 0.101191 0.140701 0.171988 0.220120 0.279491 98.959679
70 118 0.007238 0.010920 0.015489 0.026454 0.050808 0.085465 0.114719 0.141900 0.176730 0.231930 0.293924 98.844425
70 119 0.003543 0.006175 0.009987 0.017109 0.032131 0.060094 0.094686 0.131972 0.174776 0.241122 0.322077 98.906330
70 120 0.006316 0.010588 0.015781 0.025364 0.045350 0.077813 0.110393 0.142207 0.181983 0.246061 0.322928 98.815214
70 121 0.007963 0.012001 0.017164 0.028927 0.054650 0.093614 0.128293 0.159489 0.198099 0.262979 0.338887 98.697931
70 122 0.003999 0.008173 0.013219 0.020200 0.036346 0.071740 0.117033 0.157551 0.196805 0.262665 0.344377 98.767891
70 123 0.007157 0.010652 0.015593 0.027000 0.050367 0.085605 0.119989 0.156653 0.203771 0.277958 0.365950 98.679308
70 124 0.009085 0.016493 0.026566 0.044125 0.080319 0.140548 0.195409 0.229373 0.256499 0.310478 0.375993 98.315112
70 125 0.004252 0.008662 0.013690 0.020840 0.039540 0.084694 0.145931 0.198136 0.241979 0.316640 0.404999 98.520636
70 126 0.007984 0.013078 0.020391 0.034835 0.062564 0.103315 0.143205 0.183939 0.233523 0.308364 0.395117 98.493689
70 127 0.013868 0.019884 0.027679 0.047339 0.086550 0.132696 0.164051 0.195246 0.242064 0.317282 0.398841 98.354500
70 128 0.009048 0.022880 0.039253 0.052816 0.081436 0.145394 0.216479 0.259016 0.284606 0.341433 0.414589 98.133049
70 129 0.017123 0.024706 0.033242 0.052349 0.090560 0.146232 0.197945 0.248414 0.305616 0.386377 0.471025 98.026407
70 130 0.014658 0.025056 0.039005 0.064364 0.111524 0.177396 0.236508 0.288255 0.342481 0.414807 0.487639 97.798309
70 131 0.026759 0.054288 0.091999 0.141759 0.200418 0.249670 0.274666 0.294729 0.330911 0.393017 0.465549 97.476232
70 132 0.017267 0.027238 0.040249 0.064494 0.109409 0.179381 0.249009 0.312184 0.375262 0.464387 0.562265 97.598856
70 133 0.009442 0.018847 0.028669 0.041844 0.076541 0.156266 0.251935 0.321823 0.380599 0.486813 0.606764 97.620454
70 134 0.012945 0.025713 0.039687 0.057629 0.097036 0.177694 0.267650 0.330017 0.376997 0.463745 0.568206 97.582684
70 135 0.012605 0.016892 0.024672 0.045922 0.087612 0.142201 0.193063 0.253129 0.334217 0.451074 0.581123 97.857492
70 136 0.007600 0.012436 0.019642 0.035922 0.072589 0.132083 0.195198 0.263784 0.350564 0.469642 0.590657 97.849884
70 137 0.007796 0.011898 0.018342 0.034635 0.072403 0.131887 0.192046 0.257675 0.342634 0.459793 0.578954 97.891937
70 138 0.009702 0.016404 0.023914 0.037478 0.066987 0.117265 0.167499 0.214022 0.271706 0.365642 0.477483 98.231895
70 139 0.011246 0.017823 0.024976 0.039576 0.070501 0.117068 0.159370 0.201716 0.260492 0.354026 0.463161 98.280047
70 140 0.007006 0.011109 0.017548 0.032007 0.062943 0.111795 0.163994 0.221326 0.291775 0.391683 0.501069 98.187744
70 141 0.003850 0.006366 0.009729 0.017559 0.037609 0.073759 0.112525 0.155367 0.218087 0.321772 0.445422 98.597954
70 142 0.006449 0.009428 0.013531 0.023940 0.047101 0.080002 0.109335 0.142838 0.193574 0.275650 0.373122 98.725033
70 143 0.003475 0.006258 0.010387 0.018885 0.038784 0.075921 0.120032 0.166166 0.220472 0.304853 0.403826 98.630943
70 144 0.001666 0.003385 0.005725 0.010153 0.022407 0.051187 0.091220 0.133553 0.183536 0.269307 0.378493 98.849369
70 145 0.000879 0.001515 0.002597 0.005368 0.012907 0.028800 0.050857 0.079593 0.120923 0.193433 0.290658 99.212467
70 146 0.000865 0.001730 0.003171 0.006331 0.015073 0.034706 0.062873 0.095754 0.136028 0.202413 0.285129 99.155928
70 147 0.002153 0.003749 0.006382 0.012497 0.026814 0.051684 0.080188 0.111473 0.149685 0.210487 0.286244 99.058649
70 148 0.000878 0.001747 0.003050 0.005680 0.012777 0.029214 0.053162 0.081299 0.116627 0.178684 0.261287 99.255594
70 149 0.000999 0.001984 0.003555 0.006732 0.014708 0.031703 0.055056 0.081585 0.113451 0.166826 0.235754 99.287645
70 150 0.001198 0.001999 0.003407 0.007054 0.016538 0.034919 0.058537 0.087979 0.127938 0.193911 0.276666 99.189852
70 151 0.003779 0.006516 0.009870 0.016928 0.033037 0.058019 0.081068 0.104826 0.139190 0.198737 0.272312 99.075716
70 152 0.002439 0.004828 0.008491 0.014693 0.027537 0.052315 0.083680 0.115678 0.148222 0.200467 0.266552 99.075096
70 153 0.005086 0.007653 0.010878 0.018682 0.036005 0.062246 0.087472 0.115618 0.154351 0.216107 0.287572 98.998327
70 154 0.002123 0.004419 0.007736 0.013171 0.025648 0.053467 0.092204 0.131341 0.168663 0.227789 0.299546 98.973894
70 155 0.004870 0.009427 0.016172 0.027193 0.044371 0.065568 0.084960 0.106703 0.137226 0.187882 0.254048 99.061582
70 156 0.003053 0.005437 0.009157 0.016566 0.031673 0.056442 0.083935 0.112998 0.145627 0.195994 0.254845 99.084274
70 157 0.004797 0.008667 0.013589 0.023090 0.043746 0.075410 0.104262 0.131574 0.167256 0.226145 0.292539 98.908924
70 158 0.001419 0.002911 0.004746 0.008190 0.018966 0.045821 0.083841 0.121757 0.161614 0.227212 0.300098 99.023422
70 159 0.001618 0.002834 0.005171 0.010681 0.023423 0.046534 0.075960 0.110253 0.148816 0.207937 0.277863 99.088907
70 160 0.005932 0.012035 0.022606 0.041189 0.068664 0.096324 0.115849 0.135816 0.165079 0.216331 0.279206 98.840971
70 161 0.003997 0.008915 0.015330 0.024680 0.049167 0.105346 0.171433 0.209719 0.225784 0.268747 0.323628 98.593254
70 162 0.003303 0.006807 0.011822 0.019345 0.036482 0.075080 0.131678 0.187997 0.233282 0.295517 0.364653 98.634039
70 163 0.004240 0.006154 0.009303 0.017415 0.035615 0.064291 0.095507 0.132141 0.177944 0.246331 0.323775 98.887285
70 164 0.003336 0.007304 0.012297 0.019238 0.035741 0.069815 0.109911 0.142430 0.172153 0.225060 0.289678 98.913036
70 165 0.003953 0.005919 0.008825 0.015539 0.029710 0.052291 0.076716 0.104017 0.137304 0.189123 0.250536 99.126068
70 166 0.005386 0.008753 0.012920 0.021494 0.040322 0.068661 0.094769 0.120458 0.153078 0.203132 0.257692 99.013336
70 167 0.005074 0.008266 0.012465 0.020632 0.037329 0.063034 0.089299 0.115676 0.145302 0.188710 0.236107 99.078112
70 168 0.008567 0.017980 0.031114 0.047525 0.068399 0.088088 0.102020 0.116435 0.138266 0.173325 0.214601 98.993679
70 169 0.005407 0.008329 0.012162 0.020778 0.038917 0.063691 0.085765 0.107970 0.134423 0.172833 0.212052 99.137673
70 170 0.003206 0.004624 0.006558 0.012124 0.025920 0.046086 0.065481 0.090176 0.128460 0.183126 0.232413 99.201828
70 171 0.003291 0.005812 0.009147 0.015518 0.029683 0.053098 0.076203 0.096426 0.118053 0.152801 0.192047 99.247919
70 172 0.004390 0.008464 0.014546 0.024119 0.038834 0.056287 0.071896 0.088202 0.109434 0.143507 0.185152 99.255167
70 173 0.002557 0.004423 0.007187 0.012519 0.023253 0.040587 0.061595 0.087629 0.119410 0.161553 0.203957 99.275329
70 174 0.002994 0.004653 0.006804 0.012146 0.025025 0.044583 0.064023 0.086882 0.118540 0.164324 0.209096 99.260931
70 175 0.002653 0.003883 0.005811 0.010698 0.021648 0.037985 0.056003 0.080173 0.114295 0.162372 0.211960 99.292519
70 176 0.002563 0.003725 0.005549 0.010271 0.021347 0.039029 0.059510 0.087128 0.125248 0.177519 0.228628 99.239481
70 177 0.002797 0.004864 0.007720 0.014006 0.032711 0.073604 0.118458 0.144710 0.157828 0.184291 0.209387 99.049620
70 178 0.002601 0.005586 0.009197 0.014306 0.028961 0.068526 0.123287 0.152700 0.154235 0.170097 0.189978 99.080526
70 179 0.001883 0.002816 0.004214 0.007672 0.015478 0.027687 0.041651 0.060435 0.088099 0.132113 0.183023 99.434930
70 180 0.002073 0.003283 0.004915 0.008564 0.016869 0.030007 0.044350 0.061157 0.082849 0.114724 0.149006 99.482198
70 181 0.001966 0.003114 0.004546 0.007601 0.014349 0.024764 0.035830 0.048462 0.064612 0.089388 0.118054 99.587311
70 182 0.002271 0.003663 0.005334 0.008569 0.015520 0.026014 0.036654 0.047918 0.061814 0.083849 0.109392 99.599007
70 183 0.003161 0.004917 0.006877 0.010708 0.018358 0.028754 0.038529 0.048920 0.061538 0.080644 0.101974 99.595615
70 184 0.003122 0.004762 0.006595 0.010481 0.018514 0.029211 0.039065 0.050225 0.064728 0.085359 0.106696 99.581242
70 185 0.002976 0.004455 0.006645 0.011247 0.019980 0.032182 0.045132 0.059738 0.075297 0.096677 0.119623 99.526049
70 186 0.006038 0.010655 0.015561 0.022756 0.033326 0.044581 0.053289 0.063097 0.076699 0.097797 0.121935 99.454271
70 187 0.004010 0.007173 0.011323 0.017084 0.026223 0.040223 0.055859 0.070788 0.082560 0.099745 0.119877 99.465136
70 188 0.004467 0.006539 0.008622 0.013038 0.021347 0.033439 0.045044 0.057743 0.073052 0.096854 0.124615 99.515238
71 72 0.000000 0.000000 0.000000 0.000000 0.000000 0.000000 0.000000 0.000000 0.000000 0.000000 0.000000 0.000000
71 73 0.195296 2.151973 12.682348 59.499460 8.498502 1.495470 1.077392 0.869336 0.262883 0.114697 0.090483 13.062157
71 74 6.571343 51.085732 17.095303 6.341959 2.668391 3.006849 2.519899 1.632754 0.813755 0.498719 0.264772 7.500523
71 75 0.738695 19.788140 41.680191 19.408673 2.973307 1.457039 1.466251 1.629506 1.436226 1.393719 0.929119 7.099134
71 76 0.577272 2.100484 0.613816 1.187388 6.844453 44.639291 26.203079 4.661437 0.914888 0.688982 0.553422 11.015485
71 77 0.022780 0.056373 0.129851 0.217466 0.351280 3.776334 44.059134 30.026379 4.524754 1.324559 1.045620 14.465471
71 78 0.024725 0.069312 0.101894 0.151232 0.489630 6.424336 41.488794 20.950682 4.442118 2.154434 2.405122 21.297721
71 79 0.024332 0.030910 0.071596 0.230828 0.375701 0.657017 3.325989 9.405720 25.747876 18.551608 9.901128 31.677294
71 80 0.032498 0.111305 0.162691 0.177490 0.243174 0.392172 0.804945 0.787355 1.867782 5.131069 17.686156 72.603365
71 81 0.034773 0.061245 0.091064 0.158581 0.242546 0.472910 1.349007 1.532168 2.208562 2.911317 5.961815 84.976016
71 82 0.059590 0.094626 0.126332 0.221670 0.377224 0.700633 1.645190 1.566365 2.048040 2.480391 4.342065 86.337873
71 83 0.037130 0.083492 0.126188 0.178942 0.296317 0.560339 0.919846 1.322812 1.959242 3.056860 4.334366 87.124464
71 84 0.040677 0.059902 0.081371 0.139518 0.253811 0.436609 0.641007 0.880412 1.229702 1.785830 2.475195 91.975966
71 85 0.038519 0.069406 0.106319 0.174023 0.308832 0.566555 0.875562 1.165927 1.502690 2.002942 2.538730 90.650493
71 86 0.050549 0.085214 0.109431 0.166073 0.302448 0.549079 0.805783 1.063698 1.482586 2.162699 2.885930 90.336512
71 87 0.033614 0.057634 0.093690 0.161644 0.275716 0.488697 0.799016 1.184401 1.666451 2.306638 2.922569 90.009935
71 88 0.028926 0.050196 0.068629 0.112307 0.222129 0.425523 0.632634 0.806221 1.038979 1.429288 1.847826 93.337345
71 89 0.026325 0.043760 0.069363 0.128508 0.256846 0.497232 0.796274 1.064375 1.292650 1.569546 1.810311 92.444811
71 90 0.036681 0.051370 0.067956 0.121923 0.231741 0.382802 0.533886 0.717489 0.996016 1.386692 1.771776 93.701668
71 91 0.019354 0.036010 0.057155 0.098130 0.174930 0.304209 0.457097 0.620299 0.829004 1.130777 1.448224 94.824810
71 92 0.022978 0.035733 0.056522 0.118773 0.250821 0.410354 0.557136 0.712329 0.898107 1.093889 1.228001 94.615361
71 93 0.028387 0.036031 0.052130 0.110355 0.230867 0.381498 0.537503 0.727854 0.959201 1.203968 1.383188 94.349016
71 94 0.016946 0.034676 0.052571 0.084701 0.158014 0.289806 0.439533 0.588464 0.800370 1.122359 1.440648 94.971911
71 95 0.004511 0.005986 0.009084 0.019445 0.043208 0.074489 0.107247 0.160121 0.248660 0.375480 0.509239 98.442527
71 96 0.004401 0.007780 0.013384 0.027173 0.060233 0.111339 0.168335 0.240785 0.336107 0.443335 0.529527 98.057602
71 97 0.004104 0.006108 0.009682 0.020686 0.048195 0.089909 0.134225 0.194981 0.288473 0.415676 0.541543 98.246416
71 98 0.002698 0.004485 0.007391 0.014734 0.031748 0.058499 0.089550 0.135009 0.207944 0.315845 0.436904 98.695190
71 99 0.004586 0.007268 0.011688 0.022436 0.043618 0.070879 0.098877 0.138323 0.196644 0.277923 0.368825 98.758934
71 100 0.004779 0.006211 0.009380 0.020227 0.044726 0.075068 0.105399 0.151507 0.219800 0.302119 0.378428 98.682354
71 101 0.001728 0.003486 0.005866 0.010831 0.024442 0.050592 0.080848 0.116104 0.169732 0.254584 0.344159 98.937627
71 102 0.002808 0.004661 0.007345 0.013594 0.027250 0.047535 0.069166 0.096863 0.136080 0.194034 0.258659 99.142002
71 103 0.002954 0.004042 0.006143 0.012474 0.025700 0.041689 0.057097 0.080529 0.116450 0.167500 0.223826 99.261593
71 104 0.002306 0.004185 0.006765 0.012146 0.024477 0.043904 0.064183 0.087725 0.118842 0.164324 0.214356 99.256786
71 105 0.001445 0.002363 0.003795 0.007486 0.016681 0.032081 0.049855 0.073253 0.106541 0.155033 0.206307 99.345159
71 106 0.003825 0.006097 0.009216 0.015996 0.028630 0.044202 0.058687 0.077213 0.103059 0.140030 0.181710 99.331332
71 107 0.004311 0.006471 0.009320 0.015761 0.027884 0.043225 0.057255 0.074511 0.098029 0.133115 0.173245 99.356875
71 108 0.003953 0.007443 0.010282 0.015096 0.028297 0.051695 0.073514 0.092338 0.117577 0.158581 0.199120 99.242102
71 109 0.004527 0.007191 0.010678 0.017735 0.031551 0.051931 0.072993 0.096069 0.123735 0.163568 0.206831 99.213190
71 110 0.007959 0.013313 0.019967 0.030291 0.043825 0.057984 0.070755 0.087772 0.112443 0.148907 0.192928 99.213856
71 111 0.006731 0.009250 0.012460 0.020392 0.035655 0.054640 0.071399 0.091581 0.119267 0.159620 0.204059 99.214945
71 112 0.004509 0.007436 0.011795 0.019779 0.034562 0.059019 0.089147 0.121884 0.151200 0.183639 0.213121 99.103910
71 113 0.004248 0.006853 0.009338 0.014711 0.027174 0.048220 0.068386 0.087819 0.113639 0.156462 0.204186 99.258965
71 114 0.003732 0.006621 0.010100 0.015953 0.027300 0.045935 0.064566 0.082822 0.106059 0.146825 0.197838 99.292248
71 115 0.004969 0.006841 0.009161 0.015518 0.029035 0.048271 0.066921 0.089646 0.121715 0.170485 0.226193 99.211246
71 116 0.004190 0.006669 0.010847 0.019492 0.036513 0.064928 0.099998 0.138208 0.172963 0.214088 0.253927 98.978178
71 117 0.003283 0.006142 0.009145 0.014472 0.027737 0.052922 0.080358 0.106966 0.141914 0.200520 0.268320 99.088217
71 118 0.008119 0.011644 0.016731 0.028446 0.048983 0.073455 0.096199 0.124509 0.162300 0.214551 0.273099 98.941963
71 119 0.004894 0.007839 0.011575 0.019449 0.036194 0.061432 0.086835 0.116142 0.157869 0.220977 0.293900 98.982895
71 120 0.006668 0.010734 0.016333 0.027322 0.047880 0.076281 0.104661 0.136846 0.178654 0.237223 0.302146 98.855251
71 121 0.010704 0.014767 0.020242 0.033725 0.059225 0.090481 0.117984 0.150364 0.194492 0.255773 0.322262 98.729982
71 122 0.005285 0.010263 0.015520 0.023634 0.043210 0.078108 0.112833 0.143665 0.185162 0.253721 0.330445 98.798157
71 123 0.008137 0.011693 0.017006 0.029157 0.050725 0.077955 0.104448 0.138552 0.185809 0.253193 0.330469 98.792852
71 124 0.011028 0.016947 0.024405 0.039272 0.067874 0.109011 0.152399 0.202356 0.261452 0.329078 0.387160 98.399017
71 125 0.005576 0.010564 0.015609 0.024137 0.046090 0.086966 0.128640 0.166168 0.216785 0.300971 0.393770 98.604723
71 126 0.009365 0.015012 0.022464 0.036156 0.058264 0.086813 0.115260 0.150334 0.198460 0.269143 0.356377 98.682354
71 127 0.009367 0.012084 0.016886 0.030561 0.057929 0.094002 0.130105 0.176060 0.235440 0.312142 0.391419 98.534006
71 128 0.006854 0.014064 0.020949 0.030584 0.057231 0.113459 0.177910 0.232295 0.292248 0.380477 0.462799 98.211134
71 129 0.011177 0.016209 0.023173 0.038729 0.067750 0.109384 0.150490 0.197046 0.257314 0.348363 0.456242 98.324125
71 130 0.010476 0.016188 0.023270 0.038384 0.070209 0.119874 0.170895 0.227988 0.303319 0.412891 0.534112 98.072388
71 131 0.012135 0.019420 0.029812 0.051446 0.098051 0.178837 0.275143 0.374516 0.464630 0.551046 0.612802 97.332163
71 132 0.015006 0.022654 0.031594 0.051134 0.090385 0.147425 0.199055 0.253103 0.327371 0.440136 0.565900 97.856234
71 133 0.013102 0.025471 0.037463 0.053284 0.089983 0.158282 0.225956 0.281034 0.350370 0.465867 0.592210 97.706978
71 134 0.020102 0.037243 0.052599 0.073247 0.118310 0.193306 0.262130 0.316495 0.384011 0.492685 0.608735 97.441137
71 135 0.026054 0.031644 0.041830 0.071455 0.123052 0.179507 0.228035 0.290867 0.372629 0.472604 0.571252 97.591072
71 136 0.024611 0.041611 0.062444 0.095945 0.142248 0.188711 0.226192 0.271637 0.336556 0.422037 0.516251 97.671755
71 137 0.023329 0.038800 0.058482 0.091390 0.138434 0.188642 0.230619 0.278536 0.343076 0.430716 0.531213 97.646763
71 138 0.017307 0.027553 0.037927 0.057099 0.096026 0.154050 0.209006 0.263408 0.330724 0.421582 0.513731 97.871586
71 139 0.018822 0.029235 0.039808 0.059764 0.097812 0.150992 0.199605 0.250438 0.315660 0.405339 0.499981 97.932545
71 140 0.017567 0.030129 0.046256 0.073705 0.112849 0.152282 0.183378 0.222546 0.283793 0.371070 0.472740 98.033688
71 141 0.005570 0.009009 0.014168 0.026072 0.052883 0.094782 0.140295 0.194880 0.269018 0.372274 0.480293 98.340757
71 142 0.007395 0.010792 0.016049 0.029563 0.057037 0.091014 0.122842 0.166592 0.233222 0.322684 0.413565 98.529249
71 143 0.004533 0.008070 0.013231 0.024354 0.049190 0.086527 0.124636 0.169816 0.234862 0.325448 0.417676 98.541655
71 144 0.002229 0.004537 0.007625 0.013887 0.030351 0.060631 0.094509 0.133325 0.193159 0.289674 0.398472 98.771601
71 145 0.001042 0.001815 0.003230 0.007011 0.016821 0.034392 0.056856 0.088608 0.137678 0.215342 0.308947 99.128256
71 146 0.001273 0.002457 0.004269 0.008486 0.019983 0.041746 0.068092 0.100898 0.150915 0.229796 0.318107 99.053976
71 147 0.002848 0.004895 0.008288 0.016186 0.032708 0.055866 0.080559 0.113370 0.161053 0.228844 0.305213 98.990168
71 148 0.001118 0.002084 0.003472 0.006715 0.015524 0.032280 0.052705 0.078494 0.117997 0.183865 0.263556 99.242191
71 149 0.001268 0.002383 0.004072 0.007745 0.016634 0.032375 0.051698 0.077002 0.115148 0.175821 0.247975 99.267876
71 150 0.001580 0.002505 0.004074 0.008397 0.019149 0.036725 0.057103 0.085564 0.129914 0.199507 0.282421 99.173062
71 151 0.003408 0.005310 0.008076 0.014683 0.028928 0.050101 0.072672 0.100846 0.139490 0.197162 0.264833 99.114494
71 152 0.002664 0.004609 0.007259 0.012833 0.025455 0.046258 0.069743 0.097848 0.135452 0.190716 0.253117 99.154047
71 153 0.003813 0.005494 0.008225 0.015216 0.029747 0.051031 0.073094 0.099483 0.133326 0.185341 0.248640 99.146591
71 154 0.002277 0.004275 0.006509 0.011017 0.023362 0.046911 0.072536 0.099606 0.139655 0.208827 0.290944 99.094076
71 155 0.002724 0.004440 0.007151 0.013061 0.025433 0.047082 0.074295 0.106609 0.143935 0.199172 0.265214 99.110885
71 156 0.002815 0.004377 0.006652 0.012202 0.024151 0.042082 0.061611 0.087128 0.123352 0.177899 0.242758 99.214973
71 157 0.003720 0.005885 0.008934 0.016346 0.033313 0.059471 0.086582 0.117607 0.156985 0.213000 0.272733 99.025427
71 158 0.001268 0.002525 0.004160 0.007564 0.017250 0.037135 0.061098 0.089087 0.131883 0.205187 0.290338 99.152506
71 159 0.001486 0.002556 0.004248 0.008342 0.017415 0.031875 0.048186 0.070857 0.107180 0.169199 0.250763 99.287893
71 160 0.003082 0.004793 0.007754 0.015442 0.034092 0.066189 0.106550 0.155128 0.205022 0.259998 0.305419 98.836533
71 161 0.004280 0.007881 0.011532 0.019858 0.046089 0.096271 0.141793 0.174823 0.217062 0.283761 0.340150 98.656502
71 162 0.004733 0.009320 0.014964 0.024081 0.043962 0.076204 0.108976 0.142010 0.185710 0.254190 0.331328 98.804522
71 163 0.006405 0.008517 0.011966 0.021701 0.040930 0.064091 0.085811 0.115600 0.157924 0.217584 0.284229 98.985238
71 164 0.004294 0.008353 0.012877 0.019915 0.036584 0.066853 0.100203 0.131960 0.168909 0.224942 0.285261 98.939848
71 165 0.004632 0.006677 0.009593 0.016614 0.030426 0.049460 0.069298 0.095068 0.130295 0.180965 0.239061 99.167911
71 166 0.006248 0.009682 0.013850 0.022148 0.038026 0.060369 0.083010 0.109465 0.142628 0.189653 0.243070 99.081854
71 167 0.004823 0.007445 0.010343 0.016552 0.029902 0.050255 0.070580 0.093926 0.126130 0.176990 0.237197 99.175862
71 168 0.003883 0.006503 0.010327 0.018000 0.034384 0.062677 0.096878 0.132093 0.163422 0.201641 0.240147 99.030047
71 169 0.004336 0.006065 0.008406 0.014864 0.028917 0.047816 0.066126 0.089519 0.122598 0.170265 0.221896 99.219194
71 170 0.002830 0.004303 0.006494 0.011853 0.023488 0.040321 0.057367 0.078733 0.109767 0.157137 0.209454 99.298252
71 171 0.002578 0.004289 0.006267 0.010776 0.022361 0.042649 0.063716 0.085312 0.113586 0.157081 0.202774 99.288609
71 172 0.002275 0.003667 0.005891 0.010846 0.021732 0.040858 0.065539 0.095266 0.128083 0.170751 0.213243 99.241854
71 173 0.003567 0.005813 0.008705 0.015110 0.028972 0.048204 0.065534 0.084954 0.112134 0.152472 0.196229 99.278305
71 174 0.003990 0.005782 0.008376 0.015252 0.030617 0.051118 0.069396 0.091058 0.120849 0.161380 0.200877 99.241305
71 175 0.004454 0.006139 0.008778 0.016071 0.031189 0.048950 0.065326 0.088708 0.122480 0.163701 0.201740 99.242460
71 176 0.005050 0.006990 0.010395 0.020256 0.040661 0.061455 0.076873 0.098997 0.132301 0.172395 0.207663 99.166968
71 177 0.006047 0.009619 0.014385 0.026366 0.056465 0.093410 0.114813 0.131068 0.152973 0.181240 0.202155 99.011461
71 178 0.005919 0.012098 0.017385 0.025187 0.047417 0.084387 0.111136 0.123734 0.139756 0.168977 0.194675 99.069330
71 179 0.003260 0.004636 0.006784 0.012174 0.022996 0.037054 0.052027 0.072849 0.101607 0.140136 0.178825 99.367653
71 180 0.003614 0.005457 0.007787 0.012989 0.023338 0.036968 0.051032 0.068647 0.090809 0.118892 0.146742 99.433727
71 181 0.002927 0.004644 0.006684 0.010581 0.018000 0.028126 0.038646 0.051216 0.067259 0.090779 0.117660 99.563480
71 182 0.003144 0.004992 0.007033 0.010853 0.018391 0.028642 0.038630 0.049812 0.063900 0.084693 0.107952 99.581965
71 183 0.003881 0.005819 0.007881 0.012033 0.019757 0.029533 0.038815 0.049450 0.062549 0.081291 0.101905 99.587088
71 184 0.003132 0.004934 0.007118 0.011134 0.018379 0.028026 0.037696 0.048824 0.062141 0.081523 0.103536 99.593555
71 185 0.003624 0.005105 0.006760 0.010914 0.019363 0.029912 0.039336 0.051330 0.068533 0.093856 0.121300 99.549963
71 186 0.003195 0.005196 0.008000 0.013189 0.022880 0.037651 0.054287 0.071954 0.088220 0.109007 0.130140 99.456278
71 187 0.004537 0.007228 0.009556 0.013890 0.023039 0.036159 0.048630 0.061770 0.077651 0.100493 0.123922 99.493124
71 188 0.003488 0.005345 0.007751 0.012283 0.019668 0.030009 0.040525 0.052558 0.066618 0.089116 0.117236 99.555403
72 73 0.000000 0.000000 0.000000 0.000000 0.000000 0.000000 0.000000 0.000000 0.000000 0.000000 0.000000 0.000000
72 74 0.191696 2.069855 12.213723 58.805840 8.612796 1.461141 1.012676 0.797946 0.235137 0.099249 0.082019 14.417922
72 75 6.878252 51.093242 16.921065 6.394233 2.493238 2.643441 2.120814 1.342952 0.650439 0.396240 0.223850 8.842238
72 76 0.808013 21.170430 41.970290 19.132473 2.601879 1.169129 1.040304 1.061875 1.067617 1.251853 0.908108 7.818030
72 77 0.531875 2.091263 0.708691 1.430591 7.104565 40.910523 25.334943 5.274226 1.118315 0.802196 0.626279 14.066534
72 78 0.034166 0.079730 0.163622 0.250027 0.369034 3.199422 37.005729 30.979785 6.219413 1.824440 1.344379 18.530252
72 79 0.031007 0.079576 0.115764 0.177971 0.512827 5.039927 30.930752 19.208099 6.135549 3.473778 3.963850 30.330904
72 80 0.036731 0.057147 0.118291 0.328405 0.607719 1.088980 3.781950 6.871607 14.911180 13.153569 10.352907 48.691512
72 81 0.072565 0.208525 0.328797 0.451759 0.724976 1.256143 2.590822 2.322665 3.899933 6.671641 14.109079 67.363098
72 82 0.063403 0.105143 0.154485 0.293243 0.532066 1.022002 2.453750 2.355265 3.045006 3.586460 6.041351 80.347824
72 83 0.159308 0.352681 0.471550 0.664438 1.118397 2.316906 5.421285 4.466617 4.768156 4.750189 6.485443 69.025031
72 84 0.097617 0.144356 0.194383 0.321917 0.573264 0.959241 1.343605 1.730241 2.286443 3.125670 3.984393 85.238869
72 85 0.187251 0.314957 0.401982 0.586233 0.950968 1.460122 1.831463 2.063822 2.451363 3.100133 3.751067 82.900643
72 86 0.178561 0.301132 0.415746 0.653389 1.116882 1.745551 2.184114 2.448215 2.865800 3.522643 4.072850 80.495117
72 87 0.165324 0.263830 0.362297 0.602436 1.065474 1.701195 2.262736 2.681964 3.068778 3.440593 3.613484 80.771890
72 88 0.150058 0.278843 0.387422 0.542628 0.786143 1.140217 1.419541 1.593224 1.844308 2.299679 2.803271 86.754665
72 89 0.238883 0.380969 0.463274 0.641967 0.920977 1.219709 1.426261 1.608462 1.887064 2.241585 2.539676 86.431173
72 90 0.164380 0.205892 0.253357 0.423220 0.727762 1.054432 1.300970 1.535103 1.830891 2.181945 2.471025 87.851021
72 91 0.109718 0.191765 0.259585 0.388829 0.615456 0.881501 1.065162 1.193920 1.396169 1.699902 1.991663 90.206328
72 92 0.148412 0.224560 0.282442 0.413564 0.600161 0.751298 0.842727 0.938370 1.099089 1.319270 1.529517 91.850590
72 93 0.155473 0.169504 0.192092 0.338699 0.608077 0.806508 0.884652 0.988438 1.186063 1.438398 1.641322 91.590774
72 94 0.063281 0.126452 0.176752 0.248265 0.391616 0.600814 0.788872 0.954484 1.196770 1.531997 1.839429 92.081268
72 95 0.051427 0.062348 0.083778 0.166453 0.335140 0.528504 0.700721 0.886778 1.094418 1.314297 1.492618 93.283522
72 96 0.017871 0.031261 0.048078 0.080694 0.138037 0.196929 0.240532 0.298158 0.390224 0.504367 0.611006 97.442843
72 97 0.023185 0.031741 0.039850 0.066075 0.125725 0.197164 0.251872 0.322515 0.435194 0.580373 0.712151 97.214159
72 98 0.009166 0.016102 0.025362 0.045152 0.087845 0.147391 0.204369 0.274376 0.376744 0.514146 0.653778 97.645571
72 99 0.016191 0.024665 0.032770 0.051596 0.087782 0.130446 0.169570 0.224962 0.312325 0.425359 0.538410 97.985926
72 100 0.019140 0.023473 0.029149 0.051471 0.099451 0.150277 0.186782 0.237783 0.318644 0.419342 0.509395 97.955094
72 101 0.009251 0.020719 0.030017 0.041241 0.070812 0.122187 0.168579 0.209618 0.272072 0.375510 0.489212 98.190781
72 102 0.008585 0.015461 0.022720 0.034560 0.056940 0.089014 0.120188 0.154807 0.202800 0.276300 0.363039 98.655588
72 103 0.006966 0.009716 0.013355 0.023903 0.045916 0.071516 0.092766 0.120366 0.159998 0.215179 0.272381 98.967937
72 104 0.008792 0.017250 0.022734 0.029910 0.044950 0.066287 0.085403 0.107885 0.143104 0.197819 0.260665 99.015206
72 105 0.004202 0.007501 0.011328 0.018771 0.034772 0.057903 0.079370 0.102719 0.135077 0.185269 0.241269 99.121820
72 106 0.005760 0.008988 0.012723 0.020776 0.036481 0.057120 0.076773 0.100526 0.131665 0.173453 0.217229 99.158504
72 107 0.005796 0.008593 0.011523 0.018887 0.034197 0.053011 0.067957 0.085458 0.111420 0.150466 0.192223 99.260469
72 108 0.007900 0.016370 0.021307 0.025364 0.037853 0.060695 0.080051 0.095342 0.118233 0.161742 0.214372 99.160770
72 109 0.006645 0.010787 0.014927 0.022785 0.038766 0.061454 0.081199 0.100536 0.126650 0.169342 0.218546 99.148361
72 110 0.006654 0.010798 0.015316 0.023491 0.038941 0.060701 0.081764 0.104910 0.133399 0.173544 0.217060 99.133419
72 111 0.008810 0.011116 0.013716 0.022593 0.041281 0.062527 0.078418 0.099014 0.130572 0.174151 0.216680 99.141119
72 112 0.009210 0.014488 0.020710 0.032811 0.053810 0.078245 0.097670 0.118814 0.146431 0.181733 0.214806 99.031271
72 113 0.010261 0.015598 0.019129 0.026944 0.045088 0.070279 0.087543 0.101589 0.124282 0.165840 0.213301 99.120148
72 114 0.010199 0.016279 0.019446 0.025640 0.041387 0.065310 0.084154 0.101328 0.127653 0.172398 0.221957 99.114254
72 115 0.011131 0.014546 0.019054 0.031545 0.054415 0.079347 0.098551 0.123044 0.157947 0.204093 0.249331 98.956999
72 116 0.014721 0.022219 0.029822 0.045967 0.075306 0.108371 0.131252 0.152334 0.179451 0.219830 0.261800 98.758926
72 117 0.008892 0.017726 0.025525 0.035371 0.057329 0.092896 0.123277 0.146314 0.177318 0.235253 0.306501 98.773598
72 118 0.021239 0.027207 0.032183 0.046409 0.071603 0.100278 0.123750 0.153341 0.195172 0.253310 0.317042 98.658468
72 119 0.010988 0.017405 0.024244 0.037279 0.063195 0.097938 0.127840 0.159028 0.203288 0.269565 0.344241 98.644987
72 120 0.014979 0.023135 0.031422 0.046963 0.075877 0.112149 0.141466 0.171953 0.215446 0.279311 0.349691 98.537611
72 121 0.026788 0.033695 0.039294 0.057180 0.090679 0.127995 0.155871 0.189614 0.240219 0.312036 0.389142 98.337486
72 122 0.012645 0.025430 0.035487 0.045779 0.070591 0.114155 0.152985 0.183228 0.225980 0.303144 0.396807 98.433769
72 123 0.013447 0.018713 0.025266 0.042104 0.076692 0.120336 0.156008 0.194036 0.244524 0.315073 0.386486 98.407316
72 124 0.023921 0.036072 0.047565 0.070574 0.112261 0.160221 0.194589 0.229293 0.279361 0.350591 0.425482 98.070072
72 125 0.014463 0.028920 0.039877 0.053000 0.087418 0.147020 0.196650 0.231015 0.281204 0.372874 0.478902 98.068655
72 126 0.012752 0.020794 0.031063 0.049818 0.083563 0.129887 0.176037 0.228686 0.295810 0.384749 0.478798 98.108048
72 127 0.015136 0.020153 0.026625 0.046252 0.090439 0.146468 0.191562 0.241947 0.310916 0.399908 0.482909 98.027685
72 128 0.016042 0.037280 0.057117 0.075235 0.117249 0.188009 0.242677 0.274971 0.324691 0.419005 0.529045 97.718681
72 129 0.019942 0.028238 0.037608 0.060160 0.105859 0.165699 0.215785 0.269904 0.343862 0.445423 0.548023 97.759497
72 130 0.018753 0.028243 0.040141 0.065881 0.118609 0.189330 0.250650 0.316372 0.404972 0.518516 0.622179 97.426357
72 131 0.028589 0.043873 0.061389 0.099290 0.177665 0.275603 0.347089 0.411165 0.488548 0.575009 0.641150 96.850629
72 132 0.027933 0.041352 0.056144 0.086719 0.144224 0.220125 0.284561 0.350822 0.436851 0.551844 0.665149 97.134274
72 133 0.026667 0.052926 0.073599 0.095994 0.146851 0.233585 0.304288 0.348858 0.410172 0.527436 0.666324 97.113298
72 134 0.037160 0.068599 0.090240 0.110066 0.155608 0.233764 0.298702 0.342248 0.400845 0.510074 0.639854 97.112837
72 135 0.028157 0.034971 0.045091 0.076427 0.139638 0.213141 0.270733 0.337133 0.429759 0.550366 0.663442 97.211143
72 136 0.017404 0.028430 0.042447 0.070176 0.123056 0.192702 0.254947 0.320737 0.407112 0.521385 0.637735 97.383869
72 137 0.017546 0.027578 0.040695 0.068281 0.120904 0.189803 0.251700 0.317958 0.404210 0.518906 0.637866 97.404554
72 138 0.021857 0.032814 0.043256 0.064429 0.106329 0.163390 0.212883 0.265864 0.341510 0.450357 0.568750 97.728564
72 139 0.023089 0.034449 0.043496 0.063534 0.106448 0.165748 0.214024 0.264024 0.339164 0.450997 0.572929 97.722099
72 140 0.015613 0.024605 0.035711 0.058104 0.100130 0.157238 0.212059 0.275136 0.361274 0.480145 0.609348 97.670639
72 141 0.011713 0.018047 0.025072 0.041454 0.077938 0.128904 0.174229 0.228270 0.313989 0.439650 0.574720 97.966015
72 142 0.015232 0.019381 0.025218 0.042716 0.077767 0.119943 0.157385 0.206673 0.279005 0.375304 0.474592 98.206783
72 143 0.011361 0.018560 0.026826 0.044258 0.080253 0.126459 0.164286 0.207005 0.276059 0.382103 0.501353 98.161480
72 144 0.006526 0.012869 0.018774 0.028896 0.054780 0.099389 0.144050 0.191338 0.265230 0.386194 0.525660 98.266297
72 145 0.002600 0.004613 0.007839 0.015564 0.034746 0.066944 0.102754 0.145846 0.207313 0.303142 0.415158 98.693481
72 146 0.003682 0.007038 0.011065 0.019290 0.040354 0.075553 0.111120 0.150995 0.213128 0.308749 0.410783 98.648243
72 147 0.007243 0.011863 0.017874 0.030910 0.056986 0.091164 0.124366 0.168106 0.235144 0.332757 0.443968 98.479618
72 148 0.003309 0.006403 0.010022 0.017066 0.034904 0.066140 0.099560 0.138150 0.198086 0.296704 0.412719 98.716936
72 149 0.003197 0.006351 0.010411 0.017328 0.032644 0.058977 0.088796 0.123412 0.172701 0.251783 0.348222 98.886179
72 150 0.003950 0.006467 0.010019 0.018859 0.040239 0.072655 0.105562 0.147214 0.210618 0.303280 0.403203 98.677934
72 151 0.008936 0.014379 0.020283 0.032147 0.055804 0.088118 0.118955 0.157260 0.214625 0.301128 0.403044 98.585322
72 152 0.006967 0.013128 0.020409 0.031890 0.054008 0.085708 0.115520 0.148700 0.196937 0.271630 0.360635 98.694471
72 153 0.010284 0.014649 0.019328 0.031104 0.055553 0.087825 0.116007 0.149727 0.198859 0.270036 0.347742 98.698885
72 154 0.006348 0.013033 0.020255 0.030429 0.053786 0.093905 0.132806 0.170328 0.225330 0.317707 0.425616 98.510455
72 155 0.007760 0.012987 0.019172 0.031300 0.056874 0.095066 0.133207 0.175992 0.232923 0.315210 0.405687 98.513821
72 156 0.006202 0.009878 0.015078 0.026906 0.051647 0.085509 0.117733 0.155983 0.208539 0.282969 0.362249 98.677309
72 157 0.014389 0.023282 0.031460 0.048363 0.080513 0.116312 0.141029 0.170592 0.220642 0.296662 0.379519 98.477242
72 158 0.005637 0.011670 0.017475 0.027614 0.056320 0.105528 0.147398 0.182093 0.235323 0.325783 0.421796 98.463364
72 159 0.003855 0.006393 0.010533 0.020895 0.046302 0.086384 0.127711 0.175289 0.235865 0.313745 0.384144 98.588885
72 160 0.016748 0.025885 0.036373 0.060823 0.106025 0.149578 0.175075 0.202738 0.243235 0.297430 0.349160 98.336933
72 161 0.025315 0.049127 0.058370 0.070326 0.108372 0.163379 0.192846 0.206328 0.238366 0.307165 0.384379 98.196031
72 162 0.017704 0.037042 0.053694 0.069277 0.099575 0.145208 0.182578 0.213369 0.256198 0.326327 0.405918 98.193107
72 163 0.014518 0.019849 0.027157 0.046580 0.083935 0.124981 0.156720 0.192556 0.236943 0.292946 0.347017 98.456797
72 164 0.014744 0.031575 0.044878 0.055927 0.081431 0.121724 0.155435 0.183563 0.224408 0.290814 0.365626 98.429872
72 165 0.010087 0.014395 0.019774 0.032392 0.057346 0.089209 0.116691 0.146798 0.185058 0.239249 0.296775 98.792229
72 166 0.016660 0.023645 0.029594 0.044290 0.072350 0.102439 0.124392 0.151615 0.193245 0.249845 0.307090 98.684830
72 167 0.010885 0.016131 0.022074 0.034927 0.059271 0.088980 0.114137 0.143142 0.181933 0.233903 0.287159 98.807461
72 168 0.011015 0.017597 0.025886 0.042425 0.071450 0.102368 0.126764 0.154692 0.190913 0.235590 0.277929 98.743374
72 169 0.011518 0.014370 0.018219 0.030023 0.053414 0.079487 0.100850 0.128696 0.166915 0.214951 0.261011 98.920542
72 170 0.011192 0.014606 0.018336 0.030348 0.055633 0.081962 0.099713 0.123323 0.160528 0.208340 0.251009 98.945011
72 171 0.009491 0.015352 0.020300 0.030906 0.053071 0.079010 0.097342 0.116829 0.146988 0.191312 0.235968 99.003428
72 172 0.007052 0.011591 0.017035 0.028417 0.052408 0.084008 0.109860 0.134208 0.163183 0.201909 0.238199 98.952133
72 173 0.010808 0.018357 0.025318 0.036852 0.057077 0.079555 0.097105 0.116359 0.142849 0.180399 0.220816 99.014505
72 174 0.016071 0.023287 0.028017 0.040160 0.064361 0.087601 0.101066 0.118164 0.147070 0.185330 0.221037 98.967834
72 175 0.013880 0.019066 0.024552 0.039650 0.067351 0.089789 0.101627 0.118782 0.145667 0.177063 0.204377 98.998194
72 176 0.019850 0.026731 0.031337 0.045753 0.073683 0.096792 0.107793 0.122203 0.144942 0.173333 0.198331 98.959254
72 177 0.027558 0.046003 0.052146 0.061691 0.082419 0.101326 0.108710 0.116233 0.133105 0.161389 0.191029 98.918396
72 178 0.016643 0.039477 0.054829 0.058260 0.070437 0.093867 0.110485 0.117290 0.127672 0.154448 0.188664 98.967928
72 179 0.005114 0.007849 0.011702 0.021177 0.042914 0.073136 0.098536 0.118227 0.134646 0.155875 0.175127 99.155695
72 180 0.005609 0.008789 0.012476 0.020033 0.034885 0.053678 0.070910 0.090065 0.113322 0.141116 0.165940 99.283176
72 181 0.004610 0.007118 0.009621 0.014628 0.024650 0.037629 0.049584 0.063383 0.081955 0.108105 0.135378 99.463343
72 182 0.004866 0.007655 0.010278 0.015065 0.024372 0.036203 0.046670 0.058189 0.073221 0.095205 0.118773 99.509500
72 183 0.005607 0.008179 0.010557 0.015489 0.024597 0.035041 0.043886 0.054387 0.068651 0.088973 0.110297 99.534336
72 184 0.005015 0.007470 0.009608 0.013958 0.022464 0.033150 0.042613 0.053525 0.067888 0.088481 0.110302 99.545521
72 185 0.004518 0.006395 0.008704 0.014097 0.024503 0.036866 0.047891 0.061664 0.079700 0.103895 0.127841 99.483926
72 186 0.006129 0.009520 0.012882 0.019430 0.032098 0.047702 0.060247 0.072929 0.088085 0.109330 0.130346 99.411303
72 187 0.006520 0.010542 0.014024 0.019545 0.029691 0.042460 0.053359 0.065064 0.080216 0.102717 0.126962 99.448900
72 188 0.004363 0.006632 0.009174 0.014143 0.023135 0.035875 0.047831 0.060290 0.074551 0.096946 0.122764 99.504294
73 74 0.000000 0.000000 0.000000 0.000000 0.000000 0.000000 0.000000 0.000000 0.000000 0.000000 0.000000 0.000000
73 75 0.181510 2.091261 12.728734 58.791471 8.369974 1.360321 0.934737 0.728111 0.204279 0.079168 0.058055 14.472378
73 76 6.213933 48.765207 16.598452 6.273511 2.536264 2.877002 2.307585 1.426511 0.647477 0.368734 0.199542 11.785781
73 77 0.884255 19.913035 37.911265 20.327666 3.342313 1.580547 1.329910 1.303323 1.206804 1.276020 0.920100 10.004761
73 78 0.513907 1.873122 0.702496 1.595751 7.260148 36.163154 24.129547 6.485452 1.689307 1.241399 0.948075 17.397641
73 79 0.050633 0.105960 0.207689 0.346477 0.512184 3.158186 29.219193 28.876926 9.706932 3.546227 2.588847 21.680745
73 80 0.059519 0.136853 0.191859 0.290571 0.657773 3.851013 19.262229 14.502196 7.561545 5.493487 6.948105 41.044850
73 81 0.084351 0.164679 0.331850 0.764123 1.294301 2.167038 5.722558 6.781593 10.102245 9.250903 9.362421 53.973937
73 82 0.066109 0.155254 0.241514 0.405809 0.811820 1.645086 3.627016 3.213225 4.684007 6.464933 10.803383 67.881845
73 83 0.187750 0.536736 0.798271 1.004801 1.345250 2.416208 5.369266 4.316798 4.451825 4.364290 6.103299 69.105508
73 84 0.204860 0.318151 0.373233 0.587854 1.071145 2.114869 4.755257 3.998455 4.346469 4.213352 5.501371 72.514988
73 85 0.185292 0.381889 0.508948 0.632074 0.914166 1.507367 2.123313 2.543716 3.042308 3.790118 4.409099 79.961710
73 86 0.252093 0.469738 0.592845 0.830318 1.435696 2.493910 3.282234 3.425901 3.494465 3.852671 4.113086 75.757041
73 87 0.224775 0.555834 1.083927 1.777896 2.201060 2.391037 2.536937 2.620825 2.774515 3.037918 3.339177 77.456103
73 88 0.130176 0.249500 0.340525 0.493973 0.834761 1.476231 2.133106 2.527499 2.807889 3.189229 3.462665 82.354444
73 89 0.195504 0.412558 0.648408 0.906623 1.126370 1.381643 1.624461 1.841691 2.160575 2.602039 3.049101 84.051025
73 90 0.172775 0.271979 0.334199 0.488707 0.797683 1.235178 1.604800 1.876823 2.189671 2.595206 2.923839 85.509136
73 91 0.053950 0.115657 0.187032 0.299331 0.512320 0.849764 1.182262 1.439736 1.729921 2.122581 2.482635 89.024812
73 92 0.050170 0.091462 0.135197 0.229087 0.417001 0.652079 0.826360 0.969850 1.193590 1.522747 1.832553 92.079901
73 93 0.072106 0.103676 0.134220 0.233155 0.433252 0.651458 0.805623 0.957999 1.196387 1.516756 1.795351 92.100019
73 94 0.024072 0.056050 0.090936 0.139244 0.242889 0.429393 0.631245 0.808490 1.049404 1.418481 1.799207 93.310591
73 95 0.014968 0.022949 0.033452 0.063999 0.134625 0.247799 0.383999 0.558275 0.805660 1.132062 1.436782 95.165432
73 96 0.021517 0.040725 0.064927 0.114089 0.208099 0.337058 0.467947 0.610833 0.810258 1.075865 1.339385 94.909294
73 97 0.007906 0.012424 0.017764 0.031561 0.065593 0.115844 0.163313 0.223896 0.322794 0.466368 0.615340 97.957199
73 98 0.003166 0.005872 0.010017 0.019183 0.040302 0.075651 0.117821 0.174953 0.261937 0.389727 0.535541 98.365829
73 99 0.005081 0.008553 0.013100 0.022845 0.043036 0.071872 0.101639 0.141452 0.203048 0.294699 0.401956 98.692723
73 100 0.007465 0.009811 0.012964 0.023873 0.049770 0.083706 0.114672 0.159345 0.232971 0.333166 0.431687 98.540570
73 101 0.002975 0.006736 0.011671 0.019201 0.036168 0.067746 0.104094 0.143791 0.199020 0.289618 0.400697 98.718281
73 102 0.003125 0.006096 0.009882 0.016192 0.028935 0.049832 0.073028 0.100075 0.137214 0.198233 0.275982 99.101406
73 103 0.002438 0.003473 0.005041 0.009677 0.020986 0.038152 0.056011 0.079873 0.115471 0.168240 0.224528 99.276108
73 104 0.002722 0.005187 0.008108 0.013402 0.025356 0.044557 0.063076 0.082790 0.109737 0.153296 0.204824 99.286947
73 105 0.001855 0.003340 0.005308 0.009344 0.018577 0.033681 0.049991 0.069961 0.098678 0.144508 0.198999 99.365755
73 106 0.002862 0.004668 0.006990 0.011995 0.022203 0.036496 0.051041 0.070111 0.097984 0.138939 0.185583 99.371128
73 107 0.002620 0.004090 0.006082 0.010896 0.021295 0.036152 0.050350 0.067485 0.091837 0.128817 0.169763 99.410614
73 108 0.003979 0.008035 0.011047 0.015116 0.026280 0.046583 0.064688 0.079191 0.099891 0.138883 0.185437 99.320873
73 109 0.004371 0.007599 0.011224 0.017166 0.028661 0.046962 0.065755 0.085554 0.110333 0.150263 0.198643 99.273468
73 110 0.004613 0.007304 0.010572 0.017704 0.032808 0.054346 0.075217 0.099314 0.130608 0.171355 0.209947 99.186213
73 111 0.005929 0.008336 0.011509 0.019908 0.037902 0.061135 0.081087 0.104012 0.133184 0.169423 0.201576 99.166002
73 112 0.012487 0.022409 0.033589 0.049381 0.068103 0.082536 0.091906 0.105388 0.127277 0.157911 0.191725 99.057287
73 113 0.009227 0.015587 0.020361 0.027636 0.044314 0.071157 0.093766 0.110966 0.131856 0.169236 0.211742 99.094154
73 114 0.006999 0.012396 0.017188 0.024874 0.042360 0.070326 0.094445 0.114424 0.140419 0.183434 0.228385 99.064751
73 115 0.009953 0.013264 0.016934 0.028468 0.053865 0.084687 0.106446 0.128672 0.158963 0.200175 0.236864 98.961710
73 116 0.018038 0.030338 0.044502 0.065255 0.088801 0.106800 0.118382 0.134896 0.161511 0.201033 0.246093 98.784349
73 117 0.005962 0.012902 0.020075 0.028507 0.048118 0.084342 0.120284 0.147835 0.179436 0.235747 0.302791 98.814001
73 118 0.013179 0.019637 0.025848 0.039050 0.065095 0.098493 0.126107 0.156439 0.199805 0.261254 0.326144 98.668945
73 119 0.006853 0.011405 0.016719 0.027294 0.050333 0.085471 0.118905 0.153567 0.201431 0.273044 0.352968 98.702013
73 120 0.012029 0.019441 0.027097 0.041069 0.068172 0.104333 0.135189 0.168434 0.218036 0.291745 0.372619 98.541840
73 121 0.016875 0.023434 0.029603 0.045752 0.079229 0.120679 0.151646 0.185735 0.239811 0.322378 0.412106 98.372753
73 122 0.007683 0.015869 0.023910 0.034019 0.058141 0.103431 0.148635 0.185679 0.234076 0.318127 0.417931 98.452501
73 123 0.010572 0.015809 0.022454 0.037413 0.067914 0.110353 0.149340 0.192291 0.250685 0.332994 0.418516 98.391659
73 124 0.019250 0.031179 0.043398 0.066217 0.108482 0.159349 0.196167 0.232722 0.288921 0.372286 0.461399 98.020630
73 125 0.009157 0.018571 0.027792 0.040657 0.073479 0.136117 0.197588 0.243136 0.298124 0.394145 0.502432 98.058800
73 126 0.013011 0.021056 0.030574 0.048896 0.085135 0.136143 0.185449 0.240987 0.313870 0.407994 0.502572 98.014309
73 127 0.020467 0.026593 0.035410 0.061848 0.115314 0.174514 0.217564 0.266134 0.333494 0.423169 0.510426 97.815061
73 128 0.026904 0.058374 0.079029 0.092691 0.132394 0.207521 0.271156 0.308779 0.358247 0.455728 0.572262 97.436914
73 129 0.035844 0.049181 0.061007 0.090056 0.147909 0.221091 0.278730 0.335326 0.406171 0.499584 0.588591 97.286511
73 130 0.037575 0.054766 0.071590 0.109648 0.184945 0.272255 0.330287 0.379596 0.442339 0.523754 0.597838 96.995407
73 131 0.065383 0.107498 0.152063 0.213403 0.275805 0.315236 0.334356 0.365270 0.421998 0.500408 0.584732 96.663851
73 132 0.037521 0.054893 0.072904 0.111693 0.184708 0.276997 0.350576 0.415902 0.489196 0.585619 0.678175 96.741814
73 133 0.020053 0.043594 0.064654 0.087100 0.142173 0.242105 0.329055 0.385775 0.458858 0.589583 0.733838 96.903213
73 134 0.024323 0.048413 0.068822 0.091469 0.141653 0.232713 0.316775 0.375477 0.444836 0.566252 0.706057 96.983206
73 135 0.016898 0.023623 0.033190 0.059668 0.116751 0.190767 0.252830 0.325172 0.429412 0.570812 0.711735 97.269142
73 136 0.008765 0.014680 0.022992 0.041596 0.084680 0.154292 0.229590 0.318823 0.441073 0.599172 0.749323 97.335012
73 137 0.010427 0.017167 0.026682 0.047844 0.093582 0.160790 0.228478 0.308283 0.419332 0.568201 0.720970 97.398241
73 138 0.017136 0.027281 0.036585 0.054557 0.090976 0.143316 0.190346 0.243660 0.324822 0.447292 0.590095 97.833937
73 139 0.016983 0.027258 0.037146 0.056137 0.094695 0.151193 0.203574 0.262530 0.348963 0.475281 0.617335 97.708906
73 140 0.010565 0.017309 0.026045 0.045542 0.088846 0.153702 0.217730 0.293084 0.401153 0.547195 0.695603 97.503227
73 141 0.006837 0.011488 0.017310 0.030027 0.060554 0.110504 0.161532 0.220815 0.309520 0.444195 0.595297 98.031923
73 142 0.011104 0.016458 0.022416 0.037296 0.068651 0.108801 0.143629 0.190426 0.267485 0.376934 0.495354 98.261444
73 143 0.006750 0.012510 0.019971 0.034280 0.065303 0.112550 0.158348 0.210678 0.290439 0.412037 0.549383 98.127747
73 144 0.003249 0.007045 0.011945 0.020424 0.042999 0.088195 0.140840 0.196514 0.276157 0.406403 0.558033 98.248196
73 145 0.001496 0.002729 0.004768 0.009881 0.023710 0.049530 0.081790 0.125501 0.193476 0.299694 0.422367 98.785057
73 146 0.001906 0.003928 0.006952 0.013282 0.029712 0.059830 0.094499 0.135273 0.195598 0.290427 0.399777 98.768814
73 147 0.004959 0.009263 0.015284 0.027322 0.052226 0.085840 0.117956 0.160069 0.228510 0.331887 0.451811 98.514870
73 148 0.001803 0.003769 0.006452 0.011653 0.025529 0.053435 0.088193 0.129607 0.190303 0.290417 0.410790 98.788050
73 149 0.001886 0.003844 0.006585 0.011849 0.024650 0.048383 0.077004 0.111472 0.160765 0.239151 0.333841 98.980566
73 150 0.002591 0.004302 0.006882 0.013690 0.031431 0.060459 0.091700 0.132548 0.196257 0.292264 0.397019 98.770862
73 151 0.007986 0.013477 0.019088 0.029931 0.052662 0.084502 0.113978 0.150070 0.207171 0.295540 0.398960 98.626633
73 152 0.005980 0.011496 0.017630 0.027396 0.047741 0.079923 0.111398 0.144737 0.192024 0.267891 0.360440 98.733341
73 153 0.009924 0.014871 0.019516 0.030215 0.053821 0.087590 0.117424 0.151622 0.202831 0.279887 0.363798 98.668501
73 154 0.005987 0.011539 0.016751 0.025512 0.048694 0.091257 0.133600 0.171916 0.223747 0.310500 0.408319 98.552183
73 155 0.009006 0.017577 0.029285 0.045925 0.070066 0.100934 0.131791 0.169185 0.221017 0.297837 0.391621 98.515758
73 156 0.007016 0.012092 0.018284 0.030679 0.057441 0.096077 0.131036 0.167345 0.215492 0.285629 0.359252 98.619657
73 157 0.014156 0.023822 0.031705 0.046571 0.077474 0.115825 0.144038 0.175678 0.228568 0.308802 0.394283 98.439077
73 158 0.003546 0.007591 0.012447 0.021295 0.047609 0.100928 0.155361 0.198810 0.252925 0.345351 0.443347 98.410791
73 159 0.004185 0.007162 0.011473 0.022250 0.049892 0.094805 0.141103 0.192026 0.252752 0.327859 0.393576 98.502922
73 160 0.019168 0.034225 0.052536 0.083109 0.123434 0.152688 0.166865 0.188350 0.228560 0.288561 0.356050 98.306454
73 161 0.018488 0.041722 0.055401 0.064500 0.098816 0.160660 0.205788 0.229681 0.266681 0.344270 0.432406 98.081587
73 162 0.010049 0.021693 0.034601 0.050191 0.082873 0.139654 0.193598 0.233615 0.275646 0.345545 0.425315 98.187219
73 163 0.010993 0.015745 0.022155 0.039377 0.077564 0.125837 0.164102 0.202463 0.249986 0.312906 0.372320 98.406552
73 164 0.012130 0.026387 0.038867 0.050466 0.077030 0.122518 0.163823 0.194880 0.233750 0.301255 0.380125 98.398765
73 165 0.010782 0.016098 0.021423 0.033145 0.058057 0.091511 0.119960 0.150603 0.193625 0.256068 0.321554 98.727175
73 166 0.015780 0.023142 0.029089 0.041914 0.067630 0.099953 0.126143 0.154964 0.196361 0.254976 0.315852 98.674196
73 167 0.012060 0.018408 0.024393 0.037478 0.064852 0.099482 0.126027 0.151884 0.186834 0.236184 0.285052 98.757345
73 168 0.016670 0.029534 0.044734 0.064260 0.087112 0.108163 0.125899 0.148467 0.179795 0.222259 0.270599 98.702511
73 169 0.010927 0.014721 0.018432 0.029767 0.056014 0.089613 0.115885 0.143148 0.178831 0.226404 0.269858 98.846399
73 170 0.007609 0.011409 0.015711 0.026790 0.053367 0.087990 0.113142 0.138346 0.176121 0.229800 0.277598 98.862118
73 171 0.008884 0.014971 0.019073 0.027546 0.048182 0.077473 0.100309 0.121402 0.152572 0.200180 0.247498 98.981909
73 172 0.006598 0.012396 0.020394 0.032448 0.050880 0.073972 0.095973 0.120205 0.150668 0.193885 0.242185 99.000397
73 173 0.004671 0.007948 0.012229 0.021335 0.041226 0.069611 0.096411 0.124439 0.158565 0.203526 0.246526 99.013510
73 174 0.005619 0.009292 0.013612 0.023054 0.044402 0.071990 0.093233 0.115320 0.148627 0.197036 0.244770 99.033046
73 175 0.004550 0.006942 0.010284 0.018819 0.038338 0.062974 0.083303 0.108169 0.145213 0.193790 0.238069 99.089550
73 176 0.004399 0.006454 0.009546 0.018292 0.040118 0.069054 0.091906 0.117761 0.154738 0.201124 0.239126 99.047484
73 177 0.006889 0.012765 0.020031 0.033350 0.061232 0.095272 0.117857 0.134223 0.156469 0.191732 0.227260 98.942919
73 178 0.005360 0.012507 0.020050 0.027791 0.045620 0.078248 0.108674 0.125983 0.141983 0.174823 0.213989 99.044968
73 179 0.002269 0.003577 0.005521 0.010011 0.019971 0.035409 0.053254 0.076052 0.105831 0.146802 0.189147 99.352156
73 180 0.002682 0.004286 0.006199 0.010365 0.019884 0.034221 0.049279 0.067332 0.091650 0.125888 0.161233 99.426981
73 181 0.002457 0.004043 0.005868 0.009435 0.017203 0.028690 0.040309 0.053623 0.071724 0.099403 0.130655 99.536589
73 182 0.002998 0.004838 0.006825 0.010627 0.018727 0.030174 0.041045 0.052942 0.068542 0.092159 0.118158 99.552965
73 183 0.003976 0.006011 0.008019 0.012152 0.020467 0.031240 0.040798 0.051480 0.065646 0.086848 0.110113 99.563248
73 184 0.004187 0.006463 0.008884 0.013537 0.022313 0.033414 0.043561 0.055139 0.069979 0.090854 0.112685 99.538982
73 185 0.004224 0.005856 0.007927 0.013478 0.025145 0.038930 0.050100 0.062985 0.079609 0.101829 0.122947 99.486971
73 186 0.008285 0.013888 0.019813 0.028070 0.038816 0.049557 0.058678 0.070072 0.084849 0.105706 0.128673 99.393591
73 187 0.007155 0.011620 0.015017 0.020521 0.031723 0.046544 0.058604 0.070105 0.084237 0.105812 0.128262 99.420399
73 188 0.004985 0.007623 0.010542 0.015993 0.025744 0.039387 0.052140 0.065302 0.080107 0.102535 0.127961 99.467680
74 75 0.000000 0.000000 0.000000 0.000000 0.000000 0.000000 0.000000 0.000000 0.000000 0.000000 0.000000 0.000000
74 76 0.169444 2.005428 11.432868 54.025696 9.217303 1.546298 0.950198 0.705255 0.199348 0.072895 0.050871 19.624398
74 77 5.788234 43.785676 17.219324 8.478322 3.399532 3.376792 2.711063 1.739779 0.669546 0.292216 0.127279 12.412239
74 78 1.133466 17.921848 28.868054 20.948573 5.100777 2.869531 2.263069 2.138954 2.037025 2.073028 1.364465 13.281211
74 79 0.616644 2.038585 0.862638 2.029381 7.196563 28.825981 22.388204 8.745541 3.015902 2.197390 1.574316 20.508857
74 80 0.135746 0.237260 0.410203 0.783539 1.263703 4.182300 20.439096 20.068228 11.547408 6.061591 4.877634 29.993292
74 81 0.140437 0.298601 0.416459 0.651016 1.218333 3.788850 12.123675 9.625483 7.250065 6.340395 8.582911 49.563775
74 82 0.067313 0.105795 0.173326 0.385852 0.769724 1.531798 4.323458 5.225457 8.179547 8.412910 9.666675 61.158147
74 83 0.089106 0.209552 0.299560 0.454150 0.910383 2.111169 5.150423 4.530081 5.822763 6.636657 8.952452 64.833705
74 84 0.065981 0.106839 0.160072 0.300144 0.526495 0.985064 2.295713 2.150926 2.722297 3.104382 4.895250 82.686836
74 85 0.102544 0.165060 0.212750 0.364230 0.721076 1.515785 3.650639 3.319253 3.948654 3.972473 5.208913 76.818621
74 86 0.065850 0.110123 0.161669 0.271393 0.505811 0.992010 1.645063 2.300371 2.994002 3.842289 4.489300 82.622121
74 87 0.066187 0.126627 0.210766 0.366435 0.639656 1.154516 1.843061 2.489511 3.013148 3.570717 4.087023 82.432348
74 88 0.026947 0.048719 0.076481 0.133827 0.261896 0.533840 0.913804 1.318532 1.772770 2.421435 3.130997 89.360754
74 89 0.044208 0.082864 0.134910 0.234888 0.406712 0.684947 1.018757 1.341679 1.671387 2.088981 2.523396 89.767269
74 90 0.030627 0.048060 0.072857 0.138662 0.271535 0.479746 0.713758 0.971273 1.299168 1.755993 2.246294 91.972023
74 91 0.012985 0.023720 0.036723 0.065403 0.132265 0.266029 0.447733 0.661784 0.943953 1.354242 1.789487 94.265676
74 92 0.008560 0.014156 0.022551 0.046067 0.104596 0.215999 0.365427 0.546949 0.773471 1.074582 1.366499 95.461144
74 93 0.013059 0.018854 0.027797 0.056332 0.122541 0.226448 0.345450 0.496204 0.710948 1.003657 1.288347 95.690363
74 94 0.006110 0.012114 0.018548 0.031582 0.063909 0.133170 0.228273 0.334381 0.471711 0.688262 0.932564 97.079378
74 95 0.005107 0.007389 0.010768 0.021302 0.043807 0.078789 0.120742 0.180236 0.275474 0.434693 0.640391 98.181307
74 96 0.005704 0.009722 0.014828 0.026960 0.053312 0.099848 0.162883 0.246987 0.368027 0.544846 0.738686 97.728197
74 97 0.007858 0.011672 0.016566 0.031204 0.064591 0.120035 0.188256 0.276304 0.402741 0.587141 0.790157 97.503475
74 98 0.001084 0.001804 0.002975 0.005966 0.013248 0.026333 0.043444 0.068531 0.107864 0.172470 0.254791 99.301490
74 99 0.002230 0.003374 0.005089 0.009500 0.018874 0.033064 0.049438 0.072586 0.106923 0.159207 0.223339 99.316376
74 100 0.002452 0.003236 0.004790 0.009803 0.021324 0.037708 0.055737 0.082908 0.124823 0.185188 0.253735 99.218298
74 101 0.001003 0.001923 0.003100 0.005647 0.012994 0.028781 0.049740 0.076032 0.115058 0.179922 0.254379 99.271423
74 102 0.001507 0.002474 0.003866 0.007177 0.014811 0.027931 0.043807 0.064037 0.090880 0.132918 0.184170 99.426418
74 103 0.001678 0.002192 0.003230 0.006504 0.013470 0.023065 0.033682 0.050306 0.075982 0.114137 0.158456 99.517296
74 104 0.001334 0.002321 0.003565 0.006358 0.013459 0.026373 0.041396 0.058976 0.081232 0.114754 0.151570 99.498665
74 105 0.000922 0.001415 0.002179 0.004311 0.009737 0.019436 0.031234 0.047137 0.069847 0.105507 0.146875 99.561396
74 106 0.001937 0.003012 0.004552 0.008307 0.015884 0.026318 0.036949 0.051021 0.070502 0.099460 0.134181 99.547880
74 107 0.002147 0.003010 0.004251 0.007689 0.014925 0.024806 0.034753 0.048948 0.070351 0.102108 0.137764 99.549248
74 108 0.001753 0.003301 0.004725 0.007310 0.014907 0.030815 0.048002 0.063084 0.081487 0.114416 0.150433 99.479765
74 109 0.002367 0.003815 0.005533 0.009487 0.018892 0.034263 0.049319 0.065618 0.087884 0.124132 0.164548 99.434141
74 110 0.003042 0.004973 0.007694 0.013052 0.023522 0.040297 0.058505 0.078552 0.101336 0.134362 0.171721 99.362942
74 111 0.003806 0.005269 0.007119 0.012419 0.024278 0.040480 0.055575 0.074944 0.102586 0.140549 0.179147 99.353827
74 112 0.004551 0.008977 0.015608 0.025588 0.040389 0.058770 0.076307 0.094953 0.116439 0.145571 0.178177 99.234669
74 113 0.002975 0.004849 0.007001 0.011806 0.023403 0.043643 0.064781 0.085349 0.109432 0.146635 0.185994 99.314131
74 114 0.002627 0.004451 0.006470 0.010601 0.020987 0.040157 0.060408 0.079886 0.103884 0.143647 0.188078 99.338802
74 115 0.003869 0.005186 0.007404 0.013623 0.026579 0.045315 0.065735 0.092027 0.125466 0.169552 0.214609 99.230637
74 116 0.005077 0.008886 0.014967 0.026297 0.045577 0.070601 0.094270 0.118282 0.144127 0.180621 0.221436 99.069860
74 117 0.002151 0.004036 0.006343 0.010705 0.021690 0.043316 0.069332 0.097021 0.132110 0.187663 0.250028 99.175604
74 118 0.005070 0.007664 0.011252 0.019456 0.036525 0.062126 0.088207 0.117746 0.155100 0.208361 0.268285 99.020212
74 119 0.003007 0.004778 0.007154 0.012875 0.026514 0.049854 0.075755 0.106425 0.149141 0.213731 0.288270 99.062499
74 120 0.004913 0.008262 0.012719 0.021327 0.038610 0.066089 0.095492 0.128647 0.172220 0.237570 0.314301 98.899855
74 121 0.007142 0.009985 0.013918 0.024289 0.047198 0.080538 0.112747 0.149680 0.199311 0.270124 0.346726 98.738342
74 122 0.003455 0.006549 0.009999 0.016156 0.032541 0.065893 0.104646 0.142674 0.191052 0.269071 0.356004 98.801960
74 123 0.006130 0.009087 0.013355 0.023382 0.043350 0.072293 0.101773 0.137614 0.187292 0.262573 0.352558 98.790594
74 124 0.006939 0.011194 0.017442 0.030674 0.057582 0.098292 0.141639 0.190044 0.249133 0.327363 0.408529 98.461168
74 125 0.003601 0.006527 0.009610 0.015830 0.033941 0.072585 0.119642 0.168623 0.234125 0.337760 0.447919 98.549839
74 126 0.006499 0.010726 0.017063 0.030205 0.056099 0.094780 0.134574 0.178777 0.235208 0.317448 0.413093 98.505529
74 127 0.008218 0.011539 0.016585 0.030413 0.061094 0.104218 0.145554 0.196651 0.269416 0.368770 0.471811 98.315733
74 128 0.006509 0.013526 0.021080 0.032391 0.063376 0.127445 0.196988 0.254022 0.321968 0.430429 0.540627 97.991642
74 129 0.016051 0.023376 0.031863 0.051159 0.090689 0.147706 0.199477 0.254459 0.326747 0.430846 0.544273 97.883350
74 130 0.013409 0.022103 0.033509 0.055901 0.100526 0.165759 0.229087 0.295065 0.376121 0.481851 0.588638 97.638031
74 131 0.020438 0.038836 0.065288 0.110088 0.180756 0.259149 0.317735 0.369476 0.430781 0.508389 0.585637 97.113430
74 132 0.015978 0.025169 0.038244 0.065493 0.117872 0.192756 0.265817 0.341672 0.427517 0.536521 0.645964 97.326996
74 133 0.007531 0.014057 0.021183 0.034160 0.070724 0.148832 0.238629 0.318219 0.412964 0.558287 0.697721 97.477688
74 134 0.009353 0.017724 0.027223 0.043958 0.088353 0.177263 0.270921 0.342083 0.417293 0.540516 0.664838 97.400473
74 135 0.010065 0.013556 0.020065 0.039755 0.084665 0.145657 0.201987 0.272099 0.371780 0.505881 0.641154 97.693333
74 136 0.006768 0.011193 0.018561 0.036107 0.076220 0.139034 0.204557 0.278207 0.373949 0.503232 0.635808 97.716364
74 137 0.007452 0.011926 0.018867 0.036028 0.077395 0.144548 0.214701 0.292528 0.392563 0.525324 0.658931 97.619734
74 138 0.009729 0.015278 0.022375 0.038124 0.072624 0.125253 0.175664 0.231382 0.311443 0.431077 0.565797 98.001255
74 139 0.011510 0.017668 0.025022 0.042232 0.080960 0.137577 0.187565 0.240954 0.319788 0.437597 0.565806 97.933321
74 140 0.005682 0.009349 0.015520 0.029947 0.063002 0.118424 0.181434 0.253900 0.344033 0.466540 0.598235 97.913935
74 141 0.003185 0.004961 0.007580 0.015017 0.035450 0.071295 0.110742 0.160478 0.237759 0.356117 0.487687 98.509731
74 142 0.004730 0.007243 0.011465 0.021947 0.044874 0.079017 0.114453 0.158869 0.221185 0.310714 0.412361 98.613144
74 143 0.003299 0.005502 0.008680 0.016477 0.036380 0.071601 0.112724 0.163157 0.233094 0.332379 0.436945 98.579761
74 144 0.001405 0.002699 0.004497 0.008495 0.019882 0.044748 0.078071 0.118262 0.175061 0.268428 0.379587 98.898863
74 145 0.000708 0.001191 0.002098 0.004643 0.011699 0.025798 0.044914 0.071787 0.112584 0.182605 0.275183 99.266789
74 146 0.000887 0.001610 0.002774 0.005759 0.014138 0.030970 0.053471 0.084089 0.130423 0.204230 0.290222 99.181429
74 147 0.001840 0.003167 0.005488 0.011199 0.024433 0.046547 0.073831 0.109799 0.157492 0.225644 0.303351 99.037208
74 148 0.000725 0.001350 0.002247 0.004462 0.010883 0.024264 0.041947 0.065643 0.103048 0.167888 0.250002 99.327540
74 149 0.000775 0.001429 0.002502 0.005004 0.011503 0.024751 0.043169 0.067726 0.102386 0.159930 0.233009 99.347811
74 150 0.001145 0.001792 0.002922 0.006177 0.014637 0.029624 0.048480 0.075869 0.118263 0.186069 0.268787 99.246239
74 151 0.002800 0.004650 0.007299 0.013256 0.026378 0.047058 0.069654 0.097732 0.136461 0.194856 0.263895 99.135961
74 152 0.002256 0.003930 0.006312 0.011459 0.023547 0.044340 0.068401 0.097300 0.135726 0.193506 0.260035 99.153192
74 153 0.003600 0.005437 0.008074 0.014441 0.028533 0.051342 0.076208 0.106174 0.145639 0.204901 0.273586 99.082066
74 154 0.001898 0.003486 0.005378 0.009415 0.020723 0.043955 0.071820 0.102733 0.145746 0.217132 0.298543 99.079174
74 155 0.003199 0.005905 0.010263 0.018557 0.033667 0.055713 0.079174 0.105973 0.139615 0.191694 0.257726 99.098515
74 156 0.002851 0.004658 0.007276 0.013317 0.026864 0.048515 0.072559 0.101994 0.140495 0.195647 0.256294 99.129528
74 157 0.003307 0.005523 0.008642 0.015878 0.033481 0.062624 0.093299 0.126838 0.169287 0.230395 0.294569 98.956158
74 158 0.001124 0.002012 0.003136 0.006005 0.015245 0.036683 0.065491 0.101100 0.154128 0.241408 0.337468 99.036203
74 159 0.001444 0.002508 0.004502 0.009303 0.020112 0.038918 0.062780 0.094193 0.135414 0.200352 0.284202 99.146273
74 160 0.004421 0.008412 0.015032 0.027917 0.051404 0.082474 0.114445 0.152257 0.197488 0.255488 0.316780 98.773882
74 161 0.003231 0.006227 0.009686 0.016802 0.038720 0.085876 0.138442 0.182939 0.234067 0.310794 0.379769 98.593445
74 162 0.002733 0.005223 0.008641 0.015311 0.032464 0.067623 0.112993 0.162966 0.221363 0.304358 0.389147 98.677175
74 163 0.004050 0.005894 0.009059 0.017419 0.036112 0.064553 0.095389 0.134818 0.187537 0.262259 0.344352 98.838559
74 164 0.003224 0.006464 0.010265 0.016653 0.033257 0.066115 0.104373 0.142040 0.188475 0.260163 0.335437 98.833533
74 165 0.003791 0.005761 0.008653 0.015413 0.030355 0.054580 0.081311 0.112889 0.153677 0.214609 0.284216 99.034742
74 166 0.005346 0.008167 0.011537 0.019698 0.038993 0.068718 0.097828 0.129175 0.168631 0.223037 0.278250 98.950622
74 167 0.004716 0.007535 0.011526 0.019852 0.036599 0.061698 0.088322 0.118885 0.155949 0.207110 0.262833 99.024973
74 168 0.006190 0.012072 0.020376 0.033299 0.053626 0.078032 0.100481 0.125301 0.157554 0.202454 0.252798 98.957817
74 169 0.005413 0.007605 0.010541 0.018295 0.035099 0.058185 0.081359 0.110865 0.149876 0.200819 0.250589 99.071358
74 170 0.003546 0.004896 0.006812 0.012661 0.027724 0.051367 0.077085 0.110529 0.155141 0.209290 0.253192 99.087757
74 171 0.002722 0.004643 0.007157 0.012273 0.024345 0.046408 0.071377 0.096489 0.125295 0.170459 0.221026 99.217810
74 172 0.003568 0.006629 0.010881 0.018342 0.031630 0.049614 0.067532 0.088807 0.119168 0.166355 0.221303 99.216169
74 173 0.002371 0.003952 0.006383 0.011772 0.024783 0.047651 0.072336 0.099388 0.133345 0.179995 0.225565 99.192461
74 174 0.002625 0.003800 0.005438 0.010330 0.023630 0.044610 0.066350 0.093252 0.128732 0.174003 0.214658 99.232573
74 175 0.002435 0.003570 0.005474 0.010439 0.021597 0.037700 0.055681 0.080843 0.115693 0.162571 0.211482 99.292513
74 176 0.002558 0.003648 0.005462 0.010590 0.022492 0.039407 0.057846 0.084128 0.120890 0.168853 0.216888 99.267239
74 177 0.002809 0.004510 0.006802 0.012325 0.026760 0.052502 0.082886 0.118022 0.157876 0.203289 0.237602 99.094620
74 178 0.002468 0.004647 0.006831 0.010554 0.021146 0.043509 0.071682 0.100635 0.133833 0.181609 0.224516 99.198566
74 179 0.001749 0.002562 0.003835 0.007153 0.014365 0.024829 0.036285 0.052474 0.076603 0.114259 0.160139 99.505747
74 180 0.002274 0.003466 0.004990 0.008538 0.016040 0.026499 0.037544 0.052476 0.073919 0.105023 0.140425 99.528807
74 181 0.002058 0.003236 0.004619 0.007559 0.013841 0.023121 0.033091 0.045541 0.062350 0.087030 0.114642 99.602913
74 182 0.002351 0.003674 0.005127 0.008146 0.014791 0.024437 0.033936 0.044756 0.058992 0.080653 0.104751 99.618389
74 183 0.003091 0.004564 0.006100 0.009573 0.016734 0.026187 0.035105 0.045615 0.059310 0.078997 0.100093 99.614632
74 184 0.003295 0.005055 0.006940 0.010660 0.017921 0.027606 0.036887 0.047640 0.061496 0.081556 0.103446 99.597500
74 185 0.003164 0.004536 0.006353 0.010785 0.019740 0.031335 0.042641 0.056596 0.074195 0.097418 0.120657 99.532578
74 186 0.004961 0.009005 0.014197 0.021725 0.032821 0.045618 0.057039 0.069528 0.084581 0.106043 0.129559 99.424921
74 187 0.004547 0.007177 0.009635 0.014415 0.024602 0.039232 0.053433 0.068364 0.084999 0.107042 0.128103 99.458456
74 188 0.004106 0.006284 0.008772 0.013470 0.021862 0.034192 0.046250 0.059208 0.074515 0.098969 0.128027 99.504339
75 76 0.000000 0.000000 0.000000 0.000000 0.000000 0.000000 0.000000 0.000000 0.000000 0.000000 0.000000 0.000000
75 77 0.225951 2.673256 12.034260 50.591379 11.165678 1.946902 0.903455 0.578094 0.196490 0.070737 0.036445 19.577353
75 78 5.521738 34.220195 14.598202 10.062919 5.386701 5.828459 4.690982 2.827578 0.933808 0.298955 0.096628 15.533836
75 79 1.488164 15.371493 19.548310 19.439378 7.784916 5.133284 3.809754 3.482241 3.145200 2.836131 1.696848 16.264283
75 80 1.453218 3.567267 1.488815 3.449001 8.313787 21.819272 17.166749 9.427077 4.658893 3.617515 2.541955 22.496453
75 81 0.568331 0.908623 1.216124 2.166450 3.379037 6.443268 15.934627 13.363304 10.455811 6.985591 6.336992 32.241839
75 82 0.428739 0.761359 0.925024 1.394077 2.331963 4.667112 9.831262 7.336159 7.070979 7.029211 9.354314 48.869801
75 83 0.233126 0.457998 0.662168 1.083660 1.874633 3.938665 10.031382 8.866358 8.991417 7.054155 6.735295 50.071144
75 84 0.204682 0.292164 0.328173 0.508408 0.901576 1.592660 3.229861 2.930256 4.397763 5.747956 8.954148 70.912350
75 85 0.175965 0.287615 0.394686 0.695464 1.265871 2.238797 4.494327 3.657750 4.091281 4.099913 5.473649 73.124682
75 86 0.185979 0.292461 0.347501 0.600031 1.302182 2.791310 5.949483 4.617917 4.854009 4.724505 5.987276 68.347343
75 87 0.061446 0.107460 0.170385 0.304197 0.591097 1.135854 1.837585 2.609534 3.557549 4.703855 5.519813 79.401226
75 88 0.046012 0.079941 0.117769 0.214945 0.458813 0.909587 1.354432 1.689785 2.122273 2.889094 3.757178 86.360171
75 89 0.044228 0.075521 0.123873 0.249947 0.520899 0.907288 1.271782 1.632831 2.120693 2.759012 3.337305 86.956623
75 90 0.046833 0.070725 0.101732 0.193551 0.392233 0.668013 0.919457 1.194348 1.617450 2.227713 2.844883 89.723063
75 91 0.022778 0.043528 0.068377 0.120942 0.234113 0.426443 0.637630 0.849772 1.135427 1.563718 2.020716 92.876559
75 92 0.016877 0.030614 0.050288 0.097664 0.202026 0.364238 0.531338 0.698746 0.915683 1.229558 1.546102 94.316864
75 93 0.021129 0.032172 0.047183 0.091253 0.190147 0.332563 0.471891 0.626952 0.849390 1.166297 1.475849 94.695173
75 94 0.010724 0.022894 0.037461 0.062624 0.117170 0.221932 0.349589 0.470044 0.607505 0.820367 1.058985 96.220699
75 95 0.008285 0.012439 0.018214 0.034915 0.069909 0.121912 0.182061 0.263323 0.385858 0.572568 0.786587 97.543928
75 96 0.008326 0.015370 0.024533 0.044153 0.084462 0.148677 0.222876 0.307175 0.418824 0.580935 0.757113 97.387554
75 97 0.011805 0.018661 0.026953 0.050674 0.102575 0.172890 0.239843 0.318763 0.438501 0.617779 0.811096 97.190462
75 98 0.006331 0.011261 0.018566 0.035679 0.071195 0.128656 0.199212 0.284058 0.394406 0.553735 0.732627 97.564274
75 99 0.003142 0.005171 0.008066 0.014591 0.028172 0.046803 0.065621 0.090948 0.128809 0.185722 0.252326 99.170628
75 100 0.005019 0.006930 0.010078 0.019769 0.041203 0.066582 0.087146 0.115344 0.160214 0.225778 0.296677 98.965260
75 101 0.002616 0.005907 0.009369 0.015063 0.030174 0.058805 0.089098 0.117782 0.154742 0.217332 0.290109 99.009003
75 102 0.002945 0.005293 0.008676 0.015463 0.029435 0.051038 0.074062 0.099465 0.129675 0.176188 0.231535 99.176225
75 103 0.003958 0.005467 0.007833 0.014577 0.028079 0.043849 0.057637 0.076951 0.105260 0.146231 0.191451 99.318709
75 104 0.004465 0.008979 0.012503 0.017756 0.028629 0.044734 0.059703 0.075640 0.097010 0.131634 0.172746 99.346201
75 105 0.001880 0.003245 0.005234 0.009813 0.020290 0.036374 0.052440 0.070303 0.092946 0.128590 0.169595 99.409288
75 106 0.003821 0.006114 0.009062 0.015076 0.025966 0.039606 0.052689 0.069377 0.091790 0.123954 0.160117 99.402428
75 107 0.003459 0.005404 0.008071 0.013983 0.025218 0.038840 0.050140 0.063634 0.082742 0.112872 0.146874 99.448763
75 108 0.003676 0.007544 0.010340 0.014051 0.024752 0.045272 0.063649 0.075713 0.089542 0.118813 0.153545 99.393103
75 109 0.004249 0.006879 0.010538 0.017033 0.027800 0.044389 0.061617 0.079026 0.097536 0.127196 0.163084 99.360651
75 110 0.007103 0.011369 0.015204 0.021979 0.033542 0.048094 0.060632 0.075411 0.096214 0.127597 0.163574 99.339279
75 111 0.004862 0.007324 0.010423 0.016848 0.028650 0.044630 0.059293 0.076130 0.098779 0.133704 0.173808 99.345547
75 112 0.003031 0.005275 0.008221 0.013996 0.026564 0.047272 0.070498 0.095918 0.125008 0.163210 0.199734 99.241274
75 113 0.003109 0.005365 0.007879 0.012729 0.023629 0.041340 0.058374 0.075217 0.097973 0.136675 0.182494 99.355215
75 114 0.002861 0.005128 0.007607 0.012325 0.023258 0.041883 0.059938 0.076395 0.097387 0.134064 0.177669 99.361484
75 115 0.003932 0.005761 0.008185 0.014233 0.027133 0.045230 0.061260 0.079606 0.106867 0.152134 0.206557 99.289104
75 116 0.003220 0.005128 0.008025 0.014965 0.031147 0.057146 0.085376 0.117208 0.155326 0.205327 0.252020 99.065115
75 117 0.002423 0.004929 0.008049 0.013230 0.025708 0.050656 0.079658 0.106426 0.137079 0.189672 0.254090 99.128078
75 118 0.007645 0.011107 0.015449 0.026107 0.047578 0.073692 0.094640 0.119561 0.157610 0.214139 0.276714 98.955757
75 119 0.004035 0.006958 0.011318 0.019933 0.037840 0.067023 0.098385 0.131853 0.174221 0.240068 0.319208 98.889160
75 120 0.006548 0.011065 0.017022 0.028534 0.052084 0.086603 0.119543 0.154219 0.200273 0.267593 0.341556 98.714958
75 121 0.010394 0.015100 0.021514 0.037221 0.068872 0.107972 0.138441 0.170859 0.217887 0.290199 0.371402 98.550140
75 122 0.005716 0.011622 0.018114 0.027618 0.050868 0.096683 0.145442 0.183502 0.224701 0.297309 0.383021 98.555404
75 123 0.008537 0.012868 0.019072 0.032983 0.059731 0.095364 0.127427 0.164013 0.216110 0.296587 0.389194 98.578115
75 124 0.013438 0.021558 0.031072 0.050366 0.088459 0.139339 0.180115 0.217766 0.269161 0.348286 0.433581 98.206858
75 125 0.005629 0.011529 0.018527 0.029460 0.057035 0.114056 0.177415 0.225983 0.273964 0.359663 0.460740 98.266003
75 126 0.012488 0.020252 0.029948 0.047929 0.079833 0.122177 0.160839 0.203369 0.260591 0.345846 0.446239 98.270487
75 127 0.011302 0.015536 0.022079 0.039825 0.076302 0.123184 0.163614 0.212556 0.284747 0.390121 0.504840 98.155891
75 128 0.007673 0.016202 0.025784 0.039006 0.072770 0.144982 0.228705 0.293573 0.354131 0.455668 0.569506 97.791998
75 129 0.014600 0.020695 0.028862 0.049557 0.092331 0.152540 0.206413 0.265454 0.346201 0.466322 0.599437 97.757589
75 130 0.011100 0.017257 0.025849 0.045679 0.089715 0.156924 0.220925 0.287794 0.375871 0.505250 0.645246 97.618393
75 131 0.011029 0.017916 0.028678 0.053323 0.110145 0.203188 0.303356 0.407719 0.522661 0.653899 0.756737 96.931348
75 132 0.020317 0.030352 0.043495 0.074273 0.134428 0.208956 0.265979 0.326759 0.418639 0.554572 0.695641 97.226589
75 133 0.016873 0.033560 0.049293 0.069242 0.118091 0.215407 0.312948 0.375932 0.436447 0.555498 0.691604 97.125109
75 134 0.024589 0.046735 0.065284 0.089052 0.144075 0.246714 0.340388 0.395117 0.447763 0.556976 0.686378 96.956927
75 135 0.028923 0.038288 0.051219 0.084201 0.145113 0.219613 0.281178 0.349388 0.439278 0.562208 0.687306 97.113281
75 136 0.027572 0.046051 0.066703 0.101240 0.155651 0.218520 0.269077 0.324917 0.404728 0.514350 0.632761 97.238432
75 137 0.023313 0.040883 0.065154 0.104592 0.162306 0.230188 0.290324 0.356407 0.441877 0.553456 0.671988 97.059515
75 138 0.019990 0.032464 0.045271 0.067954 0.113331 0.183272 0.250403 0.316557 0.399178 0.514230 0.635342 97.422007
75 139 0.020763 0.033163 0.046474 0.070491 0.116055 0.183456 0.247337 0.311400 0.390962 0.503127 0.624221 97.452547
75 140 0.017753 0.030579 0.048143 0.079139 0.128037 0.184494 0.233645 0.292573 0.379421 0.500103 0.635180 97.470934
75 141 0.006177 0.010129 0.016326 0.030471 0.062122 0.112236 0.165836 0.228712 0.314225 0.438422 0.574488 98.040855
75 142 0.008372 0.012568 0.018212 0.032696 0.065292 0.109187 0.147796 0.195712 0.271450 0.380949 0.495434 98.262333
75 143 0.005151 0.009621 0.016112 0.030010 0.063517 0.116763 0.166698 0.214451 0.280181 0.384468 0.499286 98.213744
75 144 0.002255 0.004761 0.008031 0.014496 0.032836 0.071954 0.119702 0.167815 0.229954 0.335554 0.462073 98.550566
75 145 0.001184 0.002104 0.003677 0.007825 0.019214 0.040941 0.068030 0.104130 0.161003 0.256656 0.373844 98.961390
75 146 0.001397 0.002800 0.004982 0.009913 0.023750 0.052275 0.088549 0.129182 0.182303 0.266970 0.364017 98.873861
75 147 0.003212 0.005815 0.009934 0.019576 0.041842 0.074488 0.105565 0.141377 0.195508 0.281203 0.380115 98.741366
75 148 0.001100 0.002220 0.003881 0.007566 0.017874 0.039744 0.068178 0.101458 0.147791 0.227641 0.328251 99.054294
75 149 0.001241 0.002474 0.004360 0.008401 0.018759 0.038926 0.064323 0.094547 0.135938 0.204536 0.289910 99.136579
75 150 0.001709 0.002817 0.004653 0.009642 0.022787 0.045482 0.071262 0.104426 0.154598 0.236442 0.334779 99.011404
75 151 0.003771 0.006247 0.009763 0.018131 0.037042 0.064606 0.090459 0.120603 0.165642 0.237675 0.322731 98.923330
75 152 0.002696 0.005042 0.008504 0.015399 0.031268 0.058740 0.089318 0.121645 0.160849 0.222388 0.295757 98.988392
75 153 0.004364 0.006642 0.010100 0.018684 0.036703 0.061114 0.083326 0.111210 0.153895 0.221635 0.301507 98.990818
75 154 0.002092 0.004103 0.006705 0.011774 0.025709 0.055767 0.093173 0.130840 0.176217 0.253230 0.345644 98.894747
75 155 0.002221 0.003746 0.006159 0.012037 0.026373 0.051576 0.080833 0.116127 0.163962 0.239596 0.328186 98.969187
75 156 0.003554 0.005930 0.009452 0.017466 0.034664 0.058992 0.082122 0.109411 0.148253 0.208493 0.278043 99.043623
75 157 0.005471 0.009053 0.014088 0.025942 0.051599 0.085132 0.111066 0.138684 0.181153 0.249379 0.325285 98.803148
75 158 0.001645 0.003355 0.005674 0.010618 0.025570 0.059145 0.100825 0.142752 0.195334 0.284538 0.384041 98.786503
75 159 0.002444 0.004186 0.006788 0.013040 0.028085 0.052748 0.078582 0.111169 0.162772 0.251517 0.360163 98.928505
75 160 0.004022 0.006745 0.011483 0.023330 0.051638 0.095434 0.139439 0.186170 0.241942 0.318234 0.390423 98.531143
75 161 0.007403 0.014519 0.020580 0.032973 0.070976 0.140459 0.193654 0.218285 0.251439 0.325274 0.403166 98.321274
75 162 0.007844 0.016367 0.026109 0.039441 0.068776 0.123083 0.180025 0.223480 0.262754 0.332037 0.415678 98.304409
75 163 0.010089 0.013868 0.019473 0.034284 0.064465 0.102188 0.134569 0.174805 0.234132 0.320755 0.412214 98.479160
75 164 0.006105 0.012312 0.019224 0.029304 0.054991 0.106142 0.161191 0.201830 0.238831 0.303858 0.379006 98.487204
75 165 0.006913 0.009681 0.013539 0.024177 0.047563 0.078381 0.104466 0.135759 0.183003 0.253603 0.329114 98.813801
75 166 0.008054 0.012293 0.018203 0.031184 0.057521 0.091804 0.120530 0.149069 0.184131 0.236901 0.295488 98.794825
75 167 0.007922 0.011090 0.014907 0.024961 0.046961 0.075644 0.099298 0.126675 0.167485 0.227571 0.291117 98.906368
75 168 0.004422 0.007212 0.011846 0.021771 0.041708 0.071532 0.106340 0.148623 0.197167 0.255431 0.309953 98.823999
75 169 0.009423 0.011321 0.014676 0.027436 0.054761 0.080693 0.095812 0.117776 0.156121 0.208941 0.258232 98.964810
75 170 0.008429 0.010994 0.014942 0.028071 0.057657 0.087141 0.101687 0.119077 0.149054 0.194540 0.240013 98.988399
75 171 0.004133 0.006678 0.009948 0.018094 0.037508 0.066066 0.091949 0.118939 0.153380 0.201147 0.247319 99.044838
75 172 0.003281 0.005302 0.008881 0.017416 0.036244 0.063928 0.092176 0.122713 0.156657 0.201990 0.247049 99.044363
75 173 0.011482 0.018215 0.023145 0.034690 0.057625 0.080078 0.093886 0.110596 0.138131 0.176673 0.214248 99.041229
75 174 0.011945 0.015461 0.019416 0.032332 0.058862 0.083780 0.097705 0.114328 0.140722 0.177465 0.212448 99.035534
75 175 0.008849 0.011553 0.016183 0.029368 0.053255 0.074918 0.091401 0.115585 0.149234 0.187505 0.221319 99.040833
75 176 0.009573 0.012594 0.018009 0.032875 0.059437 0.082805 0.099724 0.123768 0.156585 0.194917 0.229745 98.979969
75 177 0.010417 0.018113 0.025955 0.039221 0.066529 0.099194 0.119745 0.134774 0.156541 0.191600 0.227114 98.910796
75 178 0.006516 0.013142 0.018939 0.026193 0.044037 0.076871 0.108934 0.130221 0.148959 0.182415 0.219601 99.024174
75 179 0.003736 0.005409 0.007931 0.014129 0.026818 0.043625 0.060403 0.081522 0.109310 0.148133 0.189311 99.309675
75 180 0.004218 0.006279 0.008841 0.014513 0.025393 0.039044 0.052178 0.068754 0.090852 0.121652 0.155535 99.412743
75 181 0.003119 0.004832 0.006903 0.011164 0.019363 0.029969 0.040179 0.052745 0.069723 0.094335 0.121829 99.545837
75 182 0.003268 0.004977 0.006939 0.010910 0.018636 0.028791 0.038570 0.050052 0.064734 0.086049 0.109547 99.577526
75 183 0.003464 0.005125 0.007105 0.011317 0.019149 0.028917 0.038019 0.048748 0.062241 0.081713 0.103090 99.591114
75 184 0.003531 0.005173 0.007063 0.011081 0.018503 0.027723 0.036445 0.047010 0.060519 0.079768 0.100833 99.602352
75 185 0.003574 0.005127 0.007180 0.011926 0.020795 0.031430 0.041214 0.053861 0.071410 0.096600 0.123689 99.533198
75 186 0.003192 0.005104 0.007601 0.012747 0.023235 0.038370 0.054013 0.071322 0.090686 0.115688 0.138931 99.439110
75 187 0.004451 0.007247 0.010136 0.015387 0.025850 0.040408 0.053918 0.067070 0.081339 0.102400 0.124837 99.466954
75 188 0.004097 0.006021 0.008216 0.012866 0.021352 0.033245 0.044289 0.056411 0.071389 0.095818 0.125202 99.521092
76 77 0.000000 0.000000 0.000000 0.000000 0.000000 0.000000 0.000000 0.000000 0.000000 0.000000 0.000000 0.000000
76 78 0.333706 3.979145 12.806375 44.102846 12.504381 2.228393 0.781710 0.391323 0.141245 0.056497 0.025804 22.648573
76 79 5.139482 25.872419 11.271614 10.079227 7.377628 9.150522 7.611887 4.207293 1.117789 0.245057 0.061448 17.865634
76 80 1.737818 12.791543 12.323640 15.067000 9.809251 8.319434 6.045939 5.106132 4.360331 3.714528 2.082664 18.641721
76 81 2.436425 6.388650 2.416502 4.473422 7.501734 16.011410 13.990961 9.818909 5.795532 4.663939 3.298052 23.204461
76 82 1.067934 2.033260 2.429261 3.461165 4.550990 7.456532 14.098976 9.664437 7.473297 5.349110 5.189509 37.225531
76 83 1.402912 4.370866 6.291341 5.953813 4.845569 5.925193 9.424543 5.850840 4.726811 3.961220 4.816856 42.430035
76 84 0.457452 0.741772 0.924982 1.513384 2.623180 4.854468 10.453680 8.506702 8.289692 6.298284 5.832308 49.504096
76 85 0.717766 1.586515 1.935865 2.208506 2.737458 4.052582 7.389407 5.658662 6.330194 6.022206 6.938232 54.422609
76 86 0.658342 1.405490 1.763347 2.079464 2.541916 3.815642 7.198603 5.343167 5.190236 4.579522 5.535239 59.889032
76 87 0.382981 0.799445 1.025495 1.464922 2.486070 4.702157 9.771489 7.170554 6.469488 5.234412 5.703263 54.789727
76 88 0.201884 0.522185 0.831086 1.027678 1.344528 2.099886 2.963131 3.504878 3.984771 4.715550 5.411874 73.392549
76 89 0.251241 0.517737 0.692250 0.882880 1.280036 1.985833 2.624509 2.998827 3.441819 4.137788 4.786443 76.400635
76 90 0.263172 0.457450 0.517387 0.651755 1.013516 1.633987 2.179773 2.554477 3.059791 3.763488 4.323128 79.582077
76 91 0.084404 0.223693 0.381866 0.519703 0.718648 1.091937 1.498365 1.793593 2.111912 2.618540 3.209599 85.747738
76 92 0.063195 0.158547 0.271799 0.382282 0.532052 0.814201 1.150716 1.410733 1.642569 1.983594 2.376501 89.213810
76 93 0.093635 0.187284 0.246250 0.321607 0.478839 0.743662 1.011514 1.227175 1.478255 1.826512 2.160044 90.225222
76 94 0.040067 0.125310 0.242434 0.318685 0.375698 0.508263 0.692216 0.862312 1.053342 1.357057 1.770656 92.653958
76 95 0.024594 0.042640 0.057363 0.088132 0.160473 0.300720 0.476794 0.639176 0.791012 0.994091 1.193172 95.231833
76 96 0.024420 0.054336 0.085527 0.123613 0.183144 0.274199 0.372939 0.469682 0.597346 0.790336 1.011767 96.012692
76 97 0.041285 0.083115 0.105702 0.130970 0.189031 0.296267 0.417035 0.528576 0.666438 0.875038 1.107116 95.559426
76 98 0.017713 0.042059 0.069769 0.103472 0.161831 0.263327 0.373500 0.460479 0.558522 0.725158 0.933230 96.290943
76 99 0.023954 0.048192 0.065826 0.087605 0.133548 0.219622 0.314401 0.391429 0.478075 0.626040 0.799450 96.811857
76 100 0.013559 0.024293 0.028177 0.033911 0.053825 0.090597 0.125567 0.158529 0.205301 0.280300 0.361134 98.624805
76 101 0.005643 0.019210 0.040031 0.052820 0.067290 0.100894 0.142391 0.176970 0.211376 0.277432 0.377708 98.528238
76 102 0.006793 0.016831 0.028827 0.038298 0.051781 0.079322 0.115698 0.150963 0.182588 0.234355 0.308142 98.786402
76 103 0.005624 0.009360 0.012841 0.020019 0.037447 0.066762 0.095644 0.122244 0.152180 0.197739 0.244068 99.036076
76 104 0.006854 0.016404 0.025622 0.032876 0.044624 0.063977 0.082697 0.101099 0.126726 0.170781 0.227181 99.101158
76 105 0.005080 0.011391 0.019153 0.027677 0.040888 0.061167 0.082236 0.103204 0.128410 0.171501 0.228216 99.121075
76 106 0.006308 0.010458 0.013344 0.018504 0.031196 0.053101 0.075416 0.097228 0.123258 0.163061 0.205071 99.203055
76 107 0.004756 0.007978 0.010268 0.014976 0.027523 0.050246 0.072028 0.089360 0.107213 0.138908 0.174180 99.302567
76 108 0.006098 0.017430 0.031924 0.038263 0.042454 0.057592 0.076826 0.093253 0.109407 0.143531 0.197148 99.186075
76 109 0.009516 0.019820 0.028230 0.034971 0.046410 0.066020 0.084612 0.100061 0.118393 0.153864 0.202292 99.135816
76 110 0.006497 0.011527 0.017129 0.025215 0.039213 0.059744 0.079138 0.096674 0.115477 0.145371 0.178662 99.225353
76 111 0.010721 0.014498 0.015925 0.022193 0.038914 0.062514 0.079478 0.094597 0.116651 0.152262 0.188090 99.204161
76 112 0.007144 0.013565 0.019732 0.027495 0.042364 0.066569 0.089141 0.107602 0.128320 0.164171 0.207116 99.126781
76 113 0.009005 0.018386 0.026710 0.033601 0.044503 0.064406 0.086012 0.105585 0.126931 0.163858 0.213731 99.107271
76 114 0.006915 0.016581 0.027499 0.035688 0.046766 0.066953 0.088142 0.105673 0.125034 0.161393 0.212289 99.107067
76 115 0.013934 0.023457 0.027471 0.033145 0.050006 0.079330 0.105247 0.127467 0.157938 0.207241 0.259633 98.915132
76 116 0.009183 0.018531 0.027174 0.037202 0.058302 0.094115 0.126071 0.147576 0.170667 0.215919 0.271933 98.823326
76 117 0.007181 0.019600 0.038177 0.053676 0.070352 0.100253 0.135490 0.167044 0.199298 0.253258 0.329753 98.625916
76 118 0.017472 0.031649 0.041487 0.050760 0.070607 0.108826 0.149039 0.183851 0.221383 0.282688 0.357558 98.484679
76 119 0.013124 0.027197 0.040528 0.053967 0.079793 0.123734 0.166616 0.203092 0.247756 0.321096 0.411681 98.311419
76 120 0.014412 0.028806 0.042935 0.058294 0.088044 0.138727 0.185966 0.221215 0.260950 0.330668 0.414555 98.215425
76 121 0.029984 0.054183 0.064057 0.072508 0.101688 0.160879 0.216426 0.255416 0.300510 0.383944 0.486193 97.874210
76 122 0.012916 0.038752 0.077589 0.099668 0.116595 0.161564 0.218966 0.263483 0.302208 0.375855 0.490324 97.842079
76 123 0.016657 0.029905 0.039665 0.053523 0.089993 0.161173 0.231329 0.277652 0.318891 0.392806 0.472334 97.916069
76 124 0.035059 0.071164 0.091836 0.103561 0.135545 0.201255 0.261081 0.300538 0.348718 0.438698 0.550720 97.461826
76 125 0.016345 0.050699 0.100614 0.127580 0.151537 0.213300 0.283758 0.329593 0.372257 0.464538 0.606608 97.283169
76 126 0.023438 0.046311 0.064876 0.081352 0.117143 0.188512 0.263011 0.319717 0.376569 0.470547 0.577700 97.470827
76 127 0.027579 0.043411 0.051384 0.069042 0.120579 0.211163 0.290191 0.346348 0.410925 0.513914 0.615121 97.300342
76 128 0.021774 0.066672 0.134084 0.171882 0.194479 0.250302 0.319187 0.377056 0.441787 0.552995 0.715762 96.754024
76 129 0.033358 0.058292 0.076594 0.099674 0.150669 0.242552 0.334237 0.406047 0.475739 0.584035 0.707759 96.831047
76 130 0.031799 0.059438 0.079518 0.103305 0.160780 0.257339 0.341069 0.405118 0.490623 0.624089 0.762707 96.684218
76 131 0.036396 0.070104 0.097437 0.131296 0.209322 0.331969 0.425331 0.481276 0.553842 0.678247 0.807434 96.177346
76 132 0.038738 0.068494 0.086782 0.111250 0.178764 0.308847 0.432016 0.506775 0.571786 0.685060 0.796862 96.214629
76 133 0.030061 0.094748 0.178156 0.207158 0.230946 0.324871 0.434593 0.492072 0.531806 0.640678 0.815538 96.019371
76 134 0.031534 0.097113 0.197130 0.234551 0.235795 0.306058 0.410824 0.477930 0.510464 0.597606 0.754472 96.146528
76 135 0.037221 0.059742 0.072792 0.097610 0.164357 0.279512 0.378948 0.447562 0.526407 0.653188 0.775877 96.506787
76 136 0.020073 0.036029 0.051166 0.076230 0.136029 0.239646 0.334253 0.407222 0.497991 0.640041 0.780713 96.780609
76 137 0.021400 0.037908 0.054207 0.081296 0.142871 0.246945 0.343422 0.418485 0.505529 0.641901 0.786928 96.719105
76 138 0.023768 0.046483 0.067415 0.089498 0.133945 0.216831 0.297893 0.362177 0.440037 0.575913 0.748876 96.997164
76 139 0.030892 0.056166 0.074207 0.097337 0.150277 0.237361 0.307956 0.361207 0.440343 0.577108 0.737202 96.929943
76 140 0.024588 0.044729 0.063187 0.089868 0.147053 0.239530 0.324486 0.397231 0.489181 0.629611 0.782687 96.767849
76 141 0.020937 0.039568 0.053347 0.071960 0.120019 0.203530 0.278263 0.341382 0.432754 0.582938 0.749291 97.106010
76 142 0.024165 0.041071 0.050788 0.065892 0.106786 0.179179 0.245352 0.300213 0.371274 0.485470 0.606311 97.523497
76 143 0.022809 0.052073 0.080481 0.103623 0.139965 0.201208 0.262536 0.318066 0.388490 0.501893 0.644827 97.284025
76 144 0.008695 0.028410 0.060909 0.085322 0.113147 0.173257 0.253495 0.328723 0.401834 0.512898 0.666883 97.366427
76 145 0.005455 0.013317 0.023957 0.037369 0.065686 0.125894 0.207402 0.283802 0.348267 0.436798 0.540157 97.911896
76 146 0.007443 0.021186 0.042023 0.062460 0.092147 0.141403 0.195874 0.247536 0.308530 0.401110 0.516197 97.964096
76 147 0.016822 0.035980 0.051084 0.064928 0.095554 0.154031 0.220185 0.283252 0.357148 0.471314 0.607251 97.642456
76 148 0.005084 0.015857 0.032590 0.047088 0.070268 0.120261 0.186199 0.248596 0.313946 0.420943 0.568049 97.971121
76 149 0.004603 0.013584 0.029368 0.044423 0.062438 0.098177 0.149555 0.203701 0.255690 0.335476 0.452357 98.350632
76 150 0.008736 0.017433 0.025434 0.037411 0.067597 0.121300 0.176680 0.231628 0.307656 0.425171 0.551681 98.029270
76 151 0.013160 0.025532 0.034954 0.045943 0.072234 0.121329 0.172452 0.220193 0.283140 0.391196 0.526245 98.093622
76 152 0.010602 0.025167 0.041351 0.054913 0.075952 0.113667 0.154292 0.195074 0.250316 0.344457 0.470395 98.263817
76 153 0.012967 0.023603 0.030933 0.040387 0.063433 0.108632 0.159250 0.206499 0.257546 0.338895 0.438798 98.319056
76 154 0.007202 0.022146 0.045536 0.063096 0.083762 0.123978 0.171609 0.217387 0.274344 0.375074 0.522156 98.093714
76 155 0.007865 0.016706 0.025402 0.035154 0.057062 0.103088 0.159251 0.211383 0.266731 0.359051 0.475387 98.282921
76 156 0.009957 0.019052 0.025849 0.035452 0.060521 0.103249 0.140177 0.172230 0.221836 0.307958 0.403884 98.499836
76 157 0.019193 0.037557 0.045043 0.051962 0.079596 0.136305 0.189568 0.227355 0.274493 0.363211 0.470274 98.105440
76 158 0.006394 0.023019 0.051036 0.070371 0.093228 0.145020 0.208000 0.256750 0.303972 0.395325 0.531169 97.915718
76 159 0.007765 0.017278 0.025392 0.033766 0.059034 0.121465 0.199791 0.260892 0.312452 0.395901 0.479607 98.086658
76 160 0.015356 0.032936 0.041935 0.051615 0.089804 0.174241 0.251803 0.286963 0.317683 0.389903 0.463797 97.883965
76 161 0.020189 0.075460 0.153242 0.165838 0.161003 0.208538 0.274328 0.312193 0.335737 0.406248 0.529862 97.357363
76 162 0.019656 0.065598 0.135134 0.163615 0.168817 0.214452 0.284150 0.335550 0.363525 0.419672 0.518242 97.311589
76 163 0.021499 0.039692 0.053522 0.072772 0.120649 0.208040 0.290071 0.335874 0.359238 0.403506 0.449629 97.645508
76 164 0.020724 0.058313 0.100721 0.118330 0.137848 0.183787 0.234258 0.273736 0.318135 0.393184 0.493521 97.667444
76 165 0.017525 0.032055 0.044810 0.059193 0.088989 0.143339 0.198796 0.239097 0.272380 0.331365 0.403775 98.168676
76 166 0.027370 0.051093 0.060986 0.069137 0.097091 0.140986 0.173011 0.198847 0.242290 0.313078 0.387760 98.238346
76 167 0.015788 0.029751 0.041389 0.054273 0.082107 0.125153 0.160844 0.187362 0.219370 0.274317 0.337376 98.472269
76 168 0.010251 0.020712 0.030564 0.043519 0.073501 0.123333 0.166984 0.196826 0.231498 0.288391 0.347956 98.466465
76 169 0.017990 0.030311 0.034468 0.043645 0.073177 0.118710 0.144840 0.158921 0.188620 0.243761 0.299769 98.645788
76 170 0.026571 0.054712 0.056493 0.054113 0.076441 0.113704 0.133227 0.143336 0.172118 0.228858 0.289067 98.651359
76 171 0.008307 0.019649 0.031016 0.040012 0.062554 0.105192 0.140224 0.154922 0.173186 0.217593 0.271330 98.776018
76 172 0.005450 0.010712 0.015693 0.023873 0.047660 0.095396 0.138967 0.160675 0.182639 0.226179 0.268550 98.824204
76 173 0.015246 0.034243 0.041913 0.047190 0.068258 0.101256 0.121965 0.132875 0.152701 0.193235 0.240232 98.850885
76 174 0.020394 0.040577 0.046638 0.048883 0.069046 0.102692 0.124115 0.136110 0.160422 0.207510 0.258716 98.784899
76 175 0.011756 0.019069 0.025012 0.036330 0.062907 0.100558 0.128590 0.148537 0.173515 0.210961 0.244896 98.837866
76 176 0.011911 0.018852 0.024858 0.037832 0.069503 0.114067 0.146111 0.167115 0.190714 0.225133 0.253954 98.739948
76 177 0.016584 0.036982 0.059672 0.077275 0.095986 0.121694 0.146197 0.165587 0.186185 0.221251 0.266980 98.605608
76 178 0.010073 0.028407 0.053382 0.066789 0.076407 0.100496 0.132067 0.156344 0.174061 0.206863 0.256991 98.738123
76 179 0.005129 0.008594 0.012571 0.020060 0.036653 0.063733 0.093092 0.121118 0.147404 0.181879 0.215405 99.094362
76 180 0.005872 0.009828 0.013253 0.019194 0.032265 0.051840 0.071083 0.091672 0.118612 0.156459 0.194222 99.235703
76 181 0.004426 0.007585 0.010470 0.014967 0.024208 0.038240 0.052180 0.066693 0.085293 0.115152 0.150327 99.430460
76 182 0.004341 0.007440 0.010315 0.014663 0.023459 0.036271 0.048564 0.061327 0.077687 0.103407 0.132916 99.479610
76 183 0.004825 0.007821 0.010209 0.014198 0.022579 0.034493 0.045435 0.056770 0.071639 0.095125 0.121651 99.515255
76 184 0.004110 0.006652 0.008858 0.012616 0.020460 0.031870 0.042829 0.054508 0.069180 0.091386 0.115869 99.541659
76 185 0.005184 0.007583 0.009754 0.014892 0.026227 0.041021 0.053289 0.066506 0.084059 0.109241 0.134168 99.448076
76 186 0.004458 0.007813 0.011423 0.017156 0.028491 0.045073 0.060735 0.075253 0.090580 0.114000 0.139643 99.405375
76 187 0.008084 0.015741 0.022940 0.029803 0.038900 0.050273 0.061118 0.073531 0.089867 0.114020 0.141884 99.353838
76 188 0.004082 0.006880 0.010394 0.016145 0.026395 0.042562 0.059448 0.074846 0.088190 0.109566 0.135173 99.426321
77 78 0.000000 0.000000 0.000000 0.000000 0.000000 0.000000 0.000000 0.000000 0.000000 0.000000 0.000000 0.000000
77 79 0.497982 6.001962 13.435884 37.478118 13.764114 2.493893 0.664277 0.265081 0.104063 0.048513 0.021045 25.225070
77 80 4.329949 16.515095 7.624825 9.910688 9.159416 11.997955 11.127651 6.643718 1.530327 0.242389 0.049511 20.868475
77 81 1.213751 7.421298 6.521334 9.959264 9.324143 10.611221 8.928185 8.180636 7.287228 6.164054 3.233877 21.155010
77 82 1.131698 3.339824 1.690872 3.797715 5.987925 12.127834 11.876528 10.132159 6.938931 6.387257 5.256779 31.332475
77 83 1.292348 2.963761 3.334599 3.715716 4.113544 6.410794 11.651740 7.951019 6.563513 5.158315 5.480575 41.364077
77 84 0.580490 0.910032 1.009080 1.520510 2.492902 4.669437 9.083622 6.587750 6.323436 5.960947 7.415537 53.446254
77 85 0.484878 0.740528 0.964927 1.648478 2.566873 3.890517 7.545912 6.520898 7.766042 7.069862 7.552224 53.248861
77 86 0.377173 0.710286 0.865363 1.190215 1.843838 3.213135 6.325831 4.928988 5.535522 5.679561 7.326770 62.003320
77 87 0.226958 0.392622 0.552057 0.938381 1.508473 2.458671 4.960370 4.116246 4.550917 4.446754 5.917295 69.931254
77 88 0.081732 0.145920 0.200422 0.340587 0.661722 1.469610 3.770439 3.480140 4.090841 4.213853 5.790077 75.754654
77 89 0.076347 0.128267 0.191943 0.333657 0.610062 1.064172 1.569593 2.061561 2.649036 3.456855 4.265172 83.593334
77 90 0.103588 0.176132 0.229423 0.347001 0.593273 0.989549 1.372876 1.718022 2.189002 2.908938 3.679849 85.692349
77 91 0.027455 0.056539 0.093821 0.160966 0.295842 0.544576 0.840637 1.124501 1.469828 2.011498 2.645243 90.729097
77 92 0.016480 0.030046 0.047787 0.084672 0.161123 0.306895 0.503717 0.728778 1.004833 1.412397 1.885800 93.817476
77 93 0.025008 0.040877 0.059791 0.105568 0.199258 0.344844 0.501315 0.668185 0.887377 1.217437 1.588060 94.362282
77 94 0.010279 0.024072 0.042383 0.068630 0.120623 0.232271 0.387152 0.534178 0.682099 0.915170 1.203696 95.779450
77 95 0.008028 0.012537 0.017799 0.031543 0.059896 0.107230 0.165232 0.239193 0.347723 0.525808 0.750694 97.734318
77 96 0.007240 0.013595 0.021364 0.036022 0.064173 0.112457 0.172596 0.240343 0.326898 0.460690 0.621928 97.922694
77 97 0.007199 0.012211 0.018035 0.032138 0.064532 0.120628 0.184063 0.250196 0.335077 0.469297 0.623443 97.883177
77 98 0.004091 0.007545 0.012063 0.021208 0.039543 0.072837 0.117905 0.172631 0.244511 0.359672 0.503484 98.444507
77 99 0.007929 0.013528 0.019536 0.031455 0.052369 0.084377 0.120117 0.158803 0.208634 0.292277 0.401061 98.609913
77 100 0.010680 0.016415 0.022789 0.038269 0.069507 0.116931 0.166190 0.214359 0.271155 0.365265 0.478184 98.230255
77 101 0.001176 0.002428 0.004136 0.007027 0.014165 0.030150 0.052683 0.077051 0.103418 0.147804 0.204287 99.355671
77 102 0.001992 0.003612 0.005870 0.009997 0.018280 0.032574 0.049869 0.069243 0.091027 0.126442 0.173369 99.417724
77 103 0.002956 0.004166 0.005887 0.010556 0.020383 0.033525 0.045717 0.061044 0.082461 0.115897 0.155755 99.461653
77 104 0.001781 0.003419 0.005477 0.008991 0.017111 0.032783 0.051268 0.069065 0.087840 0.119096 0.156649 99.446516
77 105 0.001468 0.002514 0.003994 0.007177 0.014328 0.026613 0.041070 0.058222 0.079629 0.113160 0.153266 99.498560
77 106 0.003954 0.006332 0.009232 0.014903 0.024845 0.037010 0.047768 0.060484 0.078100 0.105754 0.139655 99.471964
77 107 0.003529 0.005328 0.007695 0.012827 0.022355 0.035355 0.047765 0.062115 0.080506 0.108593 0.141031 99.472900
77 108 0.002817 0.005687 0.008541 0.012185 0.020603 0.038205 0.059098 0.076726 0.091558 0.117637 0.149876 99.417065
77 109 0.004198 0.007506 0.012002 0.018602 0.028894 0.044836 0.062400 0.079997 0.097076 0.123221 0.155928 99.365341
77 110 0.008991 0.014718 0.020050 0.028356 0.040494 0.053239 0.062792 0.074196 0.091156 0.117189 0.147467 99.341352
77 111 0.006436 0.009207 0.012832 0.020345 0.032844 0.047977 0.061587 0.076945 0.095414 0.121812 0.150699 99.363899
77 112 0.004093 0.006973 0.010167 0.015769 0.027271 0.045659 0.063626 0.080346 0.098971 0.129190 0.164521 99.353415
77 113 0.003492 0.005834 0.008309 0.012443 0.020904 0.036352 0.053898 0.071290 0.090219 0.121927 0.162322 99.413005
77 114 0.002555 0.004569 0.007028 0.011194 0.019794 0.034906 0.052340 0.070641 0.091681 0.125494 0.167505 99.412291
77 115 0.004065 0.005973 0.008491 0.014551 0.027155 0.045048 0.061593 0.079608 0.103488 0.141022 0.184620 99.324385
77 116 0.004121 0.006584 0.009822 0.016762 0.031228 0.052615 0.072829 0.093770 0.120918 0.164080 0.215006 99.212269
77 117 0.002443 0.004843 0.008154 0.013139 0.023520 0.044493 0.071935 0.100149 0.129526 0.176211 0.235726 99.189863
77 118 0.007936 0.011787 0.015918 0.024900 0.043150 0.069365 0.093467 0.118487 0.150744 0.201687 0.263193 98.999371
77 119 0.004554 0.008059 0.012693 0.020463 0.035819 0.062177 0.092139 0.124488 0.165020 0.229033 0.309376 98.936180
77 120 0.009202 0.014869 0.021535 0.033433 0.055307 0.086984 0.117129 0.148200 0.187944 0.248998 0.322193 98.754208
77 121 0.011064 0.017417 0.024446 0.037545 0.063223 0.102068 0.138174 0.172443 0.215628 0.287420 0.375958 98.554613
77 122 0.005756 0.011782 0.019149 0.028391 0.047187 0.086112 0.135144 0.181066 0.226676 0.299535 0.390877 98.568325
77 123 0.011211 0.016992 0.024375 0.039397 0.067559 0.109040 0.148449 0.186984 0.231721 0.303162 0.390867 98.470239
77 124 0.016265 0.028336 0.041160 0.060113 0.092784 0.141757 0.186644 0.226488 0.275667 0.358039 0.460400 98.112349
77 125 0.005728 0.012225 0.020986 0.032474 0.056777 0.110815 0.182137 0.244106 0.296685 0.384140 0.494779 98.159145
77 126 0.017904 0.029005 0.041772 0.062914 0.098282 0.146933 0.192334 0.238480 0.295499 0.380138 0.480065 98.016676
77 127 0.022225 0.030029 0.039030 0.061700 0.105172 0.161968 0.210280 0.262004 0.330724 0.431853 0.545544 97.799471
77 128 0.012530 0.027516 0.044727 0.062672 0.098826 0.172853 0.258692 0.326446 0.388504 0.491204 0.617958 97.498075
77 129 0.028937 0.039502 0.051577 0.080070 0.132019 0.199490 0.258572 0.321036 0.398417 0.506802 0.628210 97.355370
77 130 0.024757 0.037911 0.051958 0.079283 0.132595 0.205466 0.268042 0.329409 0.410413 0.527883 0.656634 97.275650
77 131 0.034649 0.050703 0.067540 0.103068 0.169478 0.255165 0.325949 0.392715 0.478438 0.602979 0.734393 96.784922
77 132 0.040044 0.058855 0.075874 0.109510 0.169941 0.250982 0.317881 0.379448 0.456465 0.575847 0.713137 96.852015
77 133 0.017227 0.038732 0.062227 0.083201 0.126210 0.223512 0.337226 0.416157 0.476981 0.596739 0.755278 96.866510
77 134 0.026311 0.052276 0.077176 0.101334 0.147650 0.245165 0.358203 0.442794 0.506820 0.611399 0.738382 96.692491
77 135 0.037771 0.053339 0.070818 0.108233 0.172366 0.252143 0.316419 0.380586 0.462004 0.576914 0.699825 96.869581
77 136 0.034550 0.060707 0.087315 0.121063 0.172803 0.245568 0.309422 0.367345 0.440364 0.547583 0.669962 96.943313
77 137 0.033435 0.060732 0.091820 0.130989 0.183780 0.251358 0.309441 0.365642 0.439681 0.546812 0.669704 96.916605
77 138 0.025798 0.043631 0.060726 0.084921 0.131548 0.208804 0.284894 0.352241 0.427844 0.538056 0.660151 97.181383
77 139 0.026856 0.046165 0.065585 0.092277 0.138936 0.212390 0.283755 0.348156 0.420316 0.528375 0.654566 97.182623
77 140 0.024416 0.043824 0.066583 0.099180 0.147789 0.209549 0.264446 0.324604 0.409858 0.531707 0.673956 97.204088
77 141 0.006748 0.012084 0.019688 0.034005 0.065207 0.119328 0.180980 0.248727 0.334389 0.460419 0.604131 97.914291
77 142 0.010278 0.015522 0.022320 0.038583 0.072625 0.120077 0.162722 0.210837 0.281561 0.389609 0.513560 98.162308
77 143 0.007476 0.013968 0.022519 0.037600 0.068940 0.122014 0.180442 0.240908 0.314341 0.425328 0.555773 98.010691
77 144 0.002275 0.005041 0.009165 0.016244 0.034104 0.074626 0.131893 0.193610 0.263539 0.374417 0.511231 98.383854
77 145 0.001277 0.002242 0.003891 0.008072 0.018946 0.040560 0.070322 0.110194 0.167113 0.258668 0.374821 98.943897
77 146 0.001443 0.002953 0.005460 0.010755 0.024525 0.053145 0.091631 0.135318 0.188038 0.270284 0.369984 98.846461
77 147 0.004086 0.007618 0.012872 0.023468 0.045616 0.080081 0.116295 0.156328 0.209007 0.293011 0.398204 98.653417
77 148 0.001252 0.002652 0.004746 0.008630 0.018601 0.041425 0.075036 0.114681 0.162245 0.241885 0.346350 98.982496
77 149 0.001404 0.002840 0.005064 0.009366 0.019485 0.039316 0.065813 0.097662 0.137815 0.202218 0.284842 99.134174
77 150 0.002276 0.003699 0.005948 0.011594 0.025402 0.049551 0.078155 0.113340 0.160317 0.233995 0.324756 98.990971
77 151 0.005783 0.009555 0.014079 0.023321 0.042611 0.071019 0.097714 0.127690 0.171860 0.246017 0.339542 98.850811
77 152 0.003735 0.007099 0.011558 0.018826 0.033719 0.060831 0.092732 0.125841 0.163761 0.226780 0.310015 98.945101
77 153 0.006394 0.009403 0.013145 0.022114 0.040312 0.066326 0.090852 0.119325 0.158655 0.221315 0.298231 98.953930
77 154 0.002548 0.005150 0.008669 0.014501 0.027964 0.055701 0.091701 0.130175 0.174017 0.244776 0.333591 98.911205
77 155 0.003516 0.005893 0.009353 0.016866 0.032684 0.058361 0.087013 0.121400 0.167580 0.240779 0.332552 98.924002
77 156 0.006476 0.010377 0.015167 0.025007 0.044216 0.070867 0.095411 0.122911 0.160435 0.219843 0.292056 98.937235
77 157 0.006658 0.011276 0.016803 0.027612 0.049937 0.083508 0.114360 0.146281 0.190604 0.264877 0.355321 98.732771
77 158 0.001709 0.003636 0.006394 0.011264 0.024188 0.054063 0.096609 0.143518 0.197543 0.286694 0.395356 98.779026
77 159 0.004178 0.007327 0.012021 0.021889 0.041709 0.071637 0.102128 0.136966 0.185261 0.265024 0.364846 98.787016
77 160 0.005328 0.009012 0.014543 0.026743 0.053904 0.098108 0.143046 0.186846 0.237044 0.317692 0.410189 98.497545
77 161 0.005926 0.013035 0.020832 0.030522 0.056474 0.118168 0.193367 0.244834 0.279901 0.353078 0.446210 98.237650
77 162 0.009112 0.018813 0.030250 0.043409 0.068177 0.118232 0.180881 0.236374 0.281334 0.352803 0.445856 98.214762
77 163 0.016451 0.022740 0.030538 0.049760 0.085371 0.129823 0.167244 0.205548 0.250740 0.317708 0.394560 98.329517
77 164 0.011157 0.024276 0.037279 0.049194 0.073150 0.119622 0.170283 0.210180 0.248274 0.315694 0.403157 98.337736
77 165 0.012414 0.017945 0.023839 0.036644 0.062034 0.098779 0.133453 0.168791 0.211308 0.274966 0.348088 98.611734
77 166 0.012135 0.019181 0.026899 0.040890 0.067239 0.103109 0.134649 0.165390 0.202968 0.258930 0.321953 98.646658
77 167 0.010152 0.015753 0.021763 0.033379 0.056795 0.090325 0.120455 0.150033 0.187493 0.243722 0.305210 98.764925
77 168 0.005834 0.010010 0.015625 0.025976 0.046817 0.078250 0.109723 0.141977 0.181504 0.240121 0.305635 98.838524
77 169 0.007868 0.010757 0.014473 0.025224 0.048854 0.078299 0.101699 0.128067 0.165578 0.218394 0.270246 98.930540
77 170 0.005561 0.008482 0.012582 0.022883 0.048295 0.085031 0.112443 0.134122 0.163048 0.210175 0.257364 98.940016
77 171 0.003904 0.006416 0.009463 0.015658 0.029186 0.050951 0.073775 0.098507 0.131661 0.183732 0.242739 99.154007
77 172 0.002540 0.004274 0.006926 0.012412 0.024226 0.043290 0.065013 0.091019 0.125668 0.179404 0.240859 99.204371
77 173 0.004864 0.008083 0.011865 0.019246 0.036812 0.068051 0.100035 0.124910 0.149170 0.186233 0.222656 99.068077
77 174 0.004980 0.008021 0.011776 0.019357 0.036721 0.064409 0.090768 0.113382 0.138692 0.179385 0.222440 99.110067
77 175 0.005991 0.008650 0.011892 0.019449 0.034633 0.053961 0.071526 0.093509 0.124752 0.169428 0.218066 99.188141
77 176 0.005956 0.008547 0.011924 0.019481 0.034405 0.054410 0.074295 0.099116 0.132562 0.179568 0.229439 99.150295
77 177 0.005835 0.010243 0.014919 0.022407 0.039230 0.069948 0.103962 0.133486 0.160925 0.202005 0.245875 98.991167
77 178 0.004398 0.008945 0.014046 0.019817 0.031788 0.057374 0.090169 0.118037 0.139705 0.175523 0.219700 99.120497
77 179 0.003892 0.005733 0.008138 0.013541 0.024198 0.038902 0.053729 0.071566 0.094731 0.129719 0.171552 99.384302
77 180 0.003734 0.005868 0.008473 0.013590 0.023567 0.037451 0.051125 0.066643 0.086560 0.116355 0.150850 99.435783
77 181 0.002936 0.004677 0.006723 0.010615 0.018485 0.030066 0.041955 0.055109 0.071323 0.096183 0.125272 99.536657
77 182 0.003073 0.004870 0.006927 0.010711 0.018291 0.029240 0.040269 0.052353 0.067034 0.089301 0.114666 99.563265
77 183 0.003542 0.005395 0.007410 0.011382 0.018965 0.028987 0.038434 0.049025 0.062267 0.081948 0.104084 99.588560
77 184 0.003392 0.005184 0.007233 0.011187 0.018487 0.027803 0.036554 0.046652 0.059343 0.077944 0.098748 99.607471
77 185 0.004054 0.005815 0.007961 0.012741 0.021911 0.032921 0.042548 0.054325 0.070189 0.092777 0.116673 99.538084
77 186 0.003490 0.005440 0.007861 0.012727 0.022325 0.035827 0.048982 0.062733 0.077939 0.100304 0.124790 99.497580
77 187 0.004693 0.007871 0.011064 0.015928 0.025217 0.038882 0.052767 0.066711 0.081229 0.102232 0.125188 99.468219
77 188 0.004569 0.006740 0.009213 0.014216 0.022935 0.034822 0.045879 0.057966 0.072335 0.095159 0.122783 99.513380
78 79 0.000000 0.000000 0.000000 0.000000 0.000000 0.000000 0.000000 0.000000 0.000000 0.000000 0.000000 0.000000
78 80 0.621920 7.851186 14.194713 33.849867 14.152941 2.587493 0.580558 0.198617 0.078518 0.037145 0.014229 25.832814
78 81 3.176537 9.788350 4.191709 7.188292 9.223477 15.273185 16.476774 9.574053 1.788602 0.220456 0.034699 23.063865
78 82 0.766429 4.751769 3.967562 6.609101 7.429263 9.384090 8.825766 9.898387 10.776629 9.590435 4.655523 23.345045
78 83 0.510755 1.705310 0.917594 2.257826 4.302721 10.466742 11.149580 9.988605 7.315612 7.351988 6.381622 37.651647
78 84 0.385012 0.643583 0.775278 1.278089 2.018979 3.585219 7.459511 6.489650 7.498223 7.440702 9.065228 53.360525
78 85 0.339738 0.553474 0.661946 1.117012 2.070309 4.053923 8.160527 6.343637 6.921432 7.036545 8.792106 53.949351
78 86 0.219425 0.325409 0.452533 0.859868 1.400798 2.215176 4.960972 5.182653 7.554349 7.654187 8.677189 60.497441
78 87 0.105007 0.199039 0.279278 0.449654 0.734690 1.257417 2.716139 2.667262 4.192006 5.456354 8.512095 73.431059
78 88 0.039315 0.065878 0.093270 0.170793 0.305751 0.597587 1.469524 1.489082 2.084729 2.520466 4.123111 87.040493
78 89 0.072151 0.104887 0.137226 0.246085 0.430810 0.786141 1.844665 1.810666 2.399776 2.639433 3.891096 85.637066
78 90 0.040584 0.058847 0.081600 0.144092 0.264367 0.459098 0.704068 1.026205 1.473650 2.085481 2.755946 90.906063
78 91 0.015572 0.027382 0.041778 0.074156 0.142554 0.270828 0.446289 0.675967 1.008326 1.499211 2.062443 93.735499
78 92 0.010179 0.016909 0.026701 0.051237 0.100906 0.183914 0.291102 0.435612 0.648410 0.976698 1.381011 95.877318
78 93 0.016747 0.023967 0.034019 0.063588 0.122010 0.204941 0.302476 0.436543 0.630014 0.896196 1.191038 96.078463
78 94 0.006553 0.012274 0.019256 0.033753 0.065920 0.126755 0.208714 0.312133 0.460307 0.683544 0.933203 97.137590
78 95 0.007008 0.009499 0.012983 0.024396 0.046524 0.076619 0.112224 0.165919 0.249638 0.374715 0.523370 98.397104
78 96 0.005943 0.009827 0.014687 0.025764 0.047155 0.079431 0.118206 0.168640 0.240680 0.346610 0.468608 98.474447
78 97 0.005748 0.008821 0.012652 0.023480 0.046774 0.081106 0.120778 0.172770 0.247407 0.354376 0.470397 98.455692
78 98 0.003307 0.005371 0.008103 0.014919 0.028981 0.050751 0.077818 0.114139 0.165958 0.245339 0.340784 98.944530
78 99 0.006877 0.010476 0.014534 0.024311 0.041015 0.061331 0.083574 0.113174 0.154250 0.212907 0.279796 98.997753
78 100 0.009155 0.012680 0.016929 0.029277 0.051778 0.078597 0.106619 0.143398 0.192285 0.257571 0.327336 98.774374
78 101 0.003944 0.007149 0.011031 0.019562 0.038843 0.071268 0.109195 0.150995 0.204650 0.287401 0.378490 98.717472
78 102 0.001720 0.002742 0.004155 0.007499 0.014734 0.024909 0.035565 0.049914 0.070583 0.101243 0.136095 99.550842
78 103 0.003516 0.004305 0.005748 0.010450 0.019503 0.029466 0.038630 0.052687 0.072849 0.100276 0.130050 99.532520
78 104 0.002300 0.004092 0.006102 0.009995 0.018888 0.032222 0.044733 0.058520 0.077464 0.107149 0.141029 99.497509
78 105 0.001394 0.002149 0.003283 0.006269 0.013112 0.023585 0.035096 0.050624 0.072727 0.105740 0.142793 99.543228
78 106 0.004559 0.006244 0.008319 0.013739 0.023518 0.034308 0.043620 0.056119 0.073526 0.097776 0.125142 99.513126
78 107 0.004630 0.005957 0.007696 0.012696 0.021809 0.032081 0.041027 0.053631 0.071681 0.096851 0.124763 99.527176
78 108 0.002627 0.004708 0.006671 0.010028 0.018056 0.031827 0.045982 0.060282 0.078312 0.106661 0.137465 99.497383
78 109 0.003862 0.005732 0.007843 0.012786 0.022860 0.036616 0.049078 0.063240 0.081850 0.109911 0.141318 99.464906
78 110 0.007488 0.010941 0.014747 0.022055 0.033764 0.047449 0.059765 0.074408 0.091806 0.114638 0.138664 99.384271
78 111 0.007482 0.008889 0.010639 0.017265 0.029672 0.042155 0.051194 0.064265 0.083252 0.108326 0.133459 99.443405
78 112 0.004499 0.007324 0.010487 0.015953 0.025357 0.037860 0.050096 0.065008 0.084644 0.111972 0.141950 99.444855
78 113 0.002509 0.004002 0.005722 0.009278 0.016667 0.028271 0.040503 0.054999 0.074625 0.105211 0.141459 99.516752
78 114 0.002306 0.003742 0.005414 0.009032 0.017110 0.029897 0.043387 0.059646 0.082115 0.115503 0.152507 99.479343
78 115 0.003487 0.004986 0.007109 0.012409 0.022946 0.036909 0.051040 0.070084 0.096577 0.132552 0.171773 99.390125
78 116 0.004355 0.006701 0.009852 0.016507 0.028638 0.044572 0.060795 0.082071 0.111681 0.152354 0.197989 99.284485
78 117 0.002230 0.004012 0.006177 0.010205 0.019432 0.035456 0.053693 0.075206 0.105645 0.153643 0.210518 99.323782
78 118 0.007532 0.010595 0.014256 0.022607 0.038459 0.059250 0.079469 0.104838 0.139455 0.187003 0.240148 99.096390
78 119 0.004655 0.007363 0.010606 0.017282 0.031754 0.054494 0.078295 0.105787 0.143999 0.201989 0.270467 99.073307
78 120 0.009345 0.013986 0.019414 0.030211 0.049932 0.076280 0.101828 0.132601 0.174273 0.231783 0.296089 98.864257
78 121 0.011007 0.015095 0.019912 0.031756 0.054590 0.085030 0.113870 0.149017 0.197441 0.265263 0.341791 98.715225
78 122 0.005452 0.009793 0.014641 0.022913 0.041751 0.075039 0.111251 0.149500 0.200896 0.279904 0.370594 98.718267
78 123 0.011818 0.015961 0.021628 0.035842 0.061327 0.091806 0.119733 0.156945 0.210261 0.283119 0.364572 98.626986
78 124 0.011315 0.017376 0.025179 0.040848 0.069842 0.111407 0.153839 0.201591 0.260390 0.340038 0.428352 98.339819
78 125 0.005137 0.009231 0.013830 0.022695 0.045424 0.087957 0.135147 0.184839 0.252950 0.357011 0.469550 98.416225
78 126 0.015947 0.024634 0.035484 0.055544 0.088831 0.130537 0.169368 0.213718 0.271337 0.349380 0.436716 98.208506
78 127 0.022601 0.026847 0.033412 0.055060 0.094895 0.137979 0.173170 0.220923 0.289429 0.378852 0.473692 98.093140
78 128 0.009642 0.018553 0.028230 0.042449 0.074435 0.131295 0.191645 0.251210 0.330873 0.448866 0.575240 97.897560
78 129 0.022235 0.029180 0.038430 0.062615 0.107425 0.162115 0.210556 0.270265 0.352639 0.461361 0.577361 97.705820
78 130 0.018529 0.027831 0.039148 0.062254 0.106697 0.168343 0.226819 0.291892 0.378055 0.493878 0.617858 97.568695
78 131 0.020504 0.032558 0.047668 0.077779 0.135814 0.212697 0.279602 0.351113 0.450617 0.583234 0.715495 97.092918
78 132 0.030428 0.042368 0.056809 0.089744 0.148996 0.222630 0.285507 0.355036 0.446124 0.565914 0.690977 97.065470
78 133 0.014194 0.024643 0.035128 0.053933 0.099871 0.183037 0.267431 0.343371 0.440704 0.591377 0.752316 97.193992
78 134 0.024950 0.041302 0.057006 0.083449 0.138511 0.224348 0.303957 0.376742 0.468935 0.602242 0.739164 96.939398
78 135 0.048490 0.051100 0.061205 0.101551 0.168363 0.230193 0.274811 0.340278 0.436248 0.556264 0.675266 97.056225
78 136 0.042049 0.057938 0.073405 0.105997 0.161357 0.231598 0.291935 0.355495 0.435569 0.541243 0.653277 97.050137
78 137 0.037045 0.052271 0.067591 0.099515 0.156862 0.233231 0.299614 0.366198 0.448199 0.557684 0.672039 97.009752
78 138 0.031093 0.045574 0.058600 0.083795 0.129637 0.194601 0.251052 0.307446 0.383373 0.494102 0.617603 97.403126
78 139 0.030835 0.043549 0.054434 0.079556 0.129041 0.196454 0.251932 0.308701 0.388635 0.504244 0.629506 97.383114
78 140 0.020568 0.031246 0.045320 0.072829 0.119670 0.182656 0.246646 0.321008 0.411953 0.528089 0.654327 97.365689
78 141 0.007073 0.010652 0.015522 0.027868 0.056211 0.099506 0.144332 0.202066 0.290681 0.420700 0.566781 98.158609
78 142 0.008757 0.012239 0.018020 0.033409 0.063545 0.100416 0.136114 0.187615 0.265658 0.369598 0.482119 98.322512
78 143 0.004637 0.007666 0.012080 0.022881 0.048448 0.087919 0.130358 0.186158 0.270990 0.388693 0.510743 98.329425
78 144 0.001243 0.002425 0.004247 0.008625 0.020948 0.045781 0.078710 0.123149 0.193266 0.304171 0.433267 98.784166
78 145 0.000861 0.001468 0.002577 0.005640 0.013761 0.028393 0.047611 0.076657 0.123890 0.200196 0.297236 99.201712
78 146 0.001026 0.001883 0.003321 0.007062 0.017304 0.035911 0.059675 0.094217 0.149754 0.233158 0.326624 99.070063
78 147 0.001899 0.003229 0.005660 0.011915 0.026452 0.049084 0.076671 0.116003 0.171783 0.247041 0.329146 98.961115
78 148 0.000802 0.001492 0.002539 0.005158 0.012594 0.027262 0.046343 0.072829 0.115452 0.186839 0.274923 99.253769
78 149 0.001097 0.001984 0.003412 0.006781 0.015117 0.029925 0.048834 0.074979 0.113858 0.174447 0.247652 99.281914
78 150 0.002104 0.003198 0.004971 0.009911 0.021702 0.039568 0.060103 0.090673 0.138425 0.208434 0.288602 99.132309
78 151 0.005064 0.007566 0.011302 0.020115 0.036934 0.058989 0.081832 0.112394 0.154261 0.212694 0.280740 99.018108
78 152 0.003446 0.005775 0.008726 0.014891 0.028577 0.050007 0.073120 0.101568 0.141794 0.201089 0.268612 99.102392
78 153 0.006496 0.008962 0.012455 0.021344 0.038084 0.059822 0.081271 0.109650 0.148215 0.202392 0.265047 99.046261
78 154 0.002351 0.004259 0.006592 0.011517 0.024074 0.046956 0.073157 0.104558 0.150039 0.220597 0.300187 99.055714
78 155 0.004062 0.006518 0.009955 0.017282 0.031443 0.051879 0.073409 0.101090 0.140259 0.199801 0.273695 99.090607
78 156 0.006524 0.010013 0.014152 0.022951 0.039540 0.061387 0.082547 0.109415 0.146192 0.197837 0.256429 99.053007
78 157 0.006253 0.009464 0.013177 0.022075 0.041124 0.067860 0.093856 0.126127 0.171068 0.234109 0.302265 98.912619
78 158 0.001201 0.002212 0.003655 0.007176 0.017432 0.038436 0.065201 0.099779 0.151995 0.236885 0.335597 99.040428
78 159 0.003053 0.005052 0.008240 0.015548 0.030655 0.053085 0.078431 0.112856 0.161965 0.234495 0.321219 98.975404
78 160 0.006151 0.009723 0.014718 0.025659 0.047024 0.075792 0.105419 0.144649 0.199817 0.276966 0.364807 98.729273
78 161 0.004277 0.008034 0.012251 0.020399 0.042381 0.084231 0.131830 0.183956 0.254667 0.353816 0.447543 98.456618
78 162 0.005580 0.010002 0.015737 0.026627 0.051569 0.092985 0.138719 0.190580 0.258101 0.350504 0.445843 98.413753
78 163 0.014577 0.018120 0.023857 0.040061 0.069252 0.102650 0.133246 0.174986 0.232045 0.307677 0.390035 98.493492
78 164 0.008040 0.014902 0.021821 0.032044 0.055738 0.098707 0.145560 0.190381 0.244133 0.323525 0.408927 98.456225
78 165 0.009732 0.013940 0.019553 0.031831 0.054485 0.085172 0.115648 0.153107 0.203047 0.272709 0.350444 98.690332
78 166 0.011061 0.016152 0.021730 0.034032 0.059326 0.093794 0.124840 0.158528 0.202017 0.261575 0.323021 98.693922
78 167 0.011276 0.015663 0.021075 0.033711 0.057544 0.087710 0.115176 0.147991 0.190730 0.245116 0.298994 98.775017
78 168 0.008357 0.013482 0.019542 0.030869 0.051987 0.079425 0.104534 0.134318 0.176886 0.235534 0.297501 98.847569
78 169 0.012676 0.015814 0.020441 0.034069 0.059557 0.085393 0.105694 0.132641 0.169249 0.214855 0.259460 98.890156
78 170 0.008564 0.011363 0.015362 0.027884 0.056021 0.088038 0.111183 0.138797 0.177952 0.224129 0.260873 98.879837
78 171 0.004958 0.007469 0.010660 0.017768 0.032837 0.054122 0.075954 0.104026 0.143881 0.197423 0.248604 99.102302
78 172 0.005919 0.009463 0.013751 0.022523 0.039652 0.061336 0.080872 0.103988 0.135823 0.180174 0.226996 99.119505
78 173 0.008294 0.013342 0.019508 0.032174 0.058707 0.090929 0.113557 0.132677 0.155517 0.187136 0.217831 98.970327
78 174 0.007900 0.011229 0.015159 0.024855 0.045067 0.070416 0.093342 0.121138 0.156737 0.198168 0.233856 99.022131
78 175 0.009976 0.012867 0.016964 0.027439 0.045684 0.064327 0.081054 0.105772 0.139704 0.180541 0.221208 99.094461
78 176 0.010508 0.013045 0.016749 0.027490 0.046774 0.066209 0.082582 0.107021 0.142297 0.185906 0.228159 99.073261
78 177 0.008655 0.013386 0.018197 0.027733 0.047419 0.074335 0.099158 0.126297 0.161444 0.207363 0.250997 98.965012
78 178 0.006648 0.011783 0.016399 0.023295 0.038728 0.062902 0.085780 0.107544 0.135774 0.178981 0.224568 99.107597
78 179 0.006824 0.008948 0.012059 0.020005 0.034039 0.049000 0.062166 0.080091 0.104498 0.137451 0.173550 99.311369
78 180 0.007424 0.010393 0.013521 0.020467 0.033169 0.047682 0.060414 0.076282 0.097589 0.126199 0.156533 99.350329
78 181 0.005245 0.007804 0.010472 0.015777 0.025783 0.038451 0.049999 0.063182 0.080124 0.104245 0.130387 99.468527
78 182 0.005693 0.008386 0.010648 0.015347 0.024990 0.037365 0.047942 0.059271 0.073984 0.095768 0.119020 99.501587
78 183 0.005983 0.008540 0.010992 0.016045 0.025131 0.036007 0.045570 0.056527 0.070374 0.090060 0.111061 99.523710
78 184 0.005839 0.007983 0.010129 0.015248 0.024356 0.034059 0.041911 0.051785 0.064934 0.082675 0.100804 99.560280
78 185 0.006300 0.008203 0.010637 0.016853 0.027335 0.037756 0.046512 0.058561 0.074220 0.094100 0.113921 99.505604
78 186 0.006000 0.009123 0.012411 0.018683 0.029586 0.042128 0.052666 0.064808 0.080343 0.101595 0.123183 99.459475
78 187 0.005705 0.008835 0.011543 0.016382 0.026174 0.039668 0.052487 0.066419 0.083035 0.105667 0.127952 99.456135
78 188 0.005901 0.008457 0.011130 0.016605 0.026112 0.038544 0.049671 0.061784 0.076033 0.097777 0.122668 99.485317
79 80 0.000000 0.000000 0.000000 0.000000 0.000000 0.000000 0.000000 0.000000 0.000000 0.000000 0.000000 0.000000
79 81 0.635667 9.427135 15.401176 33.323658 14.756426 2.631040 0.523506 0.157217 0.060534 0.028548 0.009243 23.045852
79 82 3.502389 9.126294 3.618689 6.889854 9.899523 16.725056 18.552950 10.553186 1.638869 0.146386 0.015462 19.331339
79 83 1.115244 6.737356 5.273910 8.329622 8.930223 10.504909 8.778670 8.652202 8.813657 7.883775 3.962505 21.017927
79 84 0.463974 1.411690 0.782772 2.143790 3.998034 8.949843 9.299349 8.798524 7.128359 8.076395 7.874941 41.072332
79 85 0.851226 1.354286 1.436341 2.376956 4.135905 7.402303 13.374017 9.384145 8.209285 6.463270 6.295910 38.716354
79 86 0.477563 0.858815 0.997496 1.612830 3.177456 6.438053 11.775129 7.757134 7.097462 6.671051 7.788267 45.348746
79 87 0.216014 0.327906 0.496192 1.017722 1.671262 2.642905 6.231417 6.853026 9.951584 9.303332 9.484181 51.804459
79 88 0.086206 0.187904 0.266143 0.411284 0.700823 1.232970 2.604251 2.543259 4.414534 6.487059 10.880978 70.184589
79 89 0.089922 0.146555 0.218402 0.415571 0.652162 1.017789 2.161554 2.089552 2.884279 3.459473 5.774600 81.090141
79 90 0.088129 0.116109 0.145372 0.284021 0.544649 0.996895 2.232909 2.120309 2.755095 3.080683 4.724362 82.911470
79 91 0.027995 0.049780 0.075028 0.129510 0.238446 0.423703 0.645468 0.927911 1.375899 2.081048 2.903829 91.121387
79 92 0.021610 0.034480 0.050368 0.091157 0.173196 0.307397 0.473360 0.691987 1.016068 1.501251 2.071980 93.567150
79 93 0.035852 0.049999 0.068874 0.124047 0.222726 0.346182 0.476720 0.656884 0.926107 1.297046 1.709322 94.086241
79 94 0.017338 0.032620 0.046702 0.073854 0.131476 0.227253 0.332402 0.451407 0.632157 0.919366 1.259822 95.875601
79 95 0.012607 0.017180 0.023380 0.042817 0.080328 0.129431 0.182183 0.254086 0.359353 0.515262 0.699744 97.683628
79 96 0.013730 0.022774 0.031771 0.050810 0.084275 0.128402 0.174640 0.232539 0.318453 0.448484 0.601185 97.892939
79 97 0.019372 0.027717 0.033891 0.052187 0.087073 0.133040 0.180799 0.243068 0.336663 0.474206 0.627511 97.784471
79 98 0.006317 0.010478 0.015560 0.028164 0.054081 0.090081 0.127564 0.172838 0.237715 0.336709 0.451402 98.469097
79 99 0.009707 0.014684 0.019928 0.032567 0.053866 0.079356 0.106203 0.140267 0.184993 0.247870 0.319833 98.790730
79 100 0.016035 0.021362 0.026124 0.041919 0.069376 0.097934 0.123661 0.157992 0.207549 0.276555 0.350530 98.610966
79 101 0.010143 0.019254 0.025531 0.036512 0.059539 0.094665 0.130675 0.168251 0.219207 0.299822 0.391933 98.544468
79 102 0.010285 0.016567 0.023056 0.037390 0.063815 0.099029 0.135308 0.174898 0.223520 0.294649 0.373886 98.547594
79 103 0.004427 0.005711 0.007654 0.013433 0.024475 0.036236 0.046198 0.060735 0.081383 0.109014 0.138157 99.472576
79 104 0.005017 0.009274 0.012744 0.017600 0.027043 0.040600 0.053412 0.068440 0.089942 0.123206 0.162219 99.390501
79 105 0.002286 0.003879 0.005995 0.010620 0.020839 0.035879 0.050740 0.068244 0.092128 0.128602 0.170311 99.410478
79 106 0.005950 0.008757 0.011776 0.018354 0.030248 0.044387 0.056862 0.072549 0.094206 0.124633 0.157735 99.374540
79 107 0.005536 0.007810 0.010546 0.017291 0.029489 0.042909 0.053617 0.067694 0.088026 0.116699 0.147727 99.412658
79 108 0.004384 0.008539 0.012084 0.016422 0.026228 0.043489 0.060168 0.075391 0.094362 0.126578 0.164649 99.367703
79 109 0.005056 0.007798 0.011023 0.017614 0.030332 0.047469 0.062754 0.079236 0.100412 0.131816 0.166363 99.340128
79 110 0.009863 0.014183 0.018068 0.025946 0.039785 0.056227 0.069490 0.084366 0.103437 0.130229 0.158538 99.289868
79 111 0.009249 0.011436 0.013836 0.021308 0.034482 0.047936 0.058209 0.072821 0.093766 0.121558 0.149895 99.365501
79 112 0.005921 0.009761 0.013847 0.020682 0.031787 0.045608 0.057889 0.072256 0.091579 0.119751 0.151903 99.379011
79 113 0.003641 0.005726 0.007901 0.012441 0.021918 0.036151 0.049762 0.064680 0.084456 0.115978 0.153667 99.443676
79 114 0.003500 0.005645 0.008199 0.013072 0.022810 0.037759 0.053089 0.070471 0.093115 0.127731 0.168339 99.396271
79 115 0.005949 0.007885 0.010004 0.016398 0.029962 0.047427 0.062636 0.082142 0.110814 0.151423 0.195390 99.279966
79 116 0.005605 0.008947 0.013285 0.021200 0.034693 0.053351 0.072369 0.095282 0.125712 0.171011 0.226502 99.172045
79 117 0.003275 0.005897 0.008891 0.014465 0.027542 0.049873 0.073263 0.098508 0.134027 0.190623 0.257763 99.135875
79 118 0.011168 0.015890 0.021468 0.033460 0.054946 0.081510 0.105481 0.134645 0.174719 0.230670 0.294393 98.841650
79 119 0.006861 0.010907 0.015506 0.024742 0.044782 0.075337 0.105604 0.139908 0.189062 0.262552 0.346633 98.778105
79 120 0.013760 0.021058 0.029115 0.043876 0.070070 0.104627 0.136155 0.172251 0.222378 0.293882 0.375703 98.517124
79 121 0.016950 0.024235 0.032098 0.049023 0.080823 0.122439 0.159432 0.201856 0.261452 0.346381 0.443233 98.262077
79 122 0.009762 0.017617 0.025859 0.038641 0.066042 0.111301 0.155844 0.200463 0.262948 0.360316 0.474505 98.276701
79 123 0.018041 0.024843 0.033159 0.052275 0.085968 0.126827 0.162882 0.207461 0.270475 0.357465 0.454961 98.205645
79 124 0.017727 0.027788 0.039670 0.062342 0.102831 0.154579 0.200637 0.252923 0.325000 0.421990 0.528409 97.866106
79 125 0.008641 0.016345 0.025219 0.039929 0.075167 0.137256 0.199243 0.255654 0.330034 0.447944 0.582008 97.882561
79 126 0.026866 0.040812 0.055488 0.081897 0.126209 0.178460 0.221476 0.270561 0.340840 0.436998 0.542666 97.677727
79 127 0.033513 0.040732 0.051660 0.082653 0.134971 0.189884 0.235237 0.295025 0.376600 0.478442 0.584231 97.497051
79 128 0.018090 0.034519 0.050641 0.072754 0.121075 0.199064 0.269879 0.331800 0.417508 0.548489 0.692210 97.243971
79 129 0.038513 0.049088 0.062530 0.095880 0.152279 0.219133 0.277338 0.347183 0.438987 0.559083 0.688412 97.071575
79 130 0.031653 0.046602 0.062416 0.094905 0.156136 0.234680 0.300725 0.372376 0.472205 0.606127 0.745203 96.876972
79 131 0.033277 0.051454 0.072495 0.110779 0.177378 0.262097 0.335933 0.417536 0.531843 0.684635 0.843146 96.479427
79 132 0.050919 0.067053 0.084943 0.128529 0.204213 0.290268 0.358605 0.438808 0.551103 0.694094 0.839711 96.291754
79 133 0.024559 0.043007 0.062530 0.094884 0.164708 0.275567 0.374157 0.457439 0.569326 0.741988 0.927013 96.264822
79 134 0.040670 0.066668 0.089342 0.126695 0.203352 0.312638 0.399942 0.475294 0.581047 0.737043 0.898954 96.068358
79 135 0.064575 0.071499 0.087354 0.139619 0.224292 0.304790 0.366365 0.452445 0.568980 0.703774 0.832964 96.183342
79 136 0.050194 0.075579 0.100560 0.144626 0.217869 0.306291 0.377359 0.454162 0.560337 0.694511 0.827531 96.190979
79 137 0.048544 0.068389 0.089045 0.131588 0.204549 0.294019 0.367614 0.447147 0.552040 0.682777 0.810687 96.303604
79 138 0.040928 0.060734 0.079129 0.111647 0.167880 0.244135 0.308504 0.374788 0.465290 0.592211 0.732008 96.822746
79 139 0.039274 0.057328 0.075183 0.110433 0.171756 0.249548 0.313857 0.384361 0.483101 0.616354 0.757503 96.741303
79 140 0.032621 0.048273 0.066306 0.103859 0.170749 0.253304 0.324104 0.406265 0.521890 0.672626 0.828358 96.571640
79 141 0.010837 0.016503 0.024337 0.043158 0.084450 0.144571 0.203722 0.277397 0.387399 0.542184 0.711427 97.554012
79 142 0.016615 0.022118 0.030691 0.054306 0.097903 0.146234 0.189679 0.253391 0.350625 0.477734 0.615029 97.745676
79 143 0.008705 0.014395 0.022409 0.041246 0.082184 0.138209 0.188843 0.251127 0.348455 0.488527 0.645169 97.770727
79 144 0.002725 0.005340 0.009018 0.017026 0.038462 0.077874 0.123421 0.179116 0.266076 0.404299 0.565806 98.310835
79 145 0.001669 0.002827 0.004823 0.010218 0.024241 0.048358 0.077310 0.117837 0.181862 0.282976 0.407752 98.840128
79 146 0.002005 0.003678 0.006325 0.012846 0.029718 0.058183 0.090291 0.132704 0.199785 0.301880 0.419760 98.742825
79 147 0.003944 0.006679 0.011187 0.022024 0.045388 0.077873 0.112169 0.159265 0.229711 0.328355 0.440338 98.563063
79 148 0.001723 0.003285 0.005502 0.010451 0.023616 0.048191 0.077394 0.113962 0.170346 0.263205 0.377418 98.904907
79 149 0.002027 0.003698 0.006127 0.011491 0.024345 0.046058 0.071172 0.103752 0.152904 0.230745 0.326500 99.021177
79 150 0.003636 0.005507 0.008425 0.016458 0.035549 0.063773 0.093367 0.134427 0.198046 0.290253 0.393452 98.757105
79 151 0.009648 0.014458 0.020394 0.033466 0.058332 0.090350 0.121273 0.162027 0.222640 0.309540 0.410173 98.547695
79 152 0.006469 0.011087 0.016503 0.026760 0.048055 0.079607 0.109970 0.145169 0.197253 0.277029 0.371685 98.710417
79 153 0.011350 0.015984 0.021544 0.034516 0.058211 0.087517 0.113880 0.148394 0.199052 0.271461 0.355186 98.682903
79 154 0.004558 0.008432 0.013103 0.021978 0.043201 0.079718 0.117026 0.157321 0.216290 0.311127 0.422826 98.604420
79 155 0.007018 0.011532 0.017184 0.028085 0.049466 0.081493 0.114466 0.154751 0.212987 0.302679 0.411539 98.608799
79 156 0.010068 0.015787 0.022743 0.036753 0.062250 0.093694 0.121984 0.158359 0.212356 0.288389 0.373548 98.604066
79 157 0.012044 0.018787 0.026256 0.042302 0.073554 0.112323 0.144268 0.182869 0.242198 0.328076 0.423365 98.393957
79 158 0.003232 0.006254 0.010363 0.018918 0.040795 0.079682 0.121944 0.170838 0.243990 0.359061 0.489012 98.455913
79 159 0.005904 0.009491 0.014780 0.027131 0.054489 0.095317 0.137937 0.191321 0.265963 0.369157 0.479494 98.349016
79 160 0.011196 0.017534 0.026279 0.044774 0.079410 0.122231 0.161888 0.212228 0.283765 0.380939 0.487492 98.172264
79 161 0.012501 0.022768 0.032621 0.049053 0.087764 0.150366 0.207190 0.259385 0.333377 0.446467 0.567155 97.831356
79 162 0.015381 0.027440 0.040908 0.062957 0.107012 0.169605 0.225022 0.279209 0.351594 0.454666 0.567031 97.699174
79 163 0.025157 0.031764 0.041140 0.066381 0.111615 0.161061 0.202513 0.255166 0.325130 0.411530 0.498401 97.870146
79 164 0.016633 0.031284 0.046024 0.065765 0.106769 0.170422 0.228498 0.279588 0.344677 0.438623 0.539428 97.732290
79 165 0.017566 0.024865 0.033949 0.053972 0.091385 0.138748 0.179603 0.224191 0.281442 0.358335 0.439239 98.156702
79 166 0.025403 0.035624 0.045408 0.065623 0.101690 0.144080 0.177754 0.214354 0.263252 0.326768 0.391781 98.208258
79 167 0.023030 0.031281 0.040297 0.060830 0.097053 0.136143 0.165107 0.196913 0.239792 0.296546 0.354272 98.358740
79 168 0.013627 0.021456 0.030877 0.049358 0.084219 0.124033 0.154404 0.186692 0.230609 0.288480 0.346874 98.469374
79 169 0.036387 0.037158 0.039980 0.059258 0.093002 0.120966 0.137884 0.163388 0.203236 0.252558 0.298535 98.557646
79 170 0.038398 0.043345 0.045464 0.063531 0.097203 0.124033 0.137736 0.160466 0.200370 0.251729 0.298121 98.539604
79 171 0.009255 0.013638 0.018669 0.032264 0.065606 0.107746 0.136283 0.161572 0.195211 0.239230 0.276510 98.744011
79 172 0.010578 0.016949 0.024730 0.040390 0.070123 0.103554 0.127388 0.149049 0.175609 0.212377 0.250017 98.819236
79 173 0.025200 0.043293 0.055757 0.068796 0.089893 0.112291 0.127520 0.144259 0.170591 0.207489 0.245155 98.709759
79 174 0.018212 0.025706 0.032778 0.049065 0.081116 0.114363 0.134563 0.154855 0.185161 0.225141 0.261875 98.717161
79 175 0.016890 0.021585 0.027125 0.042370 0.070161 0.098178 0.120460 0.150484 0.189887 0.230690 0.263705 98.768469
79 176 0.016916 0.021352 0.027299 0.043326 0.071636 0.100026 0.122230 0.151196 0.189242 0.232405 0.270766 98.753603
79 177 0.015927 0.025376 0.033743 0.047651 0.073966 0.107846 0.135557 0.162200 0.196518 0.243393 0.291068 98.666752
79 178 0.012287 0.022495 0.030245 0.038318 0.056370 0.086738 0.114820 0.137843 0.165698 0.211233 0.263331 98.860619
79 179 0.010215 0.013869 0.018284 0.028421 0.046813 0.068226 0.086966 0.108751 0.135797 0.171501 0.208767 99.102390
79 180 0.010372 0.015367 0.020285 0.029451 0.045529 0.064148 0.080107 0.098450 0.122311 0.153673 0.185848 99.174460
79 181 0.007638 0.011694 0.015664 0.022727 0.035591 0.051817 0.066042 0.081092 0.099998 0.126921 0.155794 99.325020
79 182 0.007932 0.012149 0.015687 0.021727 0.033395 0.048592 0.061616 0.074883 0.091601 0.116191 0.142186 99.374041
79 183 0.008172 0.011835 0.014884 0.021139 0.032855 0.046739 0.057779 0.069531 0.084807 0.106811 0.129423 99.416025
79 184 0.007668 0.010857 0.014081 0.020361 0.030687 0.042556 0.052946 0.064944 0.079323 0.099036 0.119684 99.457855
79 185 0.008845 0.011541 0.014234 0.021751 0.035661 0.049019 0.057953 0.070039 0.087940 0.111389 0.133197 99.398432
79 186 0.007136 0.011216 0.015953 0.023473 0.035095 0.049641 0.063129 0.076884 0.091423 0.112852 0.137062 99.376137
79 187 0.007564 0.011579 0.014638 0.020618 0.033146 0.049019 0.061609 0.074646 0.092427 0.117870 0.142632 99.374250
79 188 0.006751 0.009971 0.013659 0.020169 0.030333 0.044108 0.057147 0.070468 0.084492 0.106661 0.133301 99.422939
80 81 0.000000 0.000000 0.000000 0.000000 0.000000 0.000000 0.000000 0.000000 0.000000 0.000000 0.000000 0.000000
80 82 0.622003 9.963553 16.561521 35.156166 15.153470 2.452582 0.419000 0.108552 0.039877 0.018016 0.004965 19.500296
80 83 4.623081 11.119122 3.846991 6.661533 9.458193 16.099671 18.914520 10.687707 1.454913 0.103601 0.008059 17.022608
80 84 0.989519 6.228437 5.106276 8.034698 8.354549 9.593651 8.325198 8.990753 10.050899 9.246814 4.440093 20.639112
80 85 0.821246 2.652752 1.432627 3.804689 6.707503 13.750707 12.428448 9.590382 6.245538 6.171443 5.588253 30.806411
80 86 0.902996 1.447630 1.477064 2.379999 4.396798 9.167816 17.184608 10.678295 7.618018 5.490848 5.170532 34.085396
80 87 0.418663 0.754600 0.851433 1.362848 2.937051 7.492339 15.794316 10.051182 7.997769 7.026709 7.920288 37.392803
80 88 0.155896 0.249841 0.430353 0.911470 1.430389 2.237428 5.762876 7.131452 11.413897 10.804640 10.696350 48.775407
80 89 0.196738 0.491348 0.682813 0.875801 1.212869 1.792671 3.358846 3.117866 5.626584 8.797798 15.380789 58.465877
80 90 0.125803 0.187312 0.246582 0.444920 0.678346 1.089643 2.328763 2.259811 3.203538 4.133744 7.550378 77.751161
80 91 0.051077 0.083676 0.113509 0.203391 0.354901 0.710520 1.768101 1.707932 2.160061 2.571941 4.482708 85.792183
80 92 0.024921 0.041056 0.061102 0.108495 0.198186 0.352531 0.558736 0.853154 1.316570 2.041919 2.900355 91.542976
80 93 0.047867 0.065668 0.084661 0.145912 0.261715 0.427455 0.615614 0.871717 1.255006 1.805210 2.429787 91.989391
80 94 0.016784 0.032818 0.051721 0.087049 0.155379 0.273602 0.417853 0.589959 0.841052 1.240961 1.735980 94.556841
80 95 0.015285 0.020637 0.026698 0.046624 0.084952 0.138261 0.199064 0.285495 0.417249 0.618425 0.866672 97.280636
80 96 0.011159 0.018963 0.027685 0.045486 0.077317 0.125390 0.181948 0.254429 0.360762 0.525659 0.728137 97.643063
80 97 0.013536 0.021465 0.029018 0.048027 0.086052 0.141128 0.199589 0.271903 0.379821 0.543826 0.732470 97.533167
80 98 0.005584 0.009786 0.015131 0.026488 0.047743 0.081990 0.125461 0.181773 0.260304 0.381688 0.532661 98.331392
80 99 0.009611 0.015264 0.020411 0.031947 0.052220 0.078709 0.105991 0.139083 0.186053 0.258161 0.343822 98.758728
80 100 0.010805 0.015457 0.020012 0.032426 0.055169 0.083651 0.112947 0.149909 0.200157 0.271614 0.350727 98.697126
80 101 0.005784 0.010752 0.015506 0.024386 0.042553 0.071706 0.104006 0.139736 0.188659 0.268017 0.363757 98.765141
80 102 0.007810 0.012903 0.018215 0.028747 0.046059 0.070206 0.096802 0.127410 0.167260 0.230837 0.310606 98.883146
80 103 0.014919 0.018618 0.022025 0.034914 0.057373 0.083453 0.108461 0.139340 0.179669 0.236492 0.298640 98.806097
80 104 0.002746 0.004843 0.007104 0.011180 0.019758 0.032619 0.045052 0.059035 0.078387 0.109159 0.145790 99.484329
80 105 0.002034 0.003348 0.005135 0.009106 0.017689 0.030359 0.043277 0.059265 0.081750 0.116512 0.158279 99.473246
80 106 0.006281 0.008935 0.011786 0.018346 0.029745 0.042093 0.052397 0.066325 0.086974 0.116992 0.151535 99.408591
80 107 0.005714 0.007952 0.010681 0.017535 0.030361 0.045350 0.057470 0.072339 0.093311 0.123387 0.155388 99.380511
80 108 0.004302 0.007971 0.011333 0.016185 0.027266 0.046340 0.064984 0.081648 0.101870 0.135680 0.175212 99.327209
80 109 0.006211 0.009489 0.013204 0.020636 0.034260 0.051886 0.066907 0.083436 0.106021 0.140715 0.180981 99.286257
80 110 0.011005 0.016211 0.020944 0.029921 0.044624 0.061453 0.074734 0.089774 0.109725 0.138128 0.168684 99.234794
80 111 0.010680 0.013098 0.016168 0.025166 0.040232 0.055259 0.066427 0.081633 0.102968 0.131678 0.161700 99.294992
80 112 0.008261 0.013254 0.017659 0.025220 0.038846 0.056147 0.070352 0.085430 0.106050 0.136172 0.168805 99.273809
80 113 0.004191 0.006998 0.010335 0.015821 0.025830 0.042048 0.059141 0.076671 0.097027 0.129710 0.170193 99.362040
80 114 0.005125 0.008279 0.010961 0.016292 0.028187 0.046612 0.063524 0.081238 0.105752 0.143930 0.187372 99.302733
80 115 0.006990 0.010266 0.014492 0.022996 0.037021 0.055417 0.073230 0.095024 0.124029 0.167255 0.219393 99.173887
80 116 0.009049 0.013679 0.018005 0.026729 0.043405 0.066392 0.087217 0.110870 0.143790 0.192858 0.250526 99.037477
80 117 0.003951 0.007433 0.012113 0.019412 0.033974 0.060005 0.090325 0.122066 0.159982 0.221365 0.301074 98.968300
80 118 0.015960 0.021709 0.027169 0.040703 0.066054 0.097215 0.123906 0.157050 0.205225 0.272805 0.349393 98.622814
80 119 0.008415 0.013950 0.020837 0.032609 0.054828 0.089724 0.126921 0.168734 0.225412 0.312170 0.419686 98.526712
80 120 0.018124 0.026758 0.034856 0.051440 0.083190 0.126360 0.163923 0.205354 0.264992 0.353049 0.455574 98.216379
80 121 0.021220 0.030149 0.039468 0.059602 0.097473 0.149654 0.197340 0.250202 0.323029 0.429358 0.553292 97.849219
80 122 0.011752 0.021580 0.032502 0.048561 0.081917 0.139432 0.199038 0.255903 0.329244 0.446553 0.590760 97.842758
80 123 0.023328 0.031754 0.041182 0.063634 0.105007 0.158226 0.205294 0.260656 0.338813 0.448401 0.571948 97.751759
80 124 0.023384 0.035363 0.048678 0.074158 0.120870 0.186475 0.248451 0.315407 0.403937 0.527620 0.666330 97.349323
80 125 0.012878 0.024004 0.035678 0.054620 0.100343 0.181411 0.259182 0.325971 0.417156 0.568407 0.744571 97.275774
80 126 0.035918 0.055352 0.075173 0.107118 0.158174 0.223568 0.281477 0.343772 0.427589 0.544778 0.680038 97.067041
80 127 0.052532 0.059375 0.068760 0.106497 0.176445 0.250595 0.304685 0.372385 0.470934 0.597614 0.723611 96.816569
80 128 0.023085 0.046365 0.070226 0.097892 0.154889 0.255357 0.351448 0.426771 0.520956 0.675555 0.855220 96.522236
80 129 0.055151 0.071036 0.084357 0.121580 0.192634 0.282677 0.353336 0.427062 0.528262 0.670379 0.823795 96.389732
80 130 0.042513 0.066312 0.092981 0.135530 0.205097 0.301187 0.388082 0.473916 0.580066 0.724162 0.881548 96.108605
80 131 0.050165 0.078003 0.104243 0.149205 0.231658 0.344063 0.437393 0.525308 0.641756 0.800658 0.965634 95.671913
80 132 0.063848 0.088126 0.112382 0.163154 0.249354 0.353680 0.436145 0.522238 0.637894 0.792974 0.956812 95.623390
80 133 0.029236 0.054145 0.079541 0.115182 0.191620 0.323779 0.445506 0.538638 0.654334 0.845480 1.062412 95.660124
80 134 0.049849 0.082491 0.111772 0.154376 0.236863 0.360978 0.467934 0.556920 0.668111 0.835548 1.018859 95.456301
80 135 0.077497 0.087049 0.103791 0.164020 0.263460 0.357013 0.421800 0.510745 0.639608 0.796170 0.946423 95.632424
80 136 0.058754 0.085608 0.112034 0.162483 0.247822 0.352612 0.436747 0.520655 0.628643 0.766089 0.902699 95.725853
80 137 0.058298 0.082253 0.106948 0.157104 0.240688 0.341591 0.423124 0.506766 0.614243 0.752149 0.891975 95.824861
80 138 0.049230 0.071043 0.090343 0.127813 0.193633 0.283251 0.358289 0.432217 0.531246 0.673128 0.830985 96.358820
80 139 0.050322 0.071171 0.090029 0.131024 0.205578 0.302457 0.379470 0.457263 0.565583 0.715368 0.872038 96.159695
80 140 0.043964 0.063053 0.084132 0.128531 0.204196 0.297919 0.380606 0.473508 0.595966 0.751606 0.913923 96.062597
80 141 0.014840 0.022301 0.032270 0.055594 0.104424 0.173690 0.240512 0.321885 0.442848 0.614379 0.805024 97.172234
80 142 0.024750 0.031051 0.040157 0.067891 0.119865 0.179024 0.232036 0.307798 0.422435 0.569650 0.724638 97.280703
80 143 0.012639 0.020866 0.031055 0.052721 0.098503 0.164072 0.227221 0.302978 0.415699 0.575577 0.752753 97.345917
80 144 0.003816 0.007461 0.012354 0.022370 0.048115 0.096584 0.154636 0.223885 0.325266 0.481502 0.665729 97.958288
80 145 0.002105 0.003512 0.005901 0.012166 0.028042 0.055838 0.090398 0.139212 0.215537 0.333749 0.481003 98.632536
80 146 0.002525 0.004747 0.008111 0.015629 0.034581 0.067874 0.107090 0.158199 0.237319 0.359042 0.504816 98.500067
80 147 0.005201 0.008870 0.014403 0.027052 0.054688 0.095700 0.139629 0.197195 0.282130 0.402325 0.540328 98.232479
80 148 0.002080 0.003992 0.006674 0.012414 0.027240 0.055692 0.091074 0.136310 0.205845 0.319097 0.460362 98.679224
80 149 0.002522 0.004544 0.007510 0.013895 0.028644 0.054100 0.084697 0.125026 0.185753 0.281742 0.403091 98.808477
80 150 0.004622 0.007039 0.010667 0.020259 0.042443 0.075325 0.110006 0.158266 0.234471 0.346459 0.475445 98.514999
80 151 0.012591 0.018423 0.025265 0.041033 0.071462 0.110670 0.146652 0.193220 0.264157 0.367486 0.489347 98.259687
80 152 0.007847 0.013729 0.020977 0.033434 0.057760 0.095928 0.135722 0.180862 0.243539 0.340393 0.460782 98.409027
80 153 0.016062 0.021456 0.027007 0.042109 0.071423 0.108447 0.140345 0.181215 0.242642 0.330607 0.430909 98.387779
80 154 0.005468 0.010340 0.016481 0.026950 0.050131 0.092625 0.140249 0.191435 0.261354 0.376167 0.518769 98.310032
80 155 0.011366 0.018062 0.025664 0.040424 0.068780 0.111177 0.154043 0.205510 0.278849 0.388114 0.518061 98.179949
80 156 0.012241 0.019617 0.028579 0.045499 0.075754 0.116370 0.154110 0.198292 0.260517 0.351920 0.459057 98.278042
80 157 0.017279 0.025589 0.033702 0.052706 0.090240 0.138213 0.178228 0.227633 0.304231 0.412913 0.531587 97.987682
80 158 0.003752 0.007453 0.012692 0.023106 0.049970 0.101521 0.160862 0.225781 0.315641 0.456603 0.617107 98.025513
80 159 0.008983 0.015202 0.023644 0.040906 0.076294 0.127909 0.179283 0.239393 0.321920 0.437847 0.568564 97.960058
80 160 0.016554 0.025450 0.036438 0.060071 0.106494 0.167883 0.223665 0.288778 0.378318 0.497240 0.619692 97.579418
80 161 0.016483 0.030762 0.044105 0.064154 0.112145 0.195592 0.274527 0.341773 0.428363 0.564117 0.712906 97.215073
80 162 0.023997 0.042819 0.062053 0.089905 0.142657 0.220903 0.291812 0.358376 0.443833 0.569260 0.711601 97.042784
80 163 0.040005 0.048201 0.059881 0.094905 0.154481 0.215450 0.262070 0.320753 0.398920 0.496691 0.597232 97.311411
80 164 0.026864 0.050095 0.070265 0.093207 0.141695 0.223824 0.299214 0.356655 0.422920 0.528061 0.647738 97.139466
80 165 0.028274 0.038946 0.050314 0.075906 0.123323 0.182763 0.230817 0.279822 0.343098 0.430193 0.522128 97.694414
80 166 0.029360 0.043317 0.056598 0.079996 0.119779 0.170250 0.212047 0.254798 0.310555 0.387483 0.470681 97.865138
80 167 0.027271 0.038189 0.048770 0.070939 0.110379 0.157289 0.193006 0.229592 0.278478 0.345462 0.416049 98.084578
80 168 0.015959 0.026303 0.037430 0.055868 0.089604 0.136424 0.179200 0.221745 0.273775 0.342305 0.412761 98.208629
80 169 0.024446 0.031374 0.039515 0.061523 0.100484 0.138750 0.165401 0.198728 0.246543 0.306578 0.364767 98.321890
80 170 0.023864 0.031572 0.039058 0.061194 0.104398 0.146148 0.170186 0.199895 0.248855 0.312390 0.370040 98.292400
80 171 0.009422 0.014966 0.021548 0.034443 0.060722 0.098132 0.132824 0.170346 0.220059 0.286355 0.351080 98.600103
80 172 0.009796 0.015225 0.021379 0.034132 0.060766 0.097780 0.131454 0.166585 0.209996 0.266339 0.320345 98.666204
80 173 0.016272 0.026306 0.036524 0.053382 0.084309 0.123557 0.154245 0.180234 0.210637 0.254169 0.300681 98.559683
80 174 0.017878 0.025017 0.032094 0.047990 0.078319 0.114407 0.142695 0.172785 0.212418 0.264355 0.315532 98.576514
80 175 0.017177 0.022192 0.028474 0.044085 0.070456 0.096880 0.118548 0.148811 0.191259 0.243340 0.295559 98.723221
80 176 0.016567 0.020970 0.026847 0.042526 0.070087 0.098992 0.122831 0.154775 0.199445 0.255526 0.310929 98.680507
80 177 0.014316 0.022448 0.030343 0.044433 0.072386 0.111221 0.144959 0.177081 0.218031 0.277183 0.339488 98.548111
80 178 0.011654 0.021272 0.029815 0.039665 0.059857 0.095001 0.129708 0.157901 0.188670 0.240375 0.302335 98.723747
80 179 0.010937 0.014502 0.019038 0.029960 0.049527 0.072245 0.092110 0.116079 0.147212 0.189292 0.234515 99.024582
80 180 0.010299 0.015186 0.020469 0.030506 0.048670 0.070939 0.090007 0.110064 0.134859 0.169243 0.205612 99.094151
80 181 0.008391 0.012501 0.016559 0.024171 0.038271 0.056475 0.072629 0.089573 0.110660 0.140717 0.173158 99.256895
80 182 0.008383 0.012541 0.016399 0.023508 0.037082 0.054710 0.069844 0.084785 0.102880 0.129470 0.157881 99.302517
80 183 0.008381 0.012161 0.016227 0.024034 0.037335 0.053222 0.066799 0.081010 0.097441 0.120589 0.145356 99.337441
80 184 0.010079 0.013731 0.016446 0.023072 0.035531 0.049756 0.060821 0.073649 0.090900 0.114429 0.138035 99.373550
80 185 0.010075 0.013772 0.018155 0.026850 0.040523 0.056258 0.069840 0.084652 0.101268 0.125466 0.152598 99.300541
80 186 0.011202 0.016659 0.020721 0.028544 0.043483 0.062264 0.077508 0.092682 0.110936 0.135736 0.159357 99.240907
80 187 0.008251 0.013499 0.019412 0.027107 0.038779 0.056393 0.075162 0.092827 0.108512 0.132585 0.161194 99.266277
80 188 0.009795 0.013805 0.016902 0.023640 0.035934 0.051964 0.064867 0.077890 0.094168 0.119668 0.148476 99.342892
81 82 0.000000 0.000000 0.000000 0.000000 0.000000 0.000000 0.000000 0.000000 0.000000 0.000000 0.000000 0.000000
81 83 0.515993 9.370124 16.703823 36.929512 16.400215 2.724811 0.446811 0.103811 0.034974 0.014451 0.003367 16.752106
81 84 4.132323 10.419992 3.727255 6.719398 10.155054 17.833590 20.532915 10.853022 1.332791 0.082699 0.005412 14.205551
81 85 1.398533 10.810076 9.045644 11.573635 9.437361 9.262684 7.790121 7.995011 8.283269 7.018606 3.059638 14.325420
81 86 0.812474 2.977895 1.553962 4.033867 8.042431 17.317103 14.285436 9.328084 5.421136 5.234266 4.717735 26.275610
81 87 0.709997 1.313635 1.423946 2.163916 4.014213 10.379076 23.559028 14.575399 8.410974 5.011839 4.065758 24.372219
81 88 0.215908 0.451128 0.515541 0.793187 2.045320 7.517385 19.856431 12.497767 8.723028 7.377730 8.109490 31.897086
81 89 0.258382 0.336498 0.588532 1.440432 2.059727 2.746382 7.179438 9.947455 16.190323 12.734272 9.837954 36.680607
81 90 0.191236 0.522649 0.675481 0.759499 1.025671 1.587958 2.937359 2.693283 5.566435 10.670212 21.463523 51.906694
81 91 0.053904 0.107162 0.163776 0.280069 0.389125 0.684995 1.708441 1.812144 2.700964 3.836177 8.127052 80.136192
81 92 0.041048 0.063299 0.083036 0.149787 0.261438 0.558858 1.493591 1.502849 1.912216 2.399713 4.630942 86.903223
81 93 0.043208 0.067039 0.092159 0.152446 0.259646 0.450152 0.717480 1.116426 1.742013 2.679668 3.751329 88.928431
81 94 0.017623 0.036490 0.058196 0.095706 0.170586 0.319515 0.522841 0.771720 1.122129 1.683747 2.392574 92.808870
81 95 0.011606 0.018289 0.027076 0.048665 0.087470 0.150533 0.232828 0.346582 0.511525 0.776912 1.129571 96.658943
81 96 0.011974 0.021523 0.031862 0.052209 0.088992 0.147451 0.216336 0.302437 0.427546 0.625984 0.878127 97.195557
81 97 0.012786 0.021603 0.031066 0.050989 0.089133 0.152788 0.231605 0.329616 0.462841 0.661156 0.895860 97.060555
81 98 0.007373 0.013113 0.019875 0.034201 0.061718 0.105703 0.158226 0.223117 0.314291 0.455702 0.629723 97.976957
81 99 0.010762 0.017888 0.025180 0.039215 0.060541 0.090451 0.125263 0.167799 0.222905 0.306783 0.411550 98.521661
81 100 0.013986 0.020328 0.025784 0.040440 0.066646 0.099949 0.134175 0.177151 0.236117 0.320203 0.414039 98.451180
81 101 0.006578 0.012596 0.019028 0.029806 0.049462 0.081957 0.120246 0.161927 0.214410 0.296520 0.394641 98.612827
81 102 0.008870 0.014828 0.019851 0.029563 0.046297 0.071127 0.098440 0.128969 0.168419 0.230483 0.306977 98.876173
81 103 0.012219 0.017043 0.021722 0.034010 0.052685 0.074158 0.095962 0.123684 0.160259 0.212852 0.274461 98.920950
81 104 0.011869 0.020838 0.027751 0.039132 0.059611 0.091610 0.125717 0.159434 0.200725 0.266374 0.344766 98.652170
81 105 0.002196 0.003691 0.005694 0.009811 0.018139 0.030563 0.043504 0.058963 0.079438 0.111201 0.149974 99.486826
81 106 0.006064 0.009250 0.012343 0.018328 0.028529 0.041144 0.052591 0.066905 0.087065 0.117005 0.152191 99.408588
81 107 0.007129 0.010212 0.013163 0.019629 0.031596 0.046825 0.060301 0.075828 0.096163 0.126110 0.160210 99.352837
81 108 0.006215 0.012131 0.016862 0.022097 0.034216 0.056015 0.077094 0.094675 0.115745 0.152276 0.195149 99.217525
81 109 0.008520 0.013687 0.018706 0.026829 0.041264 0.062055 0.081015 0.098913 0.119745 0.153255 0.193613 99.182396
81 110 0.012435 0.020942 0.029091 0.039188 0.052149 0.067594 0.081075 0.096811 0.118642 0.151455 0.189928 99.140690
81 111 0.012068 0.015904 0.019286 0.028591 0.045757 0.064694 0.078443 0.094923 0.118197 0.150278 0.183006 99.188851
81 112 0.008216 0.014163 0.021184 0.031090 0.045490 0.065713 0.086061 0.106620 0.128494 0.159767 0.195831 99.137373
81 113 0.006657 0.010589 0.013374 0.018792 0.031618 0.052877 0.071817 0.088661 0.110830 0.149158 0.194469 99.251158
81 114 0.005538 0.010234 0.015686 0.022756 0.035108 0.056287 0.078490 0.099703 0.124636 0.167606 0.222846 99.161110
81 115 0.011457 0.015489 0.018309 0.026583 0.044379 0.068335 0.088056 0.111020 0.145217 0.196621 0.254219 99.020317
81 116 0.007066 0.012118 0.019254 0.029744 0.045268 0.071019 0.101310 0.133097 0.165844 0.217440 0.287298 98.910543
81 117 0.007048 0.013550 0.019801 0.028840 0.049200 0.084871 0.120249 0.154026 0.201209 0.281092 0.381976 98.658139
81 118 0.018293 0.028418 0.039085 0.055099 0.079490 0.116265 0.154906 0.197892 0.250732 0.330626 0.434965 98.294231
81 119 0.013968 0.023426 0.032641 0.048182 0.080156 0.129941 0.177708 0.227733 0.298789 0.407883 0.540237 98.019339
81 120 0.020392 0.034049 0.049139 0.071259 0.106915 0.160201 0.213225 0.269166 0.341206 0.449120 0.584055 97.701277
81 121 0.031524 0.048760 0.063734 0.088892 0.135597 0.204419 0.268952 0.337374 0.431347 0.570006 0.734712 97.084684
81 122 0.017348 0.034720 0.052835 0.074507 0.119404 0.199905 0.280850 0.353146 0.449102 0.601427 0.781945 97.034811
81 123 0.031010 0.044713 0.059492 0.088788 0.139716 0.210877 0.278357 0.351095 0.442497 0.570785 0.720449 97.062223
81 124 0.037533 0.060470 0.083092 0.118465 0.176731 0.256406 0.329040 0.406658 0.513240 0.660157 0.825472 96.532734
81 125 0.022330 0.044889 0.066417 0.093168 0.156789 0.275311 0.390952 0.478478 0.583738 0.755216 0.946155 96.186558
81 126 0.047931 0.079439 0.109407 0.148908 0.209622 0.294174 0.369511 0.443233 0.539748 0.679398 0.842950 96.235682
81 127 0.062551 0.080122 0.099368 0.146207 0.225738 0.323543 0.406821 0.493836 0.597564 0.731019 0.870866 95.962364
81 128 0.037901 0.077409 0.112394 0.147786 0.225396 0.360415 0.478285 0.561536 0.673785 0.853172 1.042982 95.428936
81 129 0.065953 0.095490 0.127691 0.179187 0.254003 0.364037 0.468367 0.565959 0.671350 0.825051 1.007634 95.375273
81 130 0.064936 0.101364 0.130913 0.180198 0.272458 0.397300 0.493194 0.577957 0.696951 0.865431 1.040218 95.179079
81 131 0.056859 0.094020 0.137647 0.202468 0.300459 0.431610 0.545904 0.649333 0.771697 0.935780 1.108992 94.765230
81 132 0.076675 0.114100 0.147485 0.204898 0.301781 0.435026 0.547260 0.650011 0.776626 0.951794 1.139735 94.654604
81 133 0.047929 0.094804 0.137640 0.182868 0.275424 0.439297 0.585788 0.685399 0.805022 1.003834 1.226929 94.515068
81 134 0.076443 0.143739 0.195314 0.239442 0.325444 0.480947 0.620971 0.719494 0.832725 1.015452 1.220498 94.129528
81 135 0.108288 0.136796 0.163120 0.232135 0.349411 0.484168 0.588827 0.699726 0.834938 0.997537 1.152152 94.252901
81 136 0.076066 0.137357 0.201078 0.275230 0.365838 0.477158 0.572775 0.666030 0.786681 0.943697 1.115790 94.382300
81 137 0.070848 0.124371 0.182091 0.255405 0.349189 0.465573 0.565543 0.658234 0.770473 0.920602 1.090305 94.547367
81 138 0.054931 0.090981 0.126512 0.177684 0.264491 0.396371 0.521700 0.634080 0.759740 0.923628 1.093519 94.956364
81 139 0.065451 0.106896 0.142365 0.196164 0.291168 0.425146 0.536494 0.635392 0.763296 0.937369 1.117391 94.782863
81 140 0.060814 0.106620 0.157082 0.224383 0.314827 0.424887 0.518923 0.615608 0.746968 0.926489 1.133595 94.769804
81 141 0.022243 0.036533 0.053597 0.088748 0.164625 0.281616 0.397227 0.518836 0.675544 0.881289 1.089548 95.790190
81 142 0.035162 0.050484 0.069099 0.111379 0.186079 0.276966 0.360178 0.466986 0.617851 0.805658 0.999219 96.020941
81 143 0.022069 0.039581 0.059833 0.096610 0.171552 0.279830 0.378035 0.481248 0.628772 0.832967 1.049621 95.959883
81 144 0.007960 0.017519 0.030066 0.049201 0.092804 0.172732 0.263502 0.360642 0.494674 0.698310 0.935519 96.877072
81 145 0.004439 0.007783 0.013061 0.025197 0.053644 0.104030 0.167065 0.250147 0.368364 0.540778 0.743097 97.722395
81 146 0.005134 0.009812 0.016623 0.030856 0.064594 0.122648 0.188599 0.268535 0.383254 0.547738 0.730989 97.631218
81 147 0.012417 0.022349 0.034918 0.057412 0.097664 0.151894 0.209105 0.285943 0.399984 0.557745 0.742520 97.428047
81 148 0.004086 0.008678 0.014824 0.025260 0.050109 0.096808 0.151823 0.214693 0.305713 0.450862 0.628495 98.048647
81 149 0.004778 0.009111 0.014846 0.025249 0.048170 0.089232 0.138199 0.196617 0.277783 0.404028 0.559407 98.232576
81 150 0.007503 0.011678 0.017490 0.031762 0.063627 0.111488 0.160637 0.223795 0.318858 0.458798 0.620333 97.974030
81 151 0.016016 0.025619 0.036289 0.055483 0.089723 0.138970 0.190298 0.253977 0.344484 0.476122 0.635205 97.737814
81 152 0.011669 0.021121 0.031641 0.048383 0.081552 0.133165 0.184109 0.240122 0.321447 0.445221 0.592464 97.889101
81 153 0.018747 0.027103 0.036844 0.055618 0.086566 0.131489 0.178301 0.233919 0.304855 0.408554 0.538084 97.979919
81 154 0.010766 0.019922 0.028393 0.042169 0.075647 0.134121 0.190822 0.248675 0.338823 0.484956 0.653285 97.772419
81 155 0.013266 0.021817 0.033271 0.052454 0.084657 0.136148 0.194742 0.261596 0.342922 0.461910 0.608005 97.789215
81 156 0.015669 0.024545 0.033899 0.052370 0.086916 0.134411 0.177654 0.228396 0.302440 0.411314 0.538848 97.993534
81 157 0.021973 0.032452 0.043082 0.065179 0.106728 0.163252 0.216137 0.278826 0.367375 0.490518 0.626894 97.587585
81 158 0.005959 0.011926 0.019509 0.033574 0.070279 0.139137 0.213164 0.290521 0.404724 0.580826 0.766041 97.464340
81 159 0.012023 0.020358 0.030988 0.051283 0.091647 0.151132 0.209149 0.273751 0.363091 0.492001 0.636221 97.668358
81 160 0.017126 0.026600 0.038802 0.063739 0.112090 0.183686 0.257214 0.335406 0.425650 0.543624 0.668063 97.328001
81 161 0.022038 0.045434 0.065837 0.088720 0.147509 0.258373 0.362762 0.438208 0.530073 0.673332 0.814984 96.552729
81 162 0.033862 0.068570 0.101418 0.131664 0.185244 0.277774 0.367348 0.442018 0.531517 0.665816 0.817227 96.377543
81 163 0.042088 0.059896 0.078421 0.114076 0.175301 0.256196 0.326000 0.390607 0.461681 0.561248 0.671944 96.862545
81 164 0.034280 0.072208 0.105013 0.129404 0.179422 0.268964 0.351969 0.414902 0.490007 0.602405 0.724452 96.626978
81 165 0.034299 0.051833 0.069590 0.097686 0.144453 0.213378 0.278016 0.335688 0.394734 0.479500 0.577180 97.323640
81 166 0.034084 0.053994 0.069808 0.093925 0.137701 0.196710 0.245575 0.292334 0.353681 0.435364 0.519821 97.567004
81 167 0.028151 0.042560 0.056822 0.080910 0.120443 0.170231 0.211966 0.254391 0.308779 0.382763 0.462529 97.880455
81 168 0.015591 0.026837 0.040687 0.062482 0.100197 0.152719 0.201007 0.246704 0.300058 0.372428 0.449902 98.031389
81 169 0.026444 0.033785 0.041737 0.063823 0.105299 0.150844 0.184585 0.224098 0.280396 0.351390 0.419352 98.118250
81 170 0.022249 0.030849 0.040634 0.063969 0.108398 0.159287 0.199824 0.246689 0.309751 0.382748 0.445739 97.989866
81 171 0.011072 0.017878 0.024996 0.039220 0.069727 0.112928 0.150745 0.190231 0.245784 0.323460 0.402306 98.411650
81 172 0.007770 0.012803 0.020040 0.034027 0.061740 0.103750 0.146682 0.189408 0.235038 0.295906 0.360232 98.532604
81 173 0.018143 0.029669 0.040357 0.057173 0.088302 0.129457 0.165020 0.200972 0.247553 0.308696 0.370983 98.343677
81 174 0.020708 0.029540 0.038470 0.056848 0.090272 0.130409 0.163827 0.201146 0.249669 0.310503 0.370217 98.338391
81 175 0.021455 0.028826 0.036617 0.054851 0.086532 0.120426 0.147371 0.181856 0.230055 0.289895 0.348839 98.453277
81 176 0.022455 0.029279 0.036860 0.055764 0.089225 0.125987 0.155536 0.191857 0.240706 0.301445 0.361258 98.389626
81 177 0.021234 0.035441 0.047740 0.065116 0.097363 0.142508 0.181240 0.216452 0.261123 0.325805 0.395657 98.210321
81 178 0.017631 0.034957 0.049328 0.060670 0.083931 0.126333 0.166984 0.197962 0.233072 0.292620 0.363826 98.372688
81 179 0.015763 0.022185 0.029346 0.043661 0.068222 0.098135 0.124219 0.151715 0.183630 0.227603 0.275622 98.759899
81 180 0.015798 0.024038 0.031336 0.043522 0.063970 0.087944 0.107908 0.129890 0.158519 0.196766 0.236884 98.903421
81 181 0.011207 0.017647 0.023891 0.033660 0.050439 0.071995 0.091070 0.110200 0.133221 0.165881 0.201025 99.089764
81 182 0.010963 0.017275 0.023127 0.031822 0.046987 0.067232 0.085436 0.103267 0.124135 0.154396 0.187083 99.148279
81 183 0.011312 0.017052 0.021855 0.030285 0.045572 0.064369 0.079721 0.095540 0.115954 0.144715 0.174127 99.199495
81 184 0.008830 0.014083 0.020103 0.028808 0.042013 0.059354 0.075620 0.091662 0.109181 0.135935 0.166755 99.247658
81 185 0.013876 0.018213 0.021090 0.030559 0.050778 0.072414 0.085204 0.099911 0.124413 0.159539 0.192174 99.131830
81 186 0.008597 0.015061 0.024794 0.036482 0.050097 0.071894 0.097180 0.118382 0.131172 0.154239 0.185607 99.106495
81 187 0.015540 0.023262 0.026248 0.033417 0.051808 0.076959 0.094142 0.108001 0.128209 0.160814 0.192506 99.089090
81 188 0.009320 0.015086 0.022954 0.033282 0.044935 0.062362 0.081231 0.099121 0.114307 0.140773 0.176522 99.200107
82 83 0.000000 0.000000 0.000000 0.000000 0.000000 0.000000 0.000000 0.000000 0.000000 0.000000 0.000000 0.000000
82 84 0.521248 9.664637 17.968669 39.481047 15.970271 2.287360 0.353858 0.082473 0.030734 0.012999 0.002842 13.623863
82 85 7.653836 17.544275 5.310087 7.934252 10.034948 14.651337 16.408181 8.660008 1.021790 0.061811 0.003932 10.715541
82 86 1.768537 13.594949 12.078630 15.004397 10.377920 8.420333 6.664953 6.627849 6.668439 5.401483 2.243040 11.149470
82 87 0.818384 3.285010 1.737336 4.753990 10.588989 24.004861 16.878240 8.259909 3.754847 3.312819 2.966660 19.638954
82 88 0.316922 0.528106 0.595390 1.142981 3.136939 11.536274 28.747861 15.843558 7.406952 4.075766 3.195190 23.474062
82 89 0.255644 0.555908 0.669599 1.057165 2.783978 11.100459 27.857420 14.232568 7.131541 5.248616 5.653827 23.453274
82 90 0.233563 0.232112 0.425869 1.210418 1.817414 2.551550 7.993640 13.498954 24.459015 16.464453 9.333873 21.779138
82 91 0.057054 0.197019 0.277935 0.312982 0.492031 0.892173 1.875088 1.952652 5.259929 12.702402 27.832493 48.148245
82 92 0.025944 0.046506 0.072002 0.147083 0.215321 0.389525 1.025833 1.233537 2.215765 3.858979 9.966308 80.803202
82 93 0.033119 0.045802 0.061567 0.126082 0.233283 0.501329 1.332993 1.381684 1.867814 2.580520 5.590713 86.245092
82 94 0.009279 0.018488 0.030056 0.054138 0.106121 0.222100 0.406436 0.676172 1.113832 1.892421 2.919850 92.551109
82 95 0.007981 0.011678 0.016410 0.030762 0.059621 0.111619 0.183069 0.289638 0.462234 0.773729 1.222634 96.830622
82 96 0.006163 0.011532 0.019358 0.035749 0.065903 0.120460 0.194830 0.288236 0.411389 0.616513 0.896962 97.332901
82 97 0.009726 0.015641 0.021965 0.039550 0.079617 0.147594 0.223760 0.313883 0.448191 0.668234 0.936232 97.095604
82 98 0.003956 0.007121 0.011818 0.022624 0.044315 0.084638 0.140233 0.209885 0.301620 0.451734 0.647193 98.074858
82 99 0.007802 0.012540 0.017881 0.030915 0.054914 0.088357 0.122696 0.163163 0.220296 0.312970 0.428898 98.539570
82 100 0.010656 0.016262 0.022647 0.038976 0.069002 0.108192 0.145602 0.187307 0.243270 0.332556 0.438154 98.387377
82 101 0.004727 0.009154 0.013356 0.021261 0.040148 0.078303 0.125110 0.169058 0.218539 0.303210 0.403358 98.613774
82 102 0.005000 0.008677 0.013060 0.021588 0.036187 0.059797 0.088418 0.119457 0.154752 0.211892 0.285623 98.995549
82 103 0.007994 0.011165 0.014247 0.023723 0.041291 0.062869 0.082804 0.106692 0.140427 0.191868 0.250941 99.065981
82 104 0.006679 0.012075 0.017142 0.026304 0.044690 0.075140 0.107911 0.137254 0.169899 0.225724 0.292895 98.884289
82 105 0.005347 0.008912 0.013230 0.023045 0.042773 0.074920 0.111479 0.149402 0.193523 0.263934 0.347818 98.765615
82 106 0.003435 0.005317 0.007748 0.012829 0.022159 0.034479 0.046318 0.060596 0.079572 0.108685 0.143889 99.474977
82 107 0.004482 0.006606 0.009072 0.014885 0.026404 0.041199 0.052893 0.066303 0.087010 0.121406 0.161894 99.407847
82 108 0.004125 0.008050 0.011546 0.016314 0.028334 0.052010 0.076312 0.094475 0.112899 0.147927 0.190363 99.257647
82 109 0.005548 0.008890 0.013078 0.020740 0.035289 0.058403 0.082833 0.106950 0.132201 0.171613 0.218854 99.145603
82 110 0.007328 0.011732 0.017003 0.026996 0.045580 0.071095 0.093175 0.113157 0.134872 0.168828 0.206846 99.103386
82 111 0.010843 0.014743 0.019462 0.029911 0.047502 0.068150 0.084993 0.103871 0.127420 0.161782 0.199341 99.131979
82 112 0.012181 0.021478 0.029929 0.040682 0.057065 0.077048 0.091605 0.105298 0.125687 0.160135 0.200866 99.078026
82 113 0.005114 0.009035 0.014281 0.022400 0.036907 0.061320 0.087727 0.110904 0.132183 0.168033 0.212674 99.139421
82 114 0.007148 0.011810 0.015484 0.022637 0.040943 0.072347 0.099945 0.120686 0.144938 0.188359 0.237394 99.038311
82 115 0.010081 0.015091 0.021949 0.034995 0.056447 0.084373 0.108901 0.133343 0.162796 0.212774 0.276622 98.882629
82 116 0.014339 0.022815 0.030101 0.042501 0.064170 0.093522 0.117087 0.140955 0.177018 0.239632 0.321078 98.736781
82 117 0.005331 0.010879 0.019143 0.030584 0.051023 0.091224 0.142328 0.191963 0.241238 0.322469 0.431841 98.461973
82 118 0.019998 0.027202 0.033972 0.052433 0.090704 0.142029 0.182293 0.223589 0.284888 0.382845 0.500628 98.059416
82 119 0.010281 0.017522 0.027595 0.045330 0.079293 0.136294 0.200106 0.267754 0.350763 0.478267 0.637977 97.748818
82 120 0.018749 0.029199 0.040399 0.062418 0.106617 0.173160 0.233963 0.296301 0.384225 0.521796 0.688786 97.444387
82 121 0.025470 0.036333 0.049775 0.081340 0.144234 0.233180 0.311054 0.387485 0.489048 0.647520 0.834936 96.759625
82 122 0.013098 0.025653 0.039386 0.058516 0.104412 0.202430 0.319312 0.419535 0.522463 0.688726 0.887671 96.718802
82 123 0.025687 0.035443 0.047634 0.078428 0.139286 0.222717 0.292644 0.367245 0.477071 0.649521 0.854410 96.809913
82 124 0.026034 0.043498 0.066227 0.105403 0.176612 0.286097 0.392537 0.488625 0.599812 0.769825 0.968074 96.077253
82 125 0.019438 0.037939 0.055837 0.082363 0.155880 0.314190 0.483035 0.595752 0.701654 0.895543 1.112125 95.546244
82 126 0.038062 0.063178 0.093463 0.140956 0.223179 0.342282 0.447032 0.532202 0.629418 0.787835 0.980082 95.722311
82 127 0.072094 0.084838 0.102315 0.162612 0.272235 0.390735 0.469107 0.551651 0.669750 0.840506 1.019889 95.364269
82 128 0.039640 0.081967 0.123335 0.161412 0.243935 0.426732 0.622989 0.735856 0.806142 0.952632 1.132105 94.673254
82 129 0.101999 0.121293 0.137120 0.198394 0.317118 0.465723 0.565267 0.649552 0.763923 0.946511 1.143997 94.589104
82 130 0.083555 0.126717 0.174765 0.245733 0.343747 0.476256 0.592981 0.695960 0.807604 0.964516 1.139678 94.348486
82 131 0.099166 0.154398 0.203360 0.276339 0.383573 0.516793 0.611547 0.688507 0.796643 0.968547 1.165658 94.135467
82 132 0.071643 0.104737 0.142226 0.214776 0.339759 0.505487 0.637499 0.747447 0.879611 1.079081 1.293350 93.984384
82 133 0.035039 0.068811 0.104183 0.149072 0.255816 0.482389 0.723742 0.872558 0.989828 1.216568 1.477097 93.624899
82 134 0.055264 0.106090 0.150195 0.198802 0.316579 0.560639 0.795099 0.909095 0.981567 1.166672 1.400397 93.359602
82 135 0.080445 0.097884 0.122749 0.196863 0.334161 0.501823 0.630990 0.759543 0.925167 1.163542 1.418575 93.768257
82 136 0.039243 0.064929 0.097409 0.155651 0.266318 0.437151 0.604585 0.759062 0.933785 1.172889 1.428849 94.040131
82 137 0.036004 0.056112 0.083988 0.141699 0.254580 0.422662 0.585782 0.743388 0.921230 1.151830 1.389737 94.212992
82 138 0.041623 0.064549 0.090923 0.141742 0.239178 0.386997 0.523489 0.647763 0.794496 1.008506 1.251261 94.809477
82 139 0.048102 0.074873 0.103859 0.160057 0.271286 0.436268 0.577990 0.698843 0.845434 1.062139 1.302072 94.419079
82 140 0.032049 0.051050 0.078293 0.134867 0.247609 0.420315 0.589567 0.751285 0.933120 1.175829 1.432454 94.153563
82 141 0.015196 0.024571 0.038090 0.069027 0.139618 0.255848 0.376367 0.511584 0.700611 0.975618 1.279742 95.613728
82 142 0.029008 0.039986 0.056215 0.102785 0.200947 0.322227 0.414524 0.519455 0.683568 0.921387 1.181188 95.528709
82 143 0.011251 0.021357 0.037160 0.070070 0.150175 0.299820 0.464785 0.614201 0.778736 1.020298 1.278892 95.253252
82 144 0.004699 0.009893 0.016985 0.030821 0.071553 0.166462 0.290868 0.414450 0.563621 0.808540 1.096070 96.526035
82 145 0.002674 0.004685 0.008303 0.018066 0.045551 0.100697 0.170303 0.258087 0.390862 0.613013 0.892049 97.495711
82 146 0.003259 0.006435 0.011143 0.022077 0.055307 0.129391 0.225363 0.329023 0.462009 0.669538 0.905226 97.181231
82 147 0.006856 0.012701 0.022647 0.044908 0.095846 0.177421 0.260975 0.350474 0.474229 0.667433 0.899425 96.987083
82 148 0.002833 0.005803 0.009916 0.018653 0.044882 0.104393 0.181877 0.264101 0.371389 0.550589 0.767000 97.678562
82 149 0.003235 0.006437 0.011251 0.020873 0.045904 0.100200 0.173042 0.252462 0.347239 0.500543 0.690282 97.848534
82 150 0.006398 0.010024 0.015634 0.030520 0.067751 0.130687 0.197168 0.274807 0.387354 0.565937 0.778989 97.534727
82 151 0.016166 0.025694 0.037487 0.063028 0.116082 0.191194 0.255288 0.320012 0.414469 0.566666 0.749400 97.244515
82 152 0.009737 0.018097 0.029571 0.048777 0.088458 0.159654 0.240010 0.317617 0.404757 0.541341 0.708286 97.433699
82 153 0.025827 0.033642 0.041619 0.065139 0.112907 0.176726 0.228640 0.287501 0.376055 0.514452 0.678887 97.458609
82 154 0.009739 0.019407 0.031846 0.050413 0.090110 0.172270 0.271987 0.360761 0.448506 0.593190 0.770531 97.181234
82 155 0.021554 0.035660 0.050994 0.077744 0.124050 0.188506 0.245975 0.307971 0.397956 0.540725 0.715419 97.293446
82 156 0.012989 0.021939 0.035420 0.061170 0.107928 0.174078 0.238160 0.305914 0.392195 0.519357 0.664694 97.466152
82 157 0.030988 0.044559 0.057558 0.090258 0.154939 0.233695 0.287852 0.342789 0.432255 0.574742 0.734798 97.015570
82 158 0.006170 0.012100 0.020485 0.037723 0.086672 0.189675 0.312175 0.423478 0.544998 0.726441 0.901995 96.738090
82 159 0.010353 0.016751 0.026868 0.051130 0.108364 0.203247 0.299942 0.393845 0.501231 0.655497 0.817537 96.915232
82 160 0.029230 0.049456 0.076026 0.122994 0.193330 0.265117 0.312092 0.363420 0.453630 0.604051 0.783776 96.746879
82 161 0.025301 0.050478 0.071575 0.100689 0.183484 0.350843 0.499719 0.561774 0.607239 0.730198 0.865407 95.953295
82 162 0.023955 0.048211 0.075823 0.110268 0.187616 0.348993 0.529067 0.639799 0.695590 0.802024 0.924156 95.614498
82 163 0.039792 0.050382 0.064432 0.103714 0.179527 0.277072 0.354975 0.430652 0.526764 0.672107 0.826672 96.473909
82 164 0.028621 0.057872 0.086510 0.115699 0.182323 0.320540 0.461225 0.536559 0.577839 0.666200 0.769674 96.196934
82 165 0.041835 0.054599 0.066574 0.099863 0.166110 0.251681 0.311125 0.359568 0.423715 0.528439 0.643364 97.053128
82 166 0.033324 0.050657 0.070037 0.103226 0.159106 0.234163 0.297704 0.351713 0.409093 0.490562 0.578036 97.222377
82 167 0.040535 0.051813 0.062999 0.091559 0.143241 0.206919 0.256982 0.305316 0.361837 0.438259 0.518342 97.522198
82 168 0.030810 0.049408 0.069851 0.101530 0.145525 0.191951 0.227957 0.267649 0.322945 0.398145 0.480218 97.714012
82 169 0.034676 0.041123 0.051808 0.084293 0.140898 0.196017 0.233930 0.278294 0.335628 0.404353 0.467746 97.731236
82 170 0.029685 0.036792 0.046190 0.078517 0.146614 0.217669 0.258517 0.300850 0.364011 0.442306 0.504334 97.574516
82 171 0.016616 0.025561 0.035557 0.054870 0.093152 0.148065 0.198115 0.247199 0.306314 0.387037 0.467473 98.020043
82 172 0.017031 0.028280 0.041294 0.062624 0.098650 0.142969 0.178595 0.214344 0.263858 0.337696 0.419988 98.194670
82 173 0.018783 0.030152 0.043089 0.065245 0.106048 0.162541 0.212431 0.256018 0.302417 0.364853 0.428981 98.009444
82 174 0.024820 0.032982 0.042091 0.065618 0.111237 0.164111 0.202227 0.241212 0.295104 0.367923 0.438344 98.014332
82 175 0.022258 0.029187 0.038404 0.060660 0.099307 0.140295 0.172535 0.212602 0.267132 0.336636 0.406902 98.214085
82 176 0.020478 0.027110 0.036181 0.058500 0.098729 0.143612 0.179062 0.221450 0.279942 0.356591 0.433106 98.145241
82 177 0.017365 0.028642 0.040382 0.060604 0.103349 0.168017 0.222707 0.262659 0.306113 0.377823 0.456058 97.956283
82 178 0.013721 0.026766 0.038417 0.050860 0.080909 0.143292 0.209849 0.253058 0.285158 0.347040 0.421477 98.129452
82 179 0.015315 0.019811 0.025891 0.042087 0.072464 0.109127 0.139186 0.172347 0.214865 0.275778 0.342188 98.570940
82 180 0.013665 0.019778 0.027193 0.041896 0.067672 0.098913 0.125442 0.153006 0.185978 0.231756 0.280944 98.753760
82 181 0.012072 0.017229 0.022630 0.033960 0.055050 0.081249 0.102748 0.124685 0.152304 0.191667 0.233316 98.973089
82 182 0.013183 0.018319 0.023150 0.033806 0.054219 0.079079 0.098633 0.118292 0.143073 0.178135 0.214004 99.026106
82 183 0.013251 0.018477 0.024126 0.035489 0.054747 0.077684 0.096760 0.115654 0.136777 0.166828 0.198740 99.061464
82 184 0.014684 0.019514 0.023081 0.032958 0.052704 0.075877 0.093182 0.111321 0.134421 0.164751 0.192527 99.084978
82 185 0.015389 0.021554 0.030560 0.045257 0.063883 0.086468 0.108942 0.131265 0.149358 0.175792 0.207823 98.963711
82 186 0.025026 0.039942 0.045944 0.054676 0.072960 0.095410 0.109157 0.121487 0.142491 0.177141 0.213815 98.901949
82 187 0.012642 0.022343 0.036963 0.053517 0.068788 0.091187 0.117870 0.142179 0.158041 0.182998 0.216860 98.896614
82 188 0.016286 0.022851 0.025810 0.033985 0.052015 0.079070 0.099795 0.115710 0.134902 0.169928 0.209718 99.039929
83 84 0.000000 0.000000 0.000000 0.000000 0.000000 0.000000 0.000000 0.000000 0.000000 0.000000 0.000000 0.000000
83 85 0.497406 10.034073 20.048041 43.146562 15.081010 1.950270 0.294780 0.060883 0.017588 0.006339 0.001289 8.861761
83 86 9.970346 24.229337 6.913231 8.777638 9.552567 12.249785 12.406358 6.150752 0.727382 0.049579 0.003649 8.969375
83 87 1.584507 16.637159 17.270376 17.789998 9.328192 6.985129 5.782445 5.605005 5.170917 3.929714 1.611984 8.304575
83 88 0.658146 2.824069 1.427546 3.710104 9.052177 27.136333 20.441319 8.779953 3.354880 2.812577 2.440320 17.362576
83 89 0.329103 0.621147 0.706437 1.041486 2.014693 9.383770 34.926161 20.332335 7.015998 3.198841 2.373639 18.056390
83 90 0.215849 0.469484 0.512009 0.723893 2.113876 12.266776 37.414223 17.180688 6.090161 3.750225 3.814964 15.447853
83 91 0.142119 0.204606 0.478779 1.271819 1.529198 1.948754 7.170381 14.371281 27.054680 16.751944 8.991752 20.084686
83 92 0.080528 0.354467 0.536947 0.435698 0.484897 0.757217 1.490254 1.426269 3.708469 10.374249 28.727981 51.623022
83 93 0.081875 0.141968 0.184553 0.303939 0.379277 0.647970 1.688722 1.917275 3.039601 4.847910 12.258531 74.508377
83 94 0.052594 0.114613 0.181767 0.292053 0.390295 0.754372 2.055411 2.076769 2.510070 3.185353 6.876662 81.510038
83 95 0.024555 0.039253 0.053871 0.089438 0.157201 0.290000 0.484724 0.760223 1.161083 1.830752 2.709268 92.399631
83 96 0.025320 0.052720 0.083237 0.126638 0.185822 0.290165 0.428853 0.595631 0.816659 1.183726 1.707023 94.504206
83 97 0.041122 0.079614 0.111566 0.154325 0.222917 0.345101 0.487624 0.638611 0.837616 1.168577 1.612350 94.300575
83 98 0.020070 0.043117 0.068586 0.101746 0.152778 0.238936 0.343628 0.451776 0.584796 0.803017 1.099656 96.091896
83 99 0.017723 0.032182 0.045782 0.067310 0.103263 0.164223 0.234525 0.303661 0.382258 0.511540 0.675283 97.462250
83 100 0.041226 0.066070 0.074851 0.094458 0.136089 0.201791 0.263838 0.320616 0.398526 0.528397 0.682076 97.192063
83 101 0.018015 0.048144 0.084421 0.111530 0.135133 0.184644 0.246484 0.297966 0.353418 0.465231 0.638111 97.416905
83 102 0.017063 0.034903 0.050879 0.066143 0.085803 0.124482 0.175621 0.223952 0.269209 0.345426 0.453221 98.153296
83 103 0.015292 0.022888 0.029485 0.045122 0.072468 0.109047 0.146526 0.185273 0.230346 0.293679 0.360139 98.489737
83 104 0.018860 0.038268 0.053247 0.067975 0.088423 0.121558 0.155897 0.186297 0.225596 0.294521 0.383919 98.365438
83 105 0.017114 0.032770 0.047236 0.065514 0.090752 0.129497 0.171815 0.210381 0.254354 0.330761 0.431176 98.218632
83 106 0.019716 0.033117 0.041067 0.054558 0.082406 0.129327 0.177899 0.219947 0.268681 0.348963 0.440359 98.183958
83 107 0.005471 0.008789 0.011565 0.016915 0.029710 0.051539 0.072616 0.090494 0.109317 0.140900 0.177224 99.285463
83 108 0.008403 0.021445 0.036307 0.044267 0.053110 0.072732 0.094564 0.112813 0.133357 0.172630 0.229365 99.021007
83 109 0.012177 0.024445 0.036543 0.046730 0.061160 0.086575 0.112616 0.134079 0.155919 0.195985 0.251407 98.882362
83 110 0.009589 0.017453 0.024812 0.034191 0.052690 0.082504 0.109867 0.132296 0.157877 0.200052 0.247664 98.931008
83 111 0.017422 0.024018 0.026659 0.035305 0.057426 0.088775 0.110877 0.129804 0.157662 0.202481 0.248027 98.901537
83 112 0.012892 0.025430 0.037184 0.047567 0.064499 0.095084 0.124114 0.143881 0.162077 0.199399 0.248777 98.839092
83 113 0.014640 0.032167 0.045660 0.051410 0.064088 0.096305 0.129834 0.151057 0.170243 0.216055 0.284343 98.744200
83 114 0.013484 0.032646 0.054086 0.064054 0.073093 0.101967 0.137525 0.163788 0.185912 0.235714 0.315796 98.621937
83 115 0.029910 0.049704 0.054140 0.058775 0.081968 0.128112 0.166570 0.192429 0.228047 0.298603 0.385087 98.326652
83 116 0.015883 0.032520 0.049065 0.062786 0.086233 0.138671 0.197499 0.239525 0.274441 0.348393 0.455342 98.099646
83 117 0.019021 0.048729 0.084327 0.107140 0.133048 0.190133 0.255644 0.311374 0.375687 0.494953 0.674770 97.305176
83 118 0.036431 0.064034 0.085843 0.106636 0.143406 0.217837 0.300557 0.374337 0.452947 0.581814 0.751564 96.884596
83 119 0.032859 0.068898 0.102284 0.132311 0.189242 0.290262 0.387707 0.469381 0.577565 0.755667 0.980076 96.013746
83 120 0.032746 0.063170 0.093545 0.127182 0.189037 0.299374 0.410478 0.503142 0.611325 0.784219 0.993533 95.892254
83 121 0.070413 0.124488 0.154223 0.185776 0.265290 0.409442 0.538111 0.630090 0.741381 0.926905 1.140657 94.813231
83 122 0.032889 0.096916 0.186096 0.235192 0.283378 0.406486 0.548268 0.644408 0.737433 0.912454 1.165871 94.750611
83 123 0.042399 0.075038 0.101524 0.135843 0.217193 0.377844 0.545394 0.664926 0.770654 0.940226 1.123531 95.005426
83 124 0.068228 0.140120 0.192435 0.229540 0.315707 0.484980 0.635282 0.720714 0.815121 0.988636 1.188523 94.220715
83 125 0.058021 0.178819 0.324065 0.361706 0.398643 0.563053 0.746727 0.834149 0.902146 1.091086 1.388085 93.153504
83 126 0.064033 0.138124 0.196531 0.230837 0.307932 0.481146 0.652992 0.754600 0.851648 1.032068 1.244436 94.045653
83 127 0.099167 0.157715 0.187477 0.232920 0.353860 0.566044 0.738136 0.827596 0.913670 1.074459 1.237941 93.611016
83 128 0.070450 0.212817 0.385122 0.438956 0.472916 0.616867 0.774590 0.861425 0.948578 1.131112 1.395179 92.691984
83 129 0.094373 0.166337 0.231235 0.290152 0.388055 0.587925 0.794150 0.929190 1.028023 1.206364 1.426573 92.857622
83 130 0.103562 0.201780 0.257919 0.301487 0.421305 0.635592 0.794879 0.875404 0.996207 1.215324 1.444779 92.751763
83 131 0.094563 0.191856 0.271894 0.326267 0.429233 0.639544 0.830500 0.938067 1.050623 1.260893 1.506148 92.460411
83 132 0.096109 0.177571 0.228954 0.279308 0.409861 0.671384 0.908420 1.035493 1.149478 1.362400 1.589590 92.091429
83 133 0.076319 0.226811 0.409632 0.468805 0.532469 0.769818 1.031158 1.146303 1.211751 1.408026 1.710803 91.008102
83 134 0.092584 0.272809 0.490699 0.539068 0.555699 0.749006 0.996772 1.129624 1.195349 1.363363 1.640115 90.974907
83 135 0.127849 0.186768 0.226827 0.309528 0.485525 0.735806 0.929992 1.076293 1.248887 1.488423 1.707511 91.476591
83 136 0.058184 0.109564 0.159626 0.233914 0.395051 0.648717 0.861212 1.023557 1.240569 1.549724 1.838923 91.880958
83 137 0.059626 0.105728 0.149209 0.217076 0.358982 0.583801 0.784220 0.949220 1.153755 1.444484 1.745587 92.448311
83 138 0.057888 0.109316 0.163686 0.232863 0.350850 0.532629 0.696259 0.835827 1.014786 1.283497 1.597245 93.125153
83 139 0.080053 0.148283 0.205344 0.271098 0.395768 0.595140 0.763814 0.896684 1.074830 1.351778 1.666449 92.550760
83 140 0.069741 0.127654 0.175980 0.243597 0.391386 0.628864 0.827891 0.980444 1.183259 1.487985 1.807189 92.076011
83 141 0.057021 0.108489 0.153309 0.212390 0.339171 0.542464 0.711241 0.847306 1.051699 1.370985 1.714938 92.890984
83 142 0.103638 0.158068 0.178766 0.225797 0.345335 0.539269 0.704692 0.848335 1.040691 1.318659 1.600864 92.935886
83 143 0.061859 0.152256 0.250210 0.324349 0.430893 0.618469 0.792254 0.918854 1.073670 1.331222 1.653322 92.392641
83 144 0.030221 0.091929 0.177415 0.230342 0.299033 0.467558 0.678252 0.837252 0.976779 1.218945 1.559846 93.432432
83 145 0.022279 0.053924 0.089971 0.127821 0.209390 0.376978 0.570878 0.729487 0.884915 1.120054 1.391132 94.423170
83 146 0.025812 0.074537 0.142833 0.192789 0.259800 0.394796 0.549032 0.678755 0.821075 1.052910 1.359542 94.448124
83 147 0.044565 0.094207 0.134362 0.170162 0.247696 0.398387 0.557976 0.694854 0.856038 1.101428 1.388733 94.311592
83 148 0.017585 0.052313 0.099914 0.136761 0.198989 0.332264 0.488171 0.608249 0.727893 0.934917 1.216258 95.186686
83 149 0.016600 0.048762 0.100565 0.141826 0.187584 0.284284 0.411627 0.527740 0.638096 0.809353 1.054509 95.779055
83 150 0.030204 0.057195 0.081293 0.114677 0.190229 0.321633 0.450994 0.568057 0.720889 0.958146 1.223416 95.283266
83 151 0.043516 0.084334 0.112445 0.138107 0.202144 0.330260 0.460036 0.565208 0.696177 0.911830 1.168710 95.287230
83 152 0.031083 0.073504 0.122704 0.163732 0.220288 0.319189 0.417457 0.500885 0.610312 0.789767 1.018182 95.732899
83 153 0.037811 0.068492 0.093056 0.117818 0.171144 0.288037 0.423506 0.532553 0.628585 0.785569 0.981466 95.871961
83 154 0.031011 0.088773 0.162513 0.203559 0.247383 0.347004 0.455398 0.541315 0.648567 0.841429 1.115084 95.317966
83 155 0.032177 0.071838 0.111543 0.142068 0.198848 0.325493 0.468921 0.573567 0.664986 0.824555 1.033933 95.552068
83 156 0.023523 0.048314 0.068472 0.093039 0.159296 0.286496 0.402575 0.483276 0.591204 0.774525 0.963411 96.105869
83 157 0.051814 0.101348 0.124178 0.143779 0.219713 0.377001 0.516627 0.596919 0.690454 0.864717 1.048861 95.264589
83 158 0.025113 0.087872 0.185451 0.240515 0.305364 0.455467 0.602491 0.670100 0.732393 0.889552 1.118507 94.687176
83 159 0.030517 0.073446 0.105599 0.127296 0.199570 0.376061 0.572048 0.682231 0.749218 0.875727 0.993997 95.214291
83 160 0.036701 0.076540 0.100411 0.127369 0.221446 0.427809 0.612389 0.682138 0.730740 0.851719 0.955237 95.177498
83 161 0.069439 0.236879 0.404042 0.393141 0.390409 0.535919 0.685955 0.720564 0.726694 0.827306 0.992089 94.017561
83 162 0.053687 0.174637 0.351857 0.410322 0.417797 0.538409 0.693234 0.759560 0.761899 0.819849 0.937636 94.081112
83 163 0.048843 0.091611 0.126929 0.168181 0.269029 0.465814 0.651828 0.732849 0.749319 0.799944 0.843575 95.052078
83 164 0.057665 0.166189 0.282203 0.314385 0.342295 0.433357 0.518192 0.555649 0.592795 0.675304 0.787728 95.274233
83 165 0.057926 0.105073 0.141675 0.170073 0.224510 0.334686 0.440404 0.499514 0.535044 0.610646 0.705787 96.174661
83 166 0.055537 0.108084 0.142130 0.165289 0.217709 0.305173 0.369164 0.407186 0.463520 0.558376 0.658065 96.549766
83 167 0.038085 0.070380 0.097599 0.125198 0.179710 0.266466 0.335867 0.379814 0.430085 0.515360 0.610675 96.950756
83 168 0.021038 0.042051 0.064361 0.091135 0.142969 0.226359 0.299351 0.348050 0.398924 0.480077 0.566673 97.319010
83 169 0.046689 0.072750 0.083622 0.105172 0.162388 0.239730 0.285822 0.317415 0.376080 0.469766 0.558208 97.282354
83 170 0.061933 0.105395 0.118283 0.133033 0.184654 0.258697 0.299062 0.322808 0.377256 0.473633 0.570098 97.095148
83 171 0.020876 0.043693 0.063090 0.083008 0.132952 0.220701 0.287567 0.317693 0.355702 0.437904 0.530886 97.505928
83 172 0.013562 0.026809 0.041059 0.059488 0.100349 0.175474 0.249832 0.299390 0.342321 0.414506 0.493270 97.783939
83 173 0.031294 0.061020 0.083685 0.104195 0.147111 0.211795 0.259719 0.291086 0.337300 0.416544 0.504205 97.552048
83 174 0.049498 0.077610 0.091069 0.110596 0.157986 0.223482 0.266894 0.299007 0.351302 0.435189 0.521022 97.416346
83 175 0.034027 0.049802 0.060877 0.084024 0.133503 0.196628 0.241456 0.281847 0.339882 0.420708 0.496662 97.660584
83 176 0.034581 0.049955 0.061547 0.086860 0.141455 0.211647 0.261287 0.303226 0.360410 0.439560 0.510849 97.538622
83 177 0.040129 0.080709 0.113409 0.135246 0.173033 0.241808 0.303140 0.342772 0.385298 0.461704 0.555838 97.166916
83 178 0.025516 0.068699 0.122475 0.144493 0.159157 0.211785 0.277510 0.321992 0.354728 0.421014 0.521010 97.371624
83 179 0.021559 0.033774 0.045681 0.064796 0.101061 0.154487 0.204385 0.246741 0.287618 0.346470 0.409291 98.084133
83 180 0.020061 0.033564 0.043840 0.058198 0.087801 0.129155 0.162295 0.191306 0.230839 0.289149 0.348516 98.405278
83 181 0.015250 0.025609 0.034189 0.045511 0.067718 0.099969 0.127798 0.152306 0.183372 0.231568 0.285181 98.731526
83 182 0.013705 0.023251 0.031565 0.042026 0.061835 0.090710 0.115814 0.137194 0.163340 0.205399 0.252833 98.862324
83 183 0.014517 0.023256 0.029257 0.038462 0.058334 0.085982 0.107241 0.125232 0.150332 0.190674 0.233762 98.942953
83 184 0.010630 0.018308 0.026505 0.036421 0.052566 0.076847 0.100048 0.120360 0.142203 0.178266 0.221025 99.016825
83 185 0.020406 0.027535 0.030579 0.041467 0.068363 0.100838 0.119480 0.135735 0.163124 0.205659 0.244765 98.842050
83 186 0.011015 0.021919 0.038771 0.055188 0.069626 0.095610 0.128092 0.155554 0.173307 0.205341 0.250902 98.794672
83 187 0.028127 0.046835 0.056321 0.066903 0.087511 0.116059 0.137592 0.156124 0.180570 0.219339 0.261842 98.642778
83 188 0.009191 0.016471 0.027756 0.041832 0.057411 0.084215 0.116791 0.144311 0.160757 0.190904 0.233713 98.916647
84 85 0.000000 0.000000 0.000000 0.000000 0.000000 0.000000 0.000000 0.000000 0.000000 0.000000 0.000000 0.000000
84 86 0.414827 8.435028 19.007092 44.935918 15.278862 1.856518 0.298331 0.068810 0.020407 0.007418 0.001549 9.675242
84 87 9.985583 27.659791 7.986227 8.696255 8.257033 10.316697 11.435523 6.249669 0.828147 0.071889 0.006604 8.506584
84 88 1.168604 15.838752 19.864687 18.881419 8.129602 5.669273 4.892388 5.232030 5.369838 4.544328 2.076846 8.332234
84 89 0.488605 1.901098 0.848491 2.338935 8.220396 30.720359 22.815738 8.513843 2.887791 2.421633 2.104779 16.738334
84 90 0.249817 0.432668 0.530376 0.902158 1.997439 10.218758 39.943200 21.841251 6.121983 2.481164 1.814805 13.466382
84 91 0.102543 0.246706 0.301669 0.443190 1.369071 9.883155 37.668335 18.624592 6.271991 3.896860 4.250732 16.941154
84 92 0.079081 0.078020 0.162700 0.500433 0.725194 1.108828 5.128730 13.384870 31.829465 19.913499 9.371871 17.717308
84 93 0.065625 0.226961 0.300808 0.280978 0.386179 0.635947 1.170724 1.107332 3.245002 10.490641 31.465639 50.624165
84 94 0.027913 0.057776 0.083692 0.143272 0.185719 0.351902 0.991751 1.188193 1.981494 3.469241 10.312364 81.206678
84 95 0.021198 0.025294 0.032365 0.068353 0.112344 0.231676 0.635399 0.703636 0.990918 1.484780 3.799108 91.894930
84 96 0.016165 0.027780 0.042401 0.071720 0.112789 0.189395 0.303156 0.472816 0.736204 1.207520 1.910424 94.909632
84 97 0.026734 0.035066 0.043767 0.076246 0.139181 0.242747 0.366389 0.523796 0.744710 1.105312 1.575584 95.120466
84 98 0.011392 0.019798 0.031459 0.056011 0.096929 0.166259 0.257842 0.370483 0.512209 0.740483 1.052813 96.684322
84 99 0.017332 0.024854 0.032418 0.052689 0.085280 0.129064 0.175839 0.235765 0.320550 0.456959 0.638554 97.830694
84 100 0.024870 0.032310 0.040472 0.066183 0.108212 0.161300 0.212651 0.273948 0.357100 0.488714 0.653917 97.580322
84 101 0.012936 0.023743 0.032078 0.046384 0.078091 0.143186 0.219769 0.285315 0.354009 0.478292 0.635018 97.691181
84 102 0.010705 0.017485 0.025604 0.041404 0.065428 0.102952 0.146801 0.191653 0.238348 0.317737 0.426760 98.415126
84 103 0.013822 0.017218 0.020704 0.034333 0.057926 0.085621 0.111413 0.144832 0.191890 0.262394 0.345127 98.714718
84 104 0.011318 0.019101 0.025646 0.037500 0.059276 0.095214 0.134065 0.169390 0.208251 0.271947 0.348129 98.620161
84 105 0.011079 0.016905 0.022322 0.035335 0.059529 0.095412 0.132502 0.170114 0.214902 0.284550 0.365679 98.591669
84 106 0.013560 0.020285 0.027053 0.042228 0.066044 0.098616 0.131630 0.166174 0.207653 0.274521 0.357847 98.594389
84 107 0.019188 0.026706 0.032717 0.050081 0.080564 0.120052 0.154227 0.189740 0.239999 0.321357 0.415056 98.350313
84 108 0.006659 0.011547 0.015093 0.020587 0.034369 0.060349 0.085805 0.104300 0.122726 0.157930 0.199264 99.181372
84 109 0.010364 0.015175 0.019754 0.029558 0.049482 0.078209 0.102791 0.124108 0.147844 0.187666 0.234192 99.000856
84 110 0.012079 0.016572 0.020695 0.029988 0.046952 0.069879 0.091223 0.114960 0.143984 0.186926 0.237014 99.029726
84 111 0.018639 0.020241 0.023445 0.037350 0.060228 0.080854 0.094122 0.115118 0.148417 0.195198 0.245561 98.960823
84 112 0.014871 0.022987 0.030574 0.041967 0.060831 0.089553 0.114500 0.136606 0.163285 0.210183 0.267865 98.846777
84 113 0.012950 0.019665 0.024687 0.034410 0.056803 0.094513 0.126051 0.147898 0.173479 0.226882 0.293720 98.788940
84 114 0.014436 0.022858 0.029608 0.040069 0.062677 0.103994 0.144589 0.175034 0.204348 0.262577 0.338462 98.601347
84 115 0.023640 0.027647 0.033848 0.053775 0.088405 0.129817 0.163009 0.199243 0.244733 0.317372 0.406120 98.312389
84 116 0.019007 0.027047 0.035434 0.052902 0.084470 0.132255 0.176018 0.219489 0.277307 0.379034 0.514694 98.082346
84 117 0.017820 0.031914 0.046805 0.067533 0.109315 0.188771 0.276222 0.351264 0.429162 0.562667 0.733854 97.184671
84 118 0.051608 0.056548 0.064462 0.101640 0.171755 0.258127 0.326750 0.403569 0.504753 0.655772 0.834466 96.570551
84 119 0.037986 0.055851 0.076041 0.117639 0.194959 0.306686 0.413640 0.525355 0.666095 0.866224 1.095011 95.644510
84 120 0.047608 0.063738 0.082835 0.129469 0.214240 0.326446 0.423145 0.526506 0.664504 0.864334 1.093356 95.563818
84 121 0.092325 0.102888 0.118390 0.187180 0.317602 0.467160 0.574492 0.687725 0.839319 1.052941 1.280496 94.279482
84 122 0.052669 0.091672 0.120813 0.159804 0.256451 0.445757 0.640488 0.779303 0.912303 1.124410 1.353570 94.062761
84 123 0.067735 0.072824 0.085839 0.143583 0.254613 0.391094 0.498270 0.616961 0.775628 1.007479 1.268877 94.817100
84 124 0.074789 0.102084 0.132518 0.202243 0.327236 0.495632 0.636010 0.760714 0.910550 1.134247 1.380450 93.843527
84 125 0.086177 0.145477 0.171777 0.214488 0.359455 0.651117 0.903067 1.014036 1.108750 1.325025 1.547722 92.472908
84 126 0.093499 0.133322 0.176100 0.249571 0.364568 0.533503 0.686979 0.811071 0.931881 1.126151 1.366107 93.527253
84 127 0.166446 0.154562 0.165062 0.266426 0.436660 0.585554 0.673153 0.799299 0.983457 1.219618 1.451004 93.098759
84 128 0.093727 0.178674 0.244601 0.302538 0.430496 0.693473 0.954572 1.098889 1.190846 1.362918 1.556200 91.893068
84 129 0.187609 0.173903 0.180207 0.277431 0.450875 0.639819 0.767303 0.901441 1.061747 1.286498 1.523860 92.549305
84 130 0.127967 0.161822 0.205540 0.308780 0.461957 0.629273 0.760401 0.900340 1.071425 1.290208 1.514913 92.567371
84 131 0.125155 0.161262 0.198900 0.295318 0.464579 0.671717 0.821130 0.950425 1.112387 1.345394 1.585777 92.267958
84 132 0.130053 0.157647 0.192631 0.286830 0.442257 0.639313 0.796913 0.945274 1.121020 1.383185 1.677703 92.227171
84 133 0.098351 0.171915 0.220825 0.277047 0.425631 0.739466 1.036558 1.182411 1.287151 1.538055 1.828836 91.193756
84 134 0.115775 0.197936 0.245500 0.301091 0.460998 0.807096 1.138680 1.281911 1.340267 1.516824 1.712420 90.881500
84 135 0.151529 0.146378 0.171239 0.294955 0.502680 0.696999 0.837732 1.021336 1.248061 1.515625 1.772989 91.640473
84 136 0.085963 0.118899 0.157313 0.246011 0.403049 0.596921 0.758772 0.933799 1.167089 1.471628 1.782588 92.277967
84 137 0.087323 0.112261 0.145405 0.236985 0.405986 0.605815 0.762444 0.933956 1.165127 1.459248 1.749584 92.335863
84 138 0.083210 0.107911 0.139220 0.222115 0.372362 0.562473 0.724467 0.901560 1.126642 1.408527 1.692382 92.659132
84 139 0.102697 0.133782 0.163083 0.246664 0.415004 0.635611 0.810446 0.982291 1.203012 1.490429 1.772198 92.044784
84 140 0.090751 0.117255 0.148992 0.235224 0.402247 0.623343 0.817210 1.025392 1.294842 1.645992 2.000603 91.598152
84 141 0.062054 0.077864 0.100564 0.169797 0.310442 0.495749 0.655591 0.840385 1.104325 1.468147 1.850865 92.864220
84 142 0.096859 0.091691 0.106351 0.194673 0.363592 0.541304 0.674103 0.854566 1.104881 1.417404 1.731277 92.823299
84 143 0.054235 0.082874 0.116920 0.188419 0.335097 0.572336 0.811365 1.024713 1.241704 1.539148 1.853325 92.179863
84 144 0.027712 0.049515 0.068935 0.102481 0.193785 0.393324 0.621330 0.803779 0.992170 1.318020 1.698219 93.730734
84 145 0.017891 0.026335 0.039637 0.073177 0.148894 0.281800 0.431677 0.592591 0.790386 1.102204 1.484587 95.010817
84 146 0.017447 0.031023 0.046327 0.075680 0.152528 0.310284 0.493143 0.656576 0.837377 1.124105 1.444825 94.810688
84 147 0.028511 0.039425 0.056661 0.102574 0.200101 0.347664 0.495155 0.647387 0.826604 1.088443 1.396217 94.771261
84 148 0.014778 0.026270 0.037467 0.058821 0.118633 0.247051 0.397628 0.536228 0.702533 0.976101 1.293818 95.590674
84 149 0.013823 0.024120 0.036636 0.059338 0.114268 0.228025 0.369745 0.504338 0.642087 0.861437 1.131637 96.014544
84 150 0.025096 0.031432 0.042942 0.079073 0.155641 0.264256 0.370019 0.498482 0.671433 0.922760 1.218049 95.720819
84 151 0.044885 0.058797 0.074854 0.120118 0.211185 0.337951 0.451101 0.575431 0.746849 0.995838 1.275724 95.107262
84 152 0.031492 0.052095 0.076473 0.117636 0.196777 0.326174 0.462143 0.588866 0.721171 0.907151 1.119402 95.400618
84 153 0.046290 0.050725 0.060528 0.100689 0.176265 0.272471 0.357727 0.461144 0.599721 0.801174 1.036395 96.036875
84 154 0.027135 0.048518 0.068940 0.100194 0.173684 0.318889 0.479015 0.612785 0.748446 0.957242 1.188976 95.276173
84 155 0.042938 0.059288 0.079316 0.129083 0.224468 0.356729 0.474445 0.585350 0.709908 0.892624 1.110298 95.335556
84 156 0.028882 0.042312 0.059446 0.098307 0.170513 0.264962 0.350361 0.448750 0.583431 0.772838 0.984147 96.196053
84 157 0.045003 0.056148 0.070329 0.117532 0.218342 0.351785 0.458193 0.566301 0.711063 0.922579 1.141538 95.341186
84 158 0.026548 0.047019 0.066744 0.105469 0.210420 0.405619 0.599128 0.743919 0.887318 1.091003 1.260304 94.556505
84 159 0.042243 0.053890 0.070934 0.121867 0.222265 0.353636 0.460689 0.555441 0.663303 0.838002 1.046436 95.571293
84 160 0.034242 0.047286 0.068466 0.124941 0.237505 0.376031 0.482399 0.587727 0.724629 0.916718 1.102504 95.297554
84 161 0.087609 0.139298 0.146974 0.176841 0.305355 0.574047 0.790471 0.842527 0.855991 0.967399 1.071275 94.042217
84 162 0.087028 0.159465 0.208660 0.245134 0.340136 0.554368 0.772176 0.871093 0.889556 0.968105 1.064400 93.839878
84 163 0.072132 0.077709 0.095399 0.163154 0.282346 0.407180 0.487687 0.559315 0.636707 0.760190 0.899628 95.558552
84 164 0.078189 0.144705 0.182934 0.211259 0.287306 0.436772 0.571849 0.640595 0.677950 0.750714 0.828051 95.189675
84 165 0.081108 0.084518 0.093375 0.143958 0.238194 0.340168 0.402720 0.457953 0.523045 0.623554 0.729223 96.282185
84 166 0.068984 0.087632 0.104930 0.148506 0.221507 0.307648 0.377826 0.449550 0.527397 0.617538 0.702162 96.386322
84 167 0.058894 0.065734 0.076606 0.118215 0.192443 0.271374 0.326436 0.387506 0.466037 0.566824 0.668002 96.801931
84 168 0.030113 0.041551 0.055403 0.087232 0.145255 0.215126 0.273718 0.338734 0.423848 0.531711 0.639038 97.218272
84 169 0.048437 0.048183 0.057338 0.099537 0.173067 0.233218 0.268830 0.324008 0.405217 0.500370 0.587021 97.254774
84 170 0.073070 0.066919 0.072157 0.121830 0.214063 0.286837 0.322998 0.376976 0.452862 0.536200 0.600985 96.875101
84 171 0.026859 0.038455 0.051069 0.079175 0.135782 0.209710 0.269626 0.327395 0.399230 0.497478 0.595342 97.369879
84 172 0.018349 0.026042 0.035629 0.059161 0.107911 0.170500 0.221403 0.274816 0.347241 0.448705 0.552659 97.737581
84 173 0.039191 0.051172 0.064517 0.096541 0.151562 0.213784 0.263647 0.316626 0.380636 0.461286 0.541088 97.419952
84 174 0.065109 0.063948 0.068355 0.106609 0.177392 0.238873 0.272034 0.316240 0.379874 0.457593 0.526370 97.327606
84 175 0.045799 0.050521 0.061747 0.097991 0.151932 0.197360 0.232388 0.287498 0.362148 0.446709 0.527630 97.538275
84 176 0.048213 0.051211 0.060847 0.097773 0.157070 0.210235 0.247886 0.301524 0.374729 0.464600 0.552740 97.433170
84 177 0.052981 0.073008 0.086452 0.116794 0.179053 0.266159 0.329897 0.372505 0.420972 0.505910 0.597035 96.999235
84 178 0.036256 0.065406 0.082823 0.096335 0.136861 0.229607 0.325877 0.379026 0.409111 0.477178 0.558264 97.203257
84 179 0.033057 0.036225 0.044015 0.070840 0.114449 0.158887 0.194065 0.237742 0.291309 0.363457 0.441377 98.014580
84 180 0.028859 0.036162 0.043883 0.063791 0.096962 0.133040 0.161887 0.195681 0.238596 0.295378 0.354534 98.351229
84 181 0.022880 0.028840 0.034946 0.051294 0.079980 0.111583 0.135417 0.162057 0.196938 0.245051 0.294658 98.636354
84 182 0.022763 0.027906 0.032530 0.047284 0.075071 0.105308 0.127411 0.152015 0.184078 0.226396 0.267283 98.731957
84 183 0.020712 0.025773 0.031828 0.047084 0.071581 0.096862 0.116746 0.139925 0.167994 0.205237 0.243798 98.832459
84 184 0.021496 0.025093 0.028282 0.041271 0.065071 0.088225 0.104550 0.126895 0.158970 0.198947 0.236293 98.904904
84 185 0.024994 0.028729 0.037143 0.057011 0.080655 0.100496 0.120112 0.149515 0.181959 0.220296 0.262031 98.737061
84 186 0.021247 0.030602 0.035748 0.048408 0.075945 0.110394 0.132046 0.150001 0.178134 0.224385 0.270877 98.722217
84 187 0.024148 0.036065 0.048928 0.067315 0.089722 0.120375 0.153919 0.185990 0.208221 0.235854 0.268929 98.560536
84 188 0.016463 0.021515 0.025348 0.036644 0.059096 0.090697 0.114185 0.132653 0.154534 0.197392 0.249935 98.901539
85 86 0.000000 0.000000 0.000000 0.000000 0.000000 0.000000 0.000000 0.000000 0.000000 0.000000 0.000000 0.000000
85 87 0.344512 7.110093 18.624540 47.696431 15.058325 1.770112 0.317737 0.083744 0.022650 0.007400 0.001646 8.962813
85 88 9.919676 32.459776 9.710248 9.043792 7.515311 8.918791 9.381499 5.057769 0.775347 0.093973 0.011474 7.112344
85 89 1.196307 17.123990 23.087547 20.377760 7.403370 4.616728 3.942655 4.314292 4.588425 4.171897 2.015967 7.161060
85 90 0.613402 2.057465 0.839607 2.409816 8.908721 34.221966 24.145534 8.037792 2.445026 1.859220 1.482334 12.979116
85 91 0.204398 0.426111 0.627608 0.926935 1.464656 7.933015 40.451245 24.630391 6.475117 2.470517 1.826719 12.563291
85 92 0.097206 0.264169 0.363488 0.501893 1.383423 10.317600 42.110307 19.939229 5.684606 3.229471 3.441181 12.667430
85 93 0.168138 0.155415 0.270609 0.786942 1.108519 1.506196 5.918927 14.448758 33.250751 19.792257 8.733377 13.860109
85 94 0.050959 0.270977 0.439883 0.337352 0.359474 0.588666 1.183157 1.121140 3.073862 9.771781 30.777865 52.024884
85 95 0.033922 0.048476 0.061517 0.122868 0.161513 0.276147 0.711206 0.862020 1.514050 2.806610 8.933555 84.468113
85 96 0.038603 0.062828 0.087704 0.147871 0.196863 0.381493 1.086856 1.171445 1.507220 2.066217 4.964901 88.288002
85 97 0.039720 0.060963 0.082485 0.134976 0.212200 0.346437 0.534791 0.816695 1.264457 1.999450 2.946419 91.561407
85 98 0.020613 0.039601 0.061906 0.097313 0.144769 0.234507 0.364524 0.531632 0.752173 1.117613 1.636734 94.998617
85 99 0.020613 0.035035 0.050388 0.078061 0.114273 0.171705 0.241404 0.325829 0.438784 0.631364 0.908502 96.984041
85 100 0.036729 0.051634 0.061938 0.091772 0.141221 0.207407 0.272935 0.350053 0.462637 0.643014 0.869332 96.811329
85 101 0.020785 0.044128 0.067578 0.093210 0.127192 0.192677 0.271784 0.345271 0.431134 0.586137 0.804529 97.015571
85 102 0.020822 0.036841 0.050689 0.069814 0.095146 0.137068 0.186602 0.237791 0.299519 0.405789 0.553591 97.906326
85 103 0.015208 0.021627 0.028901 0.047658 0.077073 0.113916 0.152030 0.196055 0.250881 0.329964 0.420434 98.346255
85 104 0.017690 0.032756 0.044178 0.059892 0.085417 0.124759 0.163510 0.197091 0.239756 0.313854 0.407011 98.314087
85 105 0.015449 0.028030 0.040340 0.057861 0.080011 0.113852 0.151992 0.190893 0.237617 0.315943 0.419467 98.348542
85 106 0.014236 0.022692 0.029089 0.042543 0.066483 0.102782 0.140942 0.178293 0.222095 0.289104 0.367222 98.524517
85 107 0.012163 0.019217 0.026845 0.042972 0.070904 0.112568 0.155265 0.192267 0.229023 0.289653 0.361702 98.487421
85 108 0.031615 0.065997 0.086800 0.101288 0.129154 0.184083 0.237179 0.269248 0.307144 0.388894 0.495224 97.703371
85 109 0.010095 0.018506 0.027898 0.038053 0.051102 0.072022 0.094079 0.115278 0.138332 0.177295 0.229895 99.027447
85 110 0.007200 0.012320 0.017343 0.026198 0.045037 0.073420 0.098283 0.120451 0.147834 0.190476 0.236429 99.025011
85 111 0.013296 0.018484 0.024598 0.036823 0.057155 0.083357 0.105228 0.128638 0.158744 0.205324 0.259846 98.908509
85 112 0.013912 0.023618 0.030366 0.039686 0.059142 0.090930 0.118357 0.142137 0.174284 0.228712 0.293187 98.785668
85 113 0.014688 0.026091 0.037202 0.049449 0.067944 0.101969 0.135428 0.162689 0.193438 0.252685 0.332105 98.626311
85 114 0.016839 0.030629 0.041373 0.053450 0.077318 0.119411 0.156543 0.185148 0.223444 0.296267 0.389201 98.410381
85 115 0.027205 0.037860 0.047723 0.067213 0.099870 0.144308 0.181395 0.219104 0.272269 0.362279 0.475158 98.065617
85 116 0.016027 0.027442 0.039883 0.058903 0.093522 0.152190 0.212257 0.267346 0.331506 0.440866 0.583257 97.776798
85 117 0.021114 0.048931 0.081370 0.109146 0.152698 0.239973 0.335079 0.413573 0.506855 0.674982 0.902381 96.513901
85 118 0.047307 0.071145 0.091324 0.127223 0.191386 0.288412 0.378454 0.469071 0.591330 0.781182 1.011477 95.951689
85 119 0.043542 0.082895 0.124968 0.173808 0.251961 0.380877 0.508571 0.623389 0.768120 0.993645 1.269916 94.778313
85 120 0.035738 0.063746 0.094856 0.141045 0.228189 0.368362 0.503802 0.625357 0.778069 1.010287 1.275252 94.875296
85 121 0.083846 0.127222 0.161498 0.223634 0.345086 0.524464 0.673373 0.795630 0.954958 1.205255 1.481439 93.423596
85 122 0.049753 0.126186 0.207761 0.256448 0.344556 0.542883 0.745685 0.866350 0.991468 1.232629 1.536064 93.100216
85 123 0.041402 0.064934 0.093295 0.147080 0.252815 0.424569 0.596369 0.751213 0.922594 1.171579 1.443381 94.090773
85 124 0.076869 0.133009 0.184997 0.258002 0.391468 0.587948 0.747933 0.875867 1.047674 1.301374 1.555755 92.839098
85 125 0.091477 0.219353 0.327297 0.370492 0.475203 0.753775 1.017913 1.114830 1.185502 1.411825 1.708451 91.323885
85 126 0.082586 0.154058 0.215865 0.282559 0.399822 0.592002 0.758511 0.878285 1.024149 1.257891 1.516423 92.837846
85 127 0.104679 0.150226 0.199921 0.294357 0.452275 0.661677 0.831371 0.971070 1.126594 1.351985 1.585784 92.270062
85 128 0.095638 0.249955 0.382437 0.422326 0.518207 0.773205 1.018778 1.130529 1.234193 1.456734 1.727304 90.990698
85 129 0.095933 0.145689 0.195489 0.282677 0.434701 0.654999 0.845480 1.001805 1.182038 1.454731 1.747116 91.959341
85 130 0.096656 0.168124 0.229150 0.312889 0.468117 0.693150 0.867412 0.998256 1.176263 1.446864 1.728406 91.814714
85 131 0.082229 0.145414 0.205460 0.285365 0.436995 0.680816 0.888481 1.036166 1.215565 1.499040 1.801880 91.722591
85 132 0.091234 0.148055 0.196916 0.276838 0.438451 0.693493 0.906125 1.065017 1.260853 1.560074 1.861882 91.501060
85 133 0.105655 0.237250 0.348566 0.407863 0.540911 0.860100 1.161818 1.294155 1.400274 1.662834 1.972640 90.007933
85 134 0.113329 0.272481 0.408327 0.459417 0.573991 0.889658 1.195123 1.306229 1.363539 1.567707 1.834182 90.016020
85 135 0.129300 0.168128 0.218153 0.342581 0.560170 0.808669 0.990220 1.167185 1.388783 1.666980 1.915533 90.644300
85 136 0.060607 0.101973 0.149161 0.236069 0.417358 0.692501 0.941221 1.160726 1.427999 1.769708 2.073238 90.969443
85 137 0.058272 0.092095 0.134932 0.224298 0.406852 0.669686 0.901236 1.115402 1.381146 1.726335 2.054211 91.235536
85 138 0.073265 0.117346 0.164566 0.250776 0.413929 0.642777 0.832913 1.004244 1.233558 1.559357 1.904502 91.802766
85 139 0.078525 0.134292 0.192901 0.289980 0.474451 0.738430 0.945241 1.110189 1.335707 1.663928 1.998992 91.037365
85 140 0.063803 0.105253 0.151360 0.244573 0.451819 0.769775 1.040542 1.258778 1.533689 1.912282 2.260368 90.207758
85 141 0.067805 0.107664 0.149056 0.232103 0.404581 0.647864 0.844297 1.037845 1.339068 1.768458 2.186883 91.214374
85 142 0.092985 0.123244 0.157486 0.253966 0.443890 0.678454 0.855134 1.044833 1.321096 1.670422 1.977104 91.381390
85 143 0.066669 0.139168 0.229731 0.342229 0.515349 0.759469 0.955276 1.103497 1.306975 1.620005 1.959572 91.002060
85 144 0.039688 0.094400 0.154464 0.209362 0.322106 0.564608 0.828472 1.013699 1.209798 1.559840 1.984525 92.019039
85 145 0.028320 0.055585 0.092802 0.149026 0.250018 0.423890 0.619017 0.812092 1.040781 1.374831 1.754575 93.399062
85 146 0.032750 0.077619 0.133639 0.190406 0.289816 0.488734 0.709919 0.878302 1.045902 1.322904 1.657522 93.172487
85 147 0.048867 0.089428 0.133784 0.199331 0.317747 0.496603 0.659814 0.808593 1.009000 1.317173 1.668567 93.251091
85 148 0.024435 0.059254 0.101170 0.142205 0.225243 0.399694 0.593136 0.740195 0.901822 1.189576 1.551498 94.071772
85 149 0.025992 0.060473 0.102652 0.144992 0.213174 0.346186 0.498908 0.634441 0.791176 1.044543 1.364047 94.773418
85 150 0.040125 0.064458 0.092905 0.145783 0.245383 0.396859 0.548951 0.709792 0.917057 1.214675 1.552683 94.071329
85 151 0.050662 0.083089 0.113581 0.167783 0.275970 0.436602 0.578239 0.713880 0.906161 1.202196 1.540731 93.931106
85 152 0.040454 0.080624 0.127282 0.180692 0.261966 0.393500 0.528965 0.656996 0.815526 1.049339 1.326959 94.537701
85 153 0.041837 0.060396 0.079134 0.120480 0.201477 0.325240 0.444640 0.566335 0.720242 0.949073 1.213322 95.277825
85 154 0.034670 0.079649 0.126394 0.166446 0.243300 0.394509 0.553005 0.682994 0.845358 1.114939 1.435222 94.323513
85 155 0.027509 0.048965 0.073619 0.114374 0.197476 0.340892 0.492204 0.637496 0.808041 1.056625 1.335651 94.867147
85 156 0.018121 0.031551 0.049947 0.084802 0.153730 0.261067 0.371944 0.492657 0.655296 0.891782 1.154522 95.834581
85 157 0.043691 0.065045 0.083719 0.131767 0.242652 0.393529 0.502333 0.604038 0.769436 1.022321 1.270164 94.871305
85 158 0.028041 0.067595 0.115605 0.171371 0.286041 0.494679 0.688870 0.807381 0.936655 1.170639 1.422953 93.810171
85 159 0.020976 0.037687 0.058058 0.096689 0.182792 0.330423 0.483768 0.632627 0.809400 1.046060 1.269264 95.032253
85 160 0.019358 0.032769 0.051827 0.093268 0.185432 0.333095 0.477744 0.613326 0.773756 0.990733 1.181399 95.247295
85 161 0.064461 0.154273 0.223698 0.273508 0.407123 0.655385 0.815298 0.824659 0.845589 0.975764 1.114847 93.645395
85 162 0.055885 0.148954 0.261620 0.319130 0.392466 0.585546 0.794566 0.889719 0.917544 1.007769 1.133056 93.493748
85 163 0.037511 0.058599 0.083922 0.129158 0.213540 0.351912 0.494903 0.613405 0.714220 0.859504 1.004380 95.438942
85 164 0.045738 0.111298 0.174055 0.213415 0.294540 0.466034 0.622977 0.683261 0.711468 0.788704 0.878987 95.009523
85 165 0.043830 0.067912 0.093291 0.133637 0.201076 0.300632 0.391442 0.467783 0.548887 0.673829 0.810306 96.267376
85 166 0.039098 0.065170 0.088428 0.125315 0.199923 0.306063 0.387190 0.447853 0.525321 0.637845 0.748612 96.429182
85 167 0.024929 0.039393 0.056880 0.090282 0.153714 0.240291 0.314908 0.384614 0.468503 0.583236 0.701921 96.941330
85 168 0.014717 0.025670 0.039703 0.064557 0.111699 0.177061 0.237177 0.300286 0.385669 0.507054 0.638297 97.498112
85 169 0.034249 0.043735 0.055449 0.088476 0.148729 0.209420 0.252993 0.311493 0.402074 0.510963 0.607393 97.335022
85 170 0.043969 0.056660 0.071235 0.116301 0.204189 0.285146 0.324875 0.370306 0.446936 0.545203 0.629978 96.905203
85 171 0.018672 0.032196 0.044896 0.067234 0.116067 0.185347 0.241898 0.297845 0.384543 0.507912 0.624649 97.478739
85 172 0.010877 0.019389 0.030439 0.049863 0.090494 0.154739 0.217159 0.274481 0.341879 0.444727 0.559752 97.806202
85 173 0.026173 0.044485 0.063350 0.093967 0.150379 0.220523 0.273656 0.322565 0.390151 0.483994 0.577425 97.353333
85 174 0.048309 0.063435 0.076754 0.110325 0.171418 0.236138 0.278950 0.325251 0.394260 0.487202 0.577433 97.230524
85 175 0.033955 0.047322 0.061587 0.093377 0.149855 0.210387 0.254668 0.307553 0.384415 0.479657 0.567196 97.410028
85 176 0.038862 0.053593 0.069438 0.104341 0.166616 0.238596 0.292393 0.346465 0.416579 0.508182 0.594868 97.170065
85 177 0.051827 0.095670 0.128751 0.157472 0.207191 0.289969 0.358904 0.403167 0.453651 0.543598 0.648874 96.660927
85 178 0.031883 0.080042 0.132323 0.152678 0.176045 0.251935 0.337951 0.386251 0.416948 0.491808 0.599069 96.943067
85 179 0.028157 0.041835 0.055540 0.080710 0.126580 0.189223 0.243245 0.289868 0.339393 0.411888 0.487871 97.705686
85 180 0.024332 0.040335 0.054168 0.072858 0.105688 0.150764 0.188980 0.223157 0.264750 0.325240 0.390177 98.159552
85 181 0.019718 0.032104 0.042597 0.057415 0.083939 0.121282 0.153592 0.182318 0.217139 0.270090 0.328373 98.491436
85 182 0.018204 0.030226 0.040802 0.054436 0.077211 0.108636 0.136468 0.162168 0.193411 0.240647 0.293472 98.644325
85 183 0.018073 0.028014 0.035197 0.046900 0.069853 0.100078 0.123895 0.145950 0.175584 0.220396 0.267583 98.768478
85 184 0.010736 0.017423 0.025699 0.039002 0.059975 0.085636 0.109132 0.134825 0.166641 0.210568 0.257601 98.882762
85 185 0.022230 0.028100 0.032927 0.048661 0.080209 0.112890 0.133576 0.159043 0.198395 0.249390 0.294043 98.640535
85 186 0.010727 0.019281 0.031137 0.048547 0.074740 0.110029 0.144940 0.178083 0.211162 0.256963 0.306795 98.607596
85 187 0.028314 0.050457 0.067252 0.084638 0.109206 0.138068 0.160112 0.182731 0.214400 0.259007 0.305871 98.399943
85 188 0.009122 0.015348 0.023834 0.037420 0.059462 0.093492 0.128869 0.159445 0.184295 0.223839 0.271316 98.793554
86 87 0.000000 0.000000 0.000000 0.000000 0.000000 0.000000 0.000000 0.000000 0.000000 0.000000 0.000000 0.000000
86 88 0.326391 6.945775 18.991598 48.522345 14.138549 1.706274 0.376388 0.118687 0.030403 0.009459 0.002441 8.831692
86 89 9.907167 33.171951 9.804167 8.919664 7.258137 8.890954 9.147169 4.774247 0.800382 0.137203 0.024548 7.164414
86 90 1.421119 19.881316 27.209540 22.119642 6.723845 3.623413 3.006104 3.218209 3.256348 2.908057 1.431243 5.201163
86 91 0.683054 2.444057 0.890638 2.261372 9.103724 36.311424 23.957608 7.133587 2.057577 1.665569 1.423955 12.067435
86 92 0.158060 0.312556 0.458110 0.726401 1.293103 7.728111 43.116784 26.207029 6.291562 2.230847 1.539482 9.937952
86 93 0.142985 0.315842 0.385136 0.549652 1.615164 11.938898 44.711059 19.549695 5.263911 2.958627 3.100383 9.468646
86 94 0.108388 0.154763 0.343534 0.964362 1.207925 1.580297 6.634295 16.232929 34.785761 18.754008 7.616076 11.617660
86 95 0.049684 0.164676 0.213045 0.195240 0.277661 0.458082 0.878580 0.880010 3.062545 11.269669 34.529110 48.021701
86 96 0.035031 0.068964 0.104448 0.190120 0.229224 0.382612 1.070996 1.346125 2.290694 3.939067 11.659507 78.683211
86 97 0.061784 0.082900 0.111109 0.214458 0.326395 0.648147 1.766483 1.823668 2.221576 2.896242 6.640656 83.206583
86 98 0.022128 0.041613 0.064354 0.105636 0.167425 0.293210 0.480446 0.744546 1.138942 1.822171 2.782915 92.336614
86 99 0.019476 0.033506 0.044553 0.065671 0.101249 0.174581 0.271468 0.385527 0.537424 0.823745 1.257319 96.285484
86 100 0.036462 0.054985 0.066875 0.096108 0.143170 0.221318 0.304295 0.395662 0.525666 0.760410 1.086869 96.308180
86 101 0.024135 0.055140 0.083195 0.106864 0.140800 0.219688 0.318845 0.408421 0.514074 0.719974 1.024366 96.384497
86 102 0.016906 0.030964 0.043364 0.061107 0.089259 0.144370 0.211553 0.274701 0.343075 0.470453 0.653353 97.660897
86 103 0.015861 0.021202 0.026101 0.042918 0.073463 0.114895 0.153649 0.196803 0.255555 0.351318 0.467987 98.280251
86 104 0.018277 0.034242 0.046707 0.062048 0.085097 0.127847 0.175115 0.217439 0.268570 0.362102 0.487731 98.114830
86 105 0.016752 0.028881 0.038587 0.055596 0.084347 0.129327 0.175887 0.219375 0.271676 0.362147 0.478379 98.139050
86 106 0.011097 0.018352 0.024662 0.036992 0.059299 0.098080 0.140840 0.179827 0.221407 0.293993 0.384852 98.530602
86 107 0.013913 0.021412 0.025723 0.037084 0.060432 0.099473 0.137194 0.169181 0.206088 0.272423 0.354024 98.603054
86 108 0.023248 0.052071 0.076198 0.089546 0.106794 0.155688 0.210526 0.243998 0.275433 0.353383 0.466664 97.946455
86 109 0.040244 0.066967 0.081265 0.104802 0.145661 0.211633 0.270875 0.310117 0.351391 0.435468 0.541944 97.439633
86 110 0.005708 0.010583 0.016792 0.024088 0.035979 0.059875 0.086214 0.108207 0.128086 0.165088 0.213226 99.146152
86 111 0.018418 0.020735 0.020742 0.030075 0.053115 0.082892 0.101500 0.120711 0.151615 0.201127 0.254162 98.944910
86 112 0.010176 0.018946 0.029473 0.041986 0.059758 0.092260 0.122791 0.146338 0.172971 0.227567 0.301658 98.776076
86 113 0.024889 0.039414 0.043188 0.050357 0.073354 0.118716 0.154230 0.174933 0.203830 0.271103 0.361332 98.484655
86 114 0.019454 0.036872 0.052027 0.063981 0.084335 0.131530 0.180473 0.214841 0.252033 0.336358 0.459366 98.168730
86 115 0.042188 0.052767 0.053394 0.069210 0.112250 0.179627 0.227689 0.267176 0.329572 0.443337 0.577811 97.644985
86 116 0.015252 0.028604 0.043171 0.062398 0.098785 0.173998 0.254709 0.315620 0.378259 0.511629 0.704568 97.413006
86 117 0.029590 0.068516 0.105991 0.132187 0.179887 0.287675 0.404012 0.493181 0.598103 0.798900 1.080911 95.821045
86 118 0.045982 0.071532 0.093288 0.130808 0.204551 0.333879 0.459440 0.565230 0.687731 0.899420 1.167286 95.340855
86 119 0.053810 0.097878 0.133249 0.178417 0.276148 0.452693 0.620615 0.757054 0.930438 1.207613 1.526415 93.765669
86 120 0.041184 0.074202 0.107443 0.154563 0.248442 0.416900 0.580326 0.707709 0.856950 1.116005 1.432921 94.263355
86 121 0.109813 0.164014 0.186209 0.239468 0.379726 0.618979 0.808146 0.927456 1.082193 1.365665 1.681264 92.437067
86 122 0.063126 0.158728 0.257163 0.304587 0.385618 0.606842 0.856315 1.007498 1.133577 1.389415 1.734601 92.102531
86 123 0.049036 0.074663 0.097777 0.149171 0.270777 0.485185 0.681510 0.823129 0.976777 1.249759 1.563811 93.578405
86 124 0.091090 0.159130 0.208417 0.271045 0.408450 0.660475 0.874167 1.001150 1.150270 1.433876 1.753432 91.988501
86 125 0.135665 0.303225 0.392775 0.408663 0.527258 0.851749 1.148094 1.267021 1.382337 1.675353 2.032495 89.875368
86 126 0.072301 0.139079 0.214305 0.287976 0.395197 0.629609 0.884411 1.054210 1.182424 1.427763 1.741367 91.971356
86 127 0.143453 0.183443 0.193329 0.263198 0.449816 0.731182 0.923407 1.045819 1.219742 1.520461 1.820812 91.505341
86 128 0.104115 0.269744 0.442017 0.508718 0.601838 0.878760 1.173583 1.330461 1.459570 1.716967 2.044372 89.469856
86 129 0.093398 0.137163 0.183933 0.276857 0.457874 0.750251 1.012215 1.190098 1.344569 1.626212 1.965558 90.961874
86 130 0.107246 0.165385 0.208356 0.290633 0.471507 0.748623 0.979454 1.165240 1.399472 1.728751 2.045432 90.689903
86 131 0.098577 0.165595 0.217482 0.299603 0.476769 0.759065 0.985032 1.142528 1.351315 1.693522 2.061635 90.748877
86 132 0.097762 0.156320 0.210179 0.299180 0.483522 0.804658 1.095381 1.275989 1.434788 1.722178 2.039270 90.380771
86 133 0.162556 0.359990 0.486880 0.526423 0.676567 1.082441 1.430339 1.511946 1.557930 1.817511 2.152806 88.234610
86 134 0.167482 0.398367 0.594053 0.634217 0.708331 1.020359 1.332880 1.426167 1.441470 1.625795 1.907541 88.743338
86 135 0.223720 0.268557 0.306400 0.445573 0.716876 1.038274 1.236954 1.373031 1.526348 1.759702 1.977365 89.127203
86 136 0.101819 0.171917 0.237685 0.349278 0.579337 0.927710 1.207296 1.392074 1.597409 1.891746 2.154564 89.389164
86 137 0.118896 0.181118 0.235755 0.352892 0.602823 0.949917 1.199313 1.364499 1.563768 1.867888 2.156645 89.406488
86 138 0.145764 0.219943 0.280656 0.392338 0.607118 0.903429 1.119445 1.274787 1.480777 1.806538 2.147777 89.621427
86 139 0.212332 0.305276 0.343393 0.438805 0.673487 1.011426 1.232879 1.373523 1.583762 1.919103 2.238149 88.667863
86 140 0.151186 0.237114 0.307896 0.445067 0.734787 1.158426 1.472241 1.652382 1.841488 2.150429 2.449326 87.399660
86 141 0.174480 0.252932 0.289603 0.401725 0.691130 1.098621 1.354318 1.514557 1.774399 2.182527 2.550530 87.715172
86 142 0.212463 0.253875 0.277132 0.401276 0.684454 1.044074 1.263388 1.424949 1.656108 2.008315 2.326055 88.447911
86 143 0.168607 0.317221 0.397261 0.481013 0.688812 1.067808 1.360687 1.507437 1.681928 2.028049 2.422111 87.879066
86 144 0.084148 0.209843 0.320553 0.373200 0.516965 0.893093 1.270545 1.448168 1.610160 2.018109 2.565416 88.689802
86 145 0.053414 0.100615 0.144847 0.213046 0.381441 0.730910 1.085635 1.301151 1.487779 1.852184 2.282814 90.366163
86 146 0.066987 0.170021 0.268663 0.324153 0.441164 0.726356 1.025321 1.207983 1.396389 1.765298 2.238046 90.369619
86 147 0.097718 0.172250 0.216953 0.275067 0.418347 0.709190 0.999079 1.192377 1.384598 1.737842 2.170035 90.626539
86 148 0.049362 0.122196 0.182849 0.219306 0.324649 0.582591 0.848696 1.002582 1.180606 1.561805 2.064890 91.860469
86 149 0.035629 0.089050 0.154181 0.204030 0.284304 0.483959 0.736694 0.927652 1.087955 1.383225 1.794301 92.819016
86 150 0.074317 0.121035 0.149911 0.202843 0.337674 0.573900 0.778405 0.933631 1.143872 1.505976 1.925286 92.253147
86 151 0.085122 0.146889 0.185795 0.235866 0.356176 0.577892 0.782834 0.942773 1.157313 1.523076 1.945215 92.061047
86 152 0.058477 0.112356 0.157055 0.206877 0.310536 0.500929 0.688284 0.844749 1.045440 1.360397 1.711055 93.003845
86 153 0.051705 0.080432 0.106854 0.156524 0.261711 0.451302 0.635383 0.775457 0.919721 1.180958 1.506067 93.873888
86 154 0.060302 0.143020 0.219960 0.265422 0.352171 0.546106 0.742405 0.880011 1.046878 1.352105 1.740547 92.651074
86 155 0.043688 0.075531 0.105380 0.158328 0.280559 0.494897 0.705625 0.869379 1.032954 1.284074 1.557997 93.391592
86 156 0.026299 0.046982 0.066110 0.103335 0.199977 0.367466 0.515854 0.639782 0.818743 1.096988 1.364899 94.753563
86 157 0.083954 0.133912 0.148120 0.187551 0.314379 0.523931 0.668371 0.752705 0.895416 1.169666 1.455406 93.666586
86 158 0.064235 0.160234 0.233484 0.281648 0.418967 0.685091 0.887496 0.966620 1.093869 1.352676 1.612275 92.243406
86 159 0.036224 0.071145 0.102376 0.154267 0.289372 0.535052 0.757854 0.871743 0.946710 1.111039 1.269707 93.854508
86 160 0.039215 0.075594 0.096983 0.134076 0.255647 0.479700 0.641736 0.709847 0.814355 1.037923 1.236918 94.478007
86 161 0.140645 0.362150 0.438934 0.381985 0.450753 0.737389 0.962676 0.956359 0.939653 1.091973 1.291996 92.245489
86 162 0.072901 0.222388 0.401110 0.448833 0.491658 0.713244 0.972505 1.056227 1.026483 1.096439 1.241574 92.256638
86 163 0.045547 0.072129 0.096294 0.148535 0.280826 0.517364 0.721647 0.811583 0.851397 0.961278 1.064259 94.429142
86 164 0.083006 0.203618 0.295250 0.320539 0.377176 0.517821 0.641527 0.691616 0.730397 0.832146 0.966022 94.340885
86 165 0.084784 0.112616 0.125169 0.164654 0.251835 0.382628 0.482795 0.545652 0.604984 0.716591 0.841364 95.686927
86 166 0.077861 0.119161 0.138016 0.170548 0.243794 0.347748 0.421205 0.473919 0.545396 0.660568 0.780167 96.021618
86 167 0.057168 0.075656 0.089354 0.127107 0.202043 0.291623 0.352655 0.408060 0.484929 0.600170 0.724268 96.586969
86 168 0.021420 0.035225 0.050163 0.080810 0.147015 0.238433 0.310148 0.370394 0.447374 0.561439 0.683277 97.054302
86 169 0.054692 0.063090 0.069445 0.107711 0.189720 0.266612 0.299860 0.340504 0.421833 0.537577 0.644302 97.004656
86 170 0.119420 0.115913 0.104036 0.139303 0.222506 0.300217 0.332843 0.374427 0.455104 0.569884 0.673475 96.592871
86 171 0.025691 0.043112 0.058532 0.089040 0.159006 0.253219 0.314293 0.357377 0.425491 0.540423 0.659040 97.074776
86 172 0.013485 0.022895 0.033105 0.054166 0.104785 0.185300 0.255525 0.311572 0.378258 0.485220 0.601585 97.554102
86 173 0.036576 0.056062 0.074479 0.107340 0.165251 0.233412 0.285019 0.336014 0.407406 0.509350 0.615536 97.173554
86 174 0.070511 0.078887 0.082057 0.116100 0.189831 0.268347 0.312261 0.357992 0.432827 0.537868 0.636232 96.917082
86 175 0.036471 0.048996 0.063521 0.098966 0.162284 0.232185 0.283245 0.341455 0.423258 0.529266 0.633145 97.147208
86 176 0.042944 0.054801 0.066581 0.101914 0.172842 0.258242 0.318261 0.375351 0.452769 0.560676 0.664299 96.931316
86 177 0.056028 0.096358 0.126288 0.158310 0.217220 0.322139 0.416401 0.473442 0.524282 0.623416 0.744689 96.241425
86 178 0.039645 0.094482 0.147035 0.162309 0.182141 0.266799 0.372803 0.438161 0.475104 0.563742 0.698384 96.559397
86 179 0.028139 0.040479 0.053046 0.077239 0.121097 0.185630 0.245076 0.296392 0.348697 0.433033 0.531870 97.639309
86 180 0.022262 0.035937 0.047636 0.064998 0.098311 0.148557 0.193104 0.231958 0.279315 0.352298 0.432842 98.092781
86 181 0.016357 0.026621 0.035828 0.049874 0.076276 0.116634 0.153720 0.186602 0.225000 0.286225 0.357533 98.469332
86 182 0.015194 0.024281 0.032081 0.044633 0.069548 0.106250 0.138671 0.167529 0.202759 0.258024 0.319414 98.621614
86 183 0.013395 0.021275 0.028710 0.040402 0.061386 0.091288 0.118937 0.146161 0.179268 0.229441 0.287032 98.782705
86 184 0.009504 0.014720 0.019596 0.029062 0.048687 0.076746 0.101617 0.126758 0.160337 0.211025 0.266625 98.935322
86 185 0.014173 0.019161 0.025229 0.039513 0.065216 0.095965 0.122847 0.154552 0.194524 0.247074 0.300696 98.721050
86 186 0.008136 0.014121 0.020483 0.031454 0.054941 0.092164 0.126528 0.156290 0.192034 0.251011 0.317501 98.735334
86 187 0.018557 0.032606 0.045707 0.061854 0.088654 0.127841 0.165178 0.198062 0.229940 0.274008 0.322030 98.435562
86 188 0.007619 0.012311 0.017851 0.027702 0.046173 0.077822 0.109955 0.137312 0.163869 0.213082 0.276621 98.909677
87 88 0.000000 0.000000 0.000000 0.000000 0.000000 0.000000 0.000000 0.000000 0.000000 0.000000 0.000000 0.000000
87 89 0.317034 6.316023 18.269073 49.097291 14.138325 1.793760 0.450959 0.176266 0.051272 0.017648 0.006030 9.366321
87 90 10.195197 37.739148 11.601842 9.119511 6.419269 7.534886 7.068290 3.617650 0.697303 0.169589 0.046234 5.791079
87 91 1.033683 17.941685 29.423675 23.471442 6.187188 3.432175 2.926890 3.152364 3.209813 2.910293 1.509484 4.801308
87 92 0.482962 1.826827 0.703640 1.862991 8.700036 39.551878 26.026295 6.979598 1.803097 1.375586 1.115901 9.571190
87 93 0.138112 0.231249 0.340692 0.651987 1.436692 8.869656 46.569269 25.335678 5.327195 1.790519 1.200761 8.108191
87 94 0.063425 0.184263 0.276953 0.407189 1.298969 11.007963 46.591732 20.502713 5.189437 2.849408 2.972983 8.654965
87 95 0.060639 0.045347 0.097599 0.355208 0.511105 0.734223 3.969486 13.301159 37.874713 22.946046 9.075958 11.028517
87 96 0.032630 0.156055 0.238523 0.212293 0.252382 0.381501 0.722208 0.729458 2.498414 9.612350 32.939156 52.225030
87 97 0.038699 0.061097 0.085054 0.175014 0.215900 0.346540 0.888589 1.114355 2.014341 3.758464 11.852522 79.449427
87 98 0.016281 0.026760 0.042498 0.082428 0.113222 0.235976 0.731310 0.836749 1.099111 1.656223 4.752326 90.407116
87 99 0.012679 0.020378 0.030190 0.052265 0.078334 0.124163 0.195112 0.310687 0.497026 0.855489 1.442738 96.380941
87 100 0.021105 0.030177 0.039880 0.064777 0.099141 0.158189 0.237999 0.343219 0.481935 0.728424 1.095659 96.699495
87 101 0.012575 0.026081 0.041843 0.064562 0.098410 0.167513 0.259031 0.354644 0.464247 0.670388 0.981131 96.859571
87 102 0.011588 0.021003 0.031770 0.049822 0.076454 0.123078 0.180030 0.239978 0.311324 0.443500 0.640072 97.871379
87 103 0.012052 0.018127 0.024667 0.039474 0.063337 0.097425 0.133821 0.177876 0.238718 0.339519 0.473380 98.381605
87 104 0.014691 0.025952 0.034733 0.049892 0.078003 0.126818 0.177555 0.222490 0.277612 0.377283 0.507356 98.107611
87 105 0.012047 0.021005 0.031067 0.049829 0.080653 0.129267 0.183199 0.234919 0.292310 0.391427 0.520282 98.053991
87 106 0.014681 0.024336 0.032200 0.047257 0.072369 0.109200 0.145906 0.182059 0.228332 0.307302 0.409139 98.427218
87 107 0.012311 0.020265 0.029352 0.045800 0.070164 0.107066 0.145796 0.180435 0.215292 0.277492 0.359256 98.536770
87 108 0.027748 0.050001 0.056829 0.066721 0.096281 0.155024 0.207840 0.237032 0.270846 0.346024 0.435493 98.050161
87 109 0.032464 0.054764 0.077652 0.104621 0.129903 0.181613 0.240899 0.283724 0.314329 0.381679 0.476617 97.721735
87 110 0.040953 0.073395 0.092178 0.116123 0.147975 0.193096 0.232320 0.263746 0.304224 0.376908 0.468763 97.690315
87 111 0.011494 0.016621 0.024767 0.037598 0.051814 0.071872 0.093589 0.118531 0.144971 0.186024 0.240306 99.002413
87 112 0.010259 0.017696 0.023375 0.033082 0.055030 0.090587 0.119672 0.144158 0.180075 0.244088 0.319966 98.762011
87 113 0.011740 0.020594 0.030845 0.044654 0.067803 0.110909 0.156651 0.195312 0.236516 0.315555 0.424249 98.385174
87 114 0.015214 0.025813 0.034473 0.049455 0.084899 0.148803 0.206717 0.251348 0.309365 0.419010 0.555372 97.899532
87 115 0.020605 0.030880 0.045522 0.075276 0.125969 0.201090 0.271490 0.338416 0.421912 0.567665 0.756595 97.144583
87 116 0.012959 0.021343 0.030992 0.051573 0.100378 0.189318 0.281805 0.372137 0.495240 0.707247 0.973314 96.763693
87 117 0.024487 0.052452 0.088251 0.131878 0.215477 0.386907 0.587661 0.749197 0.904372 1.169936 1.504911 94.184467
87 118 0.074958 0.099789 0.121222 0.183281 0.312539 0.495699 0.646722 0.789628 0.981560 1.269727 1.590071 93.434803
87 119 0.068183 0.117251 0.170822 0.254749 0.412626 0.665983 0.909628 1.110556 1.329380 1.650447 2.005901 91.304470
87 120 0.068284 0.112715 0.159879 0.240375 0.393489 0.623538 0.825117 0.997599 1.220479 1.566360 1.956738 91.835426
87 121 0.165173 0.227826 0.281372 0.405407 0.635584 0.941400 1.156756 1.305525 1.497472 1.819215 2.171242 89.393028
87 122 0.096332 0.206601 0.295844 0.364448 0.532356 0.888447 1.224890 1.397216 1.556721 1.865525 2.207447 89.364170
87 123 0.076307 0.108728 0.149230 0.238687 0.405891 0.660878 0.898618 1.106177 1.329578 1.668957 2.056514 91.300432
87 124 0.155062 0.229690 0.294435 0.422011 0.647111 0.931098 1.133768 1.303572 1.541233 1.877353 2.209045 89.255623
87 125 0.150118 0.301368 0.417914 0.510589 0.732102 1.198404 1.587639 1.709908 1.789974 2.064806 2.379243 87.157936
87 126 0.151018 0.231537 0.300725 0.407310 0.577202 0.827617 1.044429 1.221297 1.421399 1.716785 2.048644 90.052034
87 127 0.166052 0.193801 0.245719 0.399095 0.634770 0.879695 1.071524 1.290671 1.550174 1.859968 2.161531 89.547003
87 128 0.139722 0.307770 0.435982 0.512284 0.701356 1.118806 1.507667 1.671063 1.779318 2.036650 2.335694 87.453685
87 129 0.153058 0.195948 0.242823 0.367240 0.594961 0.896086 1.141126 1.357548 1.602389 1.948041 2.312682 89.188099
87 130 0.130104 0.187863 0.255787 0.397698 0.639203 0.932972 1.163267 1.379009 1.642654 1.973653 2.296271 89.001520
87 131 0.116106 0.175676 0.244862 0.373546 0.597113 0.906733 1.164420 1.376236 1.612437 1.945956 2.302980 89.183939
87 132 0.147803 0.213169 0.280664 0.417477 0.665196 0.984945 1.212280 1.377409 1.582491 1.891818 2.212663 89.014084
87 133 0.203004 0.398769 0.515000 0.577328 0.761254 1.182697 1.539841 1.652027 1.719417 1.967403 2.272931 87.210329
87 134 0.235588 0.491899 0.627102 0.656714 0.805451 1.202888 1.538363 1.620337 1.650987 1.852957 2.111765 87.205950
87 135 0.300222 0.367416 0.422045 0.585036 0.864188 1.180417 1.381912 1.537482 1.709149 1.938842 2.141769 87.571524
87 136 0.158687 0.297654 0.451129 0.624301 0.830944 1.092147 1.304212 1.464203 1.636213 1.858299 2.095483 88.186726
87 137 0.167196 0.303748 0.464557 0.655856 0.882006 1.158324 1.376028 1.533268 1.692673 1.915319 2.167326 87.683699
87 138 0.171429 0.280234 0.370965 0.505090 0.746136 1.100477 1.395861 1.622130 1.864638 2.161087 2.421179 87.360771
87 139 0.204783 0.345362 0.455356 0.604258 0.868218 1.263330 1.571370 1.766872 1.969006 2.257708 2.536542 86.157194
87 140 0.210870 0.396874 0.600199 0.845466 1.156994 1.511537 1.739245 1.885355 2.089366 2.393146 2.720773 84.450172
87 141 0.145032 0.232546 0.328062 0.499089 0.835469 1.349883 1.783036 2.084184 2.386325 2.799970 3.161714 84.394691
87 142 0.214068 0.269203 0.326485 0.508478 0.856373 1.265769 1.522372 1.742660 2.055454 2.477608 2.844589 85.916943
87 143 0.103712 0.198752 0.314941 0.485120 0.794653 1.279463 1.682742 1.924689 2.173459 2.591715 3.029513 85.421240
87 144 0.066462 0.142120 0.211899 0.290133 0.501093 0.977558 1.479942 1.772166 2.047891 2.603877 3.233160 86.673704
87 145 0.040374 0.066725 0.102051 0.177779 0.352473 0.677168 1.027376 1.342841 1.713928 2.296149 2.936686 89.266451
87 146 0.032984 0.073112 0.124333 0.192210 0.348300 0.696585 1.105694 1.399801 1.669494 2.158805 2.747733 89.450945
87 147 0.065413 0.107531 0.163528 0.273476 0.482041 0.795671 1.085020 1.344057 1.667292 2.170141 2.758436 89.087395
87 148 0.029807 0.063928 0.103986 0.158080 0.293394 0.610446 0.994342 1.278723 1.553519 2.052158 2.639098 90.222517
87 149 0.031521 0.061316 0.094705 0.145016 0.262001 0.500339 0.775170 1.016938 1.292806 1.741814 2.278003 91.800369
87 150 0.045816 0.069343 0.103959 0.180443 0.334940 0.580912 0.830577 1.086757 1.411988 1.902819 2.460975 90.991471
87 151 0.100645 0.153536 0.205403 0.315827 0.539583 0.842878 1.071481 1.257640 1.505453 1.867196 2.252843 89.887516
87 152 0.057224 0.108880 0.175023 0.271783 0.446099 0.722603 0.977887 1.171979 1.373165 1.668520 1.998545 91.028290
87 153 0.070496 0.092033 0.115588 0.183491 0.322833 0.529849 0.724131 0.926158 1.184540 1.549511 1.939081 92.362286
87 154 0.061033 0.121940 0.183389 0.258856 0.419820 0.727849 1.042716 1.266105 1.475672 1.799400 2.138318 90.504906
87 155 0.091942 0.148602 0.206272 0.313984 0.493766 0.703312 0.849990 0.972007 1.138345 1.408975 1.722355 91.950451
87 156 0.038179 0.067563 0.106390 0.181757 0.326019 0.513688 0.667705 0.813378 1.001242 1.257106 1.519937 93.507033
87 157 0.081981 0.118331 0.156432 0.253165 0.436265 0.647595 0.795755 0.949297 1.173868 1.465351 1.708857 92.213102
87 158 0.051480 0.103706 0.159787 0.260951 0.520656 0.938536 1.206556 1.263171 1.312408 1.478156 1.618723 91.085873
87 159 0.073490 0.135635 0.195074 0.277889 0.385501 0.513355 0.636242 0.778886 0.962000 1.198073 1.408954 93.434904
87 160 0.020051 0.034263 0.059335 0.125791 0.295978 0.564280 0.774915 0.904271 1.037977 1.252906 1.437170 93.493061
87 161 0.131925 0.306951 0.366351 0.370649 0.524266 0.860547 1.078931 1.094056 1.140379 1.329115 1.490949 91.305883
87 162 0.083740 0.190734 0.290149 0.367298 0.531706 0.857633 1.143481 1.220559 1.200349 1.254382 1.334989 91.524984
87 163 0.042862 0.061897 0.092869 0.166984 0.312563 0.520129 0.703922 0.834858 0.927952 1.065567 1.207787 94.062613
87 164 0.102426 0.215412 0.275035 0.297988 0.373262 0.537739 0.688491 0.761389 0.810481 0.920151 1.057566 93.960062
87 165 0.063668 0.092934 0.125320 0.187012 0.292048 0.420404 0.507626 0.568209 0.640186 0.768798 0.915522 95.418268
87 166 0.090497 0.124665 0.144889 0.186251 0.259633 0.351755 0.422598 0.488790 0.574712 0.696887 0.832071 95.827252
87 167 0.054515 0.079042 0.103348 0.145288 0.213200 0.297545 0.366673 0.435211 0.523532 0.649572 0.794561 96.337510
87 168 0.015305 0.025492 0.040109 0.070034 0.131956 0.222524 0.311249 0.401302 0.506610 0.640660 0.779975 96.854784
87 169 0.033313 0.042032 0.057403 0.102661 0.188110 0.269211 0.320322 0.386641 0.490403 0.618232 0.735256 96.756415
87 170 0.099904 0.094757 0.099709 0.152545 0.244878 0.318014 0.356465 0.415492 0.509449 0.628996 0.740683 96.339108
87 171 0.021055 0.037318 0.057419 0.094342 0.166752 0.253386 0.314060 0.373005 0.463915 0.593928 0.725141 96.899675
87 172 0.007232 0.012176 0.020140 0.038160 0.080431 0.154064 0.239134 0.330594 0.432566 0.563849 0.695901 97.425751
87 173 0.029462 0.044860 0.065292 0.108749 0.185314 0.265281 0.323423 0.387864 0.476706 0.587339 0.694118 96.831591
87 174 0.055662 0.068746 0.084399 0.130182 0.209530 0.284324 0.332699 0.393451 0.482728 0.595319 0.703484 96.659474
87 175 0.036317 0.048144 0.064110 0.102916 0.169636 0.240378 0.296417 0.369040 0.471577 0.594723 0.713439 96.893299
87 176 0.044032 0.055609 0.072944 0.116183 0.186929 0.263773 0.326924 0.403709 0.503667 0.626840 0.749698 96.649695
87 177 0.059896 0.094882 0.120819 0.160753 0.238794 0.354399 0.444738 0.507157 0.581500 0.702510 0.831487 95.903069
87 178 0.039316 0.083865 0.120594 0.140402 0.185052 0.295164 0.413781 0.481921 0.528974 0.631249 0.764034 96.315651
87 179 0.031596 0.041300 0.053031 0.080361 0.126576 0.187104 0.242559 0.301694 0.371524 0.471774 0.585863 97.506617
87 180 0.023849 0.035982 0.048818 0.070642 0.105541 0.151378 0.193871 0.239119 0.294653 0.372422 0.459617 98.004104
87 181 0.018245 0.027783 0.037221 0.053396 0.081509 0.119897 0.154965 0.190852 0.235899 0.301894 0.375692 98.402649
87 182 0.014780 0.022698 0.030794 0.044546 0.069290 0.102965 0.134312 0.166661 0.206406 0.263176 0.325113 98.619261
87 183 0.013660 0.020122 0.026402 0.038546 0.060717 0.089665 0.115352 0.143118 0.179217 0.230962 0.287630 98.794613
87 184 0.008894 0.013541 0.018987 0.029669 0.048931 0.073437 0.096515 0.124267 0.161656 0.212838 0.267914 98.943357
87 185 0.014046 0.018617 0.024349 0.038774 0.064828 0.093979 0.118597 0.150396 0.193936 0.251231 0.310398 98.720848
87 186 0.006810 0.011118 0.016544 0.027467 0.050467 0.084481 0.117068 0.151444 0.196268 0.261140 0.328058 98.749140
87 187 0.019199 0.031424 0.042088 0.058886 0.089916 0.132185 0.169761 0.204769 0.242377 0.292477 0.343245 98.373672
87 188 0.008714 0.013389 0.018722 0.029167 0.048878 0.078435 0.106292 0.133895 0.166895 0.220385 0.284577 98.890654
88 89 0.000000 0.000000 0.000000 0.000000 0.000000 0.000000 0.000000 0.000000 0.000000 0.000000 0.000000 0.000000
88 90 0.320108 5.852741 18.183734 51.722911 13.723130 1.761776 0.526590 0.244599 0.074297 0.028140 0.013270 7.548707
88 91 9.916568 40.796923 12.916506 9.547914 6.018473 6.514714 5.841906 2.994528 0.642509 0.187507 0.067527 4.554929
88 92 1.196425 20.764432 33.775345 23.701142 5.089563 2.499116 2.140759 2.268236 2.170502 1.918102 1.028308 3.448069
88 93 0.877707 3.027730 1.019016 2.357700 10.391038 42.654981 24.084757 5.501168 1.297329 0.950685 0.740068 7.097818
88 94 0.211551 0.399772 0.535102 0.735062 1.214107 7.757488 47.464505 27.486069 5.243817 1.645015 1.069141 6.238373
88 95 0.056213 0.120935 0.148469 0.261305 1.137298 11.005113 47.579113 21.548231 5.556014 3.036180 2.948819 6.602310
88 96 0.068377 0.078873 0.250125 0.948701 1.101242 1.093296 4.519055 13.953108 37.805458 21.230255 8.091990 10.859521
88 97 0.091499 0.439930 0.584390 0.358305 0.373079 0.532244 0.925103 0.792763 2.567007 10.152885 33.938958 49.243843
88 98 0.031392 0.061888 0.091409 0.177412 0.197582 0.304500 0.806013 1.067364 1.982437 3.680356 11.958208 79.641440
88 99 0.019908 0.027500 0.040693 0.078534 0.102576 0.216185 0.698487 0.830648 1.056676 1.559265 4.642372 90.727156
88 100 0.030247 0.045112 0.057128 0.090009 0.132208 0.207850 0.322612 0.512626 0.827049 1.385171 2.178822 94.211162
88 101 0.025845 0.054869 0.084255 0.116310 0.147244 0.224827 0.342722 0.481956 0.647873 0.956312 1.460357 95.457432
88 102 0.020071 0.038041 0.057036 0.082170 0.107371 0.155532 0.223843 0.306879 0.407615 0.589730 0.886446 97.125267
88 103 0.014360 0.020446 0.027298 0.046215 0.079217 0.125422 0.175177 0.233448 0.307455 0.427299 0.585217 97.958444
88 104 0.020914 0.041209 0.059394 0.079823 0.105506 0.151541 0.203773 0.253991 0.316339 0.432826 0.602917 97.731766
88 105 0.029540 0.052082 0.068032 0.092183 0.124967 0.172812 0.220577 0.270329 0.339932 0.462420 0.633168 97.533961
88 106 0.016141 0.026460 0.035840 0.053241 0.081461 0.127183 0.178647 0.229883 0.286420 0.379873 0.502236 98.082613
88 107 0.012462 0.019260 0.024710 0.039354 0.070464 0.119615 0.166410 0.206422 0.252354 0.331667 0.423727 98.333553
88 108 0.025993 0.056348 0.082265 0.099525 0.119776 0.171147 0.224955 0.257913 0.290677 0.373495 0.495852 97.802055
88 109 0.052516 0.084492 0.095201 0.115807 0.147727 0.197420 0.236231 0.263524 0.303697 0.391596 0.514499 97.597290
88 110 0.015993 0.030947 0.055380 0.085210 0.106477 0.151927 0.212604 0.264624 0.303515 0.373017 0.467216 97.933090
88 111 0.059829 0.066573 0.065787 0.094603 0.151831 0.221807 0.271312 0.318570 0.387126 0.500671 0.629241 97.232653
88 112 0.006702 0.012448 0.021079 0.033095 0.050141 0.080077 0.114375 0.148649 0.185318 0.246942 0.329929 98.771246
88 113 0.019325 0.033911 0.042695 0.055434 0.085387 0.140619 0.187565 0.222538 0.271310 0.368215 0.498192 98.074804
88 114 0.017257 0.034672 0.055041 0.076576 0.111324 0.179425 0.254380 0.318186 0.388240 0.519285 0.703549 97.342064
88 115 0.049473 0.069973 0.081303 0.113847 0.187579 0.294381 0.377426 0.460023 0.591557 0.799096 1.035672 95.939671
88 116 0.015656 0.030877 0.053352 0.087022 0.150748 0.282664 0.449469 0.602933 0.748979 0.991027 1.308120 95.279156
88 117 0.052709 0.131199 0.219451 0.291996 0.413769 0.636144 0.845974 0.989188 1.170944 1.496521 1.915014 91.837091
88 118 0.093420 0.155794 0.212614 0.293965 0.447641 0.709687 0.964209 1.160530 1.358302 1.670706 2.032337 90.900793
88 119 0.131906 0.264695 0.394185 0.528604 0.738709 1.047992 1.300787 1.471381 1.686513 2.027302 2.427703 87.980221
88 120 0.076525 0.146876 0.224767 0.332680 0.549032 0.923516 1.275950 1.512839 1.748123 2.111353 2.478515 88.619822
88 121 0.272528 0.459236 0.523146 0.608517 0.870637 1.322697 1.628046 1.736397 1.885382 2.213033 2.557003 85.923378
88 122 0.134658 0.377337 0.653583 0.758409 0.875653 1.225116 1.570006 1.693769 1.771441 2.038473 2.442951 86.458601
88 123 0.082315 0.132146 0.175007 0.268159 0.510929 0.957394 1.370982 1.635140 1.873549 2.224048 2.510524 88.259805
88 124 0.178667 0.340013 0.478681 0.618914 0.866081 1.284360 1.600436 1.731016 1.868340 2.167672 2.497846 86.367971
88 125 0.274525 0.697941 0.929136 0.889003 1.017829 1.469276 1.814993 1.852049 1.912539 2.221860 2.628909 84.291941
88 126 0.116344 0.239359 0.375670 0.501402 0.684411 1.038768 1.393193 1.604104 1.752552 2.015924 2.328147 87.950125
88 127 0.157982 0.236332 0.291812 0.418783 0.720428 1.183088 1.514814 1.681580 1.852792 2.153514 2.432128 87.356745
88 128 0.146091 0.409682 0.691271 0.783164 0.897487 1.239211 1.570164 1.710833 1.835096 2.115817 2.496569 86.104612
88 129 0.116300 0.189432 0.262019 0.378766 0.606635 0.987437 1.346452 1.599871 1.819676 2.160256 2.531619 88.001535
88 130 0.130516 0.229702 0.313300 0.427699 0.656161 1.008123 1.292209 1.493610 1.745308 2.122209 2.510347 88.070822
88 131 0.082586 0.148892 0.215199 0.319452 0.549800 0.928086 1.255456 1.483533 1.753999 2.163987 2.573881 88.525127
88 132 0.083159 0.139255 0.197670 0.300496 0.529146 0.924521 1.289077 1.530973 1.759752 2.128302 2.497533 88.620111
88 133 0.165757 0.395989 0.573488 0.631781 0.808400 1.280056 1.699676 1.805656 1.856067 2.144269 2.540416 86.098442
88 134 0.124854 0.316437 0.516640 0.603328 0.753655 1.180187 1.598778 1.712552 1.705972 1.889010 2.190250 87.408336
88 135 0.118766 0.164856 0.218004 0.350797 0.624807 0.997011 1.269266 1.456271 1.655176 1.967625 2.273189 88.904228
88 136 0.048542 0.086939 0.135685 0.223682 0.422262 0.777113 1.139424 1.411537 1.660069 2.006608 2.330067 89.758070
88 137 0.053021 0.088081 0.135218 0.234089 0.459063 0.833053 1.192425 1.469737 1.725022 2.070180 2.396902 89.343209
88 138 0.075798 0.124711 0.181906 0.292144 0.524790 0.885344 1.200985 1.439346 1.693392 2.072982 2.465542 89.043059
88 139 0.107553 0.171580 0.230829 0.360528 0.664878 1.110261 1.411677 1.581508 1.810149 2.207153 2.599471 87.744411
88 140 0.100886 0.172685 0.254433 0.400075 0.723625 1.282375 1.809293 2.148419 2.399152 2.758733 3.089522 84.860802
88 141 0.188417 0.267049 0.316561 0.465714 0.837631 1.371395 1.729843 1.978967 2.356453 2.915666 3.379879 84.192425
88 142 0.239101 0.301375 0.345905 0.520047 0.908110 1.420339 1.768033 2.000922 2.253095 2.633451 2.971812 84.637810
88 143 0.185874 0.365862 0.523489 0.676256 0.945134 1.436075 1.870674 2.101043 2.312145 2.726647 3.212617 83.644183
88 144 0.121360 0.279600 0.409875 0.494921 0.707351 1.235696 1.801014 2.098229 2.329707 2.868355 3.578579 84.075310
88 145 0.094143 0.198450 0.307774 0.423444 0.641793 1.074698 1.512465 1.789827 2.050785 2.562427 3.212784 86.131414
88 146 0.104670 0.257337 0.410644 0.504566 0.680856 1.086149 1.511165 1.774717 2.034027 2.515764 3.114228 86.005876
88 147 0.127528 0.233170 0.333648 0.459254 0.695861 1.136332 1.603704 1.949884 2.255872 2.732713 3.271803 85.200232
88 148 0.089033 0.210456 0.322249 0.407264 0.614900 1.079524 1.543509 1.782275 2.005292 2.473055 3.046997 86.425445
88 149 0.065868 0.169031 0.307194 0.411101 0.541953 0.844209 1.205537 1.469572 1.699073 2.114074 2.695371 88.477014
88 150 0.127117 0.198463 0.247316 0.348473 0.578967 0.941044 1.259536 1.555768 1.973955 2.565535 3.120880 87.082941
88 151 0.128028 0.216669 0.304877 0.457389 0.764761 1.225283 1.581729 1.798879 2.023574 2.368740 2.731211 86.398863
88 152 0.110505 0.241718 0.379473 0.514605 0.723242 1.017162 1.235347 1.374810 1.569477 1.887164 2.251922 88.694576
88 153 0.064788 0.100543 0.144474 0.235434 0.423295 0.743368 1.082166 1.374382 1.638352 1.981609 2.315682 89.895909
88 154 0.088971 0.218343 0.351642 0.449891 0.639101 0.994284 1.316005 1.514014 1.741439 2.111759 2.513409 88.061142
88 155 0.110400 0.195508 0.267706 0.369842 0.550835 0.814938 1.046645 1.211057 1.367875 1.627043 1.941927 90.496227
88 156 0.029540 0.058468 0.097303 0.167426 0.316347 0.545366 0.758757 0.955363 1.207391 1.528343 1.788989 92.546707
88 157 0.063830 0.104328 0.138894 0.222639 0.436500 0.766508 0.998155 1.119552 1.265383 1.536600 1.791175 91.556434
88 158 0.093591 0.269641 0.437142 0.480519 0.593537 0.855403 1.059948 1.143751 1.275177 1.542935 1.845231 90.403124
88 159 0.057620 0.099964 0.130678 0.187708 0.327657 0.587891 0.845130 0.999309 1.099370 1.276631 1.463906 92.924139
88 160 0.012319 0.022758 0.037102 0.074644 0.197143 0.461731 0.740288 0.946257 1.165369 1.466878 1.656667 93.218844
88 161 0.118774 0.328018 0.457585 0.470551 0.616092 0.992230 1.260314 1.237274 1.192097 1.325104 1.508561 90.493400
88 162 0.068993 0.228954 0.481280 0.574510 0.608487 0.811247 1.046481 1.144683 1.169962 1.281104 1.473261 91.111036
88 163 0.025797 0.044557 0.069005 0.114707 0.221629 0.444515 0.721859 0.934299 1.050170 1.203367 1.344288 93.825809
88 164 0.054183 0.139974 0.237534 0.304241 0.414356 0.625626 0.806706 0.879952 0.937025 1.060134 1.212343 93.327929
88 165 0.039983 0.066771 0.095417 0.141097 0.229700 0.380886 0.529005 0.640660 0.740931 0.899164 1.073755 95.162630
88 166 0.054319 0.090575 0.115834 0.155525 0.241626 0.366393 0.458499 0.526105 0.622441 0.775216 0.937068 95.656405
88 167 0.027913 0.046665 0.066498 0.101571 0.172278 0.277926 0.371332 0.454231 0.555787 0.704337 0.867179 96.354282
88 168 0.010350 0.019271 0.030912 0.051950 0.099295 0.180535 0.268725 0.358024 0.465896 0.622096 0.799276 97.093673
88 169 0.028875 0.042966 0.058292 0.093886 0.165321 0.248820 0.309568 0.377733 0.482994 0.627377 0.773031 96.791134
88 170 0.067244 0.086976 0.096027 0.135033 0.222211 0.320005 0.376370 0.433072 0.529799 0.669035 0.805772 96.258453
88 171 0.013500 0.025358 0.039411 0.064719 0.123722 0.217754 0.300899 0.373791 0.470948 0.616013 0.764522 96.989367
88 172 0.007749 0.013914 0.022017 0.038937 0.081681 0.158369 0.239282 0.315632 0.406661 0.543684 0.692168 97.479904
88 173 0.030210 0.053284 0.078070 0.113706 0.172889 0.245902 0.306911 0.371854 0.461862 0.585798 0.720189 96.859323
88 174 0.053633 0.069592 0.083416 0.122449 0.203586 0.297916 0.361087 0.423496 0.517945 0.651583 0.785177 96.430115
88 175 0.031539 0.046012 0.062639 0.098437 0.166006 0.248648 0.316519 0.393446 0.501000 0.636330 0.766233 96.733195
88 176 0.040894 0.057111 0.073256 0.112838 0.194408 0.298677 0.377753 0.450798 0.547204 0.678022 0.803953 96.365087
88 177 0.062573 0.118538 0.164803 0.205126 0.270445 0.381573 0.479247 0.543456 0.611408 0.730612 0.876959 95.555258
88 178 0.037586 0.097563 0.161250 0.185222 0.217706 0.319213 0.433645 0.499024 0.547227 0.657138 0.815415 96.029011
88 179 0.025342 0.038171 0.051833 0.078587 0.131342 0.210319 0.284241 0.351272 0.423614 0.527466 0.638283 97.239531
88 180 0.020806 0.034267 0.047108 0.067907 0.107841 0.166422 0.220257 0.271928 0.335560 0.425981 0.522419 97.779507
88 181 0.016107 0.026519 0.036450 0.051792 0.080568 0.124182 0.165920 0.206455 0.255957 0.330176 0.415122 98.290754
88 182 0.013075 0.021798 0.030357 0.043720 0.068957 0.105500 0.139714 0.174152 0.218630 0.284775 0.358774 98.540545
88 183 0.011185 0.018207 0.024958 0.036145 0.057903 0.089560 0.119058 0.149108 0.187823 0.245450 0.310217 98.750387
88 184 0.006760 0.010827 0.015407 0.024431 0.043104 0.070057 0.096141 0.125707 0.166260 0.224815 0.288542 98.927950
88 185 0.010727 0.015146 0.020526 0.033883 0.060957 0.094311 0.122955 0.158067 0.206881 0.270522 0.332542 98.673483
88 186 0.004970 0.008955 0.014399 0.024623 0.047338 0.084955 0.124489 0.162984 0.207005 0.271598 0.341006 98.707678
88 187 0.019939 0.037504 0.054641 0.075315 0.106216 0.141942 0.171195 0.202122 0.243936 0.301566 0.364415 98.281212
88 188 0.006075 0.010501 0.016643 0.027246 0.047601 0.082157 0.119968 0.154835 0.188106 0.240561 0.302655 98.803654
89 90 0.000000 0.000000 0.000000 0.000000 0.000000 0.000000 0.000000 0.000000 0.000000 0.000000 0.000000 0.000000
89 91 0.307403 5.058792 17.062388 53.210435 13.881473 1.956244 0.675949 0.362698 0.115060 0.046328 0.026684 7.296548
89 92 9.467067 44.544800 14.198429 8.676610 4.979646 5.669616 5.039903 2.670817 0.703849 0.243489 0.098528 3.707242
89 93 1.145670 20.990825 36.357648 23.500198 4.570999 2.164883 1.865835 1.922478 1.785032 1.653067 0.960721 3.082642
89 94 0.559391 2.176100 0.731681 1.685866 9.194036 45.664692 26.381985 5.204181 1.052111 0.780591 0.614742 5.954626
89 95 0.046282 0.082473 0.137535 0.294418 0.954861 8.554207 50.550253 26.395666 4.574481 1.389874 0.853442 6.166507
89 96 0.028366 0.083584 0.120056 0.184717 0.779318 9.739999 48.519138 21.502851 5.344025 3.178450 3.251608 7.267889
89 97 0.050991 0.039693 0.109610 0.450607 0.529474 0.565407 3.278650 13.520284 42.979446 23.136881 7.163861 8.175096
89 98 0.021029 0.135779 0.198772 0.126306 0.132828 0.177271 0.328979 0.307578 1.381715 8.056811 34.746033 54.386901
89 99 0.015263 0.028553 0.038439 0.063438 0.061913 0.103753 0.300571 0.405771 0.795454 1.931195 8.939380 87.316271
89 100 0.014984 0.018613 0.026108 0.051851 0.067975 0.144908 0.447469 0.503215 0.634970 1.059108 3.771011 93.259784
89 101 0.011201 0.021365 0.030609 0.046864 0.068972 0.123252 0.209695 0.335101 0.529837 0.948333 1.679086 95.995687
89 102 0.010446 0.018534 0.027436 0.042578 0.060582 0.099284 0.157501 0.229647 0.312532 0.474434 0.755963 97.811064
89 103 0.010052 0.015081 0.021671 0.037336 0.057657 0.086588 0.120528 0.164828 0.221347 0.320433 0.473486 98.470997
89 104 0.012713 0.022552 0.030585 0.044079 0.067461 0.110652 0.160903 0.210396 0.269036 0.375618 0.528296 98.167711
89 105 0.012615 0.022119 0.032792 0.051391 0.079205 0.127522 0.185415 0.243936 0.307939 0.419154 0.573929 97.943981
89 106 0.017931 0.029008 0.037887 0.056149 0.082112 0.115789 0.148206 0.186607 0.243382 0.338333 0.465180 98.279415
89 107 0.011853 0.019823 0.028982 0.045168 0.067962 0.103394 0.143210 0.182464 0.223937 0.297777 0.400148 98.475281
89 108 0.020636 0.038043 0.045456 0.058002 0.088873 0.146558 0.197422 0.228729 0.266714 0.348274 0.448977 98.112318
89 109 0.028871 0.048607 0.068284 0.092088 0.112475 0.155708 0.207621 0.252853 0.291784 0.363585 0.465055 97.913069
89 110 0.035260 0.055822 0.062673 0.079868 0.106506 0.139282 0.165837 0.193858 0.236828 0.306360 0.390133 98.227575
89 111 0.032339 0.043601 0.061437 0.097842 0.130160 0.165113 0.207087 0.260015 0.318886 0.401694 0.504947 97.776876
89 112 0.022132 0.037582 0.050401 0.076929 0.128575 0.209182 0.279886 0.333328 0.402251 0.529541 0.682567 97.247625
89 113 0.010507 0.017709 0.025473 0.037780 0.062401 0.107515 0.154276 0.195909 0.242864 0.327924 0.441258 98.376387
89 114 0.013405 0.022395 0.030672 0.046761 0.084730 0.151573 0.215659 0.275753 0.359592 0.501232 0.673418 97.624808
89 115 0.027321 0.038368 0.053948 0.090209 0.154957 0.246380 0.333036 0.429844 0.559750 0.761768 1.010555 96.293863
89 116 0.016177 0.026787 0.039203 0.066383 0.129233 0.238814 0.349939 0.464326 0.628544 0.906871 1.258315 95.875408
89 117 0.030951 0.065438 0.107354 0.162049 0.277793 0.513519 0.777243 0.988445 1.212766 1.578725 2.002260 92.283455
89 118 0.082141 0.106438 0.136530 0.225222 0.404744 0.640613 0.833351 1.026589 1.279597 1.637136 2.023096 91.604538
89 119 0.080435 0.135219 0.198684 0.304933 0.509389 0.842405 1.175555 1.455656 1.740252 2.119174 2.507821 88.930477
89 120 0.079095 0.126536 0.177854 0.275107 0.464301 0.736085 0.970008 1.185240 1.477861 1.917371 2.402051 90.188496
89 121 0.175805 0.234972 0.302760 0.477190 0.795606 1.172114 1.431551 1.637847 1.880828 2.213351 2.532204 87.145773
89 122 0.113967 0.231879 0.331548 0.434143 0.672592 1.127406 1.553557 1.797880 2.013387 2.351179 2.675555 86.696909
89 123 0.081481 0.116800 0.169897 0.284068 0.473743 0.728406 0.964767 1.207637 1.504236 1.942865 2.455789 90.070313
89 124 0.172820 0.239406 0.300179 0.442316 0.711620 1.061762 1.339529 1.600066 1.939292 2.355621 2.708787 87.128601
89 125 0.148237 0.306251 0.438851 0.568688 0.868274 1.460050 1.960025 2.131773 2.243106 2.546144 2.844548 84.484053
89 126 0.128937 0.217152 0.307175 0.425836 0.600283 0.875583 1.139619 1.357970 1.590150 1.946941 2.380002 89.030352
89 127 0.138468 0.178972 0.235510 0.383539 0.638172 0.935207 1.170872 1.421513 1.740859 2.148556 2.548564 88.459771
89 128 0.118328 0.251050 0.372315 0.479673 0.712934 1.183214 1.640101 1.887328 2.081100 2.410140 2.743348 86.120470
89 129 0.123291 0.168163 0.224326 0.357494 0.596327 0.902312 1.153777 1.397184 1.698964 2.119729 2.574428 88.684004
89 130 0.121829 0.179321 0.248565 0.395406 0.656398 0.971329 1.229118 1.503474 1.866903 2.289547 2.670017 87.868097
89 131 0.082682 0.127686 0.190241 0.321020 0.565888 0.890610 1.176585 1.458470 1.800750 2.215331 2.606156 88.564579
89 132 0.132718 0.194882 0.267201 0.419033 0.684064 1.003877 1.243034 1.476415 1.802694 2.225350 2.618310 87.932421
89 133 0.186004 0.353904 0.468517 0.589156 0.902222 1.446086 1.811045 1.912790 2.041623 2.360076 2.668155 85.260424
89 134 0.206682 0.390573 0.511952 0.629625 0.923738 1.409597 1.701751 1.752515 1.820699 2.060790 2.313125 86.278954
89 135 0.297243 0.334933 0.406348 0.637883 0.966923 1.232893 1.393104 1.600838 1.856293 2.114459 2.323968 86.835114
89 136 0.173199 0.297310 0.443627 0.651214 0.887694 1.118803 1.306365 1.510518 1.760381 2.013208 2.242608 87.595074
89 137 0.203571 0.317754 0.456325 0.687738 0.963212 1.203394 1.375939 1.568749 1.799740 2.025022 2.220823 87.177733
89 138 0.248167 0.345409 0.454806 0.687032 1.018544 1.322094 1.521584 1.737795 2.003800 2.260316 2.461703 85.938751
89 139 0.317327 0.422572 0.519451 0.758849 1.128435 1.477393 1.679598 1.878805 2.136784 2.407034 2.605661 84.668095
89 140 0.328111 0.499359 0.690262 1.045054 1.474672 1.780543 1.917044 2.087840 2.357470 2.631621 2.850128 82.337896
89 141 0.249973 0.320017 0.447384 0.815824 1.415833 1.887679 2.111928 2.394704 2.799670 3.161153 3.357116 81.038719
89 142 0.438619 0.432685 0.514354 0.913375 1.483227 1.790048 1.881222 2.107910 2.472842 2.854929 3.142460 81.968329
89 143 0.189614 0.320621 0.468589 0.742182 1.240153 1.838746 2.226544 2.505640 2.896694 3.407965 3.790684 80.372566
89 144 0.108590 0.211535 0.309748 0.460351 0.844341 1.528721 2.112165 2.453263 2.872166 3.597932 4.285015 81.216175
89 145 0.074435 0.118276 0.181112 0.326968 0.654842 1.170177 1.663303 2.121398 2.680765 3.415775 4.079405 83.513544
89 146 0.081167 0.167135 0.263048 0.397583 0.706003 1.297492 1.869788 2.195312 2.477959 3.014441 3.624239 83.905836
89 147 0.121312 0.199243 0.293714 0.475879 0.821169 1.295533 1.699823 2.072163 2.557990 3.252299 3.985537 83.225340
89 148 0.057046 0.110829 0.172569 0.270722 0.515139 1.012121 1.568638 2.017929 2.516200 3.315272 4.139470 84.304064
89 149 0.058566 0.115259 0.178441 0.268366 0.460851 0.831109 1.242695 1.601673 2.007338 2.647673 3.401474 87.186554
89 150 0.098448 0.136801 0.186960 0.318832 0.593063 0.980714 1.319813 1.658010 2.114771 2.781591 3.491437 86.319561
89 151 0.126965 0.189697 0.260022 0.425564 0.771867 1.253449 1.683277 2.096198 2.524780 2.950497 3.293988 84.423697
89 152 0.072847 0.128666 0.200341 0.325800 0.571193 0.987576 1.445072 1.818571 2.113919 2.444028 2.754446 87.137539
89 153 0.116084 0.146997 0.180262 0.284190 0.490569 0.741310 0.930138 1.143293 1.477130 1.978867 2.528515 89.982648
89 154 0.085219 0.164230 0.230938 0.325352 0.553615 0.947709 1.282635 1.507726 1.813317 2.310335 2.794613 87.984310
89 155 0.048793 0.079917 0.128543 0.244379 0.491046 0.849815 1.178320 1.453711 1.713498 2.023855 2.312268 89.475853
89 156 0.031276 0.049801 0.080906 0.154201 0.293202 0.469782 0.640019 0.849227 1.132846 1.485519 1.828048 92.985174
89 157 0.104196 0.121889 0.159113 0.280037 0.484968 0.670152 0.800423 0.984103 1.269509 1.622952 1.949150 91.553509
89 158 0.050864 0.100628 0.149078 0.241787 0.491100 0.915766 1.255406 1.439664 1.640483 1.928882 2.110744 89.675596
89 159 0.028912 0.056556 0.096408 0.172422 0.316761 0.506123 0.654760 0.797747 1.005944 1.319262 1.661877 93.383232
89 160 0.013237 0.020660 0.035878 0.081658 0.193679 0.353764 0.503367 0.688687 0.976517 1.369214 1.716400 94.046940
89 161 0.085199 0.162529 0.198904 0.268338 0.526223 1.022415 1.340645 1.346642 1.381428 1.594429 1.762690 90.310553
89 162 0.063923 0.149212 0.240143 0.309114 0.439851 0.731124 1.068351 1.280072 1.390927 1.572719 1.775466 90.979095
89 163 0.031385 0.045771 0.067531 0.120018 0.224520 0.374676 0.520102 0.673210 0.860948 1.128613 1.421987 94.531238
89 164 0.057067 0.113726 0.163346 0.217909 0.330924 0.520379 0.693883 0.818429 0.950405 1.141233 1.337146 93.655554
89 165 0.046993 0.064341 0.084948 0.137498 0.237385 0.360185 0.457346 0.557560 0.688700 0.864141 1.042242 95.458664
89 166 0.051313 0.073339 0.097897 0.151894 0.242769 0.342454 0.417822 0.498664 0.603928 0.740325 0.886030 95.893564
89 167 0.028385 0.041294 0.059528 0.103077 0.184356 0.273691 0.342227 0.423042 0.534422 0.672097 0.814108 96.523770
89 168 0.008990 0.014889 0.024136 0.044913 0.088747 0.153491 0.223428 0.311388 0.432778 0.594664 0.767746 97.334829
89 169 0.024087 0.031717 0.044228 0.080636 0.150664 0.221402 0.275177 0.351730 0.469126 0.610720 0.745888 96.994631
89 170 0.044137 0.050688 0.063648 0.114791 0.215093 0.303526 0.356141 0.431629 0.544817 0.673405 0.786880 96.415249
89 171 0.012586 0.020660 0.030919 0.052893 0.100541 0.169159 0.235606 0.317621 0.442872 0.609641 0.769529 97.237978
89 172 0.006123 0.010186 0.016718 0.031962 0.067337 0.125171 0.188729 0.263523 0.362293 0.503600 0.660072 97.764288
89 173 0.023682 0.037706 0.055693 0.091906 0.156986 0.231117 0.292734 0.364794 0.464594 0.590844 0.718905 96.971041
89 174 0.047543 0.056676 0.069842 0.111389 0.187685 0.268330 0.330487 0.408848 0.517864 0.650777 0.778374 96.572187
89 175 0.034912 0.046777 0.062681 0.101143 0.165962 0.232994 0.287109 0.362606 0.475068 0.613320 0.751824 96.865606
89 176 0.042112 0.053947 0.070822 0.114849 0.191014 0.272775 0.337888 0.421180 0.538535 0.684354 0.827969 96.444557
89 177 0.053056 0.084465 0.113151 0.159799 0.247055 0.371602 0.471246 0.545893 0.633623 0.768464 0.910805 95.640846
89 178 0.040446 0.084884 0.119371 0.140452 0.192219 0.312777 0.438604 0.513741 0.575377 0.701304 0.859858 96.020966
89 179 0.027954 0.038308 0.051314 0.081218 0.133388 0.197568 0.252914 0.315082 0.396079 0.509408 0.633311 97.363457
89 180 0.019789 0.030058 0.042533 0.066093 0.105025 0.153488 0.198202 0.249930 0.316987 0.405845 0.500954 97.911097
89 181 0.015905 0.024040 0.032938 0.049678 0.079373 0.118582 0.154785 0.194966 0.246658 0.318025 0.395239 98.369808
89 182 0.012243 0.018819 0.026441 0.040444 0.064873 0.096663 0.126898 0.161740 0.206727 0.268497 0.335495 98.641159
89 183 0.011089 0.016217 0.021721 0.033253 0.054477 0.081230 0.105749 0.135434 0.175513 0.229899 0.288155 98.847262
89 184 0.007940 0.011969 0.016694 0.026466 0.044112 0.065842 0.086185 0.112914 0.151845 0.205860 0.264948 99.005224
89 185 0.011688 0.015665 0.020965 0.034354 0.058257 0.084832 0.108480 0.141014 0.186155 0.244580 0.305865 98.788145
89 186 0.005398 0.008984 0.013915 0.024282 0.046013 0.076912 0.105890 0.137899 0.181301 0.244800 0.313532 98.841078
89 187 0.018349 0.029145 0.038419 0.054130 0.084167 0.125440 0.163597 0.202309 0.246657 0.304593 0.363180 98.370014
89 188 0.008053 0.012729 0.018268 0.028992 0.049133 0.079605 0.108053 0.135686 0.169101 0.224605 0.292068 98.873708
90 91 0.000000 0.000000 0.000000 0.000000 0.000000 0.000000 0.000000 0.000000 0.000000 0.000000 0.000000 0.000000
90 92 0.331458 5.147217 18.260477 56.997157 11.874518 1.651957 0.682169 0.381298 0.109257 0.044740 0.031456 4.488296
90 93 10.862640 52.294310 14.683916 6.909434 3.337233 3.626980 3.138113 1.705011 0.550663 0.251743 0.125992 2.513964
90 94 0.961649 21.486686 40.344939 23.344933 3.622537 1.563851 1.423874 1.544202 1.459225 1.373191 0.793283 2.081631
90 95 0.628199 2.089237 0.671622 1.836731 11.284261 49.750612 24.095661 3.906063 0.712592 0.513262 0.390076 4.121683
90 96 0.044887 0.084472 0.148725 0.303841 0.885791 8.883901 54.673299 25.587169 3.215116 0.836533 0.534648 4.801620
90 97 0.028583 0.078475 0.107579 0.190922 1.074092 14.135428 56.354543 18.664878 2.951571 1.356570 1.365118 3.692245
90 98 0.034895 0.024791 0.082349 0.394872 0.445363 0.470299 3.288808 15.522405 48.454998 21.690254 5.012042 4.578923
90 99 0.018214 0.115925 0.158766 0.099025 0.106880 0.119514 0.208551 0.203543 1.141966 8.107551 36.894602 52.825463
90 100 0.016921 0.023747 0.029125 0.053720 0.058091 0.098288 0.294081 0.448188 0.982566 2.478171 11.246119 84.270984
90 101 0.010696 0.016255 0.024301 0.047295 0.061861 0.135569 0.445350 0.537989 0.744566 1.333992 5.085205 91.556919
90 102 0.009402 0.015154 0.021153 0.036084 0.055811 0.093256 0.151164 0.247074 0.413151 0.774898 1.439824 96.743032
90 103 0.010046 0.013000 0.016142 0.027956 0.044604 0.071188 0.106038 0.157658 0.227350 0.353833 0.561254 98.410929
90 104 0.012141 0.021292 0.030790 0.047745 0.069793 0.108576 0.154809 0.207144 0.274412 0.401205 0.600696 98.071404
90 105 0.018340 0.027865 0.035002 0.054075 0.089640 0.146563 0.205448 0.268570 0.353359 0.506176 0.722004 97.572960
90 106 0.012863 0.019422 0.026868 0.044028 0.069392 0.109075 0.155460 0.211702 0.285476 0.409231 0.580567 98.075920
90 107 0.017867 0.022073 0.024989 0.039994 0.067289 0.103118 0.134899 0.173981 0.232708 0.330709 0.457957 98.394415
90 108 0.021903 0.037830 0.049662 0.067568 0.097981 0.153353 0.209575 0.256414 0.311478 0.415422 0.549596 97.829218
90 109 0.034786 0.049984 0.054471 0.076922 0.123083 0.187855 0.235308 0.273958 0.331545 0.440752 0.575165 97.616171
90 110 0.015737 0.025465 0.038192 0.060863 0.086088 0.118635 0.154333 0.194980 0.244482 0.323352 0.423512 98.314368
90 111 0.051221 0.045510 0.043907 0.071323 0.115973 0.156650 0.185653 0.231508 0.300676 0.398533 0.508800 97.890242
90 112 0.024984 0.040370 0.057396 0.086332 0.123077 0.178661 0.236428 0.297694 0.380162 0.516367 0.688349 97.370186
90 113 0.066657 0.086633 0.092849 0.134010 0.223888 0.360680 0.467820 0.550755 0.672828 0.897675 1.166200 95.280004
90 114 0.016858 0.025358 0.035459 0.057537 0.103963 0.175218 0.239017 0.303194 0.394497 0.544631 0.723733 97.380537
90 115 0.056196 0.059004 0.068967 0.118668 0.217730 0.327110 0.410853 0.528211 0.710060 0.952592 1.203189 95.347420
90 116 0.028007 0.043512 0.065672 0.111986 0.199456 0.334398 0.466951 0.607931 0.803601 1.126636 1.534523 94.677326
90 117 0.096205 0.159515 0.193258 0.262799 0.466634 0.816622 1.088407 1.270771 1.555318 2.011246 2.439004 89.640221
90 118 0.146493 0.158908 0.191413 0.320500 0.555301 0.820294 1.018248 1.242183 1.548503 1.965408 2.392728 89.640020
90 119 0.212119 0.267311 0.305882 0.453880 0.786493 1.220722 1.524424 1.782721 2.141867 2.604053 2.993059 85.707471
90 120 0.158683 0.207639 0.264623 0.411728 0.681194 0.992761 1.215826 1.459586 1.844212 2.383349 2.926087 87.454315
90 121 0.380239 0.342656 0.352302 0.586480 1.056118 1.486583 1.680630 1.889743 2.203223 2.590018 2.899723 84.532282
90 122 0.230183 0.349149 0.408432 0.534279 0.881293 1.446457 1.851167 2.079794 2.403678 2.880241 3.228039 83.707289
90 123 0.182109 0.168273 0.183936 0.320972 0.586326 0.858046 1.046835 1.315038 1.725599 2.262413 2.799145 88.551308
90 124 0.228533 0.258470 0.338781 0.596728 1.003462 1.372033 1.621925 1.927650 2.316545 2.744688 3.102467 84.488716
90 125 0.333050 0.480492 0.472857 0.580098 1.066569 1.949167 2.476856 2.543231 2.686143 3.096425 3.355202 80.959907
90 126 0.167929 0.228132 0.295389 0.445116 0.701370 1.033899 1.309051 1.581816 1.935608 2.408756 2.883761 87.009174
90 127 0.243548 0.215809 0.248359 0.449350 0.788646 1.076055 1.272304 1.573345 1.966958 2.402839 2.816916 86.945874
90 128 0.258932 0.432143 0.505074 0.620903 0.959839 1.531046 1.960333 2.183485 2.444298 2.825211 3.113446 83.165291
90 129 0.214819 0.217036 0.253756 0.429730 0.755622 1.103870 1.355500 1.647271 2.017858 2.473635 2.907728 86.623173
90 130 0.230888 0.249954 0.301003 0.498770 0.830511 1.154783 1.397185 1.711653 2.105071 2.508421 2.855701 86.156061
90 131 0.219839 0.256696 0.308188 0.479970 0.789300 1.123915 1.352317 1.599029 1.932370 2.345079 2.742163 86.851130
90 132 0.235262 0.265030 0.323943 0.525802 0.872631 1.219330 1.435324 1.657021 1.936122 2.290430 2.637909 86.601194
90 133 0.485230 0.647569 0.624564 0.727316 1.121891 1.707484 1.999171 2.053293 2.201742 2.561743 2.876400 82.993599
90 134 0.495733 0.682665 0.660346 0.719416 1.005199 1.495257 1.790584 1.884221 2.047489 2.399726 2.721594 84.097769
90 135 0.537665 0.394323 0.397913 0.671970 1.079835 1.339965 1.465641 1.707330 2.004258 2.297745 2.542083 85.561274
90 136 0.246354 0.297148 0.380240 0.630089 1.011666 1.313010 1.477869 1.690794 1.973048 2.258263 2.484517 86.236999
90 137 0.335788 0.342805 0.407661 0.682288 1.099838 1.404615 1.552977 1.763090 2.031986 2.303940 2.523238 85.551771
90 138 0.520192 0.485118 0.498933 0.757116 1.180190 1.506542 1.655078 1.873156 2.180550 2.483454 2.688605 84.171066
90 139 0.710748 0.637903 0.602474 0.877606 1.377943 1.762132 1.875786 2.043760 2.338058 2.658116 2.867507 82.247971
90 140 0.751063 0.723113 0.812693 1.307500 1.955573 2.267457 2.310075 2.466544 2.712298 2.943482 3.104084 78.646118
90 141 1.157514 0.824773 0.782609 1.300008 2.074024 2.402284 2.373787 2.558460 2.936354 3.271583 3.431557 76.887049
90 142 1.280703 0.686575 0.630101 1.101246 1.765910 2.055026 2.141865 2.491974 2.956216 3.315871 3.511786 78.062725
90 143 0.752645 0.732328 0.742189 1.183751 2.019611 2.634967 2.755002 2.937476 3.351535 3.845188 4.150031 74.895280
90 144 0.564230 0.666856 0.650030 0.903834 1.678366 2.693645 3.177985 3.331195 3.626965 4.190564 4.589498 73.926832
90 145 0.347340 0.374384 0.448652 0.813319 1.545720 2.267342 2.602194 2.879800 3.341678 4.039647 4.671464 76.668457
90 146 0.362542 0.517952 0.550892 0.735200 1.273417 2.058273 2.545926 2.833435 3.289739 3.985685 4.560083 77.286856
90 147 0.401110 0.415420 0.500427 0.856474 1.506742 2.189455 2.662001 3.180174 3.830466 4.547605 5.093207 74.816920
90 148 0.255599 0.332188 0.373953 0.563203 1.148289 2.144544 2.892316 3.288328 3.845218 4.678752 5.175638 75.301971
90 149 0.163979 0.247930 0.329326 0.511247 0.912313 1.513428 2.013090 2.446995 3.073781 4.000211 4.852598 79.935103
90 150 0.401993 0.347785 0.367268 0.655359 1.244291 1.811166 2.140581 2.584631 3.263321 4.054860 4.658808 78.469932
90 151 0.412487 0.451275 0.538264 0.934290 1.675436 2.249637 2.413077 2.609313 2.977955 3.420835 3.783438 78.533989
90 152 0.214051 0.269928 0.330086 0.548158 1.046203 1.702917 2.198322 2.577720 2.980859 3.348066 3.520795 81.262896
90 153 0.256245 0.240623 0.271566 0.477640 0.851743 1.194742 1.400731 1.689530 2.134370 2.718114 3.257526 85.507170
90 154 0.352455 0.520403 0.504321 0.604541 1.023220 1.664075 2.005348 2.154933 2.513913 3.075792 3.449791 82.131209
90 155 0.234172 0.295777 0.354926 0.570784 0.983152 1.375483 1.546962 1.686349 1.932070 2.308841 2.664589 86.046896
90 156 0.061535 0.080488 0.119224 0.251239 0.531125 0.792530 0.958064 1.189563 1.550533 1.950931 2.262329 90.252437
90 157 0.321110 0.281691 0.289089 0.481152 0.835094 1.099987 1.206347 1.387855 1.702226 2.077469 2.380970 87.937010
90 158 0.238273 0.313281 0.318794 0.457865 0.913073 1.547908 1.773645 1.754945 1.922908 2.253565 2.393524 86.112219
90 159 0.132100 0.146059 0.149994 0.225516 0.400109 0.625852 0.813565 1.026312 1.305627 1.650505 1.925797 91.598564
90 160 0.040612 0.052932 0.083397 0.194351 0.446777 0.680325 0.775703 0.892980 1.134302 1.484037 1.795074 92.419508
90 161 0.323962 0.461985 0.380087 0.418500 0.748415 1.272930 1.473805 1.450079 1.554736 1.823318 1.975602 88.116586
90 162 0.133047 0.245961 0.306993 0.385886 0.618707 1.028136 1.323241 1.420580 1.542606 1.789614 1.964974 89.240257
90 163 0.037009 0.045555 0.067947 0.142243 0.301642 0.504019 0.668809 0.829319 1.016244 1.272319 1.530265 93.584629
90 164 0.126521 0.179998 0.203563 0.263055 0.402017 0.605742 0.771587 0.905466 1.070098 1.289923 1.494912 92.687118
90 165 0.061440 0.074137 0.096803 0.168195 0.299664 0.435196 0.523732 0.623077 0.765596 0.963083 1.169372 94.819702
90 166 0.102792 0.105083 0.113129 0.167974 0.265367 0.362470 0.434865 0.532374 0.667093 0.825958 0.981339 95.441553
90 167 0.071150 0.074483 0.087349 0.137548 0.217894 0.293309 0.350036 0.431403 0.548600 0.697917 0.859265 96.231043
90 168 0.021052 0.029221 0.041065 0.072992 0.139366 0.221438 0.291534 0.375955 0.493801 0.647998 0.814641 96.850940
90 169 0.044487 0.044388 0.055061 0.100273 0.180977 0.251568 0.306124 0.396569 0.528015 0.673321 0.808350 96.610868
90 170 0.080915 0.069854 0.077721 0.136572 0.240941 0.323114 0.377265 0.472378 0.608671 0.750199 0.868560 95.993813
90 171 0.018275 0.026435 0.037541 0.066871 0.130643 0.211113 0.278184 0.361268 0.487202 0.651683 0.812458 96.918329
90 172 0.009788 0.014423 0.021333 0.040063 0.084090 0.148975 0.211212 0.285645 0.391290 0.541641 0.706869 97.544676
90 173 0.029994 0.039922 0.054191 0.091573 0.161819 0.241144 0.310101 0.399301 0.518527 0.659581 0.796048 96.697801
90 174 0.059068 0.060593 0.070209 0.118950 0.213480 0.300174 0.355505 0.438884 0.566339 0.716729 0.850751 96.249323
90 175 0.043940 0.049323 0.063712 0.109117 0.181335 0.245655 0.300744 0.392937 0.525060 0.672624 0.815112 96.600439
90 176 0.054787 0.055205 0.067848 0.119348 0.203110 0.275776 0.333423 0.428858 0.564357 0.719622 0.870334 96.307333
90 177 0.076605 0.098660 0.114987 0.164429 0.265765 0.398334 0.500397 0.595021 0.715725 0.876612 1.027767 95.165695
90 178 0.052610 0.091092 0.109670 0.131970 0.202792 0.343449 0.469972 0.546412 0.631834 0.786489 0.949779 95.683933
90 179 0.030316 0.034451 0.043442 0.074179 0.129161 0.191078 0.244436 0.314986 0.409818 0.534681 0.667494 97.325960
90 180 0.021887 0.027921 0.036226 0.058421 0.097582 0.143808 0.186468 0.242044 0.316686 0.412211 0.513259 97.943487
90 181 0.016296 0.021497 0.027383 0.042674 0.071645 0.109215 0.144157 0.186836 0.244382 0.323224 0.408007 98.404686
90 182 0.013322 0.017687 0.022486 0.035153 0.059945 0.091509 0.120572 0.156911 0.207099 0.275415 0.347228 98.652672
90 183 0.010670 0.013933 0.017870 0.028821 0.049929 0.075983 0.099904 0.130842 0.173324 0.230280 0.290238 98.878208
90 184 0.007508 0.009997 0.013198 0.021983 0.039339 0.060499 0.079583 0.105781 0.145022 0.199660 0.258867 99.058561
90 185 0.011229 0.012815 0.016214 0.028354 0.051074 0.075463 0.097384 0.131016 0.178582 0.238412 0.299892 98.859564
90 186 0.005582 0.008801 0.012953 0.022196 0.041983 0.070324 0.097030 0.128508 0.174684 0.243801 0.319380 98.874756
90 187 0.016900 0.025121 0.032327 0.048379 0.082655 0.129245 0.170071 0.212300 0.263672 0.328530 0.387566 98.303234
90 188 0.007002 0.010525 0.014689 0.023650 0.041792 0.070471 0.098508 0.127734 0.165195 0.227674 0.303152 98.909609
91 92 0.000000 0.000000 0.000000 0.000000 0.000000 0.000000 0.000000 0.000000 0.000000 0.000000 0.000000 0.000000
91 93 0.225712 3.734097 17.067038 61.579449 11.037902 1.456122 0.775221 0.518197 0.131698 0.052801 0.044485 3.377278
91 94 8.569513 54.337680 17.601095 7.440655 2.754279 2.609424 2.288212 1.312669 0.516401 0.311472 0.188727 2.069872
91 95 0.860177 22.659068 44.192251 20.993128 2.651619 1.193180 1.251529 1.406060 1.386432 1.368592 0.770038 1.267926
91 96 0.437197 1.723114 0.574671 1.263507 8.193557 50.670245 27.691722 4.348517 0.680111 0.469957 0.353833 3.593567
91 97 0.035402 0.070439 0.117809 0.190590 0.449986 6.261065 56.240043 28.770998 3.088608 0.758514 0.511885 3.504660
91 98 0.018308 0.064468 0.109096 0.167023 0.702158 11.152779 57.898091 20.455007 2.696494 1.159332 1.318559 4.258686
91 99 0.026711 0.017957 0.058811 0.264373 0.284113 0.301816 2.422500 13.596135 48.507547 23.255645 5.686112 5.578280
91 100 0.022472 0.130795 0.162386 0.084332 0.088017 0.096058 0.174507 0.165459 0.881238 6.517144 33.880417 57.797174
91 101 0.011923 0.023485 0.033388 0.058930 0.054111 0.090982 0.269908 0.390906 0.755450 1.847389 9.469298 86.994228
91 102 0.011413 0.017588 0.027884 0.053259 0.059773 0.118478 0.384465 0.474147 0.634436 1.098526 4.410728 92.709301
91 103 0.009685 0.013789 0.019468 0.035752 0.054258 0.081580 0.124665 0.207075 0.345531 0.606683 1.045360 97.456156
91 104 0.021277 0.038300 0.052115 0.072362 0.091749 0.131780 0.186967 0.255614 0.344306 0.518620 0.820144 97.466760
91 105 0.022596 0.041767 0.061357 0.088595 0.113996 0.161645 0.225213 0.301235 0.397054 0.577114 0.874858 97.134569
91 106 0.014403 0.023994 0.032799 0.052751 0.089797 0.148234 0.209351 0.273519 0.359757 0.511474 0.719465 97.564455
91 107 0.011555 0.018382 0.027204 0.046829 0.076319 0.119080 0.166721 0.220185 0.284719 0.389814 0.529702 98.109492
91 108 0.033037 0.064782 0.083511 0.102347 0.128504 0.177891 0.227283 0.271451 0.333611 0.454646 0.630876 97.492065
91 109 0.033107 0.063714 0.092767 0.123152 0.152132 0.207058 0.274900 0.337655 0.401827 0.519148 0.693408 97.101132
91 110 0.013326 0.023060 0.031507 0.049523 0.086190 0.143681 0.198365 0.245261 0.302381 0.400911 0.517757 97.988041
91 111 0.031772 0.041352 0.051388 0.080284 0.123690 0.176129 0.224603 0.280394 0.353827 0.466148 0.602236 97.568174
91 112 0.025849 0.045517 0.059264 0.084062 0.130284 0.208811 0.280346 0.338039 0.419729 0.573042 0.771909 97.063145
91 113 0.064248 0.109446 0.142144 0.188277 0.259041 0.395119 0.538475 0.647953 0.767799 1.002310 1.336547 94.548643
91 114 0.104492 0.182836 0.232943 0.301872 0.423588 0.635572 0.834550 0.980185 1.180533 1.563260 2.077899 91.482271
91 115 0.076186 0.099199 0.121274 0.180522 0.291171 0.439898 0.567644 0.702679 0.889659 1.175783 1.516353 93.939634
91 116 0.047910 0.087042 0.123075 0.182468 0.327746 0.597560 0.852378 1.033409 1.246993 1.627520 2.076370 91.797529
91 117 0.133807 0.299044 0.480107 0.621960 0.816385 1.183804 1.537456 1.747889 1.952103 2.345835 2.867032 86.014576
91 118 0.278377 0.386530 0.432919 0.567508 0.874479 1.320376 1.637945 1.839465 2.098493 2.517495 2.938478 85.107935
91 119 0.307165 0.559524 0.769215 0.962932 1.255665 1.707290 2.061768 2.267727 2.499919 2.876117 3.303811 81.428866
91 120 0.198458 0.348714 0.469860 0.654816 1.056208 1.649754 2.032749 2.181507 2.398625 2.823027 3.244014 82.942268
91 121 0.543469 0.781579 0.819052 0.955905 1.331921 1.874947 2.163727 2.268456 2.481067 2.888036 3.265236 80.626608
91 122 0.284209 0.687455 0.981290 1.077185 1.328299 1.899361 2.316871 2.387062 2.484169 2.830336 3.242152 80.481613
91 123 0.128464 0.197728 0.273570 0.449698 0.858666 1.500592 2.025179 2.320962 2.556483 2.898416 3.162305 83.627936
91 124 0.327009 0.549502 0.692654 0.923038 1.391857 1.973918 2.236652 2.308049 2.519728 2.906290 3.225062 80.946241
91 125 0.386626 0.977880 1.266946 1.216009 1.437731 2.137587 2.640691 2.626978 2.609095 2.910636 3.290994 78.498825
91 126 0.162164 0.324535 0.477061 0.635375 0.942573 1.503571 1.992710 2.220967 2.392310 2.743729 3.130416 83.474588
91 127 0.208940 0.296576 0.371891 0.566952 0.994728 1.563516 1.959907 2.219905 2.513181 2.884361 3.156355 83.263687
91 128 0.213639 0.561112 0.926496 1.093361 1.297000 1.769190 2.194628 2.360403 2.491853 2.799211 3.206516 81.086590
91 129 0.181236 0.281847 0.364529 0.514146 0.823781 1.320646 1.760709 2.062962 2.345518 2.756140 3.178230 84.410257
91 130 0.178768 0.321732 0.442522 0.605040 0.908897 1.326616 1.637659 1.876510 2.214175 2.672798 3.110327 84.704956
91 131 0.120141 0.229071 0.336290 0.476533 0.752976 1.188029 1.557143 1.808855 2.110403 2.553357 3.005951 85.861252
91 132 0.119350 0.211579 0.290486 0.417913 0.717420 1.219068 1.636715 1.897080 2.195315 2.637891 3.040389 85.616794
91 133 0.206847 0.530050 0.848323 0.997167 1.244781 1.781640 2.214439 2.333285 2.419201 2.729095 3.150468 81.544704
91 134 0.185407 0.478012 0.755185 0.858457 1.053957 1.562726 2.017801 2.135845 2.171053 2.436239 2.827498 83.517820
91 135 0.169173 0.239021 0.311207 0.495879 0.868392 1.321096 1.634103 1.893599 2.225860 2.645116 2.987780 85.208772
91 136 0.061474 0.110631 0.172417 0.296095 0.572840 0.991150 1.362379 1.688011 2.093580 2.584039 2.982179 87.085205
91 137 0.078022 0.124983 0.185303 0.324326 0.624091 1.026687 1.347130 1.638113 2.025115 2.512854 2.934099 87.179276
91 138 0.150475 0.228800 0.311758 0.489211 0.818588 1.201194 1.470846 1.726143 2.084213 2.533152 2.946611 86.039009
91 139 0.203607 0.304528 0.397883 0.604590 1.023386 1.522863 1.813612 2.013377 2.328470 2.789974 3.218398 83.779314
91 140 0.190862 0.320045 0.439058 0.695241 1.256492 1.971437 2.419499 2.722701 3.145363 3.633170 3.930399 79.275732
91 141 0.359372 0.521153 0.664621 1.055129 1.851217 2.673833 3.033475 3.238769 3.575746 3.955363 4.151838 74.919483
91 142 0.450073 0.513655 0.590821 0.994315 1.755332 2.390379 2.640736 2.914669 3.376629 3.905612 4.236009 76.231769
91 143 0.294630 0.566806 0.869032 1.298811 1.971856 2.754842 3.209531 3.440253 3.778548 4.293325 4.726411 72.795956
91 144 0.334338 0.757293 1.022643 1.204165 1.803975 3.014056 3.870210 3.989411 4.150430 4.755606 5.291447 69.806425
91 145 0.271889 0.518119 0.718396 0.979998 1.581543 2.658424 3.578277 4.033153 4.425330 5.088683 5.632797 70.513394
91 146 0.223796 0.511966 0.753390 0.930846 1.422206 2.487369 3.504167 4.002232 4.386071 4.993582 5.416659 71.367712
91 147 0.489542 0.731411 0.930895 1.351222 2.160710 3.149761 3.655023 3.811372 4.094539 4.646582 5.110704 69.868239
91 148 0.391339 0.941221 1.222998 1.311915 1.849572 2.994187 3.715959 3.677664 3.692136 4.195054 4.781301 71.226650
91 149 0.156996 0.357478 0.569568 0.799823 1.343471 2.434813 3.485248 3.920347 4.046126 4.435124 4.876063 73.574942
91 150 0.293040 0.421770 0.548725 0.907406 1.787685 2.942510 3.609318 3.916709 4.234627 4.657837 4.927505 71.752868
91 151 0.963387 1.172745 1.163409 1.362591 1.785249 2.260544 2.484277 2.613016 2.914771 3.437944 3.949239 75.892828
91 152 0.384727 0.787217 1.060845 1.287590 1.588672 1.893531 2.066835 2.219925 2.495982 2.916023 3.373714 79.924934
91 153 0.168213 0.231444 0.293484 0.500741 1.037756 1.844373 2.411026 2.669218 2.861922 3.177551 3.433132 81.371138
91 154 0.235398 0.545750 0.801919 0.999105 1.472739 2.227025 2.692793 2.764225 2.823288 3.093266 3.399449 78.945041
91 155 0.381664 0.616155 0.693871 0.791674 1.019018 1.369822 1.628120 1.761380 1.951876 2.358525 2.841057 84.586842
91 156 0.062939 0.126347 0.196983 0.328871 0.623670 1.045958 1.374764 1.618700 1.930818 2.307080 2.558467 87.825401
91 157 0.195478 0.289714 0.324485 0.473309 0.868912 1.332888 1.547608 1.709820 2.038172 2.462825 2.706699 86.050089
91 158 0.182828 0.519832 0.749321 0.798655 1.078059 1.631693 1.942843 1.907154 1.912611 2.140913 2.413725 84.722364
91 159 0.030304 0.067554 0.123002 0.242043 0.525135 0.969717 1.317882 1.451701 1.557401 1.805849 2.008267 89.901146
91 160 0.013705 0.026519 0.046189 0.101422 0.288041 0.655391 0.980896 1.203929 1.482146 1.861682 2.075944 91.264137
91 161 0.167164 0.498788 0.702335 0.674052 0.812873 1.182894 1.355514 1.264980 1.279949 1.544063 1.863452 88.653938
91 162 0.066543 0.221136 0.446593 0.556439 0.665365 0.991330 1.350872 1.475246 1.460811 1.556527 1.727916 89.481224
91 163 0.019347 0.034969 0.056158 0.098830 0.210753 0.449779 0.749795 1.012490 1.240117 1.518847 1.730227 92.878687
91 164 0.049004 0.125369 0.218637 0.301962 0.448757 0.702049 0.925895 1.046093 1.157520 1.352229 1.577739 92.094744
91 165 0.039750 0.064135 0.089353 0.139463 0.246715 0.414316 0.569544 0.704607 0.860556 1.079774 1.300928 94.490852
91 166 0.055889 0.089599 0.117039 0.166318 0.264558 0.395022 0.494829 0.585642 0.718808 0.912931 1.119099 95.080265
91 167 0.034325 0.055464 0.077938 0.122391 0.207832 0.316904 0.401056 0.483419 0.602402 0.772921 0.956840 95.968507
91 168 0.013063 0.024878 0.040647 0.068805 0.128561 0.222044 0.316900 0.415196 0.539474 0.709070 0.893085 96.628279
91 169 0.037833 0.053392 0.069527 0.110625 0.191526 0.278665 0.338361 0.412345 0.532865 0.692263 0.849817 96.432781
91 170 0.067040 0.085715 0.102011 0.154642 0.254505 0.354682 0.413848 0.485231 0.604519 0.762317 0.913081 95.802408
91 171 0.014211 0.026112 0.039699 0.065510 0.127308 0.225845 0.315691 0.400384 0.517994 0.689455 0.863034 96.714754
91 172 0.008601 0.015789 0.025995 0.046197 0.092022 0.167560 0.247759 0.331527 0.436233 0.587230 0.751645 97.289440
91 173 0.032566 0.054932 0.076578 0.114159 0.185838 0.273535 0.340570 0.411289 0.519533 0.673427 0.838047 96.479526
91 174 0.054606 0.074600 0.093103 0.137754 0.225859 0.329397 0.402715 0.479652 0.595582 0.755877 0.917215 95.933643
91 175 0.035649 0.051939 0.070297 0.111439 0.191953 0.289748 0.368537 0.457847 0.584037 0.743187 0.895383 96.199986
91 176 0.043265 0.060891 0.080878 0.128727 0.223720 0.339792 0.427798 0.516680 0.638385 0.796323 0.946031 95.797505
91 177 0.067853 0.127284 0.179274 0.229978 0.311359 0.439527 0.549913 0.631560 0.728447 0.882363 1.061390 94.791052
91 178 0.042671 0.102933 0.165179 0.197145 0.246324 0.371882 0.511120 0.593492 0.652620 0.780071 0.959066 95.377497
91 179 0.025147 0.037986 0.051814 0.079990 0.136979 0.221088 0.297996 0.370074 0.455507 0.578778 0.709210 97.035433
91 180 0.019297 0.032343 0.045393 0.066359 0.105988 0.161857 0.212341 0.263731 0.333227 0.433753 0.543002 97.782705
91 181 0.015021 0.024646 0.033663 0.048489 0.077139 0.118077 0.155194 0.193717 0.246804 0.326190 0.415239 98.345823
91 182 0.011472 0.019253 0.027207 0.040015 0.064215 0.097881 0.128684 0.161212 0.206007 0.273232 0.349279 98.621542
91 183 0.009848 0.016251 0.022340 0.032717 0.053189 0.082062 0.108450 0.136632 0.175556 0.233620 0.298721 98.830614
91 184 0.005724 0.009265 0.013414 0.021825 0.039346 0.063963 0.087698 0.115545 0.154354 0.209589 0.269036 99.010239
91 185 0.010026 0.014157 0.019146 0.031897 0.058141 0.090028 0.116590 0.149425 0.196634 0.259537 0.321662 98.732757
91 186 0.005100 0.009355 0.014969 0.025117 0.046899 0.081609 0.116872 0.152370 0.196808 0.263309 0.335562 98.752032
91 187 0.019194 0.036329 0.053777 0.074734 0.106285 0.146030 0.182124 0.218573 0.261849 0.319959 0.384443 98.196701
91 188 0.005670 0.009637 0.014986 0.025078 0.045705 0.080988 0.118707 0.153661 0.189562 0.246948 0.313923 98.795132
92 93 0.000000 0.000000 0.000000 0.000000 0.000000 0.000000 0.000000 0.000000 0.000000 0.000000 0.000000 0.000000
92 94 0.135879 2.602640 16.190677 66.187833 9.887428 1.237910 0.746552 0.563626 0.138799 0.054357 0.052188 2.202113
92 95 7.959359 55.887997 17.503411 6.570838 2.604969 2.923837 2.506571 1.356211 0.530581 0.326885 0.202966 1.626376
92 96 0.663477 21.259872 48.788900 20.541887 2.066676 0.869728 0.954019 1.079045 1.004544 0.997556 0.608958 1.165335
92 97 0.440647 1.564174 0.483127 1.248957 8.920044 53.876836 26.192049 3.556742 0.544480 0.377980 0.283134 2.511830
92 98 0.026674 0.061881 0.120953 0.184966 0.322654 4.640002 55.917231 31.355262 3.046876 0.679257 0.442893 3.201350
92 99 0.015592 0.054691 0.084140 0.117397 0.497003 8.960500 57.010644 22.919085 3.235827 1.413930 1.557672 4.133523
92 100 0.033265 0.021324 0.065745 0.287778 0.299289 0.301474 2.311660 13.102950 48.939485 23.856388 5.719467 5.061175
92 101 0.022304 0.181076 0.239443 0.105800 0.091384 0.100904 0.182250 0.160228 0.737490 5.373328 30.672439 62.133351
92 102 0.009942 0.020259 0.032296 0.060697 0.052864 0.081356 0.239437 0.349755 0.654600 1.522919 7.989832 88.986042
92 103 0.007861 0.009241 0.012746 0.028229 0.035972 0.075877 0.238806 0.288701 0.385085 0.656473 2.515631 95.745380
92 104 0.013558 0.024697 0.036989 0.056515 0.070478 0.102106 0.162348 0.269810 0.444151 0.777171 1.347242 96.694935
92 105 0.021804 0.037484 0.052114 0.077569 0.102577 0.151702 0.223473 0.319801 0.442852 0.667451 1.040711 96.862461
92 106 0.011594 0.020216 0.031127 0.051645 0.077680 0.122916 0.183503 0.258183 0.348691 0.511918 0.768345 97.614183
92 107 0.011635 0.018039 0.024685 0.040049 0.064765 0.104262 0.150558 0.205753 0.275799 0.392831 0.555628 98.155998
92 108 0.021468 0.041267 0.061040 0.088362 0.121554 0.174805 0.233633 0.289314 0.354514 0.473131 0.641064 97.499849
92 109 0.030842 0.055675 0.077101 0.109640 0.150649 0.210033 0.270223 0.328917 0.403186 0.532921 0.713050 97.117763
92 110 0.008289 0.014512 0.022645 0.038725 0.066778 0.112257 0.166335 0.223820 0.288842 0.392323 0.522158 98.143318
92 111 0.028374 0.037296 0.044860 0.070608 0.115764 0.170371 0.217815 0.272888 0.351542 0.474096 0.621062 97.595326
92 112 0.018832 0.033918 0.050203 0.076997 0.118433 0.189444 0.265292 0.332583 0.413673 0.560543 0.756250 97.183832
92 113 0.064332 0.112105 0.143665 0.186509 0.257237 0.388579 0.521670 0.625280 0.755167 1.003656 1.345015 94.596785
92 114 0.076554 0.145763 0.216814 0.300864 0.407766 0.602858 0.819144 0.988235 1.178068 1.536109 2.038616 91.689209
92 115 0.272908 0.375160 0.435369 0.606314 0.893538 1.260316 1.557210 1.811502 2.188025 2.764925 3.378433 84.456299
92 116 0.036748 0.071997 0.116704 0.176741 0.297504 0.548373 0.841933 1.073351 1.292138 1.665108 2.112613 91.766788
92 117 0.146317 0.323993 0.509634 0.674798 0.922521 1.316342 1.627296 1.792442 2.011350 2.403319 2.849507 85.422483
92 118 0.223561 0.341078 0.463591 0.645971 0.925388 1.348801 1.728853 1.993697 2.219962 2.574698 2.973207 84.561194
92 119 0.347854 0.597087 0.786685 1.002165 1.337296 1.804357 2.137860 2.323418 2.555556 2.912507 3.276875 80.918339
92 120 0.152632 0.276119 0.431398 0.654978 1.019206 1.544016 1.973349 2.228935 2.480132 2.887376 3.308190 83.043672
92 121 0.515003 0.727906 0.778352 0.947142 1.354096 1.909332 2.198517 2.299798 2.499747 2.880603 3.221142 80.668360
92 122 0.264376 0.620756 0.945926 1.122323 1.402496 1.947097 2.335424 2.400072 2.470660 2.765292 3.126133 80.599449
92 123 0.119545 0.177286 0.252526 0.418691 0.764795 1.325469 1.860023 2.225774 2.469693 2.804214 3.111875 84.470110
92 124 0.268613 0.424969 0.571672 0.845712 1.319859 1.871203 2.189574 2.368757 2.629235 2.985019 3.242787 81.282596
92 125 0.340640 0.822113 1.145537 1.226194 1.499396 2.173794 2.638195 2.615273 2.581294 2.854644 3.211678 78.891243
92 126 0.144453 0.271731 0.417267 0.591286 0.875165 1.376584 1.866148 2.158340 2.349296 2.701190 3.122774 84.125767
92 127 0.173860 0.244039 0.318583 0.501721 0.865609 1.335971 1.695293 2.000815 2.369185 2.825639 3.207676 84.461611
92 128 0.185832 0.426290 0.680399 0.873506 1.140987 1.638316 2.108675 2.357787 2.548305 2.867680 3.233026 81.939197
92 129 0.124241 0.180894 0.257278 0.418327 0.706248 1.110771 1.487778 1.826095 2.167726 2.622509 3.108961 85.989172
92 130 0.160407 0.250787 0.342253 0.509529 0.797894 1.160850 1.461595 1.753100 2.127867 2.590911 3.037495 85.807312
92 131 0.109222 0.179905 0.262801 0.411393 0.683527 1.061468 1.393059 1.694632 2.062416 2.535833 3.003965 86.601784
92 132 0.090438 0.143002 0.214142 0.353577 0.619837 1.011073 1.365752 1.671800 2.021742 2.517875 3.037757 86.953005
92 133 0.221062 0.430536 0.600070 0.762330 1.103519 1.726870 2.222241 2.395126 2.542406 2.895196 3.251656 81.848986
92 134 0.185414 0.373985 0.557049 0.729087 1.025609 1.582979 2.085824 2.253131 2.298268 2.540434 2.862450 83.505768
92 135 0.146932 0.180310 0.245524 0.446286 0.799292 1.140517 1.388519 1.698575 2.105185 2.550235 2.923741 86.374882
92 136 0.057737 0.088306 0.137261 0.255238 0.489262 0.792236 1.077025 1.408500 1.857530 2.388085 2.859173 88.589655
92 137 0.056684 0.083234 0.133271 0.270559 0.550183 0.877968 1.156445 1.493679 1.952405 2.457914 2.881155 88.086500
92 138 0.106853 0.155249 0.234644 0.444575 0.829000 1.189646 1.422509 1.708637 2.113811 2.548134 2.908163 86.338779
92 139 0.123744 0.185180 0.278996 0.521384 0.959156 1.374532 1.630251 1.915058 2.326694 2.795792 3.183825 84.705387
92 140 0.100079 0.143240 0.230176 0.481414 0.987692 1.526434 1.947101 2.439965 3.056310 3.589451 3.880935 81.617200
92 141 0.321367 0.370482 0.470959 0.931011 1.839101 2.434532 2.510049 2.699854 3.154964 3.581955 3.761268 77.924455
92 142 0.381666 0.406261 0.537939 1.075379 1.905278 2.300798 2.383579 2.664844 3.125905 3.577652 3.885498 77.755203
92 143 0.241323 0.394080 0.601133 1.022164 1.683081 2.342913 2.799495 3.236366 3.800675 4.389312 4.761342 74.728119
92 144 0.218060 0.399339 0.574174 0.844793 1.454507 2.508685 3.432101 3.947660 4.418289 5.086183 5.514497 71.601713
92 145 0.272966 0.436323 0.644911 1.024745 1.653639 2.475369 3.163012 3.710840 4.267746 4.959745 5.541464 71.849237
92 146 0.253473 0.528661 0.785510 1.058100 1.612488 2.551579 3.237570 3.477273 3.755775 4.390975 5.023695 73.324900
92 147 0.269674 0.416288 0.597237 0.973239 1.680230 2.630088 3.388403 3.964318 4.564297 5.219174 5.596791 70.700262
92 148 0.240819 0.601030 0.923222 1.138837 1.703493 2.763081 3.491751 3.623572 3.834139 4.437125 4.954955 72.287979
92 149 0.177515 0.368976 0.620703 0.912502 1.366136 2.180059 3.048805 3.588660 3.918784 4.439231 4.984033 74.394596
92 150 0.361413 0.458926 0.553795 0.887167 1.581104 2.410521 3.025025 3.667372 4.494581 5.148898 5.264359 72.146837
92 151 0.285921 0.460650 0.649250 1.076785 1.842776 2.548912 2.853174 3.073365 3.428471 3.894564 4.278201 75.607929
92 152 0.206388 0.514417 0.923434 1.275034 1.589125 1.922363 2.143431 2.340233 2.686094 3.176700 3.663737 79.559042
92 153 0.158066 0.214113 0.309447 0.556060 1.006575 1.574458 2.079726 2.520880 2.912245 3.356452 3.724247 81.587727
92 154 0.205311 0.475840 0.715893 0.919364 1.342145 2.018426 2.465584 2.650212 2.954127 3.414869 3.730917 79.107311
92 155 0.178227 0.260767 0.346269 0.529195 0.872687 1.363455 1.789070 2.091068 2.350973 2.726690 3.135249 84.356352
92 156 0.033117 0.062866 0.113345 0.222645 0.451094 0.764812 1.069841 1.421180 1.879863 2.374353 2.732826 88.874054
92 157 0.137805 0.178457 0.247549 0.465272 0.893136 1.295783 1.482190 1.653116 1.953221 2.350845 2.663999 86.678623
92 158 0.161955 0.423645 0.611516 0.696303 0.946257 1.417930 1.725402 1.803542 1.957893 2.284645 2.571102 85.399809
92 159 0.025084 0.050132 0.087553 0.157636 0.314053 0.607711 0.944501 1.223661 1.452484 1.776527 2.117133 91.243527
92 160 0.012640 0.021191 0.037635 0.085004 0.212172 0.427796 0.667689 0.953386 1.332931 1.780275 2.097002 92.372281
92 161 0.120662 0.272232 0.374412 0.472106 0.758577 1.302296 1.630232 1.558250 1.491154 1.637111 1.799500 88.583468
92 162 0.071519 0.207292 0.405875 0.534728 0.666585 0.980266 1.321643 1.464428 1.482671 1.610831 1.825491 89.428667
92 163 0.020486 0.033496 0.054645 0.101185 0.206012 0.395221 0.620801 0.842557 1.060284 1.351972 1.641428 93.671911
92 164 0.049038 0.109592 0.183344 0.257113 0.376888 0.586745 0.808566 0.983053 1.151718 1.385165 1.640770 92.468002
92 165 0.042174 0.062523 0.086260 0.136658 0.231350 0.365222 0.492764 0.625900 0.792030 1.027181 1.281359 94.856579
92 166 0.047894 0.073792 0.096430 0.141929 0.232163 0.354034 0.456458 0.564869 0.719179 0.927689 1.140865 95.244698
92 167 0.024291 0.038032 0.055302 0.090874 0.157646 0.250447 0.340056 0.443455 0.578561 0.752025 0.932447 96.336863
92 168 0.011012 0.019101 0.030478 0.053798 0.103014 0.176858 0.252753 0.340135 0.457612 0.623028 0.809272 97.122942
92 169 0.033046 0.044791 0.059519 0.098876 0.171351 0.244169 0.295234 0.365418 0.479014 0.627177 0.774026 96.807378
92 170 0.060108 0.072998 0.085153 0.129929 0.214874 0.299877 0.357433 0.435374 0.558473 0.708248 0.845185 96.232351
92 171 0.012791 0.022340 0.034315 0.058041 0.109397 0.185290 0.257229 0.336044 0.449401 0.612801 0.783731 97.138617
92 172 0.008634 0.014680 0.023192 0.041517 0.083249 0.150500 0.222741 0.302952 0.404145 0.547238 0.705127 97.496020
92 173 0.029211 0.046441 0.066990 0.107207 0.180158 0.263506 0.327814 0.399474 0.505174 0.649141 0.799732 96.625151
92 174 0.065516 0.080277 0.095112 0.143395 0.234135 0.324614 0.384367 0.461492 0.585373 0.746413 0.900018 95.979290
92 175 0.042354 0.058360 0.078386 0.125862 0.210784 0.302645 0.374389 0.463383 0.590463 0.745981 0.894357 96.113033
92 176 0.051669 0.068670 0.089386 0.142522 0.242396 0.357921 0.446278 0.542402 0.672040 0.833869 0.984613 95.568235
92 177 0.074794 0.129135 0.178437 0.238052 0.332838 0.470320 0.582565 0.663170 0.756776 0.907870 1.078053 94.587992
92 178 0.052111 0.115185 0.177964 0.217914 0.274450 0.397823 0.527848 0.611393 0.679395 0.806975 0.973383 95.165558
92 179 0.032298 0.044788 0.060418 0.094669 0.155773 0.236531 0.312085 0.390779 0.478620 0.596782 0.723764 96.873493
92 180 0.025289 0.037848 0.050113 0.073992 0.117136 0.172003 0.220643 0.276505 0.353420 0.455525 0.560454 97.657068
92 181 0.019947 0.029081 0.038626 0.057920 0.091521 0.133599 0.170502 0.212694 0.269615 0.348796 0.434682 98.193018
92 182 0.016460 0.024101 0.031620 0.046993 0.074824 0.108916 0.138155 0.173140 0.222967 0.292299 0.366589 98.503933
92 183 0.012902 0.018882 0.024909 0.037763 0.061506 0.090516 0.115238 0.145123 0.187967 0.247690 0.311547 98.745955
92 184 0.007340 0.010999 0.015634 0.025895 0.045517 0.070697 0.094745 0.125214 0.167476 0.224502 0.284544 98.927433
92 185 0.012800 0.016703 0.022050 0.037038 0.066171 0.099318 0.126700 0.162488 0.212377 0.276176 0.339111 98.629070
92 186 0.006472 0.011421 0.017569 0.028739 0.052533 0.090707 0.129768 0.168488 0.215183 0.284331 0.359106 98.635681
92 187 0.021338 0.039410 0.059459 0.084959 0.122296 0.165850 0.202606 0.239780 0.285097 0.346132 0.412109 98.020966
92 188 0.006629 0.011064 0.017098 0.028363 0.050836 0.089561 0.132499 0.172229 0.209624 0.267211 0.333849 98.681038
93 94 0.000000 0.000000 0.000000 0.000000 0.000000 0.000000 0.000000 0.000000 0.000000 0.000000 0.000000 0.000000
93 95 0.123574 2.263355 14.952655 68.009323 9.727892 1.274663 0.821907 0.629559 0.146539 0.054832 0.053655 1.942044
93 96 6.740396 56.691362 19.861252 7.130484 2.171555 2.085080 1.858687 1.168311 0.494330 0.292641 0.169119 1.336785
93 97 0.624505 21.102548 49.769449 20.496326 2.039565 0.845538 0.959242 1.078672 0.932859 0.859278 0.492996 0.799021
93 98 0.445468 1.467145 0.433636 1.131550 8.165090 54.458818 27.018542 3.446297 0.502051 0.337838 0.238462 2.355104
93 99 0.026316 0.059657 0.110455 0.172173 0.344543 5.171477 57.136796 30.636657 2.740328 0.580031 0.393135 2.628433
93 100 0.021816 0.062393 0.089390 0.138058 0.599843 10.349933 57.997497 21.553723 3.042693 1.298065 1.361784 3.484808
93 101 0.026913 0.023133 0.086226 0.373208 0.392010 0.369959 2.462273 13.609011 50.339850 23.100416 5.075835 4.141168
93 102 0.021618 0.136541 0.165263 0.080015 0.086945 0.099532 0.186165 0.179387 1.005064 7.178420 34.528143 56.332910
93 103 0.009247 0.012724 0.018629 0.040646 0.040343 0.062185 0.167650 0.248514 0.508607 1.257877 6.745271 90.888306
93 104 0.010374 0.015748 0.021939 0.042978 0.055311 0.116902 0.346303 0.386880 0.488201 0.837754 3.244458 94.433148
93 105 0.014842 0.024687 0.033691 0.054881 0.080719 0.131467 0.212375 0.350538 0.589856 1.067340 1.858206 95.581398
93 106 0.016973 0.023054 0.028492 0.047405 0.075926 0.123212 0.183300 0.268116 0.386858 0.602370 0.933420 97.310873
93 107 0.013996 0.018626 0.024607 0.042476 0.064676 0.093801 0.126154 0.171906 0.235316 0.349336 0.525906 98.333200
93 108 0.030561 0.046122 0.052912 0.070696 0.103203 0.157237 0.211693 0.266053 0.337909 0.470677 0.655436 97.597496
93 109 0.031326 0.043884 0.054220 0.082123 0.124789 0.183446 0.241929 0.304616 0.385293 0.523703 0.707448 97.317221
93 110 0.012830 0.018335 0.024679 0.043147 0.074740 0.113149 0.149579 0.194304 0.256108 0.356305 0.484236 98.272591
93 111 0.037843 0.037854 0.044165 0.075319 0.119427 0.162353 0.202728 0.259597 0.333039 0.444426 0.589415 97.693835
93 112 0.024218 0.036323 0.046703 0.073235 0.121175 0.188513 0.248671 0.308537 0.396225 0.556453 0.763967 97.235979
93 113 0.076396 0.097487 0.110262 0.158272 0.245279 0.384847 0.513847 0.615800 0.743139 0.995593 1.334303 94.724775
93 114 0.094995 0.131175 0.151956 0.219411 0.354897 0.558863 0.738107 0.881354 1.080340 1.436049 1.861359 92.491493
93 115 0.298662 0.275807 0.300234 0.485798 0.772771 1.101750 1.391249 1.654589 1.932759 2.386661 2.939580 86.460140
93 116 0.213956 0.298564 0.337203 0.487518 0.794213 1.252749 1.620668 1.862156 2.213301 2.950525 3.892606 84.076540
93 117 0.162157 0.265426 0.346949 0.446391 0.662523 1.113388 1.584645 1.871557 2.060092 2.395093 2.762035 86.329746
93 118 0.264290 0.276877 0.283277 0.431208 0.767630 1.188919 1.450679 1.646895 1.929648 2.410892 2.920272 86.429413
93 119 0.298663 0.402017 0.509220 0.730252 1.104888 1.650636 2.131797 2.467008 2.724146 3.077087 3.437124 81.467157
93 120 0.226894 0.289418 0.339679 0.496212 0.823565 1.273968 1.605591 1.860200 2.213966 2.778875 3.359515 84.732117
93 121 0.445676 0.432596 0.453521 0.721595 1.251818 1.800369 2.058693 2.236344 2.483807 2.885836 3.254086 81.975662
93 122 0.343083 0.565918 0.618966 0.691309 1.035793 1.788030 2.428364 2.651291 2.817448 3.218777 3.560978 80.280045
93 123 0.171235 0.175697 0.206637 0.368321 0.705774 1.100288 1.349123 1.576602 1.919029 2.496005 3.140740 86.790556
93 124 0.301264 0.329029 0.390397 0.637092 1.071388 1.547354 1.875482 2.181093 2.555651 3.049589 3.478783 82.582880
93 125 0.442866 0.711576 0.685739 0.717738 1.167659 2.231043 2.982006 2.964691 2.887188 3.194298 3.466315 78.548880
93 126 0.175957 0.241561 0.310778 0.468076 0.767206 1.198060 1.548799 1.806348 2.104786 2.605355 3.144455 85.628622
93 127 0.258771 0.232163 0.258819 0.469631 0.843398 1.178155 1.391842 1.688102 2.099838 2.610985 3.102447 85.865852
93 128 0.287359 0.502273 0.605115 0.704714 1.004792 1.612900 2.164550 2.449268 2.679507 3.051151 3.389798 81.548573
93 129 0.196176 0.203659 0.235316 0.408589 0.754822 1.150025 1.420599 1.689142 2.037893 2.538590 3.058603 86.306589
93 130 0.239720 0.260001 0.300897 0.481403 0.802810 1.146324 1.411094 1.727339 2.130961 2.592340 3.015852 85.891259
93 131 0.198819 0.249447 0.300926 0.468326 0.796992 1.195214 1.480996 1.745126 2.087960 2.543220 2.987645 85.945326
93 132 0.200820 0.238933 0.285156 0.461886 0.825701 1.259335 1.524522 1.737416 2.046699 2.513329 2.964495 85.941708
93 133 0.525912 0.747917 0.739407 0.838463 1.254893 1.950893 2.348342 2.418127 2.543245 2.892447 3.202798 80.537556
93 134 0.537380 0.767947 0.773667 0.868117 1.232591 1.811720 2.128265 2.187828 2.311775 2.640752 2.943484 81.796473
93 135 0.422161 0.338782 0.374016 0.691665 1.182233 1.495354 1.652319 1.930961 2.255851 2.568878 2.831901 84.255878
93 136 0.200258 0.229445 0.290531 0.505883 0.875325 1.219428 1.462414 1.757986 2.117655 2.486334 2.797536 86.057203
93 137 0.257364 0.271507 0.323950 0.562960 0.974082 1.312263 1.496530 1.737209 2.060471 2.420384 2.741322 85.841961
93 138 0.561409 0.508761 0.509295 0.776708 1.211755 1.522815 1.659350 1.898662 2.254341 2.615778 2.888053 83.593077
93 139 0.622803 0.582289 0.577912 0.875047 1.406745 1.814084 1.959805 2.148207 2.426358 2.724937 2.951278 81.910530
93 140 0.606212 0.566184 0.666995 1.176103 1.941794 2.336855 2.360253 2.476755 2.721393 3.023238 3.273907 78.850313
93 141 1.714878 1.075568 0.900603 1.399945 2.185377 2.481554 2.359119 2.428665 2.712159 3.067680 3.330201 76.344251
93 142 1.633500 0.936659 0.804892 1.377798 2.300882 2.659920 2.549542 2.643037 2.909148 3.241939 3.476775 75.465908
93 143 0.850208 0.904734 0.944783 1.452077 2.468495 3.345245 3.512172 3.532883 3.753163 4.171570 4.436759 70.627910
93 144 0.783570 0.965141 0.953784 1.289236 2.353829 3.915204 4.568417 4.422738 4.396457 4.870596 5.207190 66.273838
93 145 0.793911 0.815822 0.826608 1.299007 2.365988 3.511995 3.861903 3.833960 3.989413 4.606762 5.280136 68.814495
93 146 0.922374 1.361621 1.224207 1.242266 1.824453 2.988031 3.665100 3.652495 3.751568 4.359317 4.967352 70.041212
93 147 0.740358 0.716078 0.727133 1.155344 2.101180 3.236470 3.852077 4.202144 4.704527 5.604802 6.245011 66.714874
93 148 0.405153 0.556771 0.607614 0.864422 1.728318 3.572242 5.146089 5.240497 4.914977 5.270004 5.519347 66.174562
93 149 0.474033 0.660572 0.740210 1.023738 1.738851 2.798938 3.449871 3.670370 4.058885 4.998121 5.957735 70.428677
93 150 0.949906 0.789622 0.762378 1.219573 2.093840 2.872851 3.122402 3.289503 3.630067 4.306125 5.053113 71.910622
93 151 0.529753 0.549682 0.593062 1.002973 1.989228 3.171269 3.673887 3.885840 4.246306 4.798966 5.118049 70.440989
93 152 0.295237 0.368215 0.455346 0.755683 1.406616 2.375468 3.244775 3.822840 4.153029 4.471408 4.635383 74.016004
93 153 0.630101 0.442070 0.412016 0.713790 1.258598 1.666846 1.835461 2.115972 2.584435 3.287621 4.066920 80.986174
93 154 0.616506 0.997564 0.926137 0.912260 1.310655 2.176858 2.781183 2.921527 3.144848 3.715794 4.186000 76.310669
93 155 0.182828 0.205641 0.242574 0.453389 1.009846 1.726267 2.070718 2.249993 2.564417 3.134715 3.641479 82.518130
93 156 0.052175 0.064537 0.105336 0.253583 0.561253 0.852256 1.088648 1.450501 1.973370 2.570845 3.069954 87.957542
93 157 0.538731 0.379221 0.357425 0.630478 1.110006 1.417952 1.504345 1.698051 2.045953 2.500778 2.909702 84.907354
93 158 0.305013 0.517471 0.495488 0.560833 1.009367 1.844952 2.237680 2.154076 2.232724 2.602833 2.832827 83.206732
93 159 0.033939 0.046207 0.068107 0.144357 0.351399 0.660922 0.896481 1.098108 1.388836 1.877573 2.371422 91.062646
93 160 0.036810 0.045221 0.072686 0.175066 0.391373 0.600324 0.715754 0.859732 1.107879 1.483516 1.874108 92.637535
93 161 0.354026 0.496511 0.415397 0.431248 0.727899 1.290448 1.573542 1.529618 1.572579 1.835518 2.018464 87.754753
93 162 0.133491 0.274454 0.341412 0.384230 0.559812 0.963684 1.331113 1.449857 1.515774 1.744062 1.980863 89.321247
93 163 0.031860 0.037967 0.055227 0.117314 0.252547 0.434830 0.596549 0.762779 0.954593 1.241978 1.565135 93.949219
93 164 0.077319 0.133343 0.177906 0.240741 0.373265 0.595776 0.808242 0.983447 1.180724 1.462880 1.760808 92.205549
93 165 0.059418 0.062828 0.072221 0.123985 0.233297 0.362568 0.456335 0.568720 0.740082 0.994432 1.267548 95.058569
93 166 0.047703 0.058047 0.070863 0.116186 0.209691 0.327491 0.427659 0.545943 0.705865 0.913964 1.125198 95.451393
93 167 0.028395 0.033919 0.044749 0.082139 0.158245 0.244831 0.315278 0.407913 0.542428 0.717498 0.898977 96.525625
93 168 0.012913 0.017910 0.026297 0.049171 0.096082 0.158440 0.221347 0.306059 0.428229 0.595428 0.777884 97.310240
93 169 0.039667 0.038020 0.044874 0.084179 0.159565 0.221436 0.262517 0.339624 0.465517 0.613784 0.749251 96.981564
93 170 0.061729 0.052243 0.057439 0.107326 0.201218 0.274283 0.320149 0.405311 0.532331 0.673382 0.793924 96.520664
93 171 0.018573 0.024772 0.032609 0.056222 0.106952 0.171855 0.228493 0.301183 0.412668 0.569697 0.732496 97.344473
93 172 0.010861 0.014819 0.021060 0.039986 0.083392 0.143303 0.198696 0.266911 0.364557 0.505996 0.663145 97.687277
93 173 0.030742 0.039981 0.052950 0.090760 0.163989 0.242279 0.301757 0.379020 0.492887 0.639108 0.784551 96.781973
93 174 0.083190 0.073568 0.076930 0.129300 0.231213 0.319378 0.371378 0.453595 0.579629 0.732714 0.869485 96.079617
93 175 0.060917 0.066382 0.080770 0.136443 0.229705 0.308868 0.363317 0.450901 0.581805 0.735710 0.879401 96.105785
93 176 0.073955 0.078533 0.094888 0.159993 0.268226 0.364032 0.428243 0.518562 0.643293 0.794196 0.941458 95.634621
93 177 0.108601 0.143458 0.162244 0.217452 0.327311 0.474121 0.582820 0.670728 0.780592 0.944964 1.112058 94.475651
93 178 0.074847 0.136704 0.167803 0.189424 0.254958 0.396031 0.530986 0.613429 0.693091 0.839191 1.005694 95.097843
93 179 0.041982 0.045865 0.055133 0.093813 0.165036 0.240251 0.295642 0.363881 0.454737 0.579520 0.712224 96.951920
93 180 0.025734 0.033489 0.043358 0.068454 0.110919 0.161341 0.208066 0.266816 0.342295 0.441321 0.548992 97.749212
93 181 0.021881 0.027588 0.033767 0.052800 0.088635 0.130363 0.163665 0.204698 0.263697 0.345823 0.432948 98.234135
93 182 0.016894 0.021445 0.026514 0.041746 0.070420 0.103253 0.130817 0.166711 0.217851 0.285938 0.355842 98.562571
93 183 0.013939 0.017535 0.021495 0.034354 0.059474 0.088143 0.110984 0.140635 0.183810 0.242633 0.303076 98.783918
93 184 0.009021 0.011775 0.015267 0.025434 0.045327 0.068350 0.087924 0.115088 0.156043 0.211513 0.268807 98.985449
93 185 0.016245 0.017709 0.021750 0.038194 0.067695 0.095666 0.117671 0.152491 0.201760 0.261817 0.321477 98.687525
93 186 0.007444 0.011762 0.017049 0.029134 0.055373 0.091341 0.121518 0.152953 0.197428 0.265622 0.338521 98.711855
93 187 0.027631 0.040774 0.050400 0.068868 0.102711 0.146877 0.187122 0.230496 0.282081 0.348053 0.414556 98.100435
93 188 0.008639 0.012670 0.017407 0.029039 0.053932 0.089578 0.119234 0.147279 0.183416 0.244600 0.316169 98.778036
94 95 0.000000 0.000000 0.000000 0.000000 0.000000 0.000000 0.000000 0.000000 0.000000 0.000000 0.000000 0.000000
94 96 0.075912 1.466701 13.542529 70.943302 9.701470 1.216631 0.837075 0.634918 0.133409 0.043224 0.035540 1.369286
94 97 6.303064 58.184407 20.858317 6.569001 1.935697 1.945506 1.665646 1.002894 0.435012 0.254452 0.137602 0.708402
94 98 0.491582 19.874105 51.953786 20.822185 1.867077 0.707432 0.793802 0.881841 0.755381 0.709697 0.434991 0.708120
94 99 0.347591 1.339025 0.406305 1.019479 7.571524 54.170454 28.172306 3.591751 0.499652 0.348756 0.263684 2.269471
94 100 0.014476 0.036673 0.084436 0.128146 0.201232 3.576292 54.687080 34.722205 3.389850 0.656936 0.409604 2.093070
94 101 0.013556 0.054859 0.091894 0.122464 0.486202 9.122251 58.968506 23.224419 3.018425 1.194173 1.182773 2.520480
94 102 0.014561 0.013235 0.061097 0.302362 0.273351 0.278434 2.574887 15.595298 52.291401 21.049265 4.102940 3.443169
94 103 0.008425 0.064167 0.084980 0.049158 0.056425 0.057486 0.107867 0.110978 0.643220 5.118526 30.950290 62.748478
94 104 0.009108 0.021138 0.029226 0.044217 0.037427 0.064191 0.212876 0.313975 0.597209 1.505063 8.267288 88.898283
94 105 0.010800 0.020233 0.033397 0.057491 0.065548 0.138800 0.483335 0.597836 0.817654 1.464665 5.596109 90.714136
94 106 0.007296 0.013286 0.019860 0.034724 0.057115 0.102410 0.176696 0.302308 0.522862 0.990726 1.807977 95.964745
94 107 0.007397 0.013236 0.019123 0.029985 0.044572 0.075352 0.121894 0.184469 0.262966 0.414150 0.672816 98.154038
94 108 0.015515 0.036814 0.060610 0.083992 0.104991 0.151601 0.215559 0.285283 0.369317 0.538036 0.825318 97.312966
94 109 0.019946 0.044574 0.068890 0.095496 0.127910 0.189309 0.264989 0.345195 0.448299 0.635369 0.916138 96.843885
94 110 0.004933 0.009704 0.016025 0.028191 0.050104 0.088151 0.136031 0.192405 0.265811 0.390800 0.561031 98.256817
94 111 0.020493 0.032798 0.042889 0.065731 0.108585 0.168761 0.228198 0.300277 0.411788 0.591151 0.810784 97.218544
94 112 0.015046 0.030594 0.047084 0.072156 0.119239 0.212359 0.322491 0.424794 0.552929 0.788605 1.107363 96.307343
94 113 0.067231 0.148107 0.210927 0.258573 0.340964 0.543326 0.777049 0.946573 1.140346 1.549908 2.164672 91.852324
94 114 0.076729 0.181066 0.298265 0.398651 0.517991 0.784665 1.107722 1.343282 1.590896 2.090858 2.811681 88.798191
94 115 0.305824 0.500726 0.606465 0.786207 1.091702 1.523636 1.900985 2.212375 2.674158 3.361670 4.065906 80.970349
94 116 0.120772 0.278515 0.475294 0.681905 0.985255 1.635114 2.426086 2.944109 3.344479 4.072627 4.935068 78.100777
94 117 0.445853 1.188359 1.997679 2.442346 2.686950 3.322851 4.000620 4.242741 4.454244 4.968722 5.681887 64.567749
94 118 0.147483 0.271806 0.423589 0.627119 0.939524 1.396680 1.846646 2.213554 2.567378 2.994092 3.387457 83.184672
94 119 0.284969 0.603854 0.897490 1.155008 1.537298 2.069763 2.455954 2.681294 3.006822 3.460246 3.889679 77.957622
94 120 0.118928 0.255583 0.433728 0.652070 1.017176 1.594200 2.149339 2.550744 2.938258 3.430900 3.888052 80.971020
94 121 0.377264 0.632319 0.804621 1.053440 1.520687 2.113765 2.492811 2.712677 3.026804 3.463514 3.822585 77.979515
94 122 0.176019 0.540851 0.993489 1.216944 1.499345 2.101446 2.597760 2.736385 2.903971 3.308340 3.779096 78.146356
94 123 0.073543 0.136119 0.210917 0.334468 0.622844 1.183893 1.837908 2.377291 2.811364 3.298635 3.668259 83.444759
94 124 0.212032 0.427051 0.627999 0.872365 1.340637 1.983897 2.411127 2.635007 2.972969 3.465442 3.859758 79.191719
94 125 0.255537 0.798517 1.327533 1.399526 1.586711 2.266618 2.852043 2.921543 2.968536 3.342706 3.834026 76.446699
94 126 0.090556 0.208136 0.351726 0.495886 0.757352 1.280956 1.857161 2.240333 2.539020 2.993057 3.479021 83.706797
94 127 0.114194 0.202873 0.292550 0.450628 0.807943 1.363322 1.845400 2.207791 2.613250 3.118372 3.528890 83.454786
94 128 0.143657 0.445047 0.861503 1.099891 1.320029 1.766457 2.209581 2.452577 2.709005 3.127178 3.657347 80.207726
94 129 0.088379 0.162378 0.246174 0.379026 0.663339 1.158837 1.672499 2.090781 2.516768 3.087197 3.644822 84.289800
94 130 0.118748 0.223689 0.318949 0.456615 0.763100 1.236180 1.634439 1.952516 2.400975 3.017745 3.591031 84.286010
94 131 0.084449 0.178004 0.279759 0.406745 0.675220 1.144012 1.595505 1.930829 2.323379 2.891196 3.457955 85.032945
94 132 0.063935 0.138119 0.218514 0.322474 0.589954 1.172343 1.819617 2.219534 2.520091 3.014289 3.500592 84.420542
94 133 0.184426 0.592172 1.108713 1.291727 1.467501 2.009654 2.522997 2.666158 2.764642 3.115284 3.617660 78.659061
94 134 0.134732 0.432527 0.864557 1.071564 1.244457 1.738776 2.283319 2.490715 2.532828 2.763294 3.168478 81.274754
94 135 0.093358 0.160826 0.240752 0.404120 0.760963 1.266302 1.699974 2.073513 2.522002 3.029304 3.387520 84.361364
94 136 0.032651 0.068304 0.116957 0.206092 0.420001 0.788093 1.182259 1.580646 2.115170 2.785138 3.338228 87.366462
94 137 0.041273 0.084097 0.143092 0.256474 0.526293 0.956352 1.347043 1.677520 2.109399 2.698456 3.238295 86.921703
94 138 0.128835 0.243391 0.357113 0.543084 0.931555 1.427353 1.737488 1.947244 2.322848 2.889200 3.406686 84.065203
94 139 0.160751 0.353397 0.524084 0.714959 1.126316 1.773171 2.246822 2.481373 2.788137 3.264028 3.681237 80.885727
94 140 0.160303 0.378973 0.590144 0.873381 1.567508 2.578293 3.122329 3.197288 3.407367 3.886190 4.268494 75.969730
94 141 0.988652 1.663700 1.594661 1.622803 2.221047 3.044296 3.273346 3.260415 3.645926 4.302273 4.681729 69.701149
94 142 0.653671 1.038971 1.064272 1.347242 2.392844 3.676788 3.992818 3.875097 4.176308 4.761035 4.948444 68.072506
94 143 0.402081 1.080618 1.642571 1.964081 2.753958 4.363305 5.452888 5.247549 4.906761 5.032740 5.149616 62.003834
94 144 0.538328 1.913947 3.219231 3.087200 3.181609 4.428405 5.628637 5.553489 5.131421 5.101693 5.152571 57.063471
94 145 0.589684 1.592658 2.238291 2.260954 2.801704 4.483199 5.962706 6.088004 5.792180 5.809747 5.694559 56.686313
94 146 0.389851 1.347503 2.199089 2.130968 2.422298 3.955140 5.498508 5.669647 5.533970 5.802622 5.883475 59.166927
94 147 0.638414 1.484572 2.073320 2.474186 3.450039 5.267491 6.462707 6.258589 5.832979 5.763409 5.543482 54.750813
94 148 0.463413 1.719264 2.782516 2.729450 3.243997 4.734323 5.657908 5.289078 4.824356 4.956364 5.189244 58.410085
94 149 0.252860 0.879038 1.750419 2.100756 2.484595 3.780496 5.280269 5.865460 5.914691 6.019462 5.963483 59.708472
94 150 0.745375 1.442856 1.586963 1.693606 2.482387 3.946120 4.876649 5.091389 5.407456 5.828751 5.707716 61.190734
94 151 0.658183 1.353648 1.783991 2.128579 2.819589 3.930595 4.619181 4.672533 4.815056 5.239884 5.457899 62.520860
94 152 0.224575 0.571298 0.964449 1.406420 2.313222 3.581463 4.270258 4.405687 4.660219 5.061331 5.277427 67.263654
94 153 0.275273 0.465738 0.595163 0.827261 1.391465 2.330805 3.158190 3.733510 4.325835 5.022500 5.353321 72.520939
94 154 0.289012 1.025521 1.869912 2.053266 2.217489 2.883979 3.436725 3.494211 3.595096 3.990919 4.497242 70.646627
94 155 0.148071 0.363142 0.572608 0.768533 1.172951 1.978567 2.795285 3.174835 3.328687 3.730336 4.200737 77.766249
94 156 0.021589 0.049140 0.087053 0.166796 0.429952 0.997897 1.619783 2.132567 2.760344 3.508654 3.919275 84.306952
94 157 0.244699 0.465671 0.577661 0.760294 1.256369 1.942141 2.279710 2.361031 2.632102 3.150033 3.532356 80.797932
94 158 0.167209 0.680948 1.262929 1.286877 1.385298 1.910917 2.327696 2.324394 2.380989 2.749879 3.236075 80.286791
94 159 0.013103 0.037310 0.074273 0.125193 0.271041 0.672109 1.249003 1.652994 1.891315 2.270475 2.602130 89.141054
94 160 0.012288 0.029657 0.049831 0.087742 0.228113 0.584557 0.993922 1.236339 1.466868 1.860764 2.144994 91.304926
94 161 0.137375 0.561235 1.021299 0.957402 0.935332 1.294490 1.654835 1.680214 1.653557 1.858585 2.186258 86.059416
94 162 0.043376 0.191460 0.527210 0.717763 0.769220 1.047243 1.445008 1.624591 1.612869 1.721116 1.995616 88.304529
94 163 0.010390 0.023101 0.040810 0.069771 0.152456 0.365611 0.693806 1.013948 1.276655 1.583577 1.829001 92.940876
94 164 0.032491 0.098520 0.201184 0.287170 0.405831 0.627170 0.875170 1.073563 1.293169 1.614409 1.990829 91.500496
94 165 0.027173 0.053053 0.076795 0.108031 0.180035 0.320651 0.479491 0.630138 0.814526 1.100521 1.422829 94.786759
94 166 0.025573 0.050630 0.075529 0.112438 0.196564 0.333494 0.460597 0.578899 0.751202 1.011878 1.291149 95.112045
94 167 0.015878 0.031508 0.048783 0.074770 0.130926 0.222571 0.314250 0.407019 0.534852 0.730586 0.955825 96.533031
94 168 0.007821 0.016807 0.028481 0.046671 0.088681 0.164000 0.246669 0.330598 0.443349 0.619870 0.828448 97.178608
94 169 0.023708 0.039670 0.052194 0.077247 0.136205 0.217330 0.280526 0.345605 0.455633 0.624577 0.803683 96.943623
94 170 0.036762 0.059308 0.073204 0.102177 0.173119 0.265695 0.330438 0.398977 0.524363 0.706968 0.884757 96.444233
94 171 0.007847 0.016513 0.027422 0.044927 0.084714 0.156145 0.233088 0.310219 0.416821 0.583420 0.770134 97.348755
94 172 0.005195 0.010548 0.017479 0.029795 0.060140 0.119727 0.191719 0.268848 0.368373 0.522940 0.702058 97.703174
94 173 0.016382 0.031696 0.048898 0.075599 0.131753 0.216638 0.295534 0.377058 0.497450 0.677110 0.872042 96.759836
94 174 0.036016 0.056333 0.074540 0.112605 0.193800 0.296697 0.374005 0.455859 0.587546 0.775337 0.961543 96.075718
94 175 0.025836 0.041059 0.059450 0.098174 0.174580 0.271848 0.355063 0.452527 0.598843 0.790424 0.972849 96.159349
94 176 0.034804 0.054472 0.076131 0.121641 0.216638 0.342066 0.443843 0.547879 0.698991 0.900177 1.085848 95.477509
94 177 0.057021 0.116800 0.178946 0.239530 0.336012 0.496815 0.648996 0.763787 0.891633 1.087832 1.309439 93.873188
94 178 0.032792 0.088728 0.164535 0.215380 0.272757 0.402287 0.555573 0.664491 0.754141 0.909415 1.118415 94.821489
94 179 0.016570 0.027845 0.041958 0.067702 0.119418 0.201689 0.291114 0.386364 0.500309 0.657595 0.823861 96.865576
94 180 0.010509 0.018889 0.028545 0.045360 0.079933 0.133994 0.190056 0.253858 0.344951 0.475019 0.614710 97.804172
94 181 0.008079 0.014260 0.021496 0.034141 0.059389 0.099104 0.141004 0.188292 0.252902 0.349975 0.462041 98.369316
94 182 0.006279 0.011532 0.017632 0.028352 0.051233 0.086236 0.119819 0.155417 0.206545 0.286063 0.376175 98.654720
94 183 0.005061 0.009024 0.013373 0.021261 0.038849 0.066858 0.094640 0.124630 0.167404 0.234644 0.311580 98.912678
94 184 0.003166 0.005516 0.008318 0.013996 0.026803 0.047437 0.069394 0.096227 0.136429 0.198709 0.270187 99.123818
94 185 0.005811 0.008991 0.013152 0.023461 0.046406 0.077085 0.104645 0.139480 0.192708 0.267591 0.342971 98.777700
94 186 0.003028 0.005934 0.010040 0.017331 0.033604 0.063645 0.099956 0.139975 0.190131 0.266912 0.354365 98.815075
94 187 0.012467 0.025244 0.040212 0.060912 0.097415 0.146196 0.190232 0.233964 0.291386 0.370607 0.451921 98.079441
94 188 0.004047 0.007188 0.011348 0.018748 0.034310 0.064357 0.101452 0.140498 0.184484 0.256225 0.343715 98.833630
95 96 0.000000 0.000000 0.000000 0.000000 0.000000 0.000000 0.000000 0.000000 0.000000 0.000000 0.000000 0.000000
95 97 0.095201 1.612813 13.783789 71.734053 9.339524 1.145256 0.721795 0.514107 0.111635 0.035037 0.028214 0.878571
95 98 7.236140 59.875072 19.465339 5.961358 1.798343 1.779354 1.493100 0.876157 0.400641 0.262647 0.144262 0.707585
95 99 0.589085 22.482627 52.390139 17.889474 1.581325 0.645377 0.798027 0.952268 0.953354 0.904146 0.441743 0.372435
95 100 0.461828 1.368590 0.346991 0.876223 8.824085 57.519513 25.347770 2.978055 0.445162 0.295775 0.192754 1.343252
95 101 0.031452 0.061623 0.121985 0.288339 1.082613 12.381051 62.641070 20.050939 1.208352 0.251976 0.182018 1.698582
95 102 0.018103 0.063504 0.109974 0.214152 1.269280 17.472417 60.583311 15.689585 1.641072 0.604660 0.591360 1.742580
95 103 0.021821 0.011283 0.044894 0.265240 0.290190 0.341416 3.004135 16.498537 52.361106 20.716766 3.738393 2.706220
95 104 0.015640 0.096757 0.128199 0.102239 0.153147 0.161583 0.283625 0.330590 2.186626 12.844615 41.603031 42.093954
95 105 0.013870 0.023512 0.031789 0.058506 0.073642 0.146265 0.517840 0.822959 1.851095 4.482287 16.539184 75.439054
95 106 0.011587 0.016580 0.024157 0.051228 0.072364 0.150066 0.445307 0.546860 0.850121 1.649015 6.486807 89.695905
95 107 0.009856 0.013002 0.017229 0.033237 0.054831 0.083786 0.124732 0.206884 0.363402 0.678880 1.216510 97.197651
95 108 0.017961 0.025196 0.030145 0.047226 0.073255 0.116565 0.174996 0.258358 0.374510 0.588568 0.927752 97.365467
95 109 0.021719 0.030766 0.040357 0.067487 0.107322 0.165391 0.234072 0.325356 0.446194 0.656393 0.975658 96.929281
95 110 0.011378 0.015243 0.020618 0.038340 0.068495 0.104958 0.142716 0.198690 0.286393 0.430584 0.630113 98.052473
95 111 0.038163 0.035034 0.041048 0.080737 0.141806 0.193989 0.247028 0.345315 0.490185 0.689153 0.939962 96.757578
95 112 0.033383 0.048596 0.062823 0.104028 0.183451 0.294459 0.397503 0.516972 0.715026 1.064267 1.526429 95.053062
95 113 0.135122 0.169716 0.188199 0.289656 0.507427 0.825857 1.101382 1.361893 1.762609 2.471574 3.333566 87.853003
95 114 0.247735 0.280210 0.302597 0.463734 0.774912 1.162498 1.504480 1.881189 2.447837 3.250018 4.040322 83.644467
95 115 0.654168 0.519318 0.576621 1.074783 1.736393 2.146153 2.498485 3.065120 3.688619 4.257386 4.732625 75.050335
95 116 0.525502 0.556096 0.595306 0.966333 1.610029 2.264970 2.722260 3.150626 3.748138 4.594214 5.400905 73.865622
95 117 1.189185 1.428331 1.510103 2.030819 2.867064 3.808347 4.506365 4.897510 5.211831 5.605599 5.887370 61.057475
95 118 1.630384 1.231250 1.155042 1.871564 2.890467 3.576852 3.940286 4.365424 4.855718 5.439883 5.958392 63.084737
95 119 0.842928 0.704998 0.700621 1.064012 1.624737 2.069348 2.357916 2.756753 3.172568 3.505964 3.726793 77.473367
95 120 0.411047 0.399653 0.477501 0.858236 1.467509 1.883433 2.049890 2.317909 2.733393 3.212885 3.625934 80.562608
95 121 1.025192 0.622664 0.587564 1.039207 1.700001 2.049190 2.202923 2.569870 2.985101 3.353429 3.635678 78.229178
95 122 0.695528 0.774855 0.734184 0.983331 1.640508 2.403609 2.737121 2.891676 3.156717 3.517351 3.698199 76.766922
95 123 0.253167 0.196799 0.240286 0.546283 1.144753 1.584158 1.810839 2.191360 2.668182 3.145359 3.541056 82.677757
95 124 0.572493 0.451094 0.515276 0.960828 1.593141 1.945521 2.155639 2.604456 3.134087 3.557650 3.840628 78.669189
95 125 0.769966 0.870302 0.745074 0.917212 1.584893 2.544337 2.979515 3.019707 3.164769 3.567301 3.817692 76.019237
95 126 0.256382 0.277328 0.345945 0.595605 1.015141 1.428400 1.720043 2.049521 2.447193 2.933993 3.404098 83.526352
95 127 0.322775 0.206667 0.230589 0.507983 0.981843 1.282402 1.487283 1.935770 2.490044 2.961983 3.346137 84.246525
95 128 0.316373 0.435776 0.508471 0.711759 1.159553 1.778455 2.247956 2.585802 2.927947 3.320196 3.607240 80.400471
95 129 0.214684 0.182952 0.214252 0.426186 0.818909 1.172462 1.421631 1.790482 2.271071 2.817606 3.351684 85.318085
95 130 0.247892 0.221658 0.261490 0.476928 0.846533 1.176765 1.440452 1.835892 2.343030 2.864456 3.325147 84.959761
95 131 0.169751 0.184930 0.229960 0.413299 0.769335 1.150514 1.432691 1.771277 2.217490 2.757569 3.274938 85.628252
95 132 0.128440 0.143095 0.183413 0.335880 0.637247 0.989887 1.273140 1.615696 2.085355 2.704616 3.336794 86.566439
95 133 0.300702 0.382492 0.432717 0.632327 1.127971 1.912606 2.536003 2.879202 3.118376 3.507990 3.840835 79.328775
95 134 0.260727 0.341001 0.391537 0.560039 0.958419 1.558347 2.042706 2.352861 2.614677 2.983400 3.301841 82.634444
95 135 0.179717 0.130705 0.153501 0.333900 0.662477 0.926909 1.148506 1.558909 2.092897 2.633997 3.131934 87.046547
95 136 0.045053 0.057106 0.084637 0.177885 0.374184 0.606850 0.821606 1.133705 1.601993 2.193051 2.799533 90.104399
95 137 0.044741 0.054944 0.083562 0.189588 0.429428 0.713499 0.972574 1.329206 1.815252 2.385752 2.920020 89.061432
95 138 0.168957 0.161224 0.198897 0.382356 0.739778 1.101354 1.390122 1.793261 2.304206 2.811644 3.216179 85.732021
95 139 0.193754 0.208243 0.243936 0.436461 0.869843 1.372902 1.701088 2.038498 2.531522 3.216496 3.851421 83.335836
95 140 0.124316 0.155883 0.236072 0.517522 1.118793 1.737706 2.200627 2.832240 3.714767 4.583441 5.123131 77.655498
95 141 0.644878 0.435720 0.549108 1.481243 3.233099 3.747425 3.478328 3.664287 4.059204 4.381887 4.524516 69.800304
95 142 0.684675 0.455267 0.493601 1.068413 2.122061 2.817861 3.267764 4.130783 5.109403 5.771085 5.980368 68.098720
95 143 0.565286 0.563634 0.669973 1.226128 2.348905 3.436954 3.986841 4.528360 5.362049 6.444189 6.998333 63.869343
95 144 0.732184 0.980578 1.033532 1.531048 3.053178 5.069368 5.796611 5.523963 5.266149 5.458332 5.508655 60.046402
95 145 0.686384 0.660991 0.804273 1.612180 3.325718 4.986362 5.644800 5.946058 6.108798 6.297397 6.213858 57.713180
95 146 0.513599 0.592848 0.667662 1.157415 2.483697 4.405183 5.772182 6.526158 6.708231 6.625945 6.203171 58.343910
95 147 0.958342 0.772041 0.992529 2.224294 4.001769 4.691183 4.679412 4.944617 5.375405 5.938071 6.316484 59.105856
95 148 1.748159 2.272294 1.526005 1.501309 2.548010 4.234516 4.849583 4.657703 4.828627 5.737752 6.382758 59.713287
95 149 0.437155 0.537775 0.731293 1.454935 3.138323 4.901245 5.638340 5.753094 5.809093 6.108211 6.113269 59.377268
95 150 0.844313 0.500559 0.625352 1.727075 3.824980 4.615212 4.674714 5.167901 5.346128 5.106158 4.793656 62.773951
95 151 1.594637 0.951293 0.986618 1.826818 2.935042 3.359743 3.480797 3.960613 4.682513 5.404634 5.808110 65.009181
95 152 0.918639 1.108988 1.097380 1.471240 2.190085 2.801289 3.115804 3.544156 4.165706 4.861243 5.383036 69.342438
95 153 0.479787 0.312605 0.348804 0.792178 1.716261 2.482101 2.876374 3.423879 4.026528 4.623657 5.073400 73.844423
95 154 0.474124 0.677293 0.731802 0.999024 1.827588 3.204688 4.246505 4.657059 4.830704 5.031265 4.950757 68.369192
95 155 0.287243 0.299205 0.386515 0.763346 1.414187 1.964845 2.234797 2.527628 2.971832 3.670081 4.447699 79.032627
95 156 0.051209 0.062167 0.103466 0.254002 0.586526 0.951290 1.264403 1.727615 2.421416 3.216613 3.895511 85.465786
95 157 0.310769 0.210029 0.243835 0.576066 1.225950 1.633918 1.802093 2.190059 2.783308 3.449602 3.973666 81.600704
95 158 0.268136 0.367765 0.391565 0.541780 1.033494 1.904741 2.586870 2.889574 3.117520 3.475617 3.636379 79.786560
95 159 0.025437 0.033947 0.053515 0.119330 0.286209 0.537398 0.770436 1.042138 1.456123 2.094651 2.796774 90.784042
95 160 0.020761 0.022784 0.037429 0.097894 0.235887 0.396722 0.553426 0.799362 1.188740 1.733865 2.302430 92.610702
95 161 0.174189 0.222120 0.227085 0.334686 0.707845 1.346675 1.744126 1.790757 1.814245 2.048440 2.245359 87.344471
95 162 0.095427 0.155621 0.195861 0.268529 0.467522 0.877468 1.315854 1.590494 1.754575 2.017021 2.267760 88.993870
95 163 0.022355 0.024003 0.034559 0.075715 0.162783 0.276229 0.393166 0.561397 0.805833 1.174830 1.626558 94.842573
95 164 0.052745 0.074186 0.097524 0.156266 0.286859 0.492967 0.702788 0.917296 1.182562 1.540926 1.885674 92.610207
95 165 0.038058 0.039542 0.049801 0.098347 0.199237 0.307067 0.386737 0.502720 0.688895 0.954527 1.244360 95.490709
95 166 0.044238 0.047211 0.058870 0.106108 0.199300 0.306725 0.403428 0.538121 0.728043 0.966635 1.201542 95.399779
95 167 0.026131 0.029235 0.037960 0.073000 0.145470 0.227035 0.295428 0.394214 0.546286 0.750049 0.960810 96.514383
95 168 0.013571 0.018650 0.027553 0.053005 0.107021 0.177267 0.245043 0.337506 0.477843 0.673380 0.884983 96.984173
95 169 0.035386 0.035044 0.043985 0.087805 0.173520 0.246569 0.296335 0.385087 0.525582 0.693246 0.849708 96.627731
95 170 0.052960 0.048010 0.057875 0.115002 0.221843 0.307657 0.363536 0.460650 0.602662 0.764103 0.904628 96.101074
95 171 0.018596 0.023397 0.030693 0.055253 0.109574 0.179403 0.241017 0.323425 0.452871 0.633039 0.813762 97.118971
95 172 0.010978 0.014891 0.021524 0.042066 0.090039 0.157313 0.220899 0.301237 0.420057 0.591436 0.775498 97.354062
95 173 0.026973 0.034905 0.048549 0.090796 0.177141 0.272159 0.346513 0.444906 0.589654 0.770608 0.937619 96.260179
95 174 0.073847 0.064902 0.075231 0.141195 0.260323 0.350545 0.404102 0.500486 0.646935 0.819288 0.972333 95.690813
95 175 0.064839 0.059689 0.074670 0.140667 0.245864 0.321731 0.379042 0.489858 0.651276 0.822836 0.974167 95.775364
95 176 0.080829 0.073215 0.089579 0.168228 0.295369 0.389868 0.456406 0.576854 0.747368 0.933892 1.101093 95.087301
95 177 0.109876 0.124571 0.142269 0.220853 0.375462 0.550396 0.671223 0.792544 0.948818 1.149241 1.328982 93.585766
95 178 0.066068 0.103018 0.127143 0.169839 0.274359 0.459913 0.627154 0.734892 0.834853 0.999005 1.162129 94.441624
95 179 0.043907 0.039733 0.047506 0.090518 0.167078 0.237877 0.296381 0.391964 0.525183 0.685813 0.845232 96.628804
95 180 0.022741 0.027133 0.035974 0.063997 0.112714 0.161427 0.203858 0.269111 0.364660 0.483809 0.604029 97.650549
95 181 0.020978 0.023206 0.028587 0.050004 0.090636 0.131919 0.163786 0.209510 0.277159 0.365672 0.454052 98.184488
95 182 0.016297 0.019562 0.024650 0.041443 0.073083 0.107508 0.136649 0.176568 0.232506 0.303493 0.373301 98.494938
95 183 0.013076 0.015386 0.019363 0.033544 0.061005 0.090498 0.114054 0.146705 0.193783 0.255929 0.318802 98.737856
95 184 0.008454 0.010497 0.013978 0.025183 0.047095 0.070467 0.090429 0.120939 0.167566 0.227175 0.286130 98.932083
95 185 0.015278 0.015188 0.019458 0.037717 0.069536 0.096270 0.118905 0.159750 0.216784 0.280393 0.340347 98.630371
95 186 0.007750 0.011516 0.016342 0.028927 0.056065 0.090107 0.117561 0.151692 0.206054 0.285072 0.366072 98.662847
95 187 0.024755 0.032851 0.041542 0.064434 0.108556 0.163127 0.212361 0.266244 0.324063 0.389532 0.448560 97.923975
95 188 0.007995 0.011108 0.015176 0.026322 0.050264 0.084660 0.114827 0.147566 0.192825 0.264551 0.345987 98.738721
96 97 0.000000 0.000000 0.000000 0.000000 0.000000 0.000000 0.000000 0.000000 0.000000 0.000000 0.000000 0.000000
96 98 0.064253 1.243594 13.275300 73.625074 8.637346 0.981790 0.652026 0.520302 0.130185 0.039354 0.028622 0.802154
96 99 5.975244 58.248268 20.972475 6.215339 1.785940 1.887201 1.739204 1.106399 0.564577 0.396053 0.221553 0.887746
96 100 0.478690 19.863748 52.292941 19.448078 1.662217 0.689782 0.920143 1.136394 1.043181 1.035419 0.671266 0.758139
96 101 0.321578 1.227829 0.378439 0.909019 7.220281 54.561189 29.355381 3.707518 0.486067 0.317263 0.212040 1.303394
96 102 0.009964 0.027976 0.074892 0.110723 0.159903 3.020949 53.205412 37.662757 3.414177 0.563537 0.341037 1.408679
96 103 0.005736 0.019399 0.032320 0.052758 0.246182 5.996227 53.083974 28.019729 4.722195 1.941560 2.011566 3.868353
96 104 0.016664 0.013603 0.050520 0.241802 0.263110 0.285271 2.118226 11.504015 44.644053 25.806432 7.857513 7.198790
96 105 0.011846 0.102309 0.144396 0.072781 0.074622 0.086326 0.155993 0.149589 0.771667 5.753065 31.558232 61.119175
96 106 0.007797 0.013379 0.017641 0.035002 0.036138 0.063349 0.192797 0.297196 0.610241 1.556138 8.336391 88.833935
96 107 0.006963 0.010054 0.014727 0.030175 0.036665 0.074108 0.233538 0.290237 0.404426 0.729729 2.893624 95.275759
96 108 0.012952 0.024334 0.034917 0.052936 0.070701 0.108888 0.172295 0.277539 0.450801 0.798531 1.405326 96.590780
96 109 0.013932 0.026399 0.039914 0.061963 0.085512 0.127782 0.190543 0.281217 0.405174 0.625382 0.987344 97.154840
96 110 0.005616 0.009936 0.016087 0.029187 0.049578 0.083232 0.128862 0.189661 0.268665 0.401754 0.597591 98.219830
96 111 0.023573 0.034117 0.045639 0.076908 0.124583 0.179831 0.236465 0.319533 0.449648 0.655606 0.935260 96.918838
96 112 0.019108 0.036296 0.054530 0.086326 0.140348 0.235815 0.348818 0.475899 0.658848 0.973760 1.409711 95.560541
96 113 0.085351 0.153302 0.212746 0.304082 0.460414 0.728356 1.027719 1.326721 1.739354 2.421787 3.308054 88.232111
96 114 0.098071 0.191521 0.296345 0.443861 0.655227 0.980974 1.324907 1.637652 2.064375 2.775661 3.668382 85.863022
96 115 0.429466 0.581770 0.684828 0.981928 1.414925 1.896384 2.316445 2.722904 3.254998 3.894023 4.460438 77.361889
96 116 0.163183 0.321332 0.504595 0.764738 1.155121 1.790048 2.463578 2.937998 3.396034 4.097462 4.844343 77.561567
96 117 0.469695 0.987366 1.489660 1.968411 2.459995 3.183898 3.794583 4.023301 4.270381 4.706599 5.149884 67.496228
96 118 0.560383 0.906141 1.164000 1.579997 2.139525 2.881197 3.549189 3.958745 4.318924 4.776465 5.180333 68.985100
96 119 0.751472 1.382646 1.896173 2.479307 3.047168 3.708533 4.226785 4.481155 4.812794 5.235164 5.605204 62.373595
96 120 0.125606 0.230768 0.360596 0.563499 0.914725 1.407084 1.831281 2.149377 2.487367 2.868077 3.164524 83.897101
96 121 0.416402 0.625085 0.747851 1.006132 1.455630 1.916030 2.140924 2.309421 2.609625 2.960470 3.200021 80.612409
96 122 0.223605 0.544241 0.883055 1.152891 1.525516 2.021017 2.304449 2.399672 2.621247 2.988964 3.323225 80.012117
96 123 0.098654 0.162771 0.247503 0.412128 0.739412 1.246337 1.758514 2.210366 2.627742 3.048487 3.347742 84.100344
96 124 0.239111 0.389077 0.538624 0.814166 1.278616 1.773407 2.071547 2.322346 2.700021 3.102506 3.361340 81.409237
96 125 0.261686 0.656689 0.997355 1.166905 1.503429 2.109481 2.470549 2.510142 2.665675 3.062208 3.452142 79.143738
96 126 0.108134 0.213955 0.339979 0.511428 0.807749 1.264996 1.686250 1.986685 2.284026 2.686948 3.074269 85.035586
96 127 0.144675 0.202702 0.272790 0.446629 0.774610 1.169924 1.491476 1.829598 2.262311 2.728108 3.084565 85.592611
96 128 0.156325 0.369880 0.614770 0.829192 1.106574 1.492902 1.814850 2.056979 2.384819 2.813540 3.238713 83.121456
96 129 0.099727 0.151587 0.222481 0.374744 0.651419 1.013323 1.343405 1.673018 2.056622 2.513998 2.951784 86.947893
96 130 0.173263 0.266847 0.351692 0.511054 0.776556 1.075537 1.306305 1.565503 1.954187 2.436422 2.905825 86.676811
96 131 0.124675 0.216073 0.311366 0.454871 0.691609 1.008349 1.290238 1.568499 1.938716 2.424000 2.926999 87.044603
96 132 0.084061 0.141614 0.210115 0.341124 0.604215 0.987235 1.327231 1.628442 1.997398 2.479308 2.943713 87.255545
96 133 0.218543 0.424800 0.605365 0.811883 1.181396 1.701924 2.073699 2.308212 2.652095 3.137988 3.562640 81.321458
96 134 0.201054 0.391721 0.562079 0.746849 1.042521 1.452388 1.767591 1.988511 2.284817 2.702037 3.107590 83.752844
96 135 0.119346 0.152581 0.207658 0.377021 0.690025 1.008188 1.249139 1.566434 2.013957 2.508809 2.930328 87.176522
96 136 0.030641 0.052529 0.088591 0.174517 0.360436 0.622953 0.886648 1.200580 1.630939 2.158466 2.663730 90.129970
96 137 0.034354 0.058152 0.095556 0.186276 0.386826 0.671654 0.940994 1.240484 1.646795 2.170399 2.688226 89.880284
96 138 0.106363 0.161081 0.238312 0.416563 0.725291 1.036903 1.264579 1.551279 1.977035 2.471191 2.916857 87.134545
96 139 0.104247 0.171600 0.258506 0.454713 0.844009 1.304503 1.639387 1.987525 2.502215 3.131216 3.646244 83.955836
96 140 0.083095 0.123393 0.211084 0.492723 1.088369 1.659839 2.101127 2.738909 3.562375 4.137306 4.331837 79.469942
96 141 0.759375 0.647286 0.928869 2.102770 3.177674 2.851829 2.460504 2.700890 3.327239 3.886783 4.291550 72.865233
96 142 0.453189 0.581047 0.808784 1.462831 2.357013 2.833521 3.052212 3.550397 4.264618 4.672397 4.746734 71.217255
96 143 0.254667 0.417062 0.652677 1.148616 1.926479 2.716576 3.365385 4.098177 5.030870 5.848491 6.225828 68.315170
96 144 0.222765 0.409759 0.661432 1.157231 2.146736 3.506867 4.641231 5.434877 6.210211 6.691494 6.469077 62.448320
96 145 0.342573 0.532859 0.831873 1.503256 2.602040 3.688547 4.430140 5.115101 5.910578 6.553522 6.706984 61.782528
96 146 0.334379 0.721963 1.112150 1.567111 2.366988 3.465024 4.128298 4.306576 4.623296 5.281194 5.864135 66.228887
96 147 0.334492 0.541489 0.810681 1.332693 2.218580 3.297492 4.235294 5.181849 6.245488 6.974584 6.990988 61.836370
96 148 0.204685 0.490168 0.861989 1.447702 2.666616 4.204499 4.963232 5.152261 5.646599 6.307169 6.358092 61.696989
96 149 0.274685 0.485101 0.796850 1.451560 2.569498 3.698507 4.427810 5.008760 5.724171 6.199726 6.082616 63.280714
96 150 0.831612 0.788486 1.077561 2.267339 3.517422 3.331619 2.957455 3.264297 4.141794 4.835774 4.972937 68.013699
96 151 0.261210 0.424834 0.653887 1.217115 2.333674 3.319386 3.914849 4.734891 5.797585 6.262062 5.914995 65.165514
96 152 0.210925 0.437634 0.803205 1.377293 2.166279 2.895713 3.337706 3.771589 4.454117 5.049562 5.299966 70.196010
96 153 0.340684 0.466777 0.640707 1.030782 1.590721 2.158305 2.628834 3.175443 3.795399 4.394710 4.798871 74.978767
96 154 0.301531 0.749265 1.109242 1.383971 1.924494 2.734967 3.221134 3.398363 3.784982 4.323078 4.640856 72.428124
96 155 0.104346 0.188881 0.302957 0.520538 0.966014 1.657978 2.340915 2.923362 3.506193 4.199522 4.762011 78.527281
96 156 0.032849 0.062541 0.115393 0.241085 0.533981 0.959614 1.371671 1.848448 2.510637 3.265910 3.872973 85.184898
96 157 0.338838 0.412554 0.489865 0.772260 1.244838 1.659267 1.903941 2.240297 2.771533 3.329606 3.711922 81.125080
96 158 0.151836 0.405763 0.652405 0.879122 1.326373 1.963505 2.296916 2.382413 2.688484 3.204791 3.599371 80.449020
96 159 0.017509 0.036464 0.065830 0.122494 0.264810 0.567291 0.965909 1.354089 1.729576 2.238013 2.749220 89.888798
96 160 0.018405 0.035650 0.065980 0.134712 0.292904 0.541745 0.800045 1.066458 1.380629 1.776510 2.141871 91.745094
96 161 0.143862 0.354165 0.508337 0.624743 0.897985 1.315816 1.549403 1.618798 1.808645 2.149531 2.429870 86.598845
96 162 0.066367 0.185086 0.357056 0.515051 0.715355 1.017081 1.281679 1.441134 1.615552 1.889744 2.191930 88.723966
96 163 0.017698 0.030378 0.049950 0.093702 0.199242 0.400248 0.649084 0.894616 1.126778 1.406503 1.659500 93.472305
96 164 0.052314 0.121686 0.202954 0.283506 0.412091 0.605380 0.780546 0.929615 1.130354 1.424446 1.760222 92.296886
96 165 0.040985 0.065544 0.091952 0.140591 0.227711 0.350544 0.469236 0.599005 0.770363 1.011690 1.282160 94.950218
96 166 0.045786 0.073954 0.097184 0.136413 0.212151 0.315935 0.410739 0.522667 0.695173 0.937323 1.197188 95.355490
96 167 0.020486 0.034762 0.052060 0.083746 0.143690 0.229058 0.313022 0.408675 0.539435 0.724017 0.931649 96.519397
96 168 0.012432 0.022857 0.036914 0.062811 0.115358 0.194137 0.274370 0.364106 0.486022 0.658577 0.851191 96.921224
96 169 0.036288 0.051946 0.069401 0.110153 0.182982 0.259084 0.317953 0.397110 0.521858 0.683387 0.845172 96.524667
96 170 0.066531 0.087166 0.103583 0.150020 0.231100 0.310684 0.367040 0.447173 0.579163 0.749235 0.916201 95.992104
96 171 0.017504 0.032257 0.049421 0.079313 0.138834 0.222337 0.297132 0.373335 0.481023 0.639152 0.808618 96.861071
96 172 0.011124 0.020400 0.032580 0.055854 0.108226 0.194759 0.285625 0.375826 0.482653 0.632398 0.790598 97.009956
96 173 0.033039 0.055606 0.082069 0.131595 0.220333 0.318632 0.392722 0.473122 0.592955 0.754645 0.916280 96.029003
96 174 0.098216 0.122904 0.140791 0.198076 0.300176 0.397870 0.456310 0.533661 0.665709 0.836577 0.994825 95.254889
96 175 0.071390 0.093759 0.120070 0.187426 0.301500 0.406017 0.474037 0.567060 0.711152 0.877128 1.018412 95.172047
96 176 0.086700 0.111517 0.139826 0.217334 0.352818 0.485667 0.572419 0.677110 0.830733 1.004956 1.147730 94.373193
96 177 0.105614 0.175983 0.242793 0.332213 0.457269 0.605722 0.716521 0.811194 0.935790 1.107919 1.285307 93.223675
96 178 0.076819 0.160253 0.232124 0.288822 0.374954 0.515253 0.629179 0.700088 0.789638 0.944754 1.124569 94.163547
96 179 0.045330 0.061984 0.084054 0.135512 0.223016 0.322985 0.407418 0.501082 0.612110 0.742093 0.862304 96.002112
96 180 0.029888 0.046516 0.062719 0.093691 0.148404 0.213164 0.266439 0.328293 0.415673 0.526425 0.633673 97.235113
96 181 0.025655 0.038421 0.050908 0.075030 0.115629 0.163170 0.203117 0.250516 0.317027 0.404392 0.492305 97.863827
96 182 0.020269 0.031430 0.041639 0.060865 0.095444 0.135382 0.166443 0.202788 0.258283 0.334489 0.411038 98.241930
96 183 0.014946 0.023138 0.030730 0.045490 0.073198 0.107822 0.137485 0.171399 0.218999 0.284355 0.351723 98.540711
96 184 0.008123 0.013201 0.019397 0.032006 0.056433 0.087759 0.116445 0.151071 0.199523 0.264709 0.330671 98.720663
96 185 0.017506 0.023255 0.029638 0.048220 0.084607 0.122509 0.150672 0.189331 0.247966 0.319829 0.384391 98.382080
96 186 0.006665 0.012783 0.021263 0.036018 0.066865 0.115159 0.162566 0.205483 0.254609 0.326415 0.401337 98.390835
96 187 0.028518 0.052320 0.075615 0.105532 0.146873 0.187116 0.217255 0.253499 0.307631 0.377642 0.450083 97.797918
96 188 0.006378 0.011527 0.019060 0.032063 0.057961 0.104609 0.158063 0.204481 0.243137 0.302493 0.371322 98.488905
97 98 0.000000 0.000000 0.000000 0.000000 0.000000 0.000000 0.000000 0.000000 0.000000 0.000000 0.000000 0.000000
97 99 0.076978 1.305432 13.201369 73.456357 8.712215 1.043529 0.733553 0.578562 0.135795 0.040324 0.029808 0.686078
97 100 6.187915 59.497236 21.130589 6.278474 1.575354 1.551774 1.365988 0.860518 0.436837 0.317674 0.182884 0.614757
97 101 0.578984 22.287435 52.766614 17.765881 1.517718 0.675643 0.866807 1.012123 0.888788 0.817037 0.451930 0.371040
97 102 0.400543 1.385872 0.373720 0.897813 7.533423 54.934119 28.686087 3.697438 0.508056 0.324258 0.212092 1.046577
97 103 0.014990 0.036063 0.081807 0.143386 0.304173 4.788446 55.745474 32.772777 3.150278 0.633566 0.422366 1.906675
97 104 0.014492 0.050210 0.082824 0.130032 0.542214 8.962812 54.828811 24.127959 3.876744 1.653857 1.803986 3.926060
97 105 0.034706 0.027809 0.091422 0.389284 0.425812 0.467249 3.237079 15.568680 49.697078 21.985102 4.714444 3.361331
97 106 0.021048 0.107538 0.126947 0.073240 0.094106 0.131359 0.252078 0.231298 1.110334 7.547867 35.397743 54.906438
97 107 0.012594 0.015360 0.019135 0.044696 0.049204 0.080242 0.204107 0.291025 0.592889 1.493404 7.807430 89.389912
97 108 0.013652 0.020862 0.028053 0.053052 0.064123 0.135822 0.429576 0.529858 0.756756 1.324976 4.772228 91.871038
97 109 0.014407 0.024908 0.035584 0.059642 0.092054 0.155471 0.252769 0.418763 0.710289 1.279231 2.188508 94.768377
97 110 0.005826 0.008593 0.012032 0.022113 0.039728 0.072225 0.118691 0.187762 0.286530 0.466309 0.745489 98.034696
97 111 0.020681 0.026904 0.035770 0.065889 0.115618 0.178915 0.250064 0.355967 0.510927 0.760297 1.110146 96.568823
97 112 0.019574 0.031637 0.042775 0.070774 0.129669 0.237653 0.361262 0.501921 0.717906 1.113735 1.656686 95.116410
97 113 0.121751 0.189821 0.232421 0.336289 0.559014 0.943912 1.329090 1.671983 2.159903 3.015518 4.033319 85.406981
97 114 0.127838 0.198011 0.248702 0.376677 0.652538 1.087052 1.503043 1.888792 2.463901 3.365263 4.309469 83.778713
97 115 0.375200 0.410529 0.488514 0.834647 1.388047 1.970222 2.455857 2.927260 3.468153 4.168858 4.839145 76.673565
97 116 0.164094 0.241691 0.305012 0.490964 0.905596 1.578340 2.198016 2.665773 3.280778 4.300543 5.344200 78.524996
97 117 0.506011 0.893264 1.148840 1.484563 2.100652 3.199318 4.234209 4.644799 4.805371 5.205761 5.580515 66.196699
97 118 0.395972 0.482739 0.570052 0.936626 1.641006 2.532239 3.187081 3.577801 4.026801 4.777312 5.478766 72.393604
97 119 0.578075 0.846843 1.054668 1.513415 2.286051 3.406675 4.331986 4.724623 4.935872 5.334506 5.697410 65.289875
97 120 0.303380 0.438404 0.563329 0.891981 1.498466 2.334592 3.086321 3.701254 4.463881 5.464725 6.317353 70.936313
97 121 0.284176 0.320876 0.380096 0.654983 1.216189 1.775315 2.019176 2.200665 2.490951 2.911958 3.255980 82.489635
97 122 0.229164 0.433577 0.555057 0.682356 1.040229 1.735153 2.332284 2.601911 2.821648 3.209083 3.544266 80.815271
97 123 0.075526 0.090578 0.118989 0.228104 0.501839 0.899985 1.233558 1.563871 2.015309 2.657384 3.263774 87.351084
97 124 0.185831 0.237317 0.313709 0.554357 1.033454 1.591988 1.974061 2.297512 2.682120 3.163851 3.558603 82.407200
97 125 0.283504 0.614290 0.769699 0.843101 1.221974 2.096516 2.786333 2.885682 2.911272 3.267787 3.655557 78.664284
97 126 0.074857 0.121966 0.181103 0.301444 0.562812 1.006690 1.437193 1.767691 2.099989 2.611851 3.158989 86.675415
97 127 0.100630 0.117444 0.152617 0.292756 0.608433 0.995132 1.283973 1.602780 2.052782 2.627538 3.149411 87.016504
97 128 0.170193 0.347875 0.500331 0.648267 0.942274 1.467859 1.962128 2.276394 2.562277 2.974330 3.399730 82.748347
97 129 0.091724 0.116060 0.153552 0.277933 0.553316 0.933036 1.249893 1.561648 1.952283 2.486286 3.035866 87.588400
97 130 0.133124 0.187803 0.239900 0.377810 0.664157 1.032598 1.324595 1.623284 2.047267 2.597708 3.117859 86.653898
97 131 0.091486 0.134659 0.182461 0.304142 0.574637 0.963329 1.292963 1.599922 2.000165 2.548674 3.096412 87.211151
97 132 0.079664 0.115929 0.162233 0.286158 0.571489 0.992147 1.353903 1.684609 2.100202 2.666545 3.214488 86.772631
97 133 0.317356 0.561165 0.695042 0.858425 1.243970 1.869899 2.326846 2.552501 2.834402 3.329004 3.816806 79.594583
97 134 0.255886 0.460072 0.592083 0.746183 1.078553 1.630951 2.072316 2.307773 2.557202 2.980426 3.402960 81.915594
97 135 0.107981 0.134055 0.180239 0.344856 0.702792 1.129952 1.450007 1.796755 2.254599 2.804329 3.286896 85.807541
97 136 0.030583 0.050470 0.082738 0.166700 0.364096 0.662042 0.964977 1.326539 1.840307 2.481592 3.064249 88.965714
97 137 0.035450 0.054554 0.084458 0.171795 0.390847 0.719083 1.014402 1.325769 1.759570 2.352647 2.942497 89.148924
97 138 0.110971 0.156711 0.213274 0.381639 0.753238 1.168948 1.424207 1.719305 2.215271 2.826057 3.317988 85.712385
97 139 0.169151 0.200464 0.267388 0.533633 1.125881 1.818369 2.270902 2.592286 2.831271 3.131076 3.401999 81.657575
97 140 0.203095 0.230701 0.393110 1.135843 2.467692 2.675492 2.305955 2.396705 2.992704 3.718675 4.254566 77.225462
97 141 4.263114 1.252956 0.839379 1.449672 2.130401 2.196875 2.301177 3.007486 3.781122 4.093134 4.175613 70.509075
97 142 1.282375 0.945886 0.996786 2.059775 3.668296 3.826373 3.167185 3.055697 3.461875 4.019489 4.426122 69.090143
97 143 0.774078 0.832599 1.018530 1.866341 3.439048 4.725059 5.082776 5.101370 5.140659 5.338165 5.421915 61.259459
97 144 1.413193 1.673094 1.582408 2.112669 3.698047 5.738050 6.467443 6.134410 5.888791 5.875209 5.552275 53.864411
97 145 1.761799 1.853997 1.741222 2.359551 3.792661 5.210659 5.555520 5.492213 5.711608 6.214202 6.240368 54.066202
97 146 1.796423 2.558503 2.203930 2.148748 3.031873 4.519101 5.086087 4.759425 4.659501 5.123951 5.602112 58.510347
97 147 1.290699 1.271831 1.309791 2.127881 3.966878 5.710539 6.117005 6.130420 6.449703 6.774395 6.379515 52.471344
97 148 1.111182 1.227553 1.212687 1.978764 4.456787 7.613285 7.912776 6.572278 5.603770 5.252236 4.785787 52.272897
97 149 1.698832 1.609778 1.732711 2.949374 4.564113 4.841286 4.292022 4.145382 4.738421 5.743555 6.309326 57.375201
97 150 5.687318 1.591106 1.017096 1.732821 2.508581 2.543811 2.662526 3.400558 4.097555 4.455796 4.806246 65.496586
97 151 0.730105 0.661481 0.846902 2.118101 4.590681 5.319399 4.566479 4.364705 4.817489 5.363830 5.454634 61.166195
97 152 0.379133 0.443843 0.625166 1.278090 2.620662 4.053213 4.996908 5.523643 5.590083 5.516377 5.223170 63.749710
97 153 0.801173 0.676937 0.696105 1.249185 2.280963 3.001804 3.133127 3.336745 3.804570 4.463674 5.026696 71.529022
97 154 0.787087 1.610478 1.921251 1.974621 2.424121 3.385400 3.993886 3.969925 3.957760 4.262425 4.607877 67.105172
97 155 0.159329 0.229770 0.307971 0.558877 1.247317 2.343707 3.139089 3.544060 3.999610 4.806653 5.451372 74.212245
97 156 0.034868 0.052225 0.089297 0.211037 0.541365 1.056860 1.621726 2.358265 3.359911 4.344038 4.892359 81.438050
97 157 0.565316 0.489541 0.497004 0.892425 1.718989 2.376673 2.535335 2.737995 3.178791 3.707082 4.032850 77.267998
97 158 0.396476 0.871565 1.041308 1.118841 1.607176 2.579817 3.161403 3.167697 3.274111 3.698231 4.038156 75.045216
97 159 0.020379 0.034964 0.057575 0.121539 0.318010 0.702355 1.094402 1.425243 1.832529 2.488185 3.145134 88.759684
97 160 0.019347 0.028800 0.047755 0.113273 0.303364 0.606450 0.876993 1.158721 1.572506 2.157598 2.685186 90.430008
97 161 0.303222 0.595743 0.667334 0.707336 1.020338 1.648793 2.028738 2.050466 2.150511 2.513475 2.852831 83.461208
97 162 0.109870 0.259109 0.389424 0.488198 0.714651 1.180777 1.600108 1.747353 1.825678 2.086069 2.410773 87.187992
97 163 0.015938 0.023194 0.036334 0.076781 0.186071 0.385891 0.606781 0.834226 1.099147 1.462083 1.815767 93.457783
97 164 0.050151 0.101771 0.152566 0.216395 0.352940 0.596858 0.840314 1.033866 1.259282 1.604715 1.984423 91.806719
97 165 0.034180 0.045582 0.058592 0.099248 0.191276 0.325888 0.445581 0.576580 0.767376 1.055060 1.374793 95.025839
97 166 0.025934 0.038268 0.052652 0.089200 0.168958 0.284177 0.390354 0.510638 0.686688 0.940273 1.214481 95.598379
97 167 0.012473 0.017619 0.025227 0.047451 0.098590 0.173851 0.248765 0.343882 0.485740 0.689214 0.917022 96.940165
97 168 0.006890 0.011156 0.017366 0.032537 0.068235 0.127749 0.195712 0.283501 0.413946 0.607168 0.832648 97.403092
97 169 0.021678 0.027370 0.036070 0.066619 0.134075 0.213489 0.275847 0.360518 0.497190 0.680712 0.864119 96.822313
97 170 0.032923 0.040170 0.050400 0.090253 0.180536 0.285731 0.363840 0.459698 0.604854 0.792243 0.961902 96.137447
97 171 0.009764 0.015668 0.022615 0.040486 0.086708 0.163211 0.240253 0.326458 0.451157 0.634830 0.828620 97.180230
97 172 0.006034 0.009701 0.015168 0.029396 0.065060 0.127063 0.196658 0.281549 0.404221 0.593376 0.814291 97.457485
97 173 0.021778 0.032694 0.045968 0.078492 0.149212 0.246041 0.334576 0.437249 0.584314 0.784253 0.985900 96.299526
97 174 0.054870 0.064994 0.078820 0.136478 0.262550 0.393732 0.470362 0.559835 0.703684 0.892091 1.058152 95.324428
97 175 0.047005 0.059401 0.077304 0.134941 0.251182 0.375571 0.462742 0.569913 0.725509 0.910690 1.074645 95.311098
97 176 0.067634 0.081249 0.104752 0.181156 0.322484 0.464166 0.561408 0.682971 0.854556 1.058371 1.242501 94.378752
97 177 0.122251 0.171200 0.202196 0.280280 0.440393 0.651776 0.799187 0.906479 1.045125 1.253600 1.458836 92.668677
97 178 0.079372 0.157202 0.210815 0.251561 0.344775 0.536788 0.721611 0.831230 0.931053 1.115374 1.329813 93.490402
97 179 0.033361 0.041623 0.053213 0.092850 0.180149 0.294135 0.385889 0.481187 0.605589 0.780647 0.959433 96.091927
97 180 0.016061 0.024419 0.035151 0.058979 0.106316 0.173170 0.238418 0.313181 0.412162 0.545886 0.685520 97.390738
97 181 0.015880 0.022236 0.028989 0.047239 0.087262 0.142052 0.188071 0.237507 0.307529 0.409668 0.517248 97.996322
97 182 0.011010 0.016310 0.022258 0.036705 0.067758 0.111164 0.151181 0.196669 0.258547 0.343441 0.430246 98.354710
97 183 0.007779 0.011896 0.016594 0.027585 0.051682 0.086413 0.118829 0.155994 0.208886 0.286542 0.370436 98.657364
97 184 0.004974 0.007176 0.009938 0.017398 0.034631 0.060344 0.087053 0.122240 0.174990 0.250511 0.330855 98.899893
97 185 0.008903 0.011534 0.015681 0.029091 0.059408 0.098873 0.133121 0.176004 0.236615 0.318249 0.399650 98.512869
97 186 0.004557 0.007416 0.010899 0.019400 0.041030 0.077974 0.116848 0.160962 0.224180 0.319564 0.420251 98.596918
97 187 0.018056 0.031401 0.045617 0.068670 0.113325 0.178434 0.238981 0.293911 0.353693 0.435431 0.519049 97.703430
97 188 0.006161 0.009449 0.013331 0.022575 0.044341 0.082007 0.120745 0.160301 0.210896 0.292931 0.387009 98.650255
98 99 0.000000 0.000000 0.000000 0.000000 0.000000 0.000000 0.000000 0.000000 0.000000 0.000000 0.000000 0.000000
98 100 0.066835 1.088774 12.733296 73.782740 9.027760 1.097630 0.830769 0.682933 0.155934 0.047017 0.034001 0.452313
98 101 5.660228 58.561742 22.392228 6.819009 1.681096 1.602558 1.311301 0.780426 0.387349 0.265730 0.146474 0.391861
98 102 0.480401 20.259926 51.445143 20.958610 1.908528 0.778754 0.905973 0.982634 0.792367 0.686624 0.392606 0.408436
98 103 0.371469 1.398098 0.480893 1.247964 8.649011 53.185035 28.122912 4.116371 0.631987 0.402062 0.256544 1.137651
98 104 0.015672 0.045680 0.128066 0.228494 0.312656 4.343332 54.445424 34.252957 3.512480 0.675120 0.452201 1.587918
98 105 0.026769 0.106186 0.209948 0.309111 1.004968 12.670343 58.766778 20.437657 2.568467 0.925885 0.888782 2.085106
98 106 0.021384 0.019234 0.070540 0.291874 0.319979 0.403284 3.278162 16.296335 50.270643 21.419127 4.483212 3.126227
98 107 0.020899 0.097561 0.119167 0.071148 0.079424 0.103405 0.216299 0.214286 0.958303 6.348163 32.868215 58.903130
98 108 0.011330 0.022554 0.034931 0.071046 0.072221 0.127788 0.403344 0.607809 1.164195 2.486272 10.496691 84.501820
98 109 0.016469 0.028972 0.047155 0.095386 0.119414 0.239368 0.771516 0.970677 1.408025 2.296725 7.376680 86.629612
98 110 0.004699 0.008242 0.013538 0.026922 0.047465 0.085450 0.148247 0.263308 0.471510 0.896003 1.632013 96.402601
98 111 0.019589 0.028684 0.041105 0.075826 0.136351 0.237854 0.386397 0.622619 0.993856 1.634793 2.597216 93.225708
98 112 0.019629 0.039516 0.067018 0.116961 0.210789 0.405129 0.684287 1.036034 1.552049 2.473952 3.796853 89.597786
98 113 0.176104 0.342851 0.499739 0.762730 1.270101 2.084921 2.860951 3.440590 4.144303 5.237265 6.323088 72.857357
98 114 0.210823 0.418693 0.658472 1.028309 1.649531 2.589037 3.477151 4.067591 4.655033 5.485994 6.250155 69.509212
98 115 0.890355 1.057811 1.216207 1.923846 2.946273 3.708478 4.133836 4.557429 5.146920 5.728555 6.075256 62.615037
98 116 0.250611 0.442191 0.684386 1.131163 1.888772 3.068992 4.259614 5.032166 5.581703 6.285763 6.841531 64.533112
98 117 0.787409 1.723580 2.462921 2.958065 3.451061 4.302879 4.966351 5.072989 5.183190 5.561117 6.006191 57.524247
98 118 0.493016 0.752339 1.040948 1.588948 2.318811 3.263273 4.137560 4.691200 5.060878 5.534987 5.971183 65.146857
98 119 0.840556 1.439106 1.793888 2.273352 2.887005 3.664156 4.249095 4.564662 4.984117 5.552782 6.062824 61.688456
98 120 0.239863 0.432384 0.678228 1.107340 1.786621 2.767111 3.711299 4.340127 4.870818 5.570852 6.227103 68.268253
98 121 0.990578 1.260204 1.378837 1.865698 2.608527 3.455162 4.055683 4.455459 4.938357 5.579846 6.120219 63.291432
98 122 0.186912 0.429599 0.654523 0.838391 1.163084 1.689076 2.076638 2.253615 2.493778 2.904173 3.322506 81.987705
98 123 0.061246 0.091760 0.141832 0.267272 0.546748 0.982670 1.427791 1.862698 2.320230 2.838295 3.283311 86.176147
98 124 0.190797 0.305378 0.441136 0.703921 1.159989 1.683360 2.044905 2.354365 2.755138 3.242009 3.673303 81.445700
98 125 0.215207 0.570639 0.882145 1.012963 1.327532 2.045467 2.633832 2.776345 2.894818 3.295107 3.764497 78.581452
98 126 0.077468 0.147014 0.230824 0.355161 0.598228 1.025656 1.470227 1.835313 2.214238 2.754292 3.336712 85.954870
98 127 0.081994 0.113534 0.163053 0.300980 0.600509 1.014966 1.395847 1.808310 2.322945 2.918219 3.427379 85.852266
98 128 0.124608 0.296823 0.499172 0.689942 0.997837 1.511411 1.988868 2.304263 2.644729 3.142704 3.681788 82.117855
98 129 0.070861 0.106174 0.162339 0.294558 0.552397 0.910226 1.271419 1.669061 2.142312 2.730174 3.333070 86.757410
98 130 0.088845 0.140534 0.205614 0.343564 0.609273 0.960706 1.279991 1.633189 2.122221 2.742015 3.357763 86.516285
98 131 0.053667 0.092187 0.142871 0.245535 0.465889 0.810768 1.154908 1.510781 1.985933 2.628005 3.290613 87.618847
98 132 0.042542 0.072147 0.114598 0.207030 0.418210 0.775827 1.160614 1.554100 2.036465 2.685457 3.344221 87.588785
98 133 0.124792 0.288094 0.503337 0.739973 1.112782 1.722591 2.277500 2.610533 2.938422 3.458123 4.040990 80.182865
98 134 0.101994 0.233135 0.385042 0.538145 0.815238 1.321385 1.820212 2.128267 2.403862 2.856191 3.373881 84.022654
98 135 0.051205 0.071065 0.104263 0.199052 0.407074 0.705867 1.016909 1.404550 1.927629 2.575946 3.194059 88.342382
98 136 0.013983 0.024701 0.042758 0.086759 0.193259 0.382347 0.615195 0.919843 1.372386 2.025628 2.762535 91.560604
98 137 0.014752 0.024841 0.043084 0.093372 0.222688 0.447491 0.714231 1.064542 1.582693 2.298167 3.054784 90.439358
98 138 0.050080 0.077211 0.123473 0.248033 0.510658 0.853049 1.176542 1.570766 2.145509 2.892827 3.622858 86.728992
98 139 0.069461 0.121956 0.190536 0.335423 0.641467 1.100021 1.555317 2.062616 2.807656 3.809411 4.743369 82.562767
98 140 0.068516 0.125469 0.218712 0.461772 1.059991 1.949226 2.788647 3.689847 4.855959 5.897299 6.267273 72.617289
98 141 0.598380 0.800321 1.069174 2.104777 3.954328 4.695952 4.258561 4.078695 4.445970 4.882159 4.974465 64.137220
98 142 0.359465 0.476956 0.619837 1.140488 2.363526 3.802814 4.725334 5.613114 6.697996 7.159270 6.606160 60.435042
98 143 0.297716 0.597710 0.994876 1.670710 2.838470 4.300597 5.329330 5.797916 6.145544 6.480860 6.492464 59.053807
98 144 0.949654 2.191069 2.924526 3.252543 3.954161 5.012531 5.571400 5.454901 5.317074 5.403170 5.480301 54.488669
98 145 0.641392 1.359768 2.251798 3.414704 4.974129 6.385118 6.735593 6.319507 5.939093 5.776062 5.602115 50.600726
98 146 0.451412 1.048528 1.622537 2.110357 3.147938 5.157518 7.021385 7.645656 7.304966 6.689046 5.962678 51.837977
98 147 0.773075 1.342752 1.952644 3.008779 4.550670 5.995638 6.618051 6.652628 6.572889 6.511026 6.175122 49.846725
98 148 1.443420 2.810123 3.218735 3.247621 3.871642 5.085222 5.794194 5.793877 5.888708 6.190015 6.159080 50.497363
98 149 0.350645 0.854548 1.570468 2.552671 4.230113 6.320234 7.491261 7.427971 7.062558 6.657833 6.010224 49.471474
98 150 0.968311 1.076719 1.358287 2.725696 4.764589 5.419667 5.321471 5.640290 6.142997 6.201002 5.736295 54.644675
98 151 0.573312 0.931424 1.334762 2.228089 3.633157 4.893989 5.510211 5.952673 6.602186 6.953834 6.587239 54.799123
98 152 0.314215 0.605935 0.986526 1.609166 2.680899 3.882442 4.664166 5.186914 5.793650 6.345841 6.508931 61.421315
98 153 0.220625 0.295154 0.426119 0.831162 1.684111 2.751641 3.668667 4.568333 5.528533 6.424709 6.857035 66.743912
98 154 0.278682 0.770381 1.320371 1.720037 2.409595 3.668189 4.622717 4.767212 4.836080 5.224194 5.620060 64.762484
98 155 0.129318 0.230579 0.360101 0.587885 1.046523 1.830468 2.708582 3.491155 4.264525 5.239951 6.190271 73.920647
98 156 0.021308 0.039098 0.071805 0.157664 0.389670 0.807115 1.304380 1.926870 2.846236 4.005786 4.991218 83.438850
98 157 0.191756 0.258551 0.348204 0.671123 1.424982 2.249683 2.647120 2.934966 3.410221 4.030181 4.482664 77.350548
98 158 0.169584 0.496671 0.860567 1.098532 1.524443 2.354395 3.046879 3.270250 3.452268 3.856505 4.285154 75.584751
98 159 0.016362 0.033113 0.060395 0.116768 0.258085 0.558591 0.963864 1.385635 1.865258 2.568079 3.343449 88.830399
98 160 0.010924 0.019563 0.035118 0.077423 0.202193 0.459001 0.790372 1.181068 1.708420 2.397358 2.985875 90.132687
98 161 0.134933 0.384673 0.609772 0.732007 1.046073 1.683450 2.159610 2.227972 2.283763 2.599645 2.978602 83.159504
98 162 0.062490 0.191542 0.396908 0.549435 0.718224 1.072357 1.484996 1.737994 1.884684 2.144835 2.522153 87.234385
98 163 0.012138 0.020674 0.034789 0.068379 0.154247 0.328271 0.561068 0.818593 1.095868 1.464309 1.843816 93.597847
98 164 0.035423 0.083039 0.144199 0.214816 0.346109 0.574864 0.815666 1.022179 1.264178 1.620274 2.031731 91.847522
98 165 0.026554 0.041303 0.061171 0.104291 0.188545 0.312767 0.438992 0.585286 0.786520 1.081146 1.426551 94.946878
98 166 0.023632 0.036786 0.052705 0.088995 0.167617 0.281896 0.390671 0.514985 0.697731 0.961565 1.249794 95.533623
98 167 0.011272 0.018032 0.028526 0.054166 0.108683 0.184554 0.258580 0.351604 0.490270 0.690695 0.920371 96.883244
98 168 0.006623 0.011948 0.020103 0.038053 0.078980 0.146449 0.221812 0.313760 0.445936 0.641356 0.870149 97.204834
98 169 0.019425 0.028174 0.041636 0.076748 0.145927 0.222322 0.285376 0.373732 0.513853 0.699602 0.893212 96.699995
98 170 0.025984 0.036137 0.051515 0.097392 0.195489 0.296617 0.365036 0.456637 0.604960 0.795626 0.975405 96.099201
98 171 0.007502 0.013357 0.022138 0.042302 0.091296 0.171154 0.251843 0.342784 0.474077 0.665652 0.867803 97.050091
98 172 0.005689 0.010019 0.016734 0.032551 0.071550 0.139109 0.215125 0.307447 0.442453 0.645452 0.872389 97.241480
98 173 0.014346 0.025274 0.042184 0.078438 0.156026 0.264235 0.363837 0.473422 0.624416 0.829599 1.037923 96.090304
98 174 0.038325 0.049809 0.068403 0.126190 0.246582 0.366540 0.441813 0.538502 0.691850 0.890311 1.072197 95.469475
98 175 0.030563 0.042829 0.062595 0.116213 0.223950 0.339356 0.427697 0.545064 0.722475 0.935336 1.123359 95.430561
98 176 0.044539 0.060737 0.083378 0.146873 0.279564 0.432596 0.545614 0.678006 0.874109 1.113410 1.319638 94.421537
98 177 0.068172 0.119196 0.174615 0.260018 0.415730 0.634200 0.813060 0.950535 1.109978 1.336605 1.565342 92.552547
98 178 0.043883 0.100045 0.159317 0.211693 0.313997 0.520417 0.731490 0.857677 0.959729 1.148782 1.380270 93.572703
98 179 0.021821 0.031708 0.046469 0.082027 0.153606 0.254137 0.355023 0.473132 0.626299 0.829257 1.036582 96.089935
98 180 0.013331 0.021376 0.031333 0.052610 0.097565 0.164047 0.229858 0.305663 0.411225 0.558763 0.716466 97.397766
98 181 0.012023 0.018548 0.026988 0.045725 0.083290 0.134217 0.181851 0.236708 0.312204 0.419412 0.535964 97.993071
98 182 0.008973 0.014549 0.021825 0.037500 0.070102 0.113003 0.150308 0.191962 0.251761 0.338113 0.430002 98.371902
98 183 0.007073 0.011273 0.016221 0.027116 0.051087 0.085071 0.116180 0.151058 0.201274 0.275731 0.357386 98.700527
98 184 0.003778 0.006221 0.009852 0.017995 0.035554 0.061293 0.087961 0.121166 0.168759 0.237849 0.315271 98.934302
98 185 0.007861 0.010882 0.015648 0.029867 0.060994 0.098025 0.129030 0.170256 0.231333 0.311474 0.389975 98.544653
98 186 0.003484 0.006449 0.011142 0.020442 0.040810 0.076523 0.118842 0.166958 0.227250 0.315900 0.414806 98.597399
98 187 0.017432 0.031017 0.046378 0.071912 0.120769 0.184442 0.239672 0.292977 0.356944 0.438242 0.516041 97.684174
98 188 0.004451 0.007717 0.012616 0.021964 0.041049 0.075592 0.117475 0.162999 0.214946 0.296150 0.394077 98.650969
99 100 0.000000 0.000000 0.000000 0.000000 0.000000 0.000000 0.000000 0.000000 0.000000 0.000000 0.000000 0.000000
99 101 0.073050 1.090552 12.520611 73.032471 9.841523 1.213856 0.874361 0.721163 0.167873 0.053101 0.038362 0.373080
99 102 5.751707 56.353040 22.279588 7.533675 1.995755 1.974410 1.621616 0.962090 0.466330 0.322464 0.192442 0.546883
99 103 0.653604 22.047437 48.461754 20.644616 2.220308 0.927430 1.037037 1.150624 0.987500 0.904491 0.526887 0.438313
99 104 0.537361 2.040616 0.620974 1.259614 7.903968 51.341522 29.072581 4.479623 0.703580 0.476762 0.328996 1.234401
99 105 0.020668 0.048019 0.117481 0.203573 0.342517 4.676609 54.774331 33.873812 3.518542 0.684773 0.432767 1.306907
99 106 0.020094 0.069684 0.113569 0.164475 0.629005 10.026847 56.857008 23.001761 3.343294 1.343784 1.407113 3.023365
99 107 0.026094 0.018859 0.059171 0.252332 0.273498 0.312918 2.405079 12.325481 44.451234 25.128953 7.695782 7.050598
99 108 0.020008 0.117776 0.150492 0.085961 0.086943 0.122109 0.224857 0.202544 0.891407 5.843029 30.825216 61.429658
99 109 0.012036 0.022888 0.036012 0.066088 0.071957 0.127740 0.372439 0.523106 0.979524 2.189146 9.627153 85.971912
99 110 0.009537 0.014680 0.022153 0.044756 0.061605 0.122929 0.374655 0.461170 0.675093 1.109329 3.497558 93.606533
99 111 0.027532 0.041246 0.055417 0.094517 0.155969 0.257018 0.418381 0.741217 1.396602 2.623969 4.407667 89.780468
99 112 0.038111 0.072133 0.109895 0.184576 0.332991 0.635480 1.071834 1.645390 2.499278 3.904415 5.672874 83.833023
99 113 0.231916 0.408108 0.565252 0.890116 1.566720 2.652589 3.598612 4.108001 4.630114 5.587805 6.528362 69.232405
99 114 0.361467 0.633089 0.827957 1.225089 2.027064 3.105596 3.788372 4.009729 4.474248 5.352124 6.062951 68.132316
99 115 1.252104 1.289391 1.330538 2.016023 3.042080 3.810389 4.177553 4.482990 4.920470 5.425951 5.723067 62.529446
99 116 0.626470 1.007489 1.199305 1.654900 2.489082 3.485608 4.069901 4.296800 4.739438 5.495186 6.098384 64.837440
99 117 0.704291 1.352044 1.781474 2.186547 2.890565 4.053147 4.908872 5.017400 5.035832 5.381944 5.723084 60.964800
99 118 0.982992 1.211310 1.238815 1.622148 2.265070 2.996093 3.453023 3.705538 4.055620 4.626623 5.157515 68.685249
99 119 0.698076 1.046540 1.246080 1.669385 2.313992 3.117995 3.689958 3.966136 4.275437 4.778838 5.247023 67.950540
99 120 0.391641 0.630671 0.823001 1.200867 1.796985 2.491240 2.949404 3.205653 3.588596 4.183776 4.731775 74.006391
99 121 1.020246 1.119951 1.138070 1.583803 2.227590 2.776574 3.099269 3.395435 3.825279 4.369174 4.824356 70.620251
99 122 0.560172 1.002161 1.209773 1.528162 2.198300 3.143929 3.681551 3.734555 3.929088 4.440792 4.881708 69.689809
99 123 0.110752 0.142085 0.187747 0.332351 0.625034 0.960393 1.196909 1.430227 1.723588 2.071141 2.370995 88.848776
99 124 0.210681 0.274368 0.347476 0.553466 0.907911 1.245183 1.454745 1.688954 2.026412 2.424025 2.766188 86.100592
99 125 0.215666 0.416866 0.508234 0.611117 0.991578 1.682187 2.103010 2.163687 2.317627 2.743034 3.117326 83.129667
99 126 0.129072 0.209281 0.297639 0.450550 0.697699 1.013803 1.269732 1.496656 1.792462 2.221043 2.685729 87.736335
99 127 0.168262 0.183892 0.224222 0.394032 0.698864 0.975523 1.153338 1.402004 1.772390 2.210187 2.621538 88.195749
99 128 0.156182 0.295538 0.397400 0.514965 0.778615 1.214077 1.572225 1.810866 2.131757 2.624458 3.105892 85.398024
99 129 0.171358 0.187342 0.217600 0.358959 0.619268 0.893936 1.102960 1.367629 1.735297 2.193042 2.647635 88.504978
99 130 0.144469 0.192501 0.253297 0.408784 0.664099 0.918466 1.111602 1.360860 1.726634 2.170119 2.613894 88.435272
99 131 0.109473 0.158709 0.214685 0.342980 0.570400 0.830170 1.033522 1.265998 1.609052 2.065213 2.552231 89.247568
99 132 0.089808 0.124034 0.167442 0.275692 0.479368 0.732610 0.946967 1.187993 1.532462 2.007831 2.529307 89.926485
99 133 0.125825 0.221724 0.297672 0.416356 0.698337 1.173191 1.591541 1.895085 2.273642 2.850234 3.418925 85.037472
99 134 0.120949 0.213318 0.278842 0.382403 0.633172 1.045014 1.372054 1.570754 1.835610 2.302164 2.795853 87.449865
99 135 0.108518 0.118884 0.148201 0.271450 0.502791 0.720664 0.878202 1.119294 1.490315 1.947604 2.395990 90.298086
99 136 0.043874 0.068189 0.101218 0.178831 0.325954 0.503630 0.668442 0.889920 1.226236 1.667473 2.139094 92.187139
99 137 0.045178 0.068817 0.100770 0.182127 0.351343 0.566379 0.752030 0.979785 1.328584 1.803158 2.308977 91.512852
99 138 0.133898 0.176742 0.218777 0.348141 0.581770 0.819864 1.002482 1.269996 1.694001 2.210671 2.717843 88.825817
99 139 0.114042 0.171927 0.217771 0.341428 0.597963 0.917048 1.159404 1.437633 1.885910 2.546549 3.281777 87.328548
99 140 0.078914 0.127809 0.198734 0.370672 0.732719 1.212948 1.654636 2.195387 3.036899 4.083230 4.979063 81.328985
99 141 0.272239 0.304459 0.421333 0.943659 2.135073 3.202240 3.685305 4.130360 4.532357 4.757131 4.741919 70.873924
99 142 0.273606 0.315229 0.373294 0.696569 1.428990 2.163158 2.633501 3.285077 4.330334 5.429423 6.065171 73.005651
99 143 0.113426 0.207617 0.328812 0.598595 1.236940 2.232044 3.125518 3.855919 4.676419 5.706262 6.497457 71.420993
99 144 0.237192 0.639211 0.975209 1.200124 1.944094 3.376804 4.478385 4.809316 5.059374 5.661991 6.143751 65.474548
99 145 0.178121 0.360016 0.605659 1.033251 2.050343 3.683557 5.041851 5.784942 6.240010 6.736350 6.899758 61.386141
99 146 0.106693 0.228195 0.358151 0.578246 1.268708 2.793002 4.539149 5.699305 6.416429 7.085805 7.190407 63.735908
99 147 0.190686 0.323429 0.482761 0.919414 2.081622 3.790072 4.692570 4.916224 5.370879 6.252322 6.960355 64.019667
99 148 0.539250 1.420369 1.648536 1.515290 2.119774 3.619516 4.746795 4.940493 5.206959 6.181653 7.017125 61.044236
99 149 0.160444 0.372135 0.653327 1.037122 1.998659 3.761086 5.321809 6.126873 6.746717 7.429030 7.460777 58.932019
99 150 0.258595 0.247035 0.375468 1.077210 2.748024 4.092238 4.785768 5.475161 5.938743 6.096214 5.810362 63.095181
99 151 0.383395 0.539420 0.681755 1.154712 2.231019 3.394267 3.899679 4.267387 5.094559 6.119452 6.639993 65.594362
99 152 0.342361 0.644012 0.941113 1.334503 1.974164 2.808232 3.488441 4.035406 4.648621 5.382906 5.938612 68.461632
99 153 0.334418 0.333041 0.415795 0.827199 1.595433 2.230748 2.611469 3.132392 3.854393 4.711842 5.437627 74.515640
99 154 0.188879 0.366344 0.501849 0.740475 1.440086 2.725627 3.776644 4.301005 4.837116 5.528472 5.785016 69.808487
99 155 0.138826 0.207049 0.286631 0.489523 0.924461 1.525392 2.042615 2.550361 3.231283 4.188741 5.166392 79.248728
99 156 0.043480 0.074463 0.132083 0.274848 0.561505 0.900467 1.206464 1.592894 2.155304 2.872377 3.607272 86.578844
99 157 0.258317 0.265490 0.318198 0.594507 1.089336 1.450205 1.648927 2.038135 2.706176 3.447074 4.017840 82.165798
99 158 0.092121 0.192647 0.271498 0.416326 0.874602 1.726339 2.366977 2.670230 3.128750 3.821491 4.225114 80.213907
99 159 0.022365 0.041790 0.070106 0.128936 0.266661 0.498516 0.748904 1.027488 1.422193 2.034781 2.737510 91.000752
99 160 0.017977 0.029630 0.053448 0.119890 0.269304 0.469766 0.665542 0.914952 1.273840 1.760792 2.262633 92.162228
99 161 0.097203 0.189620 0.243967 0.339394 0.648578 1.201342 1.584022 1.724392 1.951793 2.380159 2.702868 86.936659
99 162 0.059193 0.135323 0.208889 0.276842 0.435821 0.774488 1.141192 1.383846 1.604029 1.995281 2.421832 89.563265
99 163 0.021665 0.031762 0.048194 0.092988 0.192960 0.337763 0.474774 0.625688 0.833122 1.148034 1.508264 94.684786
99 164 0.048972 0.097232 0.143978 0.201219 0.311843 0.490556 0.664095 0.827892 1.051309 1.384061 1.757816 93.021023
99 165 0.048041 0.061555 0.080484 0.138830 0.251150 0.374811 0.466695 0.582770 0.760346 1.000840 1.254251 94.980228
99 166 0.055120 0.073044 0.091436 0.140550 0.228291 0.321923 0.396121 0.496611 0.654877 0.867715 1.093602 95.580707
99 167 0.039359 0.052212 0.065466 0.104213 0.176681 0.253318 0.310813 0.390551 0.519014 0.690611 0.871484 96.526277
99 168 0.021583 0.033798 0.050156 0.087149 0.160353 0.246152 0.314397 0.394259 0.513296 0.676326 0.849009 96.653522
99 169 0.059311 0.062627 0.073760 0.126890 0.219558 0.288272 0.332328 0.417371 0.554006 0.707686 0.846092 96.312100
99 170 0.092668 0.092299 0.100134 0.160521 0.266037 0.339584 0.376286 0.454882 0.594964 0.763470 0.912237 95.846918
99 171 0.042341 0.061413 0.075742 0.114564 0.197854 0.288513 0.342927 0.405110 0.515501 0.672844 0.825890 96.457304
99 172 0.025678 0.039858 0.058690 0.102828 0.192614 0.295749 0.370146 0.445603 0.549326 0.691050 0.832441 96.396021
99 173 0.065185 0.088030 0.113815 0.181173 0.292600 0.381700 0.432852 0.508848 0.631503 0.775534 0.904984 95.623775
99 174 0.145117 0.131263 0.141439 0.227464 0.358913 0.431561 0.460071 0.537088 0.667927 0.815481 0.943132 95.140546
99 175 0.115601 0.116899 0.139037 0.232566 0.364845 0.433791 0.467493 0.559341 0.704298 0.849018 0.966406 95.050707
99 176 0.117923 0.123542 0.151275 0.257576 0.415078 0.513149 0.564310 0.668616 0.825711 0.985698 1.118583 94.258537
99 177 0.119733 0.163925 0.199446 0.291072 0.461241 0.639629 0.739380 0.826074 0.959661 1.143823 1.313340 93.142674
99 178 0.078148 0.149663 0.197099 0.240772 0.346124 0.535492 0.686354 0.760049 0.844814 1.017215 1.207538 93.936731
99 179 0.056567 0.064701 0.082594 0.142729 0.245037 0.336976 0.399829 0.486044 0.606335 0.751035 0.888833 95.939320
99 180 0.036564 0.049427 0.065234 0.102924 0.163946 0.224418 0.272235 0.337062 0.430273 0.544351 0.656105 97.117460
99 181 0.035646 0.045309 0.055709 0.085351 0.135501 0.183981 0.218608 0.264923 0.333380 0.420075 0.504814 97.716706
99 182 0.029137 0.038391 0.047121 0.070606 0.111945 0.152620 0.181034 0.217596 0.272519 0.343896 0.413201 98.121937
99 183 0.023608 0.030611 0.037563 0.056988 0.091775 0.126957 0.152551 0.185440 0.232874 0.293435 0.352385 98.415814
99 184 0.017308 0.023160 0.030069 0.048773 0.081977 0.113135 0.135114 0.166840 0.215621 0.274936 0.329180 98.563887
99 185 0.028607 0.031885 0.039197 0.065110 0.105610 0.135342 0.156693 0.195682 0.251946 0.314479 0.372636 98.302813
99 186 0.014048 0.022200 0.031544 0.052515 0.094643 0.141340 0.172774 0.206760 0.259611 0.331521 0.398420 98.274624
99 187 0.035350 0.053015 0.067378 0.094042 0.140396 0.192375 0.231426 0.271836 0.324407 0.395372 0.466614 97.727789
99 188 0.012541 0.018974 0.026000 0.041695 0.074365 0.119466 0.155710 0.188853 0.231912 0.299713 0.373808 98.456964
100 101 0.000000 0.000000 0.000000 0.000000 0.000000 0.000000 0.000000 0.000000 0.000000 0.000000 0.000000 0.000000
100 102 0.087978 1.271835 12.936165 71.311266 10.414768 1.404249 1.010064 0.819017 0.197193 0.064820 0.049857 0.432790
100 103 6.200529 54.722537 21.356520 7.973503 2.542298 2.429671 1.888413 1.115929 0.547838 0.369477 0.216277 0.637007
100 104 0.751705 22.609340 46.587356 20.492173 2.334179 1.066434 1.274226 1.461383 1.202126 1.041380 0.619532 0.560166
100 105 0.733102 2.587589 0.748625 1.454473 8.645823 51.332509 27.803252 4.303755 0.689252 0.447658 0.287127 0.966832
100 106 0.026934 0.063514 0.133509 0.222169 0.362383 4.757369 53.029609 33.586134 4.014011 0.919948 0.682252 2.202171
100 107 0.019266 0.057350 0.090668 0.141440 0.538473 8.154998 50.702326 24.653777 4.788570 2.297285 2.594959 5.960889
100 108 0.062263 0.067306 0.147098 0.449697 0.472259 0.541921 3.269697 13.273572 42.458109 24.058704 7.632779 7.566592
100 109 0.053553 0.226600 0.275288 0.173650 0.192674 0.262476 0.473345 0.419032 1.564832 7.720172 32.129802 56.508572
100 110 0.011449 0.017999 0.027019 0.056861 0.071291 0.117134 0.297833 0.376453 0.624226 1.186793 4.548219 92.664723
100 111 0.036400 0.037858 0.040575 0.080010 0.137688 0.282189 0.777943 0.899071 1.368617 2.111512 5.311018 88.917122
100 112 0.037022 0.063247 0.086296 0.136946 0.240511 0.441572 0.732231 1.189911 2.073041 3.750980 6.076282 85.171963
100 113 0.266811 0.371024 0.429883 0.632654 1.128818 2.103354 3.250258 4.213145 5.119128 6.403591 7.556252 68.525083
100 114 0.339936 0.456184 0.537917 0.836999 1.461098 2.324501 3.068677 3.656650 4.437216 5.534413 6.420670 70.925735
100 115 1.492790 0.999406 0.890259 1.443510 2.345521 3.023648 3.493291 4.074936 4.660177 5.130777 5.405807 67.039877
100 116 0.493127 0.645654 0.816720 1.330987 2.079737 2.762393 3.195729 3.530016 4.060709 4.891843 5.708122 70.484962
100 117 0.979016 1.493538 1.508811 1.667567 2.256563 3.407216 4.325156 4.593696 4.811442 5.284407 5.603868 64.068723
100 118 0.738510 0.813943 0.864176 1.271885 1.917321 2.589206 3.033340 3.317401 3.644927 4.180803 4.716513 72.911974
100 119 0.811678 0.968771 0.983777 1.323654 1.913924 2.626874 3.174210 3.554092 3.941426 4.391830 4.740161 71.569603
100 120 0.349412 0.494940 0.635670 0.965494 1.436741 1.966374 2.378705 2.676115 3.040989 3.581082 4.137557 78.336922
100 121 0.978514 0.882058 0.827044 1.233347 1.887213 2.417675 2.688227 2.937597 3.283437 3.716917 4.066252 75.081718
100 122 0.692403 1.057694 1.069183 1.201662 1.628305 2.326684 2.827496 3.052246 3.408851 3.944181 4.312343 74.478953
100 123 0.305047 0.334268 0.406469 0.745521 1.351453 1.910196 2.242151 2.519738 2.901491 3.433624 3.919126 79.930916
100 124 0.244622 0.236356 0.264589 0.437360 0.734518 0.978015 1.112426 1.297656 1.567870 1.878162 2.144627 89.103802
100 125 0.361542 0.544461 0.490515 0.497995 0.760040 1.276574 1.602453 1.695087 1.902252 2.326188 2.666872 85.876024
100 126 0.134375 0.169344 0.206926 0.329313 0.575853 0.872064 1.070747 1.233771 1.458779 1.804316 2.162086 89.982427
100 127 0.161130 0.144524 0.175794 0.343699 0.632864 0.859981 1.002318 1.218665 1.512792 1.859209 2.202228 89.886799
100 128 0.218742 0.364759 0.413491 0.483358 0.696295 1.050227 1.331850 1.537467 1.833103 2.259839 2.657831 87.153038
100 129 0.130555 0.141162 0.172939 0.303895 0.550452 0.811823 0.995234 1.204219 1.489090 1.876277 2.286647 90.037707
100 130 0.175037 0.181311 0.207904 0.345548 0.598820 0.840987 1.017376 1.261300 1.601817 1.982640 2.334789 89.452473
100 131 0.136513 0.162838 0.193520 0.309654 0.536471 0.791999 0.985081 1.213389 1.541953 1.955711 2.362056 89.810814
100 132 0.109316 0.127320 0.161459 0.287353 0.539056 0.811508 0.995290 1.200298 1.496398 1.891140 2.293933 90.086931
100 133 0.290925 0.398614 0.412792 0.510369 0.805621 1.251041 1.541493 1.706795 1.976577 2.442639 2.897452 85.765682
100 134 0.292952 0.419832 0.413471 0.465707 0.689161 1.074713 1.356367 1.527156 1.786195 2.231089 2.676567 87.066790
100 135 0.158931 0.144882 0.169088 0.315864 0.566178 0.770152 0.917036 1.161445 1.496716 1.875118 2.245922 90.178667
100 136 0.053768 0.070936 0.101189 0.191765 0.363712 0.551810 0.716222 0.945424 1.271944 1.667617 2.077183 91.988432
100 137 0.058683 0.073194 0.100407 0.189870 0.363898 0.555667 0.719449 0.959352 1.326723 1.791156 2.275236 91.586363
100 138 0.155547 0.163039 0.190588 0.328003 0.575726 0.805476 0.982674 1.273262 1.715841 2.217509 2.685462 88.906876
100 139 0.176037 0.200541 0.231745 0.383988 0.693602 1.030760 1.280760 1.607822 2.103262 2.717258 3.293959 86.280268
100 140 0.143271 0.174278 0.244451 0.497486 0.999887 1.485245 1.830101 2.307148 2.990877 3.734201 4.363362 81.229694
100 141 0.830062 0.619023 0.683856 1.350103 2.379515 2.805705 2.847914 3.257811 3.971294 4.586041 4.894215 71.774462
100 142 0.950825 0.619695 0.612540 1.133188 1.969559 2.454394 2.672163 3.167309 3.786763 4.301570 4.669215 73.662779
100 143 0.470697 0.526260 0.635247 1.100847 1.965570 2.758430 3.188206 3.678467 4.422112 5.285149 5.956863 70.012150
100 144 0.474724 0.619016 0.675204 0.990669 1.932822 3.519586 4.851708 5.507129 5.953653 6.483518 6.476836 62.515136
100 145 0.705711 0.702127 0.786506 1.380236 2.597486 3.816359 4.434062 4.957541 5.725695 6.642396 7.023094 61.228790
100 146 0.685300 1.016191 1.075745 1.401478 2.377374 3.779026 4.447080 4.398043 4.449487 4.922292 5.397730 66.050253
100 147 0.706055 0.622325 0.665292 1.165906 2.163639 3.147858 3.771761 4.520832 5.604280 6.925261 7.702066 63.004723
100 148 0.567993 0.742834 0.756335 1.104245 2.390438 4.913087 6.727734 6.801483 6.599531 6.920287 6.713773 55.762259
100 149 0.800984 1.137414 1.268870 1.734661 2.836709 4.261437 4.979612 5.152975 5.509645 6.248122 6.678054 59.391515
100 150 1.698939 1.105605 1.079230 1.918484 3.160746 3.705987 3.707068 3.928475 4.290487 4.764868 5.262925 65.377185
100 151 0.626074 0.589600 0.682207 1.270059 2.330831 3.194667 3.736017 4.529758 5.586969 6.540427 6.928662 63.984724
100 152 0.557859 0.596924 0.732071 1.307043 2.358838 3.326795 3.971323 4.626151 5.283605 5.771763 5.891709 65.575917
100 153 1.015291 0.641874 0.651116 1.209099 2.004237 2.442018 2.681466 3.143393 3.634581 4.162762 4.705158 73.709004
100 154 1.022752 1.417045 1.209461 1.262360 1.951327 3.044346 3.575638 3.654764 3.960643 4.474271 4.664197 69.763199
100 155 0.248171 0.274179 0.333932 0.640869 1.355847 2.165869 2.577398 2.854060 3.279159 4.015835 4.708671 77.546013
100 156 0.081739 0.090209 0.145939 0.388323 0.908351 1.325936 1.591354 2.036595 2.653517 3.224971 3.628548 83.924515
100 157 0.787320 0.489091 0.469503 0.881407 1.550496 1.891260 1.968941 2.262704 2.721049 3.169712 3.503043 80.305474
100 158 0.571200 0.831355 0.705670 0.780042 1.354834 2.272102 2.625439 2.601142 2.867672 3.400813 3.648452 78.341278
100 159 0.044936 0.061345 0.091998 0.203953 0.511387 0.937299 1.235951 1.473196 1.790490 2.309994 2.823533 88.515915
100 160 0.048164 0.055670 0.089823 0.232628 0.545384 0.816391 0.961438 1.165945 1.496285 1.932514 2.342832 90.312922
100 161 0.451734 0.565872 0.457803 0.502830 0.866247 1.476525 1.752518 1.742983 1.881225 2.251736 2.500402 85.550125
100 162 0.211228 0.372663 0.388245 0.420289 0.645190 1.106470 1.431855 1.516837 1.650625 1.990611 2.299247 87.966741
100 163 0.037390 0.045577 0.067392 0.143395 0.309122 0.513271 0.666110 0.806381 0.977974 1.252760 1.559622 93.621004
100 164 0.108961 0.182887 0.221425 0.276964 0.409742 0.622766 0.807442 0.960784 1.160525 1.442429 1.730564 92.075508
100 165 0.082487 0.082957 0.095505 0.163544 0.289293 0.414424 0.504477 0.629269 0.810922 1.050425 1.300878 94.575814
100 166 0.079537 0.082183 0.088496 0.139197 0.234979 0.330446 0.407181 0.526051 0.705878 0.921001 1.124620 95.360433
100 167 0.039039 0.044514 0.054791 0.095538 0.173435 0.253476 0.314837 0.404726 0.543789 0.724859 0.911708 96.439287
100 168 0.022434 0.029508 0.041828 0.079301 0.155492 0.236977 0.301331 0.390636 0.529472 0.710346 0.894004 96.608671
100 169 0.076174 0.064686 0.071742 0.131904 0.236079 0.300685 0.335810 0.423406 0.569862 0.732341 0.873813 96.183496
100 170 0.139760 0.098664 0.095594 0.163658 0.278380 0.348819 0.389543 0.488909 0.639525 0.793030 0.916542 95.647579
100 171 0.049307 0.059368 0.070577 0.116940 0.212318 0.306265 0.361276 0.432556 0.555342 0.723762 0.881855 96.230436
100 172 0.027556 0.035307 0.048608 0.093732 0.194429 0.306137 0.381683 0.465003 0.583832 0.743636 0.894621 96.225455
100 173 0.078514 0.089644 0.108226 0.181144 0.312699 0.417484 0.467924 0.541279 0.666567 0.821862 0.956389 95.358269
100 174 0.231412 0.161878 0.150470 0.246571 0.410812 0.502140 0.530644 0.620316 0.765078 0.911444 1.017645 94.451590
100 175 0.159194 0.138967 0.157559 0.274508 0.436853 0.507697 0.535173 0.636790 0.794066 0.940488 1.048363 94.370338
100 176 0.172405 0.153513 0.177503 0.311567 0.509734 0.614569 0.651315 0.748941 0.895718 1.040032 1.154050 93.570654
100 177 0.253802 0.280639 0.284506 0.381831 0.567813 0.747982 0.826946 0.896085 1.019774 1.193843 1.342302 92.204472
100 178 0.184190 0.294790 0.308401 0.324118 0.430903 0.638075 0.787090 0.846858 0.929631 1.101982 1.278469 92.875496
100 179 0.101158 0.093281 0.107149 0.184773 0.313003 0.418009 0.484327 0.576546 0.691227 0.821956 0.942044 95.266527
100 180 0.052914 0.061623 0.074579 0.120269 0.198705 0.271372 0.322114 0.392485 0.492887 0.610150 0.715823 96.687079
100 181 0.047978 0.052685 0.060546 0.095123 0.155931 0.213110 0.251835 0.304301 0.379930 0.474172 0.562865 97.401524
100 182 0.038467 0.044099 0.050742 0.078087 0.127108 0.173077 0.204396 0.248458 0.314018 0.393410 0.464849 97.863289
100 183 0.028362 0.032511 0.037363 0.058589 0.100026 0.141296 0.169111 0.206007 0.260879 0.330706 0.395358 98.239788
100 184 0.015952 0.020264 0.026453 0.045254 0.081238 0.117660 0.144614 0.182033 0.237733 0.306299 0.368578 98.453922
100 185 0.038905 0.035655 0.039964 0.070049 0.121427 0.157375 0.180643 0.226743 0.291939 0.358806 0.414518 98.063978
100 186 0.014576 0.022768 0.034035 0.059387 0.108275 0.160760 0.195024 0.230760 0.286032 0.366174 0.445372 98.076836
100 187 0.068299 0.084128 0.085673 0.109168 0.159952 0.215250 0.252230 0.294745 0.355859 0.431781 0.500700 97.442211
100 188 0.012910 0.020133 0.029865 0.050311 0.090091 0.143143 0.185229 0.219820 0.260194 0.329260 0.408509 98.250538
101 102 0.000000 0.000000 0.000000 0.000000 0.000000 0.000000 0.000000 0.000000 0.000000 0.000000 0.000000 0.000000
101 103 0.126989 1.550257 13.503102 69.675299 10.862702 1.524144 1.063420 0.883714 0.224086 0.075619 0.060355 0.450318
101 104 6.163113 55.801665 21.836157 8.169535 2.143416 1.949839 1.553370 0.936819 0.459500 0.306838 0.183098 0.496651
101 105 0.741394 22.674141 47.841607 21.547435 2.197563 0.896470 0.927535 0.966927 0.785959 0.667827 0.383069 0.370076
101 106 0.554691 2.092525 0.664446 1.449867 8.478161 51.538672 27.662270 4.333266 0.794015 0.583049 0.404600 1.444438
101 107 0.016360 0.044527 0.115530 0.195843 0.303210 3.903218 49.599613 35.821492 4.910769 1.142443 0.826612 3.120384
101 108 0.025091 0.099671 0.197748 0.280112 0.812987 9.776648 53.226813 23.391018 3.867896 1.575812 1.648062 5.098143
101 109 0.039008 0.065272 0.236305 0.773668 0.878263 1.185849 6.311617 18.110660 39.795681 18.926861 5.921882 7.754934
101 110 0.014753 0.070538 0.114505 0.106127 0.125248 0.191460 0.422364 0.459675 1.569783 6.187351 24.929252 65.808943
101 111 0.026480 0.044928 0.067863 0.146842 0.253136 0.519955 1.406829 1.640855 2.584414 3.903123 8.954916 80.450657
101 112 0.029329 0.054089 0.080226 0.156609 0.325670 0.810497 2.370409 2.529160 3.681075 5.134302 9.779053 75.049579
101 113 0.215194 0.530191 0.792612 1.068648 1.715724 3.054141 4.380432 5.163929 6.108438 7.722681 9.126315 60.121696
101 114 0.168052 0.383826 0.641671 1.048917 1.969275 3.652450 5.074668 5.562215 6.006777 7.026038 7.893998 60.572109
101 115 0.625749 0.863940 1.089892 1.852472 3.248140 4.458249 4.841698 4.907758 5.341491 6.104077 6.632101 60.034429
101 116 0.162123 0.308208 0.476225 0.816099 1.570461 2.903205 4.234452 5.066034 5.875766 7.035048 7.825253 63.727123
101 117 0.370761 1.084570 1.997254 2.626843 3.233205 4.451345 5.537038 5.604010 5.461422 5.818232 6.378602 57.436716
101 118 0.233602 0.392704 0.560003 0.893739 1.544441 2.625127 3.672719 4.254498 4.658170 5.333496 5.942106 69.889395
101 119 0.322501 0.666896 1.016002 1.462349 2.158714 3.175453 3.949443 4.215089 4.496675 5.063762 5.620982 67.852134
101 120 0.101208 0.196921 0.307678 0.494201 0.867660 1.565678 2.370467 3.013928 3.673360 4.558322 5.327847 77.522726
101 121 0.361945 0.590199 0.752777 1.113799 1.788926 2.636867 3.152305 3.325497 3.618949 4.205732 4.744067 73.708940
101 122 0.192404 0.574333 1.039760 1.348066 1.724788 2.527778 3.273585 3.413183 3.467054 3.914754 4.554169 73.970123
101 123 0.057515 0.099664 0.147412 0.256715 0.531654 1.094227 1.796372 2.423802 3.086728 3.961344 4.663036 81.881533
101 124 0.195281 0.404156 0.595218 0.880759 1.465565 2.411246 3.182303 3.492835 3.811980 4.439794 5.018344 74.102520
101 125 0.080320 0.293992 0.603262 0.743855 0.917568 1.358531 1.756297 1.845481 1.912778 2.252698 2.772748 85.462471
101 126 0.026820 0.059374 0.103374 0.166777 0.316576 0.647594 1.052540 1.357922 1.613482 2.025866 2.473780 90.155897
101 127 0.037767 0.063385 0.093820 0.169140 0.375868 0.733735 1.071427 1.369653 1.762470 2.306266 2.760216 89.256254
101 128 0.058708 0.196110 0.431237 0.624506 0.861175 1.298512 1.735273 1.950368 2.118123 2.488752 3.028539 85.208692
101 129 0.035180 0.063512 0.100682 0.173458 0.349784 0.679651 1.045680 1.377288 1.746340 2.282789 2.843633 89.302006
101 130 0.048945 0.093897 0.146810 0.244416 0.474678 0.829511 1.131193 1.392332 1.789519 2.373845 2.945043 88.529816
101 131 0.033696 0.070517 0.119054 0.203383 0.405359 0.755800 1.090305 1.365741 1.740268 2.327659 2.952763 88.935461
101 132 0.027390 0.053409 0.086958 0.148964 0.313761 0.663711 1.082364 1.448160 1.847943 2.444447 3.050296 88.832596
101 133 0.084223 0.275025 0.567883 0.766895 1.016274 1.536498 2.050127 2.287739 2.504178 2.980393 3.630315 82.300447
101 134 0.067688 0.225783 0.476237 0.626699 0.797033 1.245623 1.777389 2.041199 2.170302 2.529459 3.099909 84.942681
101 135 0.036957 0.063752 0.097498 0.174488 0.373752 0.716545 1.057337 1.370100 1.764741 2.324794 2.861029 89.159008
101 136 0.012699 0.025804 0.045017 0.084605 0.189022 0.395638 0.649540 0.942996 1.366418 1.985466 2.643867 91.658926
101 137 0.014219 0.026986 0.045616 0.086836 0.192826 0.393205 0.634342 0.928345 1.373961 2.048908 2.822119 91.432638
101 138 0.031520 0.060864 0.103608 0.191438 0.396462 0.717175 1.028600 1.362020 1.850920 2.553968 3.318372 88.385052
101 139 0.041482 0.089463 0.154373 0.264919 0.525426 0.977134 1.433159 1.848988 2.409933 3.244246 4.131904 84.878975
101 140 0.052328 0.108822 0.184882 0.338192 0.751892 1.521352 2.324436 3.025399 3.876689 4.932579 5.714195 77.169233
101 141 0.391932 0.726877 1.002847 1.456671 2.484213 3.716643 4.229220 4.320244 4.704663 5.324969 5.693570 65.948150
101 142 0.384819 0.645081 0.767396 1.042304 1.886228 3.249505 4.148592 4.533373 5.090446 5.898794 6.316539 66.036926
101 143 0.282552 0.780992 1.295273 1.616287 2.281340 3.709351 5.061096 5.527309 5.688394 6.088235 6.355715 61.313452
101 144 0.399920 1.342558 2.359945 2.690383 3.402252 5.226945 6.737700 6.595001 6.010512 5.842382 5.748705 53.643698
101 145 0.619474 1.713988 2.568808 2.737814 3.441330 5.403659 7.057315 6.989562 6.349493 6.145333 5.919845 51.053383
101 146 0.496733 1.772585 3.043841 2.975672 3.108500 4.422414 5.756236 5.811901 5.508543 5.674560 5.943845 55.485170
101 147 0.558229 1.265611 1.664658 1.945792 3.062618 5.611502 7.815360 8.028548 7.437158 7.160978 6.590625 48.858922
101 148 0.596732 2.089982 3.196755 3.024456 3.779025 6.376696 8.366592 7.703597 6.439275 5.880894 5.437677 47.108318
101 149 0.474045 1.784029 3.506274 3.917320 4.136641 5.421556 6.575394 6.359485 5.829625 5.853196 5.996328 50.146109
101 150 1.330939 2.610040 2.647590 2.426195 3.095049 4.628508 5.594740 5.593621 5.635826 6.064610 6.281548 54.091337
101 151 0.408302 0.887545 1.200422 1.607537 2.887888 5.172830 6.675547 6.764934 6.782937 7.137176 7.018871 53.456009
101 152 0.305978 0.829358 1.421142 1.841307 2.582668 3.956061 5.216115 5.769460 6.096736 6.413749 6.419770 59.147655
101 153 0.316404 0.547947 0.704539 1.040558 1.987016 3.609894 4.768332 5.038250 5.190107 5.696200 5.982122 65.118631
101 154 0.312574 1.269709 2.692294 3.092364 3.142725 3.788774 4.384074 4.303799 4.180811 4.378604 4.770058 63.684213
101 155 0.096656 0.252835 0.439231 0.631699 1.139391 2.381113 3.838404 4.523023 4.706649 5.213446 5.702483 71.075064
101 156 0.018101 0.039555 0.072507 0.146655 0.388362 0.961030 1.785193 2.744165 3.938461 5.074742 5.446910 79.384323
101 157 0.257938 0.510372 0.665631 0.968858 1.856257 3.060889 3.425540 3.195634 3.290232 3.768286 4.049040 74.951324
101 158 0.169324 0.832883 1.939374 2.179059 2.196210 2.775722 3.279272 3.156114 3.016328 3.244039 3.693589 73.518084
101 159 0.012205 0.032712 0.063307 0.111993 0.275535 0.777707 1.578966 2.202363 2.571583 3.123874 3.587107 85.662649
101 160 0.011260 0.025888 0.046385 0.092662 0.265567 0.722613 1.331076 1.864547 2.435611 3.128537 3.466446 86.609409
101 161 0.155788 0.646751 1.231359 1.320842 1.490423 2.113120 2.517273 2.322027 2.147776 2.355220 2.724643 80.974777
101 162 0.054658 0.250156 0.703537 0.980606 1.073407 1.470335 1.998439 2.127064 1.969535 2.019840 2.316657 85.035766
101 163 0.010065 0.020896 0.036815 0.068019 0.163074 0.414802 0.810399 1.208873 1.549352 1.945080 2.230706 91.541918
101 164 0.029542 0.097689 0.204637 0.294162 0.450051 0.770798 1.110463 1.298189 1.466906 1.803624 2.235146 90.238794
101 165 0.027292 0.051072 0.075891 0.116038 0.207822 0.376763 0.554296 0.715549 0.926261 1.273163 1.671641 94.004211
101 166 0.020128 0.038731 0.059383 0.095299 0.179984 0.319612 0.446302 0.560630 0.736502 1.031392 1.368323 95.143713
101 167 0.008896 0.016259 0.026292 0.047706 0.099625 0.188228 0.280345 0.379416 0.522599 0.748327 1.011932 96.670376
101 168 0.006118 0.012342 0.021304 0.037791 0.076387 0.150897 0.243805 0.351420 0.500987 0.732177 1.006509 96.860262
101 169 0.023950 0.039238 0.052924 0.085370 0.162420 0.264565 0.340496 0.421965 0.564551 0.779476 1.002302 96.262743
101 170 0.032311 0.054222 0.076357 0.124583 0.233656 0.362946 0.439256 0.508258 0.644961 0.862023 1.078207 95.583224
101 171 0.008662 0.017562 0.029775 0.053006 0.111098 0.215259 0.324579 0.426101 0.556531 0.756124 0.967303 96.533998
101 172 0.006869 0.013948 0.023668 0.040796 0.082874 0.166059 0.267505 0.379302 0.532502 0.766607 1.025140 96.694731
101 173 0.023504 0.050042 0.075881 0.108125 0.186688 0.322555 0.449385 0.556203 0.701554 0.926723 1.155498 95.443844
101 174 0.049156 0.079657 0.111068 0.183716 0.347916 0.528399 0.613823 0.677215 0.816054 1.039196 1.241653 94.312147
101 175 0.033969 0.053250 0.079574 0.146812 0.297646 0.472948 0.587154 0.697414 0.866154 1.080627 1.253078 94.431374
101 176 0.044829 0.068681 0.096103 0.166066 0.332748 0.552196 0.705068 0.833447 1.018262 1.258752 1.440449 93.483400
101 177 0.080805 0.177989 0.284075 0.381345 0.543126 0.810650 1.027407 1.121256 1.199828 1.384060 1.606031 91.383427
101 178 0.047186 0.144362 0.280488 0.355764 0.443292 0.675171 0.931114 1.036640 1.068239 1.217501 1.461845 92.338396
101 179 0.022505 0.037557 0.056118 0.094364 0.181933 0.327352 0.475290 0.609149 0.755715 0.961200 1.161740 95.317076
101 180 0.012861 0.023854 0.036837 0.060730 0.117002 0.209912 0.299469 0.382914 0.496673 0.667087 0.842416 96.850245
101 181 0.011384 0.020252 0.030460 0.049889 0.094699 0.164960 0.228284 0.286107 0.366321 0.493949 0.634066 97.619627
101 182 0.008641 0.015587 0.023882 0.040147 0.078510 0.137110 0.187832 0.233779 0.299322 0.402934 0.514061 98.058197
101 183 0.006942 0.012440 0.018812 0.030916 0.059479 0.105560 0.148466 0.188129 0.242093 0.330190 0.429423 98.427555
101 184 0.003894 0.006694 0.010245 0.018035 0.037251 0.069168 0.103586 0.143978 0.202575 0.290884 0.387196 98.726496
101 185 0.007345 0.011463 0.017441 0.033048 0.070851 0.122273 0.163445 0.208564 0.278006 0.378959 0.477169 98.231436
101 186 0.003951 0.007699 0.012441 0.021452 0.045036 0.091914 0.148357 0.207711 0.283641 0.396927 0.513617 98.267256
101 187 0.014316 0.032837 0.059622 0.094235 0.153428 0.235049 0.301459 0.346971 0.398800 0.488889 0.594461 97.279932
101 188 0.004830 0.008526 0.013047 0.021568 0.042078 0.084834 0.138569 0.193663 0.256590 0.358042 0.474054 98.404198
102 103 0.000000 0.000000 0.000000 0.000000 0.000000 0.000000 0.000000 0.000000 0.000000 0.000000 0.000000 0.000000
102 104 0.125425 1.659568 14.811037 70.396919 9.402146 1.245868 0.882986 0.724421 0.183882 0.063970 0.053088 0.450690
102 105 6.668932 57.043083 21.665401 7.720598 1.981337 1.747054 1.287021 0.714814 0.339730 0.225607 0.136912 0.469512
102 106 0.769068 22.865535 46.048603 21.293106 2.477719 1.046732 1.027343 1.102715 1.062879 1.048350 0.614104 0.643845
102 107 0.557918 2.067397 0.637337 1.389683 8.471525 49.626375 28.255173 4.914000 0.870884 0.616089 0.445448 2.148172
102 108 0.027665 0.074740 0.162485 0.253360 0.372562 4.261406 49.750092 35.630130 4.889557 1.047458 0.662833 2.867717
102 109 0.030087 0.105869 0.185040 0.268835 0.880744 10.219236 51.905129 22.988998 4.183501 1.734122 1.748448 5.749992
102 110 0.020015 0.027150 0.068199 0.252580 0.449300 0.815621 3.925668 10.066190 26.313503 21.093125 12.503924 24.464722
102 111 0.069569 0.240688 0.439782 0.627987 0.987271 1.735698 3.627491 3.311063 5.888751 10.265801 21.091225 51.714672
102 112 0.093894 0.187213 0.316955 0.688181 1.375293 2.798710 6.662890 5.923788 6.555395 6.501255 9.205090 59.691337
102 113 0.989898 1.769757 2.011714 2.618093 3.632491 5.604408 10.485126 7.662546 7.227476 6.419935 8.036725 43.541833
102 114 1.094326 2.045880 2.563411 3.095895 3.738258 4.658244 5.311859 5.409506 5.486209 5.928465 6.441213 54.226736
102 115 2.345161 2.586429 2.544942 3.271441 4.189362 4.964484 5.393349 5.577299 5.711682 5.832521 5.851192 51.732140
102 116 0.700381 1.312936 1.788623 2.476053 3.554812 5.003202 6.038328 6.267815 6.284586 6.483312 6.614043 53.475908
102 117 0.894010 2.058035 2.908581 3.204215 3.510915 4.604707 5.743437 6.000552 5.858979 5.975270 6.250618 52.990680
102 118 0.650673 1.032559 1.329252 1.784500 2.346824 3.152918 3.917855 4.402350 4.760632 5.286606 5.844710 65.491123
102 119 0.682631 1.248614 1.555685 1.833054 2.209291 2.885352 3.555620 3.996251 4.448612 5.054857 5.687636 66.842394
102 120 0.216643 0.401644 0.599821 0.910918 1.402603 2.130476 2.799143 3.203897 3.571746 4.161541 4.791581 75.809986
102 121 0.651382 0.910119 0.981410 1.218783 1.634677 2.235182 2.736612 3.066317 3.451002 4.039451 4.649451 74.425617
102 122 0.292430 0.702637 1.057443 1.232482 1.444656 2.033888 2.694199 3.006970 3.204750 3.652286 4.260915 76.417345
102 123 0.111056 0.178482 0.262897 0.454215 0.812615 1.380858 1.976016 2.405737 2.724245 3.205500 3.755200 82.733181
102 124 0.317583 0.539485 0.713377 0.981936 1.371776 1.933280 2.450485 2.812594 3.213456 3.834340 4.525571 77.306116
102 125 0.323928 0.803569 1.178887 1.305653 1.525910 2.338443 3.352146 3.801501 3.913532 4.362999 5.037244 72.056186
102 126 0.058694 0.110028 0.174064 0.263194 0.404019 0.636413 0.885005 1.101624 1.318260 1.651403 2.074398 91.322901
102 127 0.085852 0.119979 0.161693 0.271378 0.490558 0.772452 1.006247 1.239953 1.542665 1.955951 2.384722 89.968548
102 128 0.114642 0.276294 0.454025 0.567798 0.708134 1.030185 1.434407 1.768179 2.070488 2.494798 3.024500 86.056547
102 129 0.097924 0.138507 0.192906 0.317907 0.540282 0.837212 1.128557 1.426665 1.759927 2.202637 2.706080 88.651394
102 130 0.111994 0.177759 0.245764 0.372007 0.595963 0.884463 1.139657 1.411015 1.783103 2.277530 2.813097 88.187648
102 131 0.078902 0.135660 0.195989 0.297418 0.486310 0.764474 1.033448 1.296027 1.628582 2.100508 2.643045 89.339636
102 132 0.070906 0.112884 0.160959 0.253905 0.438614 0.724008 1.001361 1.255692 1.561385 2.036293 2.611270 89.772722
102 133 0.113129 0.277622 0.453420 0.550562 0.701608 1.111259 1.633306 2.022725 2.335666 2.865435 3.580059 84.355210
102 134 0.104103 0.241999 0.390604 0.484846 0.609579 0.919964 1.314155 1.627491 1.888157 2.297789 2.849805 87.271511
102 135 0.073121 0.101218 0.144500 0.255125 0.446763 0.661111 0.853144 1.093102 1.420504 1.851968 2.326727 90.772715
102 136 0.029337 0.050559 0.079668 0.143706 0.279969 0.476925 0.676023 0.915724 1.260329 1.729215 2.237453 92.121094
102 137 0.031532 0.051077 0.080344 0.151687 0.305771 0.525831 0.751849 1.034089 1.429328 1.943320 2.490529 91.204643
102 138 0.106290 0.149880 0.197183 0.313634 0.519064 0.755123 0.966991 1.246281 1.652137 2.177935 2.762468 89.153011
102 139 0.087710 0.144510 0.206392 0.331672 0.574138 0.914614 1.242630 1.600516 2.077420 2.709875 3.394236 86.716282
102 140 0.085050 0.164291 0.269336 0.472938 0.908226 1.556899 2.119209 2.576108 3.130097 3.898235 4.700624 80.118985
102 141 0.403687 0.700738 0.891976 1.215904 1.913681 2.865207 3.577185 4.126753 4.839683 5.641826 6.117642 67.705713
102 142 0.251367 0.383620 0.498411 0.771117 1.409408 2.398856 3.295046 4.023336 4.756177 5.569795 6.126367 70.516500
102 143 0.152747 0.369271 0.660613 0.996908 1.597485 2.770163 4.040355 4.724756 5.040963 5.560018 6.101115 67.985607
102 144 0.292782 0.993405 1.885165 2.230303 2.579161 3.668934 4.965418 5.441950 5.414970 5.745063 6.276155 60.506692
102 145 0.265042 0.766205 1.514839 2.161632 2.998717 4.533512 6.041459 6.451277 6.214747 6.290894 6.526218 56.235456
102 146 0.148718 0.457767 0.896907 1.203283 1.761609 3.337414 5.564899 6.882588 7.133433 7.305759 7.246565 58.061058
102 147 0.263029 0.563258 0.884371 1.300214 2.202597 3.917685 5.577058 6.276266 6.417518 6.858017 7.248676 58.491312
102 148 0.408121 1.377921 2.414119 2.700678 3.134601 4.647264 6.162165 6.233786 5.770944 5.967602 6.456074 54.726723
102 149 0.187322 0.626687 1.406764 2.033894 2.796779 4.645535 6.933736 7.697483 7.148004 6.891136 6.876385 52.756273
102 150 0.384306 0.631566 0.803878 1.190852 2.254031 4.095746 5.579383 6.211912 6.637407 7.293326 7.475800 57.441792
102 151 0.374030 0.627410 0.812623 1.136310 1.898613 3.146866 4.231028 4.949082 5.723128 6.824426 7.671950 62.604531
102 152 0.303597 0.706328 1.151002 1.502977 2.007468 2.950421 3.930214 4.515577 4.922766 5.601430 6.361329 66.046890
102 153 0.249983 0.343545 0.444402 0.711982 1.321794 2.318110 3.274971 3.986812 4.592814 5.472897 6.310622 70.972071
102 154 0.200085 0.579054 1.028925 1.270058 1.705071 2.886442 4.315303 4.943356 4.981359 5.202699 5.502541 67.385106
102 155 0.117183 0.236395 0.359772 0.514352 0.851094 1.544863 2.334534 2.896097 3.378728 4.237053 5.290474 78.239451
102 156 0.035401 0.069916 0.122091 0.230984 0.495994 0.945443 1.377378 1.753908 2.266366 3.087009 3.986495 85.629017
102 157 0.251507 0.380040 0.448707 0.635020 1.112870 1.845689 2.395285 2.742024 3.144094 3.795781 4.393933 78.855049
102 158 0.126903 0.394460 0.695423 0.832815 1.131166 2.012680 3.048954 3.415351 3.358685 3.554025 3.891086 77.538450
102 159 0.023592 0.053063 0.092413 0.147276 0.276682 0.592066 1.019165 1.375911 1.699328 2.307697 3.115854 89.296957
102 160 0.021921 0.043679 0.072877 0.133358 0.298771 0.639738 1.015011 1.318763 1.664406 2.265086 2.925057 89.601332
102 161 0.128342 0.412558 0.682727 0.709358 0.863718 1.518021 2.306675 2.560716 2.486686 2.701736 3.084239 82.545221
102 162 0.056784 0.187899 0.412010 0.532591 0.628614 1.028767 1.675925 2.088697 2.130349 2.284794 2.640821 86.332746
102 163 0.020751 0.033947 0.053978 0.099603 0.204000 0.401450 0.641509 0.865092 1.078227 1.413745 1.824343 93.363356
102 164 0.048452 0.122092 0.206780 0.266883 0.361088 0.573234 0.840140 1.075004 1.315883 1.688774 2.164648 91.337021
102 165 0.044363 0.068469 0.094206 0.145362 0.243944 0.396429 0.549211 0.703398 0.893649 1.184721 1.537398 94.138847
102 166 0.045725 0.071467 0.096202 0.143350 0.231382 0.350726 0.458617 0.578421 0.753235 1.009603 1.305062 94.956211
102 167 0.022337 0.034446 0.051029 0.088477 0.160368 0.254703 0.342449 0.445621 0.589582 0.794682 1.031925 96.184385
102 168 0.015932 0.028314 0.045714 0.079952 0.148041 0.242927 0.335772 0.443472 0.596924 0.814480 1.060611 96.187864
102 169 0.042100 0.055781 0.073416 0.121790 0.210384 0.302863 0.377102 0.478222 0.630821 0.825919 1.027512 95.854088
102 170 0.056977 0.071755 0.090634 0.148208 0.253300 0.355513 0.429603 0.529227 0.677501 0.862448 1.044650 95.480187
102 171 0.024069 0.040192 0.059288 0.096965 0.169521 0.262784 0.344719 0.438201 0.577101 0.773102 0.980855 96.233202
102 172 0.016004 0.027383 0.042868 0.075101 0.144574 0.248371 0.350124 0.456790 0.594690 0.789543 0.998568 96.255981
102 173 0.036893 0.062719 0.094603 0.153434 0.261780 0.394846 0.502030 0.605082 0.737580 0.912863 1.088759 95.149408
102 174 0.087556 0.110331 0.135509 0.209281 0.336901 0.461633 0.549292 0.652868 0.789855 0.953581 1.106619 94.606573
102 175 0.075517 0.096731 0.131932 0.225717 0.370351 0.478189 0.545957 0.656129 0.818866 0.988414 1.129761 94.482435
102 176 0.082672 0.109203 0.147017 0.244467 0.409349 0.558688 0.653078 0.768320 0.930481 1.112485 1.262954 93.721287
102 177 0.122704 0.212937 0.284556 0.363217 0.493548 0.695152 0.875672 1.006333 1.126378 1.296574 1.478247 92.044685
102 178 0.064797 0.158535 0.264625 0.316872 0.374923 0.551500 0.783139 0.945981 1.032822 1.181900 1.394118 92.930792
102 179 0.043790 0.061102 0.084447 0.139964 0.239925 0.358695 0.460400 0.566832 0.694796 0.865623 1.045947 95.438477
102 180 0.028243 0.045001 0.062353 0.095144 0.157554 0.241046 0.315986 0.394825 0.499130 0.638899 0.782527 96.739296
102 181 0.025354 0.038335 0.052212 0.079826 0.128867 0.189689 0.243489 0.303993 0.385936 0.498666 0.620158 97.433474
102 182 0.021691 0.033081 0.045631 0.070349 0.113386 0.160850 0.198193 0.241283 0.305118 0.394947 0.491259 97.924207
102 183 0.017968 0.027537 0.036812 0.055316 0.090798 0.134491 0.170177 0.208948 0.264267 0.343199 0.427465 98.223026
102 184 0.009408 0.014886 0.022732 0.039524 0.070591 0.106982 0.139344 0.179890 0.237391 0.313432 0.391063 98.474758
102 185 0.023699 0.028721 0.037075 0.064460 0.113922 0.157364 0.188050 0.233803 0.300094 0.377554 0.449126 98.026133
102 186 0.009398 0.017304 0.028577 0.049220 0.090149 0.147526 0.199780 0.249326 0.309458 0.395199 0.484004 98.020061
102 187 0.037705 0.065156 0.089174 0.118989 0.166686 0.228552 0.284127 0.339207 0.403029 0.483074 0.565197 97.219103
102 188 0.008123 0.014060 0.022823 0.039216 0.070480 0.120232 0.171765 0.220127 0.270604 0.350274 0.445335 98.266958
103 104 0.000000 0.000000 0.000000 0.000000 0.000000 0.000000 0.000000 0.000000 0.000000 0.000000 0.000000 0.000000
103 105 0.137985 1.691436 14.326944 69.592735 10.292780 1.376386 0.915751 0.701405 0.187626 0.075430 0.069973 0.631547
103 106 7.589749 57.268676 19.524691 7.069963 2.264589 2.097804 1.448972 0.794578 0.428557 0.325807 0.212492 0.974122
103 107 0.910385 25.448482 45.751718 19.412291 2.229506 0.892247 0.883830 1.031161 1.140730 1.120900 0.581327 0.597424
103 108 0.607533 2.179963 0.671458 1.506576 9.751903 51.451939 26.238873 4.169114 0.671768 0.438059 0.304399 2.008415
103 109 0.067221 0.127105 0.231227 0.460238 1.091845 8.369805 50.638512 29.175373 4.777967 1.132149 0.621657 3.306904
103 110 0.024795 0.060369 0.099060 0.188662 0.672393 5.969521 34.161079 24.330258 9.617005 5.460176 5.497926 13.918759
103 111 0.101034 0.141574 0.291344 0.988904 2.285883 4.121462 10.175793 11.898441 17.912947 14.560970 11.327842 26.193805
103 112 0.210515 0.487857 0.854988 1.705750 3.508759 6.074256 10.509975 7.460802 8.485989 9.301285 12.475625 38.924199
103 113 1.313459 1.682430 1.794026 2.778834 4.384900 6.417883 10.716906 7.736516 7.906166 7.156419 8.317650 39.794807
103 114 1.165154 1.429791 1.523858 2.457635 4.162892 6.201575 10.485825 7.645884 7.893380 7.168598 8.371461 41.493944
103 115 2.140732 1.446568 1.483057 2.618384 3.899392 4.334355 4.536999 5.049317 5.575759 5.944467 6.171731 56.799238
103 116 0.971471 1.194274 1.362488 2.112867 3.226187 4.158461 4.646291 5.009606 5.566309 6.259889 6.727905 58.764252
103 117 0.693553 1.006514 1.209487 1.786719 2.896091 4.349435 5.326519 5.600966 5.816249 6.255712 6.483184 58.575570
103 118 0.714490 0.751667 0.834787 1.308619 1.962967 2.561655 3.035607 3.531499 4.088884 4.747732 5.390019 71.072073
103 119 0.513053 0.590029 0.674281 1.080825 1.728515 2.382624 2.879102 3.336738 3.852230 4.420632 4.881751 73.660219
103 120 0.256513 0.320667 0.405981 0.674294 1.081875 1.494866 1.824058 2.171873 2.633482 3.218018 3.785685 82.132690
103 121 0.521759 0.477860 0.509302 0.865515 1.400746 1.803427 2.045070 2.341462 2.743849 3.226493 3.656516 80.408003
103 122 0.266275 0.377447 0.427972 0.622701 1.054500 1.629978 2.043608 2.318716 2.705727 3.228493 3.603411 81.721172
103 123 0.147603 0.160031 0.200881 0.378105 0.673580 0.958881 1.191704 1.476285 1.850537 2.347091 2.884715 87.730587
103 124 0.250064 0.273039 0.330707 0.571129 0.926940 1.258400 1.557059 1.921111 2.347803 2.807426 3.236980 84.519341
103 125 0.233750 0.344560 0.401910 0.596726 1.063967 1.756214 2.266800 2.525432 2.874924 3.442201 3.879468 80.614050
103 126 0.222158 0.283914 0.364221 0.600625 0.946162 1.306793 1.615478 1.924533 2.302109 2.808790 3.346647 84.278572
103 127 0.106504 0.086295 0.103901 0.208707 0.379773 0.509934 0.614688 0.810254 1.075766 1.361621 1.646398 93.096161
103 128 0.088943 0.139664 0.183739 0.276358 0.485270 0.794083 1.054098 1.279067 1.577523 1.975689 2.327647 89.817921
103 129 0.099791 0.097705 0.120259 0.226081 0.418737 0.608943 0.762085 0.983570 1.285436 1.648257 2.018520 91.730617
103 130 0.115679 0.128902 0.164531 0.297437 0.531389 0.749279 0.914336 1.151444 1.475617 1.832393 2.171703 90.467291
103 131 0.094525 0.117611 0.153475 0.267506 0.481054 0.703993 0.866233 1.068365 1.365795 1.744721 2.127846 91.008875
103 132 0.094440 0.101982 0.125835 0.220436 0.392572 0.578223 0.731859 0.942721 1.247686 1.653574 2.100492 91.810175
103 133 0.104448 0.152900 0.189990 0.289953 0.537064 0.924296 1.249006 1.512016 1.864455 2.383756 2.877945 87.914169
103 134 0.119252 0.167048 0.207199 0.315189 0.545308 0.861884 1.116324 1.339023 1.628224 2.044619 2.456715 89.199217
103 135 0.172756 0.112567 0.120070 0.232653 0.412617 0.537316 0.646020 0.875464 1.193339 1.526295 1.856523 92.314379
103 136 0.066002 0.078802 0.105903 0.194156 0.341407 0.471757 0.578075 0.753094 1.022629 1.355963 1.710906 93.321304
103 137 0.062601 0.074516 0.100658 0.192829 0.365705 0.527099 0.641067 0.816113 1.091049 1.436407 1.793938 92.898022
103 138 0.137493 0.139007 0.161877 0.280290 0.478608 0.641974 0.764323 0.984731 1.315368 1.683217 2.042435 91.370680
103 139 0.105193 0.124285 0.153449 0.262140 0.465997 0.687542 0.868405 1.125498 1.509101 2.000615 2.519973 90.177803
103 140 0.065724 0.088420 0.130001 0.253930 0.512363 0.842642 1.158019 1.578270 2.176089 2.935596 3.730027 86.528920
103 141 0.155066 0.166525 0.230279 0.502392 1.102272 1.735295 2.232670 2.950739 3.945600 4.914016 5.588097 76.477047
103 142 0.150541 0.144276 0.190181 0.408560 0.834716 1.243799 1.575329 2.107096 2.894699 3.857529 4.831945 81.761326
103 143 0.050976 0.075458 0.123087 0.266225 0.630489 1.238973 1.936952 2.758077 3.754396 4.888228 5.813895 78.463245
103 144 0.052846 0.098024 0.160993 0.319356 0.821317 1.931386 3.234575 4.247889 5.124697 6.184753 6.868510 70.955654
103 145 0.047826 0.071657 0.127256 0.316479 0.878291 1.950825 3.241909 4.562908 5.808863 7.002918 7.663233 68.327834
103 146 0.035516 0.063260 0.106145 0.232289 0.661623 1.630870 2.801547 3.845570 4.912990 6.165974 7.037262 72.506960
103 147 0.050213 0.070917 0.124941 0.307605 0.787179 1.540627 2.314134 3.188124 4.304198 5.797484 7.239750 74.274828
103 148 0.061486 0.117719 0.190165 0.386952 1.113285 2.798212 4.556392 5.542165 6.273773 7.270102 7.650444 64.039303
103 149 0.054166 0.100867 0.178556 0.383487 1.037014 2.510260 4.329057 5.758055 6.759254 7.677861 7.950724 63.260698
103 150 0.113325 0.119209 0.186521 0.495497 1.292098 2.261370 3.099661 4.107919 5.190343 6.136602 6.724420 70.273031
103 151 0.162470 0.182787 0.256341 0.541521 1.148008 1.805346 2.334611 3.052274 4.105235 5.408305 6.601413 74.401691
103 152 0.129283 0.198011 0.314580 0.627679 1.328134 2.296188 3.182934 4.031339 4.859017 5.566713 5.925695 71.540426
103 153 0.203657 0.178927 0.234089 0.519807 1.065448 1.557788 1.951972 2.558032 3.338690 4.240880 5.114985 79.035728
103 154 0.118032 0.203159 0.291156 0.506681 1.153962 2.328638 3.384985 4.065289 4.689091 5.278820 5.370279 72.609909
103 155 0.084672 0.110772 0.159470 0.325840 0.725940 1.265060 1.689069 2.116525 2.729465 3.635857 4.549941 82.607391
103 156 0.028595 0.040895 0.072907 0.173587 0.397601 0.686389 0.977763 1.389000 1.984784 2.736507 3.505489 88.006483
103 157 0.173662 0.166801 0.214027 0.458794 0.970714 1.425235 1.690611 2.108278 2.741605 3.426956 3.938541 82.684774
103 158 0.046963 0.085033 0.128367 0.258684 0.742720 1.744486 2.610949 3.085370 3.598203 4.172862 4.229064 79.297300
103 159 0.013906 0.021052 0.036368 0.086774 0.227628 0.465437 0.719667 1.034569 1.510585 2.243971 3.053641 90.586405
103 160 0.016108 0.024127 0.043083 0.103083 0.244266 0.436583 0.623866 0.887158 1.310215 1.941001 2.657107 91.713401
103 161 0.064470 0.111756 0.155563 0.282083 0.698228 1.427219 1.937940 2.161618 2.468081 2.913299 3.082879 84.696861
103 162 0.044256 0.082418 0.122435 0.200695 0.430849 0.913224 1.455873 1.872540 2.241134 2.687075 2.959800 86.989700
103 163 0.027259 0.030415 0.043319 0.090625 0.188213 0.313814 0.439389 0.626003 0.914571 1.341184 1.837973 94.147238
103 164 0.056881 0.091493 0.123191 0.188007 0.340172 0.589007 0.828757 1.046717 1.312027 1.677831 2.038114 91.707804
103 165 0.061055 0.064790 0.082218 0.154413 0.293368 0.437351 0.541880 0.686038 0.901588 1.192200 1.497873 94.087229
103 166 0.085305 0.089506 0.102168 0.164681 0.274808 0.383171 0.467958 0.594537 0.780450 1.014941 1.255983 94.786488
103 167 0.059162 0.060777 0.071958 0.125004 0.220351 0.309032 0.374258 0.477093 0.633277 0.827891 1.025937 95.815258
103 168 0.041047 0.052112 0.071252 0.125814 0.225659 0.327357 0.404937 0.509395 0.667778 0.872432 1.080192 95.622023
103 169 0.084827 0.075917 0.088885 0.164010 0.288025 0.369742 0.418899 0.526419 0.695484 0.879160 1.041545 95.367085
103 170 0.118549 0.093963 0.104115 0.194653 0.340967 0.420419 0.459454 0.568416 0.737149 0.906783 1.042461 95.013069
103 171 0.069424 0.073027 0.083728 0.139604 0.246821 0.346106 0.410163 0.508195 0.663886 0.849047 1.008999 95.601000
103 172 0.045752 0.058703 0.078059 0.139346 0.262546 0.388331 0.466120 0.557136 0.695975 0.873845 1.030211 95.403975
103 173 0.099505 0.119270 0.142113 0.224347 0.375421 0.508803 0.572409 0.647150 0.767426 0.916195 1.041260 94.586098
103 174 0.191084 0.158701 0.172162 0.296807 0.486587 0.579582 0.603862 0.693561 0.838006 0.978777 1.079734 93.921135
103 175 0.216733 0.160220 0.175513 0.310582 0.471874 0.516392 0.543318 0.670294 0.840461 0.970128 1.062904 94.061577
103 176 0.210184 0.165386 0.183015 0.323671 0.511143 0.584253 0.614635 0.733332 0.901050 1.048589 1.161152 93.563593
103 177 0.195466 0.224399 0.247876 0.365382 0.581346 0.783013 0.872683 0.946977 1.067385 1.231121 1.357887 92.126459
103 178 0.115358 0.175825 0.205757 0.269799 0.428429 0.667654 0.833258 0.916025 1.011639 1.179765 1.327913 92.868576
103 179 0.107001 0.088910 0.102034 0.185313 0.312665 0.403802 0.472566 0.596583 0.749098 0.896953 1.027274 95.057798
103 180 0.066701 0.071720 0.085184 0.138725 0.224796 0.295197 0.343070 0.418229 0.526400 0.651177 0.766833 96.411969
103 181 0.057938 0.061087 0.070460 0.114190 0.188358 0.249684 0.286055 0.340656 0.422354 0.521554 0.612324 97.075336
103 182 0.055832 0.056289 0.061180 0.094678 0.151917 0.198507 0.227816 0.275807 0.347556 0.430626 0.503254 97.596544
103 183 0.045997 0.047312 0.052167 0.081898 0.133106 0.174825 0.199648 0.238195 0.295018 0.364108 0.427716 97.940014
103 184 0.029627 0.031935 0.039090 0.068416 0.118705 0.153908 0.173185 0.211259 0.272010 0.338769 0.393505 98.169588
103 185 0.062122 0.046642 0.051323 0.093556 0.152111 0.178525 0.198237 0.253146 0.324430 0.387245 0.440374 97.812290
103 186 0.026247 0.036114 0.047278 0.078356 0.139226 0.195719 0.224988 0.260884 0.324296 0.410706 0.488149 97.768036
103 187 0.057925 0.069816 0.079262 0.115556 0.184086 0.256275 0.304356 0.351710 0.407329 0.476092 0.536079 97.161513
103 188 0.017189 0.023109 0.030256 0.049715 0.090144 0.143799 0.186342 0.228546 0.284646 0.370782 0.461350 98.114120
104 105 0.000000 0.000000 0.000000 0.000000 0.000000 0.000000 0.000000 0.000000 0.000000 0.000000 0.000000 0.000000
104 106 0.144479 1.685501 13.552655 68.452301 11.307478 1.489186 0.909875 0.724624 0.214491 0.095799 0.099488 1.324123
104 107 6.559511 52.541620 19.616810 8.636910 2.869907 2.876570 2.265977 1.271130 0.579498 0.366586 0.222810 2.192673
104 108 0.982109 23.881596 42.080934 21.413233 2.857664 1.267959 1.234090 1.299281 1.316630 1.418468 0.899327 1.348707
104 109 0.418062 1.710827 0.761580 1.961887 8.264694 42.804728 30.013811 7.246175 1.377381 0.831002 0.575656 4.034198
104 110 0.025095 0.055254 0.107233 0.172312 0.261247 1.908399 24.286669 35.658464 18.778335 7.138864 4.203990 7.404137
104 111 0.050262 0.099625 0.147794 0.268767 0.704099 3.970337 20.160669 18.328792 11.931953 8.847157 10.673227 24.817319
104 112 0.076653 0.144012 0.266455 0.684817 1.518008 3.111389 7.963506 8.307616 11.804377 11.979718 13.291823 40.851625
104 113 0.506076 1.159960 1.741891 2.597651 3.931931 6.266924 11.135581 7.961762 7.992602 7.504929 9.210558 39.990133
104 114 0.447418 0.827843 1.147939 1.806270 2.917967 4.878854 9.342674 7.236161 7.721498 7.207804 8.716508 47.749066
104 115 1.516254 1.689436 1.540306 2.154298 3.291446 4.926111 8.983160 7.004352 7.321240 6.486750 7.521585 47.565062
104 116 0.467561 0.812922 1.083942 1.501974 2.088544 2.945134 3.727376 4.246499 4.818119 5.648937 6.405594 66.253394
104 117 0.643323 1.470920 2.058085 2.250325 2.529695 3.454096 4.407484 4.757005 4.956689 5.490925 6.124897 61.856559
104 118 0.448911 0.760465 0.941933 1.205046 1.655271 2.423486 3.119813 3.485239 3.827281 4.445603 5.092197 72.594755
104 119 0.410346 0.754215 0.992899 1.247313 1.618907 2.272487 2.904604 3.276747 3.625138 4.141209 4.680375 74.075756
104 120 0.146688 0.274779 0.391372 0.566711 0.867064 1.358236 1.811453 2.094285 2.419829 2.967646 3.549282 83.552658
104 121 0.419578 0.675083 0.758727 0.926063 1.262303 1.763760 2.120917 2.289697 2.538883 2.988045 3.444028 80.812916
104 122 0.206513 0.521340 0.786307 0.900205 1.056813 1.475245 1.888692 2.055230 2.216767 2.616532 3.131514 83.144838
104 123 0.070408 0.124392 0.175495 0.273376 0.483523 0.862597 1.257985 1.528925 1.782602 2.176489 2.561907 88.702297
104 124 0.192255 0.347732 0.451237 0.600217 0.860033 1.241559 1.538374 1.694452 1.909304 2.289011 2.688491 86.187334
104 125 0.238170 0.576476 0.815813 0.884443 1.003050 1.408160 1.829578 1.991054 2.131823 2.523767 3.064667 83.532999
104 126 0.124652 0.257213 0.371380 0.486413 0.675268 1.040215 1.419105 1.643489 1.852441 2.236205 2.696166 87.197451
104 127 0.182295 0.278907 0.346441 0.509591 0.828091 1.279095 1.652944 1.900369 2.193748 2.652467 3.115848 85.060204
104 128 0.065437 0.164512 0.276852 0.354305 0.464426 0.670966 0.878996 1.037726 1.229007 1.521290 1.869636 91.466846
104 129 0.046235 0.079990 0.116630 0.179994 0.314173 0.533176 0.743491 0.926018 1.143273 1.460560 1.804824 92.651640
104 130 0.076144 0.137282 0.195271 0.277089 0.433690 0.665067 0.872192 1.065913 1.334381 1.704209 2.092523 91.146240
104 131 0.058187 0.111636 0.163749 0.236047 0.392327 0.651711 0.896486 1.108621 1.389903 1.800898 2.241473 90.948965
104 132 0.050095 0.086182 0.122407 0.189898 0.350799 0.628669 0.895751 1.118114 1.397027 1.820270 2.266139 91.074648
104 133 0.105300 0.250750 0.391186 0.484274 0.664740 1.038785 1.407417 1.639366 1.890748 2.320656 2.830361 86.976416
104 134 0.095534 0.230765 0.379362 0.479492 0.621544 0.922798 1.251769 1.485757 1.710803 2.071632 2.521060 88.229483
104 135 0.069163 0.104775 0.140934 0.225629 0.403819 0.639016 0.832863 1.034250 1.328520 1.733920 2.136968 91.350144
104 136 0.025031 0.047762 0.075700 0.127964 0.245951 0.436304 0.624906 0.822487 1.106435 1.516651 1.968131 93.002680
104 137 0.026431 0.045721 0.070001 0.122102 0.238584 0.420988 0.606127 0.822493 1.143575 1.593199 2.083439 92.827345
104 138 0.056596 0.092893 0.132379 0.215168 0.385608 0.613436 0.808519 1.028071 1.356356 1.797968 2.268935 91.244073
104 139 0.072316 0.131117 0.185467 0.273591 0.458104 0.731538 0.973814 1.224037 1.602221 2.147227 2.744348 89.456217
104 140 0.065991 0.116659 0.175123 0.292225 0.560514 0.989338 1.405235 1.821412 2.387326 3.164365 3.957752 85.064056
104 141 0.228868 0.337349 0.437940 0.704471 1.279460 1.993280 2.516788 3.061809 3.861873 4.746374 5.391483 75.440306
104 142 0.356066 0.454780 0.505296 0.725819 1.200001 1.803145 2.252763 2.706735 3.353098 4.134269 4.823546 77.684481
104 143 0.213228 0.467157 0.739761 1.052048 1.565577 2.309949 2.907889 3.285544 3.769214 4.501797 5.257302 73.930536
104 144 0.201474 0.502901 0.785164 1.016241 1.612292 2.881513 4.116428 4.721987 5.245876 6.042346 6.607466 66.266312
104 145 0.318805 0.624120 0.926097 1.332186 2.131701 3.388391 4.361020 4.772404 5.210797 5.956926 6.564559 64.412995
104 146 0.272493 0.733749 1.178085 1.485249 2.127843 3.370404 4.358201 4.567857 4.703286 5.182272 5.667389 66.353173
104 147 0.279066 0.527246 0.740656 1.042209 1.747600 2.977093 4.073134 4.708183 5.321701 6.201041 6.885338 65.496733
104 148 0.341047 0.898058 1.312655 1.575443 2.438172 4.244457 5.632431 5.780942 5.856184 6.401738 6.700253 58.818620
104 149 0.351844 0.986469 1.695149 2.159171 2.882263 4.211835 5.169742 5.203887 5.163782 5.517286 5.874773 60.783800
104 150 0.520058 0.793872 0.988898 1.435294 2.384387 3.616174 4.419801 4.802029 5.137633 5.549576 5.783321 64.568955
104 151 0.315705 0.548421 0.716698 1.015199 1.762350 2.949360 3.900741 4.477538 5.105502 5.882587 6.369118 66.956785
104 152 0.323603 0.661089 1.017347 1.451402 2.118130 3.009285 3.709954 4.128900 4.533176 4.985878 5.311375 68.749863
104 153 0.351664 0.477046 0.573003 0.862739 1.510228 2.436344 3.155789 3.590524 3.959210 4.500980 4.954222 73.628252
104 154 0.405833 1.048875 1.543538 1.739808 2.165493 3.035311 3.653771 3.736797 3.858124 4.184031 4.465195 70.163224
104 155 0.156438 0.348781 0.539692 0.729923 1.152278 1.980927 2.736056 3.055410 3.268409 3.809709 4.430502 77.791876
104 156 0.036727 0.071346 0.122031 0.237027 0.552373 1.129693 1.722930 2.227380 2.795514 3.447453 3.879021 83.778503
104 157 0.322203 0.496120 0.563870 0.775298 1.360799 2.138342 2.506856 2.613862 2.875024 3.315037 3.581546 79.451042
104 158 0.299299 0.903095 1.370784 1.490147 1.854781 2.593202 2.923756 2.738949 2.706204 2.971644 3.235381 76.912756
104 159 0.026730 0.071819 0.136410 0.225995 0.468419 1.025885 1.657686 2.003500 2.216488 2.653266 3.111811 86.401991
104 160 0.024027 0.046511 0.075861 0.146870 0.371421 0.855070 1.389328 1.810534 2.236251 2.755166 3.057502 87.231460
104 161 0.249476 0.677197 0.963074 1.050940 1.403755 2.123279 2.475396 2.296283 2.206313 2.403736 2.603364 81.547190
104 162 0.105927 0.362252 0.748087 0.967353 1.165071 1.604502 1.990212 2.040036 1.997455 2.128962 2.365108 84.525034
104 163 0.026671 0.048805 0.078289 0.138545 0.298847 0.638038 1.046721 1.369287 1.608755 1.905741 2.149424 90.690876
104 164 0.065485 0.187299 0.346290 0.455990 0.607377 0.886957 1.161713 1.334652 1.519868 1.817801 2.184395 89.432175
104 165 0.058433 0.100403 0.140798 0.202925 0.325016 0.527105 0.731766 0.911348 1.117987 1.427314 1.773109 92.683794
104 166 0.061841 0.108856 0.143435 0.190543 0.294338 0.456657 0.600392 0.730255 0.919990 1.207458 1.522575 93.763662
104 167 0.028198 0.048343 0.069240 0.107099 0.188519 0.312665 0.428006 0.540230 0.694963 0.928028 1.188924 95.465784
104 168 0.020421 0.038678 0.061617 0.101360 0.186970 0.318144 0.443582 0.565212 0.727552 0.957898 1.202629 95.375937
104 169 0.068856 0.093312 0.113325 0.170080 0.281867 0.402388 0.480392 0.566786 0.712840 0.917428 1.122610 95.070116
104 170 0.118623 0.158346 0.171196 0.218925 0.325041 0.443920 0.512367 0.586264 0.728144 0.932917 1.134131 94.670128
104 171 0.032361 0.058928 0.085504 0.134142 0.245471 0.398323 0.507984 0.590209 0.710226 0.895288 1.077669 95.263895
104 172 0.026797 0.048262 0.073627 0.123060 0.237936 0.403496 0.537430 0.635205 0.748252 0.918740 1.087057 95.160135
104 173 0.101744 0.168889 0.203842 0.254937 0.367890 0.513641 0.601492 0.659621 0.767857 0.947244 1.128953 94.283894
104 174 0.159401 0.229897 0.257298 0.321849 0.460887 0.617219 0.697640 0.763001 0.891737 1.077298 1.244197 93.279574
104 175 0.129529 0.172092 0.205307 0.300860 0.473573 0.624008 0.692360 0.773349 0.919635 1.090070 1.214905 93.404306
104 176 0.135328 0.189943 0.232814 0.339417 0.535464 0.724787 0.817406 0.898197 1.036126 1.203775 1.324941 92.561798
104 177 0.170869 0.329000 0.446271 0.532528 0.658010 0.849609 0.981240 1.041009 1.122587 1.274528 1.445225 91.149124
104 178 0.096394 0.239613 0.380992 0.444813 0.523299 0.719241 0.910774 0.997467 1.058280 1.201121 1.392872 92.035133
104 179 0.065263 0.099894 0.130354 0.192551 0.320767 0.495463 0.632361 0.740771 0.866419 1.032709 1.179353 94.244093
104 180 0.041150 0.074412 0.103054 0.140965 0.215864 0.325338 0.418499 0.499263 0.609882 0.767010 0.924679 95.879888
104 181 0.032074 0.056496 0.076818 0.105055 0.160670 0.241677 0.309876 0.369468 0.451959 0.576779 0.711934 96.907196
104 182 0.027763 0.047570 0.064406 0.088805 0.135745 0.199046 0.249184 0.294882 0.363372 0.467425 0.579156 97.482647
104 183 0.022364 0.038105 0.050416 0.068146 0.105462 0.160281 0.206951 0.248752 0.306782 0.396406 0.494556 97.901778
104 184 0.012160 0.020597 0.030009 0.047793 0.084262 0.132907 0.175075 0.219933 0.283262 0.370246 0.455479 98.168276
104 185 0.032717 0.042198 0.050950 0.079107 0.136450 0.194584 0.231211 0.276850 0.351855 0.447520 0.530768 97.625795
104 186 0.012427 0.023686 0.037714 0.061970 0.113686 0.188628 0.252444 0.304277 0.368044 0.460772 0.550267 97.626085
104 187 0.044138 0.086636 0.123872 0.157784 0.205075 0.265253 0.314593 0.360181 0.422402 0.511486 0.608754 96.899824
104 188 0.009848 0.017799 0.028087 0.045756 0.083529 0.150680 0.220562 0.276239 0.327715 0.411196 0.504059 97.924530
105 106 0.000000 0.000000 0.000000 0.000000 0.000000 0.000000 0.000000 0.000000 0.000000 0.000000 0.000000 0.000000
105 107 0.154649 1.918465 13.981125 67.731976 11.532396 1.383978 0.765972 0.548526 0.157299 0.065025 0.056614 1.703976
105 108 7.118800 52.163786 19.094621 8.903329 3.064599 3.146461 2.404447 1.280547 0.488094 0.238178 0.112719 1.984420
105 109 1.932087 26.931426 34.937258 21.488170 4.627610 2.240586 1.689978 1.475973 1.309661 1.204740 0.678142 1.484369
105 110 0.483776 1.613891 0.791406 2.356359 9.042844 36.092050 28.252794 10.460733 2.892708 1.705280 1.054933 5.253228
105 111 0.414693 0.603887 0.990277 2.521079 4.625397 8.817730 24.597617 21.214512 14.166128 7.564775 5.295604 9.188303
105 112 0.298428 0.568358 0.832651 1.488665 2.905809 7.023896 18.017309 14.163201 11.904185 9.821053 10.813599 22.162846
105 113 1.517696 2.484844 3.142465 4.989729 6.998027 8.907754 13.342191 9.307766 9.366017 7.750592 7.845570 24.347347
105 114 1.324104 2.185800 2.625249 3.703408 5.115070 6.985798 11.450168 8.315330 8.863622 8.110618 9.090559 32.230273
105 115 1.637355 1.621732 1.724155 3.032999 4.666808 5.895728 9.304501 7.089338 7.651988 6.788680 7.698435 42.888281
105 116 0.369956 0.582281 0.827643 1.563493 2.887587 5.035928 10.323884 8.355873 8.600143 7.478262 8.513937 45.461015
105 117 0.640477 1.374439 1.986994 2.467743 3.040862 4.099006 5.001004 5.288822 5.445023 5.928458 6.487493 58.239676
105 118 0.253532 0.401481 0.590283 1.005391 1.674785 2.598599 3.464013 4.073477 4.606430 5.365916 6.120481 69.845613
105 119 0.349930 0.654222 0.935871 1.342659 1.899862 2.654120 3.299372 3.717777 4.198819 4.916332 5.698354 70.332680
105 120 0.080494 0.138813 0.218048 0.386780 0.714254 1.264292 1.895902 2.475475 3.078507 3.852400 4.591511 81.303528
105 121 0.316152 0.472909 0.579075 0.860621 1.349777 1.940980 2.340197 2.582884 2.942208 3.534813 4.130851 78.949535
105 122 0.167132 0.405947 0.665285 0.894704 1.172992 1.682038 2.165926 2.385959 2.586633 3.039875 3.633322 81.200188
105 123 0.048651 0.072047 0.104657 0.195922 0.396264 0.737390 1.142137 1.554724 1.999033 2.558975 3.082797 88.107403
105 124 0.130751 0.220972 0.314204 0.505634 0.833094 1.274850 1.658948 1.942457 2.279609 2.783521 3.300344 84.755616
105 125 0.162495 0.405813 0.661663 0.866862 1.118737 1.593743 2.041545 2.217890 2.373615 2.796268 3.387098 82.374272
105 126 0.069476 0.125121 0.188517 0.295331 0.485851 0.836660 1.262604 1.617620 1.927429 2.382236 2.903267 87.905885
105 127 0.098995 0.133027 0.183461 0.341079 0.650512 1.045922 1.408737 1.765284 2.198714 2.764040 3.301985 86.108250
105 128 0.184713 0.414221 0.666994 0.939371 1.290473 1.848028 2.397160 2.705520 2.986491 3.496292 4.137838 78.932897
105 129 0.034703 0.050015 0.077477 0.149481 0.298013 0.500394 0.695777 0.910924 1.177299 1.526006 1.891337 92.688574
105 130 0.053734 0.084096 0.128343 0.233351 0.448972 0.717584 0.933050 1.158114 1.473159 1.875981 2.266746 90.626865
105 131 0.041204 0.068467 0.109810 0.207989 0.425721 0.731763 0.998742 1.257804 1.599528 2.055988 2.510429 89.992550
105 132 0.035479 0.054595 0.087301 0.173320 0.372601 0.685523 1.005481 1.337477 1.735910 2.261897 2.785540 89.464872
105 133 0.109406 0.244413 0.408872 0.599192 0.914370 1.403633 1.823839 2.079400 2.353094 2.828957 3.394158 83.840662
105 134 0.092204 0.205876 0.344590 0.489826 0.718759 1.105734 1.492258 1.765783 2.013553 2.399406 2.863774 86.508240
105 135 0.045338 0.059354 0.089683 0.188247 0.408432 0.678418 0.911421 1.195266 1.579990 2.046968 2.479607 90.317279
105 136 0.014575 0.025104 0.043145 0.088927 0.202997 0.393266 0.611100 0.892362 1.306765 1.860727 2.417484 92.143549
105 137 0.015791 0.026209 0.044890 0.096551 0.228413 0.436870 0.654893 0.933445 1.358606 1.944824 2.555397 91.704111
105 138 0.043225 0.067637 0.108272 0.215531 0.432892 0.681822 0.897829 1.179687 1.602596 2.149917 2.717331 89.903256
105 139 0.043960 0.073988 0.120507 0.233900 0.486603 0.839782 1.169193 1.529430 2.009394 2.618612 3.219142 87.655487
105 140 0.067357 0.113978 0.187182 0.372182 0.802830 1.392611 1.891582 2.393932 3.072430 3.909721 4.634068 81.162130
105 141 0.388311 0.546045 0.705073 1.130057 1.896463 2.649877 3.073118 3.532714 4.283505 5.113040 5.683509 70.998289
105 142 0.333522 0.395494 0.466806 0.797060 1.539381 2.463698 3.152075 3.841102 4.710861 5.578969 6.051121 70.669914
105 143 0.234553 0.496556 0.823107 1.271116 1.973054 2.927231 3.736219 4.290965 4.806927 5.376567 5.845834 68.217869
105 144 0.357875 0.966271 1.648929 2.118910 2.763622 3.960229 5.017958 5.368961 5.497686 5.785210 6.047253 60.467092
105 145 0.390921 0.887704 1.451268 2.099756 3.138780 4.642602 5.765160 6.130720 6.249103 6.420627 6.462405 56.360957
105 146 0.325447 0.894096 1.510964 1.942652 2.637524 3.968974 5.213158 5.741766 6.006481 6.306950 6.433391 59.018598
105 147 0.365875 0.671323 0.929623 1.344873 2.244950 3.786057 5.261831 6.120534 6.588302 6.981536 7.025203 58.679893
105 148 0.489405 1.396141 2.255255 2.691679 3.473789 4.957729 6.020237 6.037036 5.886554 6.019196 6.124033 54.648948
105 149 0.393651 1.135228 2.191391 3.025564 3.775627 4.960178 5.936022 6.107819 5.945127 5.912184 5.964978 54.652230
105 150 0.641814 0.950665 1.151723 1.634524 2.643230 4.010659 5.058598 5.742213 6.312225 6.713826 6.657461 58.483063
105 151 0.343492 0.528388 0.716409 1.179542 2.192959 3.570295 4.602260 5.292373 5.967094 6.627498 6.873623 62.106068
105 152 0.344082 0.738792 1.246291 1.861704 2.600331 3.411355 4.042427 4.494820 4.950589 5.390977 5.754434 65.164197
105 153 0.296213 0.349972 0.461809 0.835489 1.628211 2.732006 3.727798 4.534257 5.135054 5.674476 5.944211 68.680504
105 154 0.324147 0.959191 1.797134 2.331993 2.813392 3.555293 4.039060 4.049970 4.115941 4.398351 4.736641 66.878886
105 155 0.146324 0.263553 0.405556 0.664087 1.249217 2.286651 3.304517 3.885724 4.201284 4.649016 5.006502 73.937567
105 156 0.034964 0.055969 0.099347 0.232249 0.585395 1.139074 1.743681 2.497654 3.480124 4.414581 4.851947 80.865015
105 157 0.382430 0.474701 0.580616 1.000787 1.935101 2.883786 3.145544 3.155628 3.370070 3.769732 3.981670 75.319937
105 158 0.236914 0.795027 1.609067 2.113920 2.540836 3.161090 3.360012 3.047680 2.854739 2.978470 3.217869 74.084379
105 159 0.018510 0.037687 0.071993 0.152742 0.389382 0.951083 1.752023 2.469556 2.957741 3.414538 3.654882 84.129864
105 160 0.023737 0.039813 0.067317 0.153398 0.426117 0.970949 1.584931 2.169217 2.779357 3.390778 3.648580 84.745804
105 161 0.276334 0.849507 1.342431 1.473422 1.774453 2.453699 2.785168 2.558913 2.387391 2.547217 2.818517 78.732950
105 162 0.098069 0.330591 0.749304 1.055866 1.297458 1.804528 2.292099 2.361062 2.217828 2.257407 2.468230 83.067560
105 163 0.023095 0.037026 0.059655 0.117064 0.270942 0.590316 1.015375 1.448879 1.841360 2.251873 2.533791 89.810625
105 164 0.054688 0.137157 0.248492 0.367974 0.583821 0.977553 1.375226 1.622742 1.829265 2.161179 2.538235 88.103664
105 165 0.045115 0.070016 0.102161 0.173171 0.321865 0.545661 0.760813 0.977786 1.256862 1.659517 2.091356 91.995680
105 166 0.037403 0.060379 0.089283 0.150659 0.277121 0.458359 0.620145 0.782701 1.010820 1.349729 1.725445 93.437958
105 167 0.016897 0.026439 0.040895 0.077093 0.159871 0.286491 0.410345 0.549726 0.748291 1.040102 1.367179 95.276672
105 168 0.011225 0.020176 0.033951 0.063692 0.134998 0.260978 0.405018 0.565576 0.774362 1.063949 1.370981 95.295096
105 169 0.035764 0.051081 0.072371 0.131484 0.259138 0.404727 0.501253 0.609662 0.791259 1.053069 1.321444 94.768745
105 170 0.049397 0.072574 0.098312 0.166884 0.313909 0.481536 0.583100 0.682720 0.853015 1.101681 1.343396 94.253477
105 171 0.014641 0.024077 0.038259 0.073495 0.162285 0.304616 0.441541 0.578980 0.763412 1.023413 1.277867 95.297415
105 172 0.010395 0.018306 0.030911 0.060312 0.134817 0.265343 0.407042 0.557847 0.751985 1.020613 1.289822 95.452604
105 173 0.032109 0.062946 0.096054 0.148251 0.263016 0.431454 0.570050 0.687677 0.850445 1.099575 1.359681 94.398743
105 174 0.055572 0.081651 0.112787 0.193686 0.371747 0.580152 0.706671 0.813547 0.982669 1.232145 1.462579 93.406797
105 175 0.047176 0.061312 0.087063 0.169000 0.343028 0.526187 0.645113 0.781772 0.980966 1.220103 1.418274 93.720007
105 176 0.052342 0.069968 0.096351 0.177417 0.362328 0.589336 0.748190 0.901115 1.111119 1.373899 1.586919 92.931017
105 177 0.092934 0.165917 0.245594 0.367137 0.587715 0.888677 1.110008 1.230497 1.344448 1.543980 1.754298 90.668795
105 178 0.058503 0.136771 0.226250 0.300821 0.431181 0.694873 0.965415 1.119249 1.220535 1.423865 1.685231 91.737309
105 179 0.030935 0.041998 0.058725 0.106285 0.212558 0.364477 0.507750 0.662081 0.854409 1.105366 1.348090 94.707323
105 180 0.017088 0.027903 0.041888 0.071988 0.139891 0.247498 0.353050 0.459794 0.597908 0.794293 0.999493 96.249208
105 181 0.013550 0.021837 0.032380 0.055240 0.106591 0.187354 0.265404 0.342969 0.442753 0.592891 0.759042 97.179989
105 182 0.011460 0.018580 0.027697 0.048090 0.094394 0.163073 0.223698 0.281580 0.359125 0.478125 0.608526 97.685658
105 183 0.009185 0.015089 0.022380 0.038319 0.074687 0.128724 0.176489 0.223363 0.287687 0.388054 0.500304 98.135717
105 184 0.006034 0.009356 0.014121 0.025696 0.052403 0.092420 0.133302 0.182702 0.252139 0.351071 0.457619 98.423136
105 185 0.011970 0.015749 0.022549 0.044303 0.094936 0.157415 0.205589 0.261313 0.340410 0.447373 0.549830 97.848564
105 186 0.006603 0.011703 0.018950 0.033935 0.069745 0.132701 0.202162 0.273189 0.358452 0.478201 0.598064 97.816295
105 187 0.023579 0.043150 0.066561 0.105749 0.183458 0.286241 0.362293 0.413586 0.469858 0.563140 0.664554 96.817833
105 188 0.007145 0.011891 0.018541 0.031765 0.060260 0.112256 0.172862 0.236660 0.311193 0.425930 0.555826 98.055672
106 107 0.000000 0.000000 0.000000 0.000000 0.000000 0.000000 0.000000 0.000000 0.000000 0.000000 0.000000 0.000000
106 108 0.196345 2.671144 14.616988 63.395253 13.541998 1.634573 0.630771 0.355218 0.105402 0.042806 0.029474 2.780028
106 109 6.982503 41.602622 17.414153 12.784409 5.464198 5.787495 4.493880 2.091161 0.463412 0.108944 0.029375 2.777845
106 110 2.410417 21.702105 22.070363 23.087803 10.033489 5.685843 3.690067 2.902087 2.370669 2.080560 1.146389 2.820209
106 111 6.036416 9.737069 2.897173 6.092685 11.043394 21.497149 15.989040 9.838882 5.029389 3.494105 2.080618 6.264082
106 112 2.983509 4.814626 5.774604 8.450891 8.755866 9.783790 15.164563 10.318198 8.438941 6.100250 5.721825 13.692937
106 113 4.178952 5.852540 4.916918 5.355038 6.225527 9.079275 14.798358 9.368271 7.571193 6.054948 6.553327 20.045653
106 114 2.520929 3.440219 3.159811 4.162058 5.783801 7.913264 12.584448 8.997094 9.301828 7.851741 7.748991 26.535813
106 115 2.433058 2.159209 1.942977 3.021692 4.564952 6.092116 9.973651 7.545291 7.936037 6.915889 7.539035 39.876092
106 116 0.938524 1.397722 1.573568 2.313789 3.288658 4.561905 7.848672 5.965931 6.293813 5.776054 7.020625 53.020741
106 117 0.478995 0.781537 0.917083 1.347600 2.321962 4.281082 8.960627 7.076749 7.200629 6.437301 7.593941 52.602494
106 118 0.349026 0.444815 0.525944 0.813627 1.302572 1.938086 2.509640 3.020149 3.612033 4.401720 5.151022 75.931366
106 119 0.276626 0.407657 0.510964 0.758258 1.187553 1.820157 2.463164 3.049014 3.711274 4.550005 5.349277 75.916050
106 120 0.124088 0.192396 0.267499 0.442215 0.738202 1.127320 1.483873 1.829561 2.308230 3.017331 3.805257 84.664028
106 121 0.310811 0.364743 0.401556 0.610174 0.977165 1.403746 1.762553 2.128138 2.595258 3.176049 3.719528 82.550278
106 122 0.151611 0.263076 0.327985 0.451492 0.728551 1.189004 1.605725 1.896326 2.271733 2.835725 3.354332 84.924437
106 123 0.106294 0.141058 0.178833 0.294620 0.484538 0.722452 0.938821 1.159983 1.453077 1.902393 2.436664 90.181263
106 124 0.153391 0.195338 0.234822 0.363571 0.580979 0.858569 1.138908 1.451388 1.853257 2.359645 2.865927 87.944206
106 125 0.114206 0.196026 0.244971 0.338278 0.559763 0.972510 1.400382 1.710158 2.040936 2.538715 3.013392 86.870661
106 126 0.112477 0.171330 0.229309 0.348424 0.521654 0.746152 0.964277 1.174456 1.433967 1.814612 2.265444 90.217896
106 127 0.171527 0.186026 0.221724 0.376215 0.609941 0.834782 1.032324 1.276820 1.581326 1.959421 2.372974 89.376919
106 128 0.186016 0.310804 0.382460 0.503573 0.752410 1.170524 1.575951 1.875567 2.234532 2.767393 3.302771 84.937998
106 129 0.269971 0.315774 0.366936 0.575066 0.906438 1.278326 1.597440 1.901792 2.253289 2.713504 3.202214 84.619246
106 130 0.105270 0.136496 0.171946 0.273365 0.451445 0.634911 0.767879 0.925222 1.141734 1.403516 1.661341 92.326876
106 131 0.120839 0.172944 0.215902 0.319584 0.508177 0.713541 0.846870 0.986850 1.210283 1.512090 1.818870 91.574047
106 132 0.107020 0.138868 0.176021 0.279816 0.471253 0.696174 0.873170 1.065278 1.326898 1.680496 2.062154 91.122854
106 133 0.129141 0.209947 0.254672 0.340683 0.570540 0.970014 1.319256 1.576450 1.895990 2.378794 2.831642 87.522873
106 134 0.146173 0.226873 0.268862 0.351784 0.547427 0.854974 1.119036 1.336716 1.618544 2.023980 2.421555 89.084078
106 135 0.159215 0.149042 0.168487 0.294313 0.497681 0.651776 0.761750 0.962358 1.253696 1.590191 1.927831 91.583660
106 136 0.072780 0.100564 0.134337 0.224857 0.391780 0.565231 0.696340 0.873961 1.152934 1.508875 1.871451 92.406891
106 137 0.081873 0.109253 0.142606 0.242571 0.434303 0.633836 0.779797 0.976418 1.282893 1.668024 2.052400 91.596025
106 138 0.149258 0.176503 0.201922 0.307764 0.499692 0.698049 0.851906 1.066232 1.386070 1.779717 2.171458 90.711430
106 139 0.124524 0.164388 0.198502 0.306717 0.523294 0.783525 0.991672 1.234679 1.581667 2.027263 2.475431 89.588335
106 140 0.107416 0.167023 0.240282 0.411335 0.752099 1.164683 1.492422 1.839209 2.324647 2.934496 3.517981 85.048411
106 141 0.235951 0.293671 0.353069 0.594835 1.109056 1.676322 2.064315 2.515608 3.176849 3.916986 4.466215 79.597121
106 142 0.184244 0.207953 0.254049 0.456742 0.869631 1.325722 1.686653 2.166949 2.874052 3.720197 4.468323 81.785486
106 143 0.046633 0.079500 0.131113 0.260514 0.581529 1.136564 1.764861 2.446838 3.260786 4.233637 5.052605 81.005417
106 144 0.048817 0.113799 0.206767 0.381222 0.861362 1.850829 2.920288 3.662418 4.323010 5.245506 5.985001 74.400980
106 145 0.042445 0.077929 0.142841 0.310198 0.764700 1.644742 2.729166 3.822884 4.897452 6.069069 6.971358 72.527216
106 146 0.024621 0.052628 0.097322 0.195710 0.492971 1.183810 2.117920 3.040459 4.038027 5.346170 6.512884 76.897478
106 147 0.038935 0.067041 0.116459 0.248535 0.580375 1.153678 1.784812 2.486941 3.387957 4.646369 5.987713 79.501184
106 148 0.055956 0.123781 0.197521 0.335918 0.780782 1.857354 3.210192 4.199968 5.032785 6.206827 7.063045 70.935875
106 149 0.045555 0.106549 0.202636 0.385653 0.895671 2.035613 3.474603 4.580700 5.387088 6.335773 7.009443 69.540718
106 150 0.093342 0.123799 0.173808 0.350094 0.808471 1.501490 2.140435 2.800596 3.634107 4.732547 5.758768 77.882544
106 151 0.149222 0.198992 0.253038 0.429975 0.843089 1.417620 1.904328 2.410755 3.141206 4.157790 5.166462 79.927525
106 152 0.151142 0.284600 0.383875 0.566152 1.007601 1.742691 2.467253 3.092747 3.769871 4.546339 5.150340 76.837387
106 153 0.224591 0.251538 0.289652 0.470168 0.856753 1.363701 1.781549 2.229318 2.812543 3.624472 4.472412 81.623302
106 154 0.117212 0.226513 0.308920 0.447644 0.888701 1.825686 2.813915 3.476256 4.025066 4.627528 4.874019 76.368539
106 155 0.124700 0.191537 0.256896 0.402130 0.706548 1.165888 1.616024 2.066788 2.587047 3.253966 3.898845 83.729631
106 156 0.050435 0.089348 0.147994 0.274547 0.517399 0.810978 1.038319 1.277038 1.635289 2.178732 2.825640 89.154287
106 157 0.259449 0.343960 0.372205 0.515934 0.858654 1.303920 1.636615 2.003608 2.550349 3.218256 3.747323 83.189726
106 158 0.046962 0.097502 0.148350 0.256381 0.636567 1.533079 2.534491 3.153947 3.545356 3.910661 3.859357 80.277346
106 159 0.018952 0.032537 0.055473 0.112589 0.253890 0.511278 0.811195 1.149153 1.579613 2.199944 2.868903 90.406472
106 160 0.029147 0.053349 0.096437 0.191466 0.367375 0.585220 0.764661 0.972327 1.288172 1.782080 2.402491 91.467275
106 161 0.094414 0.190868 0.240290 0.314261 0.611458 1.321493 2.048602 2.427718 2.700445 3.091884 3.268979 83.689581
106 162 0.042815 0.089105 0.138207 0.202210 0.371889 0.796940 1.403179 1.939255 2.340064 2.778405 3.070817 86.827112
106 163 0.034764 0.043963 0.061076 0.116471 0.233535 0.391584 0.537951 0.718199 0.979837 1.382468 1.876208 93.623945
106 164 0.057822 0.104497 0.146781 0.210725 0.357965 0.624815 0.913702 1.195926 1.544972 2.008942 2.445106 90.388752
106 165 0.067177 0.083307 0.107714 0.184869 0.339089 0.530421 0.693477 0.887942 1.158826 1.520985 1.896423 92.529771
106 166 0.084504 0.106903 0.129464 0.199865 0.337890 0.502679 0.635037 0.794550 1.028249 1.327847 1.619781 93.233227
106 167 0.054439 0.071735 0.094697 0.157723 0.273865 0.404337 0.505816 0.630490 0.815182 1.057591 1.307704 94.626423
106 168 0.050814 0.081708 0.116772 0.183520 0.299100 0.425977 0.519314 0.625212 0.795960 1.029756 1.274509 94.597357
106 169 0.080829 0.089110 0.107618 0.181116 0.317951 0.454093 0.556172 0.690936 0.876704 1.085472 1.272384 94.287613
106 170 0.082297 0.091042 0.110008 0.189549 0.340914 0.486755 0.590085 0.732411 0.934392 1.149590 1.317369 93.975590
106 171 0.061753 0.083164 0.104019 0.160395 0.268925 0.394485 0.488318 0.597880 0.768058 0.997529 1.224300 94.851179
106 172 0.043944 0.071484 0.104391 0.167825 0.283714 0.421129 0.527333 0.638850 0.799842 1.013738 1.224173 94.703575
106 173 0.061214 0.091861 0.124535 0.194658 0.330649 0.504889 0.643957 0.770563 0.923947 1.111567 1.281158 93.961001
106 174 0.100719 0.113069 0.140022 0.239366 0.407382 0.546399 0.640287 0.783624 0.982090 1.178799 1.332646 93.535601
106 175 0.123643 0.126178 0.154834 0.271183 0.437215 0.532113 0.591607 0.726774 0.925415 1.111857 1.262316 93.736864
106 176 0.116001 0.124502 0.154161 0.269042 0.451452 0.576946 0.649572 0.787413 0.999090 1.212047 1.378982 93.280794
106 177 0.129416 0.173395 0.203723 0.289198 0.468248 0.693643 0.863795 1.021335 1.220465 1.454480 1.637372 91.844933
106 178 0.082159 0.139352 0.175011 0.226838 0.357464 0.582236 0.776308 0.914278 1.083051 1.332519 1.557351 92.773430
106 179 0.068735 0.077134 0.098932 0.173620 0.296473 0.402495 0.476767 0.588569 0.749924 0.942167 1.132020 94.993162
106 180 0.044701 0.058790 0.076347 0.122110 0.202338 0.286618 0.353856 0.441610 0.568793 0.723058 0.871275 96.250499
106 181 0.036432 0.048709 0.062338 0.098061 0.164237 0.235708 0.288507 0.353379 0.452427 0.581388 0.707113 96.971703
106 182 0.035897 0.046245 0.056856 0.086779 0.142881 0.201963 0.242869 0.291412 0.366591 0.467257 0.565920 97.495335
106 183 0.031228 0.040138 0.049112 0.075060 0.123154 0.173125 0.208012 0.250754 0.315312 0.400396 0.483523 97.850183
106 184 0.023003 0.030570 0.040902 0.067318 0.111760 0.152698 0.182259 0.224414 0.288056 0.365064 0.437139 98.076820
106 185 0.043720 0.045964 0.055399 0.093239 0.153296 0.197073 0.225741 0.275985 0.347166 0.424975 0.495003 97.642437
106 186 0.030127 0.048081 0.066505 0.100246 0.158052 0.216562 0.253018 0.291800 0.355205 0.443107 0.527073 97.510222
106 187 0.052931 0.073848 0.085793 0.115081 0.177163 0.255088 0.312173 0.363742 0.430219 0.517782 0.595092 97.021086
106 188 0.020744 0.031275 0.042742 0.066225 0.111253 0.170441 0.215923 0.257378 0.313136 0.401961 0.498579 97.870340
107 108 0.000000 0.000000 0.000000 0.000000 0.000000 0.000000 0.000000 0.000000 0.000000 0.000000 0.000000 0.000000
107 109 0.377082 5.074159 16.550241 56.119059 16.111074 2.049613 0.523157 0.204898 0.065644 0.023021 0.007997 2.894050
107 110 5.947084 26.940257 13.352189 15.395680 9.578860 10.716485 9.408266 4.715634 0.831217 0.108115 0.015496 2.990716
107 111 1.979010 11.312897 9.958658 17.119718 14.837139 12.134998 8.519929 7.282287 6.319250 4.867348 2.045752 3.623014
107 112 2.214103 5.912236 2.671696 5.895546 9.212047 16.895910 15.609005 12.433124 7.828257 6.480955 4.458753 10.388371
107 113 2.453108 4.102578 4.545904 6.430975 7.152752 8.894919 13.807825 9.666966 9.062634 7.517356 7.691684 18.673298
107 114 1.311241 2.043688 2.095263 3.084043 4.672587 7.160328 11.616335 8.075402 8.402463 8.258147 9.994278 33.286225
107 115 1.581293 1.434204 1.416530 2.608158 3.935956 4.812278 7.773422 6.534895 8.009984 7.598123 8.611382 45.683775
107 116 0.647367 0.924889 1.104141 1.748306 2.512170 3.433061 5.978827 4.850955 5.770524 5.767451 7.262674 59.999634
107 117 0.348667 0.506227 0.590883 0.932616 1.505511 2.541916 5.071374 4.127325 4.577859 4.485000 5.811803 69.500817
107 118 0.238722 0.311398 0.376165 0.654447 1.148953 1.972175 4.070456 3.434376 3.841429 3.723751 4.840877 75.387253
107 119 0.155427 0.207885 0.260630 0.430446 0.757923 1.203439 1.615603 2.010588 2.501514 3.140880 3.726053 83.989613
107 120 0.088180 0.137394 0.196380 0.327939 0.546900 0.838622 1.121932 1.411678 1.807788 2.366212 2.959337 88.197640
107 121 0.203090 0.239233 0.289354 0.508150 0.889407 1.248380 1.460471 1.665468 1.988494 2.453078 2.906420 86.148457
107 122 0.104192 0.183563 0.235179 0.333782 0.570451 0.992850 1.391493 1.646870 1.929082 2.377282 2.781719 87.453537
107 123 0.070729 0.097252 0.128337 0.219146 0.386417 0.606351 0.791360 0.969172 1.232573 1.658162 2.140628 91.699875
107 124 0.083323 0.123720 0.171903 0.293189 0.505593 0.782905 1.026777 1.241713 1.504886 1.885565 2.279231 90.101194
107 125 0.093339 0.154714 0.192256 0.281577 0.498079 0.862891 1.183309 1.372938 1.601369 2.002733 2.387709 89.369086
107 126 0.089881 0.131300 0.173631 0.269475 0.419378 0.614804 0.795584 0.960304 1.166395 1.482312 1.843993 92.052942
107 127 0.133538 0.145206 0.171541 0.292267 0.483126 0.663760 0.804019 0.976000 1.216022 1.534799 1.868289 91.711430
107 128 0.110204 0.186797 0.240375 0.337236 0.536755 0.874331 1.188858 1.387064 1.597224 1.953246 2.324139 89.263771
107 129 0.139207 0.179807 0.230716 0.381978 0.625369 0.898899 1.119922 1.324938 1.591187 1.980276 2.396167 89.131533
107 130 0.248290 0.302769 0.359903 0.570559 0.914182 1.280430 1.571933 1.832556 2.139404 2.527634 2.902938 85.349403
107 131 0.079012 0.104813 0.134537 0.212060 0.361401 0.546283 0.685200 0.810469 0.974574 1.200788 1.426278 93.464586
107 132 0.070440 0.093554 0.123972 0.207453 0.368297 0.560249 0.700119 0.845139 1.062604 1.378588 1.712744 92.876838
107 133 0.072344 0.117719 0.154241 0.229558 0.424312 0.769619 1.065958 1.251364 1.465250 1.834043 2.198533 90.417059
107 134 0.096030 0.150572 0.186787 0.264030 0.459561 0.784321 1.045514 1.205236 1.390499 1.705962 2.017136 90.694357
107 135 0.122733 0.114084 0.129052 0.226894 0.404652 0.565715 0.676360 0.844391 1.087161 1.388644 1.683083 92.757233
107 136 0.063533 0.090847 0.122790 0.200365 0.340058 0.494886 0.611868 0.756606 0.983825 1.294758 1.627181 93.413280
107 137 0.061897 0.083475 0.114163 0.198048 0.355069 0.531622 0.668781 0.836558 1.083004 1.409396 1.747060 92.910925
107 138 0.092363 0.115351 0.147545 0.246950 0.429962 0.624566 0.762369 0.930122 1.179853 1.503327 1.825780 92.141815
107 139 0.105958 0.133245 0.161245 0.254275 0.436522 0.650606 0.809739 0.991013 1.262050 1.639034 2.034077 91.522238
107 140 0.092531 0.120512 0.162907 0.292895 0.547183 0.828391 1.043712 1.314651 1.724706 2.263250 2.798101 88.811159
107 141 0.128193 0.142643 0.180304 0.352831 0.727314 1.107537 1.356253 1.710568 2.291130 2.986162 3.542895 85.474175
107 142 0.184321 0.172471 0.202174 0.396155 0.768080 1.068370 1.221777 1.480152 1.918295 2.487381 3.044619 87.056207
107 143 0.049918 0.073827 0.113911 0.239301 0.560667 1.026521 1.409978 1.778260 2.287522 2.970025 3.565911 85.924160
107 144 0.032741 0.064545 0.100180 0.179887 0.450659 1.057484 1.717132 2.230328 2.852741 3.836847 4.681625 82.795832
107 145 0.034089 0.049668 0.081651 0.187598 0.488398 0.999346 1.531064 2.133852 2.981009 4.146980 5.229328 82.137018
107 146 0.020299 0.037172 0.064800 0.141734 0.389229 0.913988 1.539737 2.165035 2.922511 3.929526 4.794139 83.081833
107 147 0.026660 0.040469 0.071613 0.175186 0.453061 0.882918 1.277315 1.715484 2.379236 3.405634 4.551726 85.020704
107 148 0.026027 0.051493 0.084701 0.169485 0.478568 1.207245 2.026061 2.666867 3.457585 4.690631 5.734916 79.406420
107 149 0.027133 0.053286 0.094674 0.194721 0.510939 1.249937 2.207275 3.063678 3.930384 5.043612 5.886430 77.737932
107 150 0.057984 0.069917 0.103242 0.236447 0.581753 1.054314 1.484429 2.031158 2.819850 3.861665 4.861811 82.837429
107 151 0.068524 0.095449 0.149332 0.316838 0.693654 1.164189 1.547800 1.994278 2.651015 3.529618 4.406573 83.382731
107 152 0.063995 0.102849 0.163209 0.324052 0.733457 1.408228 2.077879 2.685161 3.326932 4.017836 4.477550 80.618851
107 153 0.109584 0.122646 0.166200 0.343346 0.730797 1.155253 1.442449 1.804812 2.370592 3.159092 3.963940 84.631289
107 154 0.072703 0.129215 0.188205 0.322937 0.735799 1.571991 2.404979 2.953901 3.467283 4.113082 4.445667 79.594238
107 155 0.085256 0.123108 0.176723 0.333023 0.699246 1.203270 1.560150 1.822045 2.185265 2.805705 3.488571 85.517639
107 156 0.028682 0.044078 0.073393 0.152516 0.328105 0.587319 0.859284 1.201140 1.693519 2.362078 3.030344 89.639544
107 157 0.100002 0.122881 0.170356 0.359192 0.814847 1.337892 1.631636 1.900701 2.329806 2.917944 3.376716 84.938028
107 158 0.040223 0.077721 0.113598 0.212992 0.607512 1.513564 2.332108 2.690123 3.009127 3.490484 3.610288 82.302260
107 159 0.015571 0.026627 0.047386 0.105638 0.258115 0.516788 0.770989 1.032704 1.425831 2.101713 2.889658 90.808973
107 160 0.022918 0.034500 0.057967 0.125232 0.280326 0.510978 0.744494 1.026842 1.423081 1.983884 2.575740 91.214037
107 161 0.065465 0.117199 0.151707 0.254796 0.631873 1.362432 1.874586 2.025568 2.240002 2.647968 2.817675 85.810726
107 162 0.044199 0.090916 0.137970 0.211970 0.429942 0.939953 1.519927 1.849923 2.043720 2.387330 2.678058 87.666092
107 163 0.033424 0.043627 0.061788 0.116851 0.234135 0.396626 0.541574 0.720422 1.005002 1.470402 2.020514 93.355638
107 164 0.059710 0.102105 0.141317 0.210310 0.374654 0.667187 0.960674 1.202815 1.466288 1.826408 2.165041 90.823490
107 165 0.080826 0.093464 0.120168 0.212305 0.388852 0.581548 0.717718 0.878349 1.116320 1.449087 1.798235 92.563129
107 166 0.096094 0.115422 0.139460 0.219541 0.369295 0.537214 0.663626 0.810721 1.011956 1.268811 1.522685 93.245176
107 167 0.082127 0.093638 0.111237 0.179868 0.307939 0.440519 0.528457 0.639017 0.810655 1.038217 1.266281 94.502047
107 168 0.073790 0.102351 0.135083 0.210782 0.339522 0.476370 0.572697 0.676504 0.826667 1.023810 1.220350 94.342073
107 169 0.131640 0.123552 0.136297 0.228637 0.393242 0.521368 0.581485 0.678886 0.842307 1.043843 1.222540 94.096205
107 170 0.125196 0.122720 0.139610 0.242048 0.428923 0.571314 0.629929 0.730094 0.904959 1.110564 1.272565 93.722078
107 171 0.088557 0.103823 0.120986 0.192836 0.336742 0.489272 0.585041 0.695078 0.862312 1.075009 1.255356 94.194992
107 172 0.079469 0.107724 0.141701 0.230364 0.389267 0.545890 0.633801 0.717958 0.844273 1.020531 1.185505 94.103518
107 173 0.121302 0.152317 0.178431 0.268862 0.436894 0.601206 0.682355 0.760457 0.888755 1.060159 1.211204 93.638058
107 174 0.177104 0.163623 0.180318 0.304979 0.515259 0.656695 0.706802 0.802326 0.963221 1.139425 1.272420 93.117828
107 175 0.202512 0.168227 0.186055 0.319999 0.501864 0.589006 0.640397 0.780819 0.971157 1.132025 1.251336 93.256604
107 176 0.172343 0.165384 0.193298 0.330164 0.528052 0.641366 0.692856 0.809927 0.987285 1.166843 1.312475 93.000006
107 177 0.170321 0.211809 0.244365 0.354401 0.556617 0.772103 0.888946 0.977220 1.106321 1.290497 1.452123 91.975279
107 178 0.113167 0.181184 0.212822 0.267313 0.413978 0.658742 0.841142 0.926655 1.020593 1.203783 1.385755 92.774863
107 179 0.115265 0.108369 0.122977 0.208150 0.349215 0.465114 0.539249 0.649726 0.796829 0.960493 1.106652 94.577963
107 180 0.076073 0.088281 0.104251 0.159940 0.251368 0.335824 0.394063 0.471744 0.581891 0.715143 0.842797 95.978624
107 181 0.062203 0.071784 0.083695 0.128489 0.207175 0.281413 0.326854 0.383760 0.469523 0.579889 0.685866 96.719347
107 182 0.058264 0.065576 0.072877 0.107102 0.168695 0.228695 0.268240 0.318936 0.392570 0.484052 0.569703 97.265289
107 183 0.050497 0.057409 0.063117 0.091982 0.146259 0.199800 0.232760 0.272218 0.330838 0.408175 0.482282 97.664665
107 184 0.037254 0.043614 0.053134 0.083883 0.134663 0.177545 0.204130 0.243625 0.304107 0.376611 0.442837 97.898596
107 185 0.065927 0.059515 0.063900 0.103341 0.167908 0.214186 0.242077 0.293015 0.365114 0.442639 0.508895 97.473482
107 186 0.038447 0.055596 0.074763 0.115357 0.182087 0.244584 0.279794 0.315080 0.370596 0.449336 0.523807 97.350552
107 187 0.069874 0.083265 0.088701 0.119464 0.185362 0.267777 0.325532 0.371404 0.423580 0.497243 0.565749 97.002050
107 188 0.027888 0.040356 0.053474 0.080369 0.129401 0.192176 0.236944 0.275045 0.327615 0.416379 0.514186 97.706165
108 109 0.000000 0.000000 0.000000 0.000000 0.000000 0.000000 0.000000 0.000000 0.000000 0.000000 0.000000 0.000000
108 110 0.651561 8.614244 17.369261 48.052454 18.883866 2.855098 0.549031 0.152662 0.046555 0.017317 0.004633 2.803316
108 111 4.410146 14.703822 6.653925 12.109036 13.946266 19.304976 17.537840 7.783913 0.997094 0.083104 0.007232 2.462647
108 112 1.078213 5.824281 4.680026 8.576325 11.078624 14.169368 11.992143 12.003675 12.059893 9.744608 3.770761 5.022082
108 113 2.479845 7.191301 3.011897 5.177963 6.813195 12.688464 12.854033 12.464780 9.396666 8.589690 6.241410 13.090759
108 114 1.255459 2.870709 3.581573 4.734864 4.979501 6.451449 10.862439 8.348990 9.157233 9.032588 10.844907 27.880287
108 115 1.198584 1.814822 1.735526 2.328863 3.282337 5.251534 9.263335 6.642432 6.821218 6.936857 9.241647 45.482844
108 116 0.487178 0.813298 0.962682 1.462405 2.157382 3.390550 6.606433 5.665302 7.016910 7.021240 8.404136 56.012484
108 117 0.393086 0.966016 1.392187 1.702585 1.864674 2.694252 5.431889 4.497054 4.964565 4.867744 6.496122 64.729828
108 118 0.189612 0.327045 0.409584 0.594441 0.864480 1.445338 3.025160 2.576473 2.972136 3.041833 4.207440 80.346458
108 119 0.221786 0.406432 0.528781 0.758097 1.149082 2.011383 4.317783 3.546509 3.748105 3.541131 4.621437 75.149472
108 120 0.085270 0.164292 0.227228 0.327000 0.538514 0.914841 1.264873 1.494086 1.794581 2.317330 2.876025 87.995960
108 121 0.362601 0.579587 0.603191 0.688176 0.943670 1.410811 1.793908 1.980316 2.204083 2.649158 3.133470 83.651034
108 122 0.166979 0.497783 0.816893 0.904082 0.983491 1.324240 1.662332 1.757421 1.863802 2.242884 2.797631 84.982458
108 123 0.063423 0.117950 0.162362 0.237359 0.423146 0.819635 1.256731 1.506289 1.679952 2.014728 2.352393 89.366030
108 124 0.168673 0.348708 0.451358 0.549943 0.770703 1.170746 1.490399 1.615135 1.778013 2.125538 2.492876 87.037905
108 125 0.166643 0.487019 0.783004 0.829608 0.855000 1.157701 1.506122 1.627532 1.705660 2.032946 2.554923 86.293840
108 126 0.085215 0.181115 0.253708 0.323136 0.471442 0.792327 1.117368 1.271131 1.395942 1.698458 2.066512 90.343649
108 127 0.129889 0.205101 0.235756 0.315844 0.513686 0.832028 1.086693 1.239561 1.445088 1.782881 2.094193 90.119278
108 128 0.137863 0.384153 0.630868 0.717370 0.788036 1.060775 1.363430 1.499624 1.623096 1.942045 2.402698 87.450047
108 129 0.126046 0.238353 0.303235 0.377923 0.555936 0.913511 1.257537 1.433481 1.604587 1.961160 2.363069 88.865158
108 130 0.197778 0.387456 0.490422 0.591958 0.837484 1.272097 1.618787 1.766074 1.973367 2.391491 2.838951 85.634134
108 131 0.194036 0.404766 0.527397 0.636088 0.927518 1.510940 2.003980 2.174951 2.360625 2.813454 3.301800 83.144444
108 132 0.049526 0.094052 0.125740 0.170807 0.307077 0.590044 0.857002 1.010900 1.179951 1.486149 1.782099 92.346655
108 133 0.100714 0.290108 0.490030 0.552131 0.656355 0.970539 1.281769 1.410342 1.513041 1.797318 2.206660 88.730989
108 134 0.097354 0.283758 0.491788 0.545675 0.612216 0.895426 1.228609 1.390885 1.474580 1.712290 2.079708 89.187710
108 135 0.085656 0.139807 0.174787 0.241617 0.418681 0.716560 0.962606 1.128421 1.338129 1.666263 1.973433 91.154038
108 136 0.035242 0.073288 0.108150 0.156927 0.289785 0.543946 0.785173 0.959730 1.187474 1.554629 1.925485 92.380171
108 137 0.048420 0.091285 0.129742 0.189958 0.337419 0.589175 0.819468 1.007330 1.254867 1.626572 2.008444 91.897316
108 138 0.086998 0.167155 0.220731 0.287270 0.453485 0.721333 0.935912 1.090198 1.313661 1.670407 2.050641 91.002209
108 139 0.116455 0.230222 0.301306 0.375812 0.574200 0.907621 1.163100 1.318353 1.544160 1.931628 2.346728 89.190416
108 140 0.156093 0.291587 0.369356 0.485939 0.803542 1.292502 1.610410 1.776584 2.075570 2.587725 3.071047 85.479647
108 141 0.300427 0.514117 0.578137 0.721506 1.187717 1.861645 2.196225 2.312456 2.666643 3.288197 3.797658 80.575274
108 142 0.465420 0.633324 0.568346 0.644068 1.072636 1.761733 2.150083 2.326294 2.737815 3.395386 3.858064 80.386830
108 143 0.284013 0.716853 1.016236 1.133986 1.476503 2.202944 2.702619 2.752142 2.862812 3.317931 3.854039 77.679924
108 144 0.239288 0.789369 1.255606 1.286416 1.555495 2.480884 3.326500 3.452152 3.472377 3.917217 4.530032 73.694664
108 145 0.260537 0.648569 0.911751 1.075157 1.652237 2.956569 4.038942 4.218772 4.260297 4.702079 5.124324 70.150764
108 146 0.199061 0.653569 1.138393 1.344104 1.812520 2.936370 3.885980 3.991097 4.000093 4.383362 4.817763 70.837690
108 147 0.270167 0.635838 0.805418 0.895256 1.402083 2.640568 3.802938 4.113216 4.225027 4.710655 5.131880 71.366955
108 148 0.220519 0.801412 1.333604 1.368009 1.763043 3.020867 4.175915 4.274372 4.208918 4.651951 5.191777 68.989614
108 149 0.192034 0.688225 1.345130 1.617929 1.980721 2.987284 3.971851 4.158573 4.087974 4.359640 4.804885 69.805754
108 150 0.328456 0.627284 0.742760 0.877139 1.430613 2.559815 3.550921 3.976473 4.308984 4.855722 5.192853 71.548979
108 151 0.280788 0.582406 0.715974 0.849348 1.396817 2.428280 3.157556 3.351862 3.657394 4.322793 4.855742 74.401039
108 152 0.249179 0.662378 1.005708 1.185353 1.636943 2.483776 3.069762 3.180206 3.354020 3.806920 4.249924 75.115833
108 153 0.273560 0.443595 0.481793 0.595693 1.059841 1.964467 2.693525 2.983485 3.267163 3.851483 4.302101 78.083296
108 154 0.269221 0.896713 1.518417 1.654968 1.949331 2.728542 3.277059 3.227420 3.221197 3.535632 3.923073 73.798429
108 155 0.223663 0.542581 0.712699 0.729522 1.019016 1.838274 2.606791 2.796786 2.860974 3.292153 3.784142 79.593401
108 156 0.051577 0.109065 0.157118 0.246824 0.571003 1.261006 1.877797 2.186217 2.602390 3.244644 3.577442 84.114916
108 157 0.320347 0.562041 0.557446 0.662852 1.266310 2.319046 2.758275 2.558845 2.559549 2.936140 3.143052 80.356096
108 158 0.247084 1.072390 1.954224 1.824920 1.776766 2.309503 2.670150 2.474306 2.326103 2.524938 2.873380 77.946238
108 159 0.052915 0.169704 0.290806 0.334812 0.548232 1.247743 2.077177 2.309901 2.278909 2.555303 2.839412 85.295084
108 160 0.047279 0.103814 0.142122 0.210645 0.494868 1.210980 1.929452 2.190618 2.360324 2.718888 2.810133 85.780880
108 161 0.265369 0.917986 1.375622 1.275318 1.407744 2.037247 2.389470 2.135835 1.928951 2.057978 2.283384 81.925098
108 162 0.125126 0.538833 1.247274 1.414475 1.317582 1.625767 2.012593 2.031135 1.883638 1.947090 2.204259 83.652226
108 163 0.047123 0.096857 0.141788 0.207907 0.416456 0.911203 1.466142 1.743694 1.849255 2.049494 2.181127 88.888954
108 164 0.091118 0.276967 0.502865 0.609985 0.763671 1.096060 1.395836 1.520310 1.650241 1.920449 2.251972 87.920528
108 165 0.111617 0.202507 0.256400 0.313779 0.468530 0.770491 1.049653 1.217642 1.395195 1.716414 2.061413 90.436363
108 166 0.113900 0.208805 0.254378 0.296980 0.433893 0.684015 0.880595 0.997196 1.178923 1.505049 1.855285 91.590982
108 167 0.062412 0.110218 0.142892 0.190021 0.307186 0.506665 0.667907 0.773053 0.917849 1.174858 1.459807 93.687134
108 168 0.050596 0.099855 0.139668 0.191675 0.318313 0.521855 0.674602 0.764020 0.894812 1.118464 1.347093 93.879048
108 169 0.131996 0.202910 0.206119 0.236982 0.360012 0.547300 0.651205 0.704071 0.832868 1.073832 1.312632 93.740072
108 170 0.148048 0.241907 0.243692 0.258084 0.377406 0.583045 0.692021 0.728240 0.841292 1.076029 1.311499 93.498737
108 171 0.046966 0.103074 0.146363 0.188160 0.310326 0.544517 0.709520 0.752440 0.823737 1.016274 1.229489 94.129132
108 172 0.052698 0.117233 0.154645 0.184344 0.290705 0.499831 0.669236 0.743037 0.828347 1.010253 1.194101 94.255566
108 173 0.079958 0.188025 0.256751 0.278215 0.370665 0.558580 0.689232 0.737326 0.825307 1.024727 1.246954 93.744259
108 174 0.141256 0.231563 0.251243 0.282193 0.412934 0.634932 0.781769 0.850731 0.975003 1.201973 1.418411 92.817993
108 175 0.095577 0.144189 0.176006 0.252185 0.426407 0.635434 0.747839 0.826725 0.973997 1.184554 1.352515 93.184569
108 176 0.092540 0.140879 0.174558 0.252616 0.436269 0.675465 0.817175 0.906712 1.054239 1.264066 1.421391 92.764092
108 177 0.129536 0.265205 0.367482 0.430472 0.548977 0.775976 0.965347 1.051597 1.133511 1.305421 1.513808 91.512667
108 178 0.077700 0.223441 0.396000 0.448719 0.481539 0.652537 0.856304 0.957908 1.015534 1.173873 1.428476 92.287970
108 179 0.062350 0.101948 0.131935 0.179613 0.290037 0.474210 0.636119 0.745065 0.855177 1.026186 1.193491 94.303871
108 180 0.039983 0.074948 0.101090 0.132405 0.207935 0.333033 0.436330 0.509519 0.613345 0.779686 0.948810 95.822916
108 181 0.030968 0.056524 0.078188 0.104407 0.159658 0.250541 0.331689 0.395304 0.476777 0.608011 0.755647 96.752285
108 182 0.026617 0.048033 0.065530 0.087753 0.135707 0.210254 0.271976 0.319512 0.386237 0.496430 0.620252 97.331698
108 183 0.022042 0.039216 0.053765 0.072537 0.112873 0.177050 0.232042 0.274575 0.329820 0.422323 0.528209 97.735542
108 184 0.016889 0.028379 0.037857 0.053586 0.089775 0.145335 0.192337 0.235109 0.297539 0.392352 0.488803 98.022043
108 185 0.030462 0.045379 0.058436 0.084376 0.140083 0.216581 0.272845 0.317050 0.376979 0.472021 0.567894 97.417895
108 186 0.020899 0.039338 0.054733 0.076918 0.131997 0.224147 0.296975 0.340473 0.395016 0.490925 0.584693 97.343885
108 187 0.044926 0.092976 0.142066 0.173889 0.211827 0.284899 0.355369 0.402829 0.447997 0.535209 0.650197 96.657818
108 188 0.020439 0.034497 0.045910 0.063831 0.104854 0.181941 0.256656 0.309493 0.361231 0.454052 0.557719 97.609375
109 110 0.000000 0.000000 0.000000 0.000000 0.000000 0.000000 0.000000 0.000000 0.000000 0.000000 0.000000 0.000000
109 111 1.076127 13.672755 20.161895 42.904882 16.848094 2.538259 0.426473 0.096517 0.028247 0.011114 0.002755 2.232884
109 112 4.980497 12.856539 5.113932 9.361969 12.299991 19.465337 21.195746 10.656878 1.255771 0.079613 0.005121 2.728606
109 113 1.412350 7.632311 6.257390 11.237924 12.965534 14.282343 11.419496 10.736464 9.830384 7.498311 2.846680 3.880812
109 114 1.216835 4.145015 2.333405 5.051616 6.491679 12.118058 12.818813 12.748917 9.749276 9.386681 7.549079 16.390626
109 115 1.114243 1.948105 2.073028 2.972157 3.802554 5.483251 9.640765 7.836405 9.230374 9.398509 11.602066 34.898543
109 116 0.502708 0.822431 0.992894 1.585470 2.416317 4.097452 8.061207 6.532194 7.447902 7.769147 10.222205 49.550077
109 117 0.390491 0.742260 1.034416 1.620468 2.166810 3.079274 5.981203 5.299472 6.578494 6.509609 8.032159 58.565345
109 118 0.168934 0.304051 0.434511 0.679003 0.932373 1.458857 3.181875 2.960925 3.692996 3.833582 5.240381 77.112510
109 119 0.226562 0.403926 0.534047 0.804293 1.107717 1.619614 3.098249 2.592732 3.005473 3.048227 4.271613 79.287548
109 120 0.112355 0.180693 0.242691 0.403173 0.695876 1.305790 3.001264 2.652627 2.989894 2.936940 3.929643 81.549053
109 121 0.351921 0.506522 0.554770 0.694746 0.944684 1.312483 1.595529 1.777229 2.035360 2.515327 3.079755 84.631677
109 122 0.200238 0.472335 0.720260 0.874145 1.044805 1.447336 1.868878 2.078801 2.247808 2.639970 3.194707 83.210712
109 123 0.116730 0.172883 0.231949 0.377725 0.649971 1.064724 1.475295 1.771320 2.009516 2.379218 2.778385 86.972285
109 124 0.238623 0.419396 0.560695 0.751910 0.989189 1.332363 1.636000 1.820371 2.016301 2.380436 2.820308 85.034405
109 125 0.246914 0.553867 0.782589 0.914634 1.075063 1.452252 1.809897 1.947315 2.059587 2.394894 2.885656 83.877335
109 126 0.137065 0.237217 0.323589 0.444595 0.625868 0.947365 1.288056 1.518263 1.696325 2.005551 2.383839 88.392267
109 127 0.192688 0.258458 0.310953 0.468780 0.725129 1.033442 1.269991 1.441342 1.630547 1.936176 2.269497 88.462996
109 128 0.234385 0.497045 0.688119 0.801942 0.931576 1.232037 1.531124 1.675110 1.808508 2.111085 2.524438 85.964632
109 129 0.239997 0.335322 0.419269 0.589492 0.810250 1.109177 1.384044 1.563592 1.705035 1.963971 2.286945 87.592909
109 130 0.422365 0.577421 0.634031 0.801710 1.045649 1.340391 1.555188 1.698309 1.893978 2.212283 2.556786 85.261891
109 131 0.424436 0.595740 0.663347 0.848961 1.142219 1.538198 1.838567 1.998494 2.175632 2.496024 2.844971 83.433413
109 132 0.297334 0.458898 0.600828 0.856236 1.244086 1.836515 2.356608 2.609715 2.767453 3.129345 3.555810 80.287174
109 133 0.150352 0.334364 0.488798 0.567338 0.694533 0.986704 1.249774 1.370324 1.472525 1.725803 2.074232 88.885250
109 134 0.131113 0.296492 0.475291 0.581718 0.698072 0.974201 1.269620 1.433952 1.515423 1.706128 2.000378 88.917610
109 135 0.128293 0.157579 0.199985 0.326684 0.559727 0.831322 1.042394 1.248346 1.472927 1.740574 1.991520 90.300650
109 136 0.044842 0.076202 0.118309 0.198029 0.361331 0.618556 0.879008 1.126389 1.400559 1.751885 2.097839 91.327051
109 137 0.066972 0.103531 0.153377 0.263440 0.478077 0.756023 0.986331 1.210158 1.491596 1.860845 2.233196 90.396454
109 138 0.118442 0.172732 0.237742 0.370093 0.589255 0.844683 1.048937 1.255128 1.521248 1.873500 2.247858 89.720386
109 139 0.129673 0.196730 0.263178 0.402053 0.665162 0.998657 1.250462 1.468636 1.741804 2.107628 2.474410 88.301609
109 140 0.161719 0.263312 0.384667 0.605091 0.986628 1.447813 1.778823 2.041789 2.357722 2.775065 3.174720 84.022649
109 141 0.429304 0.610360 0.712534 0.977086 1.464534 1.969386 2.214042 2.428687 2.831579 3.369634 3.834593 79.158262
109 142 0.414812 0.505616 0.549934 0.773895 1.246294 1.841840 2.247131 2.596916 3.069857 3.662870 4.118544 78.972286
109 143 0.200926 0.420508 0.663600 0.960866 1.412176 2.048326 2.545903 2.847374 3.157443 3.632798 4.132729 77.977354
109 144 0.180628 0.529813 0.976580 1.238511 1.516118 2.229401 3.021696 3.418346 3.633753 4.079554 4.674403 74.501192
109 145 0.169739 0.406509 0.732621 1.120156 1.685944 2.611905 3.547364 4.143828 4.523090 4.984968 5.477206 70.596670
109 146 0.109219 0.329638 0.683821 1.014875 1.450146 2.280266 3.211264 3.804933 4.205449 4.720181 5.281269 72.908940
109 147 0.160262 0.336703 0.528416 0.763189 1.211155 2.061647 3.007149 3.710568 4.259073 4.941928 5.562583 73.457327
109 148 0.146368 0.435029 0.799480 1.080215 1.570020 2.610132 3.686747 4.163629 4.382159 4.880402 5.481875 70.763948
109 149 0.131225 0.411564 0.929962 1.409657 1.859521 2.686228 3.649558 4.187018 4.390979 4.743649 5.313389 70.287253
109 150 0.246291 0.421779 0.571051 0.818942 1.340304 2.186279 2.964165 3.526245 4.060303 4.715053 5.247775 73.901811
109 151 0.240775 0.412896 0.554114 0.779799 1.265061 2.052077 2.728650 3.144137 3.530738 4.111470 4.664574 76.515707
109 152 0.237889 0.529953 0.873300 1.198885 1.612764 2.206486 2.681334 2.931490 3.177726 3.598646 4.104577 76.846953
109 153 0.315708 0.428604 0.512831 0.725951 1.158777 1.828277 2.433964 2.848892 3.133220 3.545887 3.973168 79.094721
109 154 0.235733 0.664675 1.204881 1.530840 1.862866 2.468203 2.952625 3.085170 3.199857 3.529342 3.967615 75.298195
109 155 0.258235 0.438175 0.584379 0.773053 1.118186 1.712847 2.278045 2.594381 2.734077 2.998413 3.341993 81.168213
109 156 0.082801 0.141057 0.223079 0.405462 0.800949 1.326371 1.715665 1.988984 2.323680 2.818452 3.251159 84.922344
109 157 0.549745 0.648703 0.632576 0.813101 1.267979 1.864710 2.197963 2.349507 2.564500 2.949051 3.275043 80.887123
109 158 0.162679 0.547424 1.145780 1.503315 1.780397 2.313638 2.663334 2.580933 2.468385 2.633566 2.953179 79.247366
109 159 0.052507 0.111618 0.189799 0.306831 0.592324 1.214748 1.916563 2.294660 2.401251 2.642202 2.877245 85.400253
109 160 0.093723 0.167114 0.234123 0.361539 0.660146 1.168407 1.647290 1.979291 2.267900 2.655266 2.944201 85.821003
109 161 0.244387 0.730905 1.195925 1.277042 1.418797 1.995232 2.450060 2.378056 2.189413 2.310500 2.595678 81.214008
109 162 0.128256 0.409835 0.868624 1.103303 1.221858 1.688494 2.232889 2.374873 2.220468 2.232739 2.430858 83.087803
109 163 0.066869 0.108910 0.158339 0.255470 0.481500 0.906041 1.372693 1.710163 1.913695 2.171621 2.394655 88.460045
109 164 0.112791 0.277370 0.451939 0.554733 0.713640 1.052091 1.385198 1.565848 1.711467 1.990181 2.345543 87.839197
109 165 0.129415 0.195016 0.251385 0.346546 0.522357 0.790686 1.023979 1.199002 1.384543 1.684406 2.027485 90.445185
109 166 0.122555 0.194808 0.241829 0.313852 0.464118 0.693807 0.877426 1.017624 1.204637 1.504202 1.840423 91.524717
109 167 0.075540 0.113019 0.148711 0.219959 0.357259 0.549486 0.701374 0.828782 0.994853 1.254934 1.546469 93.209618
109 168 0.061244 0.105452 0.157452 0.233984 0.362742 0.554727 0.734111 0.877660 1.016040 1.208987 1.425420 93.262182
109 169 0.103991 0.134858 0.165135 0.249997 0.408389 0.582026 0.682525 0.771797 0.919998 1.153198 1.403157 93.424930
109 170 0.092447 0.130171 0.166864 0.247740 0.395041 0.567286 0.676152 0.769782 0.919309 1.154740 1.401882 93.478588
109 171 0.049015 0.077880 0.105865 0.160836 0.277843 0.452638 0.597401 0.716128 0.871833 1.118455 1.379540 94.192570
109 172 0.034967 0.059971 0.092293 0.148046 0.258206 0.440702 0.621611 0.766092 0.904645 1.110027 1.334370 94.229067
109 173 0.050191 0.086604 0.127184 0.188768 0.306684 0.495372 0.664744 0.784853 0.912594 1.129590 1.384573 93.868845
109 174 0.096600 0.136664 0.168515 0.243173 0.390466 0.573478 0.693897 0.791794 0.941332 1.182331 1.442230 93.339523
109 175 0.090610 0.114743 0.143431 0.226050 0.382893 0.555759 0.670375 0.792097 0.970721 1.208749 1.435687 93.408884
109 176 0.086323 0.116045 0.145029 0.219103 0.370077 0.566659 0.716911 0.853159 1.028674 1.263550 1.483749 93.150726
109 177 0.104961 0.190890 0.265223 0.340810 0.471423 0.695175 0.893298 1.012592 1.119033 1.318844 1.565377 92.022373
109 178 0.069953 0.162253 0.260203 0.313172 0.386701 0.585162 0.816332 0.950997 1.021726 1.181929 1.418056 92.833514
109 179 0.067772 0.090269 0.112624 0.167659 0.274339 0.421596 0.547871 0.661292 0.787165 0.967735 1.164651 94.737028
109 180 0.039315 0.063407 0.086600 0.123625 0.195451 0.304646 0.401976 0.484367 0.581951 0.730264 0.897900 96.090498
109 181 0.036386 0.054246 0.070144 0.100231 0.159491 0.243684 0.314766 0.377327 0.454782 0.573928 0.710873 96.904144
109 182 0.029581 0.046445 0.063490 0.091065 0.140305 0.208397 0.267320 0.320270 0.384326 0.481350 0.593657 97.373796
109 183 0.028073 0.041819 0.053114 0.075823 0.122415 0.185873 0.235192 0.278404 0.336049 0.425318 0.524759 97.693157
109 184 0.017750 0.027914 0.040663 0.062960 0.102322 0.156694 0.207492 0.256396 0.311457 0.389710 0.476872 97.949768
109 185 0.047062 0.055279 0.061809 0.093683 0.161151 0.233528 0.272765 0.311708 0.374979 0.468922 0.559996 97.359116
109 186 0.025210 0.049019 0.082120 0.115543 0.152927 0.218208 0.288060 0.342060 0.386218 0.464926 0.569574 97.306131
109 187 0.071112 0.113648 0.130933 0.153664 0.205732 0.283948 0.341498 0.382764 0.436777 0.530138 0.639865 96.709923
109 188 0.018315 0.033036 0.055732 0.086897 0.126979 0.190034 0.257881 0.314289 0.360179 0.439674 0.545264 97.571720
110 111 0.000000 0.000000 0.000000 0.000000 0.000000 0.000000 0.000000 0.000000 0.000000 0.000000 0.000000 0.000000
110 112 0.867281 13.236940 20.630995 42.683861 16.420577 2.417747 0.384658 0.083145 0.028052 0.011517 0.002540 3.232688
110 113 2.731411 7.237674 2.984240 6.229007 9.423530 19.990535 29.226144 16.828282 1.843148 0.097098 0.005079 3.403854
110 114 0.414808 3.022873 2.669436 5.137174 6.995483 10.412811 10.541009 12.909115 16.601778 16.828404 7.247644 7.219465
110 115 0.213033 0.686475 0.412529 1.323735 2.468841 6.403753 8.125355 9.404356 8.382279 11.099230 12.942465 38.537947
110 116 0.446946 0.937905 1.136529 1.701014 2.082974 3.122047 5.888653 4.980810 6.041465 6.783811 9.950731 56.927118
110 117 0.117519 0.241862 0.337553 0.556718 0.908397 1.785053 3.978632 3.412524 4.047311 4.632899 6.942285 73.039249
110 118 0.122518 0.187478 0.234399 0.387827 0.593557 0.945228 2.099475 2.135370 3.065268 3.407075 4.579359 82.242449
110 119 0.072329 0.132725 0.187904 0.296257 0.438705 0.736203 1.653114 1.600597 2.200159 2.547396 3.791917 86.342693
110 120 0.063676 0.107801 0.146773 0.241295 0.365485 0.586461 1.199845 1.054197 1.289067 1.405685 2.124892 91.414822
110 121 0.136708 0.204812 0.255385 0.411779 0.683096 1.154751 2.374753 1.971429 2.147939 2.084081 2.793953 85.781317
110 122 0.065817 0.126785 0.184955 0.271127 0.435020 0.732329 1.063795 1.325819 1.600543 2.022808 2.470062 89.700939
110 123 0.087483 0.132773 0.182228 0.292465 0.461549 0.678972 0.894332 1.117088 1.401376 1.804015 2.264565 90.683155
110 124 0.097882 0.155702 0.214746 0.340328 0.561552 0.869792 1.158316 1.407723 1.706173 2.110265 2.506706 88.870812
110 125 0.075889 0.145444 0.222406 0.340646 0.547212 0.906124 1.284765 1.542860 1.769757 2.136132 2.527852 88.500910
110 126 0.126843 0.205788 0.276891 0.404589 0.578429 0.785915 0.954763 1.094373 1.284390 1.579113 1.911548 90.797356
110 127 0.203214 0.261905 0.311152 0.449984 0.634178 0.815943 0.962000 1.120668 1.334368 1.606961 1.881044 90.418583
110 128 0.117904 0.232686 0.334067 0.442845 0.614888 0.935675 1.254465 1.425185 1.560215 1.829750 2.140652 89.111668
110 129 0.241283 0.345843 0.405755 0.539798 0.734653 0.986880 1.186510 1.316658 1.458469 1.687743 1.935790 89.160616
110 130 0.295081 0.466715 0.578005 0.738315 0.925432 1.169973 1.363537 1.469660 1.581980 1.785354 2.014319 87.611631
110 131 0.378856 0.607608 0.758373 0.943766 1.085040 1.255009 1.391737 1.480458 1.607494 1.825821 2.076826 86.589012
110 132 0.350081 0.509559 0.611955 0.827672 1.113131 1.448265 1.695295 1.839062 2.002394 2.282087 2.585257 84.735245
110 133 0.202926 0.397880 0.579293 0.790117 1.125719 1.761857 2.385841 2.654286 2.789214 3.143360 3.528360 80.641148
110 134 0.092520 0.164519 0.222718 0.301633 0.469369 0.734927 0.940124 1.057837 1.197750 1.432726 1.662635 91.723242
110 135 0.131985 0.160301 0.205697 0.330943 0.521310 0.694842 0.818232 0.969636 1.157054 1.368445 1.568297 92.073259
110 136 0.072220 0.113847 0.163145 0.259671 0.431246 0.640181 0.810516 0.985381 1.211032 1.478109 1.725754 92.108898
110 137 0.094617 0.139455 0.195822 0.308763 0.490354 0.706847 0.895904 1.099670 1.342499 1.622405 1.893284 91.210377
110 138 0.125228 0.180814 0.233899 0.343700 0.523689 0.728184 0.885629 1.059370 1.297143 1.593631 1.896438 91.132275
110 139 0.103827 0.158187 0.216583 0.323902 0.495185 0.702126 0.877771 1.070421 1.324777 1.642935 1.970800 91.113483
110 140 0.105253 0.167439 0.232278 0.358534 0.590033 0.878511 1.121583 1.375922 1.702072 2.091128 2.457065 88.920181
110 141 0.091210 0.152990 0.237146 0.394883 0.668590 0.996815 1.273579 1.571899 1.970823 2.456309 2.901611 87.284145
110 142 0.122590 0.164545 0.215125 0.366960 0.631107 0.872822 1.032635 1.261834 1.638004 2.133294 2.640356 88.920725
110 143 0.021885 0.040937 0.076594 0.155637 0.328408 0.622276 0.977341 1.380506 1.846407 2.408872 2.945411 89.195724
110 144 0.015045 0.035261 0.066677 0.122875 0.279095 0.650550 1.152593 1.610938 2.060696 2.710986 3.363069 87.932213
110 145 0.010125 0.019407 0.038238 0.085039 0.211700 0.486679 0.894658 1.409057 2.045125 2.928544 3.903411 87.968020
110 146 0.006130 0.012956 0.026406 0.057900 0.147831 0.364395 0.724838 1.209119 1.815255 2.643373 3.524653 89.467142
110 147 0.013101 0.023575 0.043501 0.095211 0.223983 0.461313 0.759596 1.115990 1.566840 2.220383 3.012612 90.463892
110 148 0.010318 0.024352 0.046528 0.086717 0.201315 0.493832 0.952406 1.475251 2.092472 3.005979 3.992975 87.617857
110 149 0.012215 0.026335 0.049265 0.096283 0.230405 0.556474 1.069349 1.685136 2.407059 3.340265 4.237459 86.289753
110 150 0.023174 0.036870 0.062117 0.130254 0.289159 0.553302 0.861026 1.229485 1.702898 2.378596 3.161530 89.571589
110 151 0.069214 0.110420 0.159939 0.274619 0.509841 0.828587 1.107560 1.404778 1.826170 2.411701 3.035904 88.261267
110 152 0.046201 0.091009 0.162060 0.282961 0.506249 0.866278 1.270973 1.663525 2.070373 2.567061 3.060776 87.412533
110 153 0.145114 0.180695 0.224107 0.364538 0.624582 0.919119 1.146219 1.409757 1.776352 2.251933 2.748818 88.208769
110 154 0.045613 0.097294 0.168849 0.281050 0.527209 0.996291 1.546835 2.019812 2.463705 2.987716 3.424659 85.440962
110 155 0.104577 0.187282 0.287175 0.433974 0.637765 0.895541 1.132255 1.362554 1.648160 2.046748 2.501321 88.762644
110 156 0.051188 0.087204 0.138719 0.249151 0.457234 0.715879 0.945332 1.185250 1.471974 1.809011 2.136502 90.752552
110 157 0.139755 0.215994 0.291275 0.444983 0.715657 0.987531 1.150451 1.333598 1.643655 2.065194 2.473050 88.538856
110 158 0.021613 0.046607 0.085576 0.164708 0.384592 0.859196 1.462537 2.012922 2.518157 3.004212 3.222382 86.217500
110 159 0.023165 0.040344 0.069166 0.137003 0.289900 0.552111 0.870421 1.228387 1.622274 2.077585 2.489308 90.600332
110 160 0.044098 0.087233 0.165515 0.310655 0.522692 0.724652 0.860677 1.010776 1.242330 1.591014 2.020763 91.419592
110 161 0.052663 0.113585 0.180490 0.277596 0.526983 1.044761 1.597131 1.932343 2.156869 2.472155 2.713969 86.931455
110 162 0.039929 0.084691 0.146474 0.236466 0.428836 0.815448 1.305037 1.741940 2.111674 2.514618 2.832057 87.742828
110 163 0.069661 0.089900 0.120175 0.207749 0.380115 0.598204 0.788701 1.005606 1.292094 1.672365 2.062927 91.712500
110 164 0.064959 0.131865 0.208686 0.297396 0.459332 0.736488 1.017069 1.236336 1.454920 1.767487 2.104052 90.521408
110 165 0.131710 0.166457 0.203823 0.308807 0.492913 0.701313 0.855474 1.014990 1.221429 1.484444 1.743434 91.675205
110 166 0.117346 0.174114 0.228661 0.326771 0.483609 0.662807 0.797270 0.931266 1.113526 1.351594 1.592785 92.220251
110 167 0.113951 0.157503 0.197864 0.282655 0.420039 0.578367 0.698809 0.818402 0.965738 1.143532 1.315940 93.307200
110 168 0.110330 0.194607 0.286697 0.398330 0.507339 0.592184 0.649522 0.722534 0.838391 0.984829 1.147054 93.568181
110 169 0.116972 0.143327 0.178943 0.275794 0.425627 0.566926 0.670208 0.792866 0.941529 1.091605 1.218351 93.577852
110 170 0.082670 0.105698 0.133373 0.214761 0.364320 0.516206 0.621088 0.750127 0.937419 1.139841 1.290937 93.843557
110 171 0.072350 0.105688 0.135859 0.201838 0.326036 0.479596 0.597201 0.709358 0.856146 1.041162 1.211607 94.263161
110 172 0.064249 0.116103 0.179169 0.265752 0.374217 0.491566 0.586855 0.683407 0.810201 0.977470 1.162108 94.288900
110 173 0.056504 0.092036 0.131485 0.194489 0.302839 0.455452 0.601093 0.742121 0.900479 1.089848 1.272399 94.161260
110 174 0.078639 0.107349 0.141682 0.220126 0.352469 0.493151 0.600376 0.726436 0.900512 1.103447 1.289650 93.986164
110 175 0.097136 0.119714 0.155319 0.247855 0.382968 0.490428 0.567245 0.688931 0.864167 1.048640 1.213279 94.124321
110 176 0.089608 0.116226 0.151212 0.238123 0.377307 0.504976 0.592564 0.708785 0.880696 1.082812 1.270441 93.987246
110 177 0.068405 0.111437 0.157605 0.234796 0.374899 0.568405 0.730390 0.858306 1.003938 1.208633 1.411947 93.271238
110 178 0.057516 0.108466 0.152722 0.202929 0.310327 0.497924 0.668584 0.782999 0.908235 1.110066 1.319445 93.880789
110 179 0.079367 0.101200 0.130108 0.199816 0.308470 0.413710 0.488681 0.577459 0.697630 0.849169 1.001748 95.152647
110 180 0.056535 0.081362 0.105215 0.151361 0.228122 0.314106 0.378426 0.445801 0.536998 0.654495 0.772388 96.275189
110 181 0.048954 0.068255 0.087618 0.126064 0.188132 0.255794 0.305584 0.358854 0.431662 0.527991 0.625809 96.975285
110 182 0.049571 0.064852 0.077082 0.108378 0.165177 0.224573 0.262764 0.304692 0.368119 0.451262 0.530494 97.393034
110 183 0.043387 0.058168 0.071962 0.101447 0.150103 0.204155 0.244959 0.286823 0.338026 0.404597 0.471410 97.624966
110 184 0.040538 0.053707 0.065272 0.095451 0.147751 0.196993 0.226116 0.261027 0.314238 0.379749 0.438009 97.781151
110 185 0.057889 0.074003 0.097576 0.139227 0.185671 0.229456 0.268458 0.315917 0.365749 0.426873 0.493272 97.345909
110 186 0.070163 0.108443 0.126291 0.152720 0.196866 0.244391 0.272964 0.302098 0.351634 0.423051 0.496904 97.254476
110 187 0.044853 0.074151 0.113139 0.160883 0.205429 0.257568 0.310419 0.361430 0.409736 0.479924 0.564116 97.018352
110 188 0.044743 0.061562 0.070310 0.094397 0.144356 0.210846 0.255802 0.290752 0.338218 0.415118 0.495014 97.578878
111 112 0.000000 0.000000 0.000000 0.000000 0.000000 0.000000 0.000000 0.000000 0.000000 0.000000 0.000000 0.000000
111 113 0.754582 12.857162 20.614525 42.408687 16.724426 2.420621 0.356770 0.067375 0.021356 0.009159 0.002097 3.763238
111 114 2.682902 6.694086 2.591419 5.463151 8.723781 19.860426 30.730030 17.789904 1.755750 0.074241 0.003232 3.631076
111 115 0.360940 2.512321 2.317240 4.261539 5.383248 7.573657 7.839396 10.934932 17.694980 21.884286 10.627703 8.609756
111 116 0.204053 0.613726 0.335108 1.072828 2.276274 6.278630 7.824679 9.103525 7.931730 10.100547 11.672180 42.586723
111 117 0.329377 0.567524 0.611838 1.052889 1.716835 3.003074 5.727707 4.705330 5.571352 6.270568 9.047941 61.395565
111 118 0.215078 0.356748 0.415209 0.660384 0.990074 1.620542 2.980291 2.351642 2.807718 3.374653 5.406589 78.821070
111 119 0.284582 0.322374 0.340992 0.582807 0.891598 1.288417 2.540048 2.468252 3.572515 4.014163 5.357995 78.336258
111 120 0.160454 0.228416 0.270306 0.413684 0.570446 0.805573 1.535861 1.388439 1.893787 2.185510 3.225516 87.322010
111 121 0.273467 0.294775 0.310208 0.507024 0.764376 1.088519 1.950945 1.599155 1.837700 1.862536 2.579282 86.932008
111 122 0.254847 0.299939 0.300162 0.461341 0.810448 1.411695 2.875683 2.402243 2.695171 2.614766 3.351446 82.522262
111 123 0.166650 0.169525 0.203118 0.350391 0.552623 0.727105 0.889709 1.120407 1.411946 1.760075 2.127973 90.520479
111 124 0.215090 0.260648 0.319184 0.511153 0.786097 1.077204 1.326931 1.581237 1.873483 2.249512 2.648204 87.151254
111 125 0.287957 0.350409 0.360422 0.513408 0.851415 1.279281 1.562371 1.763215 2.073181 2.537593 2.945939 85.474804
111 126 0.217290 0.296190 0.376246 0.540510 0.718936 0.905757 1.072214 1.246917 1.474323 1.799324 2.172932 89.179361
111 127 0.376262 0.320714 0.328246 0.518944 0.751882 0.911041 1.041457 1.240465 1.468967 1.715582 1.969390 89.357050
111 128 0.282907 0.400645 0.428655 0.540455 0.781621 1.121333 1.357336 1.491093 1.693017 2.028487 2.339557 87.534891
111 129 0.321713 0.378653 0.431885 0.606894 0.812455 1.031907 1.213033 1.368435 1.530378 1.782932 2.076798 88.444918
111 130 0.397179 0.469959 0.510570 0.704284 0.958870 1.199429 1.372161 1.528226 1.724020 1.982099 2.230722 86.922483
111 131 0.433210 0.508760 0.541278 0.740201 1.010822 1.266954 1.433271 1.572867 1.754090 2.003156 2.244533 86.490858
111 132 0.450524 0.551157 0.647995 0.895169 1.144263 1.421085 1.647899 1.823671 2.000278 2.279167 2.590864 84.547930
111 133 0.513597 0.704702 0.730935 0.916686 1.368517 2.046696 2.456711 2.518014 2.617799 2.959455 3.250207 79.916679
111 134 0.699389 0.931314 0.990390 1.183893 1.535613 2.083076 2.515589 2.685531 2.790620 3.044240 3.274601 78.265743
111 135 0.287699 0.233801 0.247424 0.403992 0.616028 0.731436 0.788660 0.922071 1.097310 1.276787 1.440265 91.954527
111 136 0.145740 0.203106 0.267674 0.399091 0.600619 0.805847 0.946633 1.091763 1.277432 1.488424 1.672368 91.101305
111 137 0.184231 0.223726 0.265951 0.405156 0.640119 0.875559 1.025399 1.188935 1.404237 1.654476 1.875346 90.256870
111 138 0.221307 0.246207 0.281417 0.428413 0.667682 0.887966 1.032723 1.224227 1.485966 1.770423 2.019922 89.733750
111 139 0.226969 0.238006 0.261599 0.416932 0.698321 0.944932 1.068838 1.243298 1.531765 1.878905 2.179190 89.311245
111 140 0.257606 0.295605 0.371989 0.590526 0.891509 1.148824 1.344980 1.611611 1.945151 2.306037 2.637678 86.598478
111 141 0.423663 0.358525 0.365804 0.620371 1.057554 1.368829 1.525918 1.835851 2.320420 2.818558 3.188451 84.116062
111 142 0.399175 0.288811 0.321567 0.591247 0.935455 1.100104 1.234436 1.583115 2.047809 2.475370 2.867692 86.155216
111 143 0.152715 0.170583 0.216912 0.422350 0.834850 1.202491 1.407128 1.703368 2.177000 2.732481 3.203765 85.776364
111 144 0.115030 0.171335 0.215561 0.351867 0.718541 1.273792 1.701061 2.042894 2.516015 3.161567 3.689349 84.042988
111 145 0.073866 0.095782 0.136479 0.274620 0.599210 1.033034 1.412629 1.876396 2.567497 3.497318 4.408842 84.024326
111 146 0.043891 0.064714 0.095786 0.191186 0.443826 0.831339 1.208383 1.664941 2.343688 3.226017 4.038830 85.847398
111 147 0.071476 0.087818 0.126674 0.253742 0.510303 0.813013 1.097802 1.501331 2.078031 2.804221 3.566731 87.088852
111 148 0.063748 0.096871 0.127099 0.223634 0.513871 0.997438 1.425435 1.859307 2.556657 3.568171 4.471368 84.096398
111 149 0.065319 0.102564 0.154560 0.279599 0.574267 1.063386 1.568610 2.065008 2.687161 3.568622 4.437194 83.433712
111 150 0.142849 0.125308 0.149512 0.299166 0.596679 0.889243 1.133294 1.532921 2.122747 2.823739 3.520137 86.664404
111 151 0.217724 0.222543 0.266156 0.436408 0.695841 0.955817 1.197412 1.555902 2.019145 2.562007 3.140167 86.730875
111 152 0.184372 0.209744 0.241025 0.395393 0.723373 1.064849 1.293462 1.612602 2.139433 2.753576 3.253763 86.128408
111 153 0.266924 0.229325 0.266058 0.463953 0.732072 0.946579 1.139474 1.457241 1.827868 2.234971 2.686030 87.749504
111 154 0.189092 0.239394 0.269107 0.408079 0.761471 1.229668 1.561365 1.904129 2.463137 3.155894 3.660634 84.158030
111 155 0.182318 0.205642 0.252158 0.418978 0.700713 0.999173 1.239770 1.521948 1.849409 2.238745 2.636738 87.754408
111 156 0.102499 0.111980 0.152046 0.294568 0.526457 0.713474 0.860197 1.118094 1.498984 1.920034 2.316917 90.384752
111 157 0.276869 0.227687 0.243924 0.427738 0.746603 1.000194 1.174058 1.467838 1.858877 2.255414 2.588836 87.731964
111 158 0.091026 0.122998 0.163503 0.314428 0.721173 1.235928 1.555869 1.878314 2.432446 3.054340 3.372490 85.057485
111 159 0.046967 0.063143 0.095866 0.201856 0.442153 0.739463 0.982600 1.260337 1.613760 2.046837 2.464005 90.043014
111 160 0.079752 0.088201 0.125614 0.254977 0.479955 0.683665 0.863917 1.153773 1.534443 1.919476 2.265122 90.551105
111 161 0.184075 0.233134 0.247578 0.368898 0.715634 1.186472 1.478679 1.718970 2.092914 2.517547 2.743806 86.512291
111 162 0.150812 0.226786 0.285842 0.419597 0.718915 1.121399 1.412000 1.652851 1.989186 2.399451 2.699363 86.923800
111 163 0.147378 0.139007 0.170280 0.304730 0.513887 0.687901 0.820031 1.031359 1.309359 1.621755 1.926573 91.327744
111 164 0.161780 0.228426 0.264288 0.357927 0.569980 0.848216 1.044955 1.214399 1.458639 1.772350 2.038216 90.040823
111 165 0.183628 0.185358 0.215982 0.349381 0.547509 0.707896 0.812527 0.966013 1.169409 1.409478 1.651165 91.801655
111 166 0.189657 0.202309 0.222039 0.322761 0.483742 0.633873 0.739343 0.884462 1.083595 1.311850 1.524802 92.401564
111 167 0.136365 0.147402 0.166965 0.255658 0.403026 0.540124 0.630871 0.755041 0.933789 1.149357 1.357345 93.524059
111 168 0.091694 0.123271 0.164131 0.259482 0.408388 0.552940 0.658825 0.781829 0.939739 1.111477 1.265890 93.642332
111 169 0.152418 0.138108 0.152159 0.252586 0.414555 0.532652 0.604211 0.732027 0.914901 1.104915 1.268343 93.733123
111 170 0.126464 0.120316 0.136500 0.231157 0.389402 0.509351 0.583550 0.714813 0.910354 1.113978 1.280565 93.883553
111 171 0.081574 0.098330 0.116976 0.182559 0.310421 0.452415 0.555271 0.677644 0.855998 1.075219 1.277104 94.316490
111 172 0.063425 0.083434 0.108233 0.174531 0.298114 0.443638 0.559106 0.683160 0.842040 1.034431 1.215819 94.494068
111 173 0.080849 0.102585 0.129564 0.201400 0.327942 0.469659 0.578259 0.700012 0.860778 1.057403 1.246293 94.245256
111 174 0.138168 0.135441 0.153751 0.250165 0.407229 0.526566 0.598073 0.721086 0.903440 1.097160 1.261518 93.807404
111 175 0.167174 0.144451 0.163122 0.272008 0.419967 0.503899 0.565326 0.701665 0.881762 1.040805 1.169479 93.970341
111 176 0.165492 0.152188 0.171669 0.279633 0.437021 0.539546 0.600034 0.715416 0.876627 1.042586 1.183079 93.836708
111 177 0.164963 0.200756 0.221430 0.303600 0.466878 0.658148 0.772920 0.860602 0.981321 1.160294 1.327456 92.881632
111 178 0.140249 0.204011 0.229152 0.276701 0.398142 0.586693 0.718724 0.794314 0.896957 1.073273 1.242816 93.438967
111 179 0.156595 0.140082 0.152960 0.238773 0.356323 0.433515 0.481759 0.568013 0.678090 0.797387 0.910816 95.085690
111 180 0.087856 0.110229 0.133515 0.186693 0.260007 0.329174 0.380801 0.446242 0.531435 0.634473 0.737040 96.162535
111 181 0.075477 0.086200 0.096351 0.136530 0.203893 0.268332 0.308789 0.357096 0.423280 0.507324 0.588197 96.948530
111 182 0.057027 0.069682 0.082821 0.118833 0.176125 0.232522 0.271369 0.316675 0.376211 0.450804 0.522321 97.325611
111 183 0.053247 0.061226 0.069446 0.102557 0.161251 0.215124 0.245402 0.283203 0.339503 0.411428 0.477622 97.579987
111 184 0.038519 0.050268 0.065685 0.096744 0.139095 0.178529 0.210481 0.254123 0.310913 0.377362 0.442400 97.835880
111 185 0.084415 0.071827 0.071436 0.111452 0.177715 0.222648 0.245763 0.294071 0.364691 0.439543 0.501997 97.414442
111 186 0.036620 0.057284 0.087721 0.133618 0.183678 0.231629 0.273247 0.319957 0.373803 0.444865 0.521883 97.335695
111 187 0.081982 0.089683 0.088360 0.120915 0.195373 0.276928 0.320698 0.360487 0.419507 0.501509 0.572024 96.972529
111 188 0.033061 0.048451 0.069667 0.103026 0.144802 0.195988 0.241613 0.285272 0.331509 0.405599 0.496804 97.644207
112 113 0.000000 0.000000 0.000000 0.000000 0.000000 0.000000 0.000000 0.000000 0.000000 0.000000 0.000000 0.000000
112 114 0.509664 11.304107 20.772669 43.227828 16.736383 2.355704 0.357915 0.070637 0.023444 0.009770 0.002156 4.629725
112 115 1.391772 3.842672 1.582777 3.587768 6.457091 18.901001 35.896549 22.286699 2.036289 0.076005 0.003208 3.938171
112 116 0.250390 2.153574 2.031903 3.540523 4.339531 6.515136 7.072055 10.302672 18.182735 24.240239 11.957897 9.413343
112 117 0.139370 0.496903 0.308714 1.042156 1.990936 5.411262 7.355844 8.866667 7.708617 10.440672 12.940867 43.297990
112 118 0.244953 0.478842 0.599884 1.002371 1.334639 2.196425 4.552437 3.961765 4.553476 5.009746 7.451998 68.613465
112 119 0.260603 0.475312 0.556745 0.807933 1.200963 2.127669 4.314900 3.497912 4.075752 4.714056 7.088208 70.879949
112 120 0.165988 0.289948 0.397828 0.636810 0.853845 1.269042 2.620664 2.419048 3.131796 3.410580 4.700914 80.103538
112 121 0.328516 0.541978 0.597691 0.745819 0.919178 1.294431 2.401250 2.001400 2.475356 2.732581 3.924449 82.037357
112 122 0.138782 0.266248 0.378409 0.577508 0.819217 1.275120 2.491011 2.009271 2.197988 2.218049 3.123645 84.504751
112 123 0.164103 0.246781 0.309260 0.496202 0.789222 1.316358 2.672187 2.193344 2.380509 2.303123 3.056018 84.072893
112 124 0.209083 0.355604 0.458407 0.601131 0.794331 1.072415 1.324952 1.543740 1.864332 2.354252 2.893957 86.527797
112 125 0.190131 0.372761 0.512833 0.654365 0.897999 1.417110 1.934158 2.178319 2.362805 2.829886 3.417723 83.231909
112 126 0.205196 0.335114 0.424744 0.558359 0.745062 1.035442 1.303050 1.501224 1.745683 2.140725 2.603986 87.401419
112 127 0.219750 0.316097 0.398308 0.576681 0.804507 1.063406 1.265300 1.432812 1.666927 2.027576 2.411877 87.816761
112 128 0.173726 0.368618 0.532301 0.666120 0.856430 1.249092 1.601769 1.741830 1.884772 2.249678 2.703525 85.972141
112 129 0.247423 0.373748 0.450120 0.571272 0.760062 1.084142 1.369128 1.533495 1.702713 2.035381 2.426480 87.446039
112 130 0.267727 0.438957 0.559519 0.729255 0.960381 1.313155 1.608945 1.761112 1.919991 2.227642 2.572243 85.641075
112 131 0.254638 0.427191 0.582430 0.784924 1.016909 1.385721 1.699069 1.839960 1.960733 2.246453 2.586752 85.215220
112 132 0.402752 0.650875 0.735383 0.857181 1.085730 1.487803 1.766917 1.838347 1.962636 2.314852 2.704079 84.193443
112 133 0.389438 0.810863 1.102654 1.203812 1.342110 1.945663 2.518243 2.553402 2.424385 2.654597 3.029173 80.025659
112 134 0.479178 0.938916 1.191474 1.337965 1.568318 2.139928 2.550664 2.492237 2.383906 2.586022 2.879472 79.451920
112 135 0.889820 1.159213 1.230361 1.443646 1.713789 2.124907 2.453121 2.588370 2.666148 2.870106 3.085210 77.775308
112 136 0.185179 0.338620 0.464685 0.584756 0.716220 0.877574 0.979394 1.047880 1.150441 1.310210 1.477039 90.868000
112 137 0.184688 0.330763 0.484453 0.666224 0.848222 1.049221 1.197883 1.314480 1.448090 1.628621 1.824125 89.023234
112 138 0.168533 0.269390 0.366551 0.524820 0.776886 1.097746 1.351143 1.549309 1.745243 1.971610 2.180409 87.998362
112 139 0.163103 0.265362 0.365640 0.523229 0.788353 1.174150 1.505911 1.748392 1.973444 2.270337 2.558610 86.663469
112 140 0.271925 0.448725 0.599709 0.821877 1.126256 1.450103 1.679257 1.898189 2.212273 2.617025 3.017368 83.857292
112 141 0.214864 0.335152 0.484242 0.767881 1.222662 1.718208 2.065594 2.379015 2.793492 3.305219 3.730955 80.982714
112 142 0.195027 0.277251 0.363951 0.586591 1.001999 1.462373 1.772754 2.101814 2.595598 3.217697 3.762997 82.661945
112 143 0.095801 0.185244 0.311028 0.515181 0.875753 1.419058 1.913080 2.296339 2.732193 3.373456 4.043339 82.239527
112 144 0.103183 0.241015 0.376083 0.534002 0.920962 1.684339 2.353458 2.666903 3.005056 3.706105 4.466572 79.942322
112 145 0.045697 0.087056 0.150165 0.275818 0.581786 1.179252 1.861013 2.507007 3.294776 4.446791 5.558527 80.012116
112 146 0.032903 0.068279 0.118433 0.209351 0.435120 0.902701 1.481415 2.046975 2.720685 3.736233 4.833875 83.414030
112 147 0.073394 0.130664 0.205923 0.352629 0.650584 1.077981 1.449721 1.813849 2.358000 3.197957 4.150834 84.538465
112 148 0.041660 0.099987 0.177089 0.282497 0.538807 1.099430 1.755802 2.268224 2.847090 3.846483 4.967981 82.074947
112 149 0.048856 0.103530 0.172106 0.280611 0.542134 1.076919 1.710562 2.270046 2.900418 3.829620 4.762505 82.302690
112 150 0.072611 0.119044 0.182966 0.302166 0.524653 0.886823 1.279579 1.684735 2.175623 2.914426 3.793363 86.064008
112 151 0.160950 0.240274 0.300018 0.430788 0.689442 1.037941 1.316406 1.587837 1.997990 2.602726 3.269657 86.365968
112 152 0.085567 0.164611 0.270418 0.414938 0.624895 0.946840 1.281470 1.598544 1.966185 2.482929 3.081949 87.081648
112 153 0.162125 0.225715 0.272753 0.392142 0.619692 0.906181 1.118229 1.339287 1.684325 2.188073 2.724137 88.367338
112 154 0.079375 0.160175 0.252483 0.375047 0.612889 1.048450 1.494511 1.830870 2.182036 2.726481 3.316545 85.921141
112 155 0.087255 0.137653 0.197361 0.312630 0.520670 0.826477 1.115035 1.388603 1.726218 2.203795 2.719393 88.764910
112 156 0.046517 0.077634 0.125205 0.222273 0.388446 0.597369 0.792744 1.016654 1.317760 1.713523 2.147877 91.553997
112 157 0.103582 0.161691 0.240348 0.402937 0.661474 0.910560 1.072922 1.268515 1.598873 2.055283 2.524062 88.999752
112 158 0.033139 0.069902 0.120549 0.215411 0.454789 0.909634 1.383197 1.743448 2.115206 2.618266 3.033119 87.303339
112 159 0.025580 0.049156 0.086057 0.159857 0.314949 0.557813 0.805559 1.065593 1.414849 1.896796 2.386118 91.237675
112 160 0.027432 0.049068 0.086711 0.168847 0.342266 0.605798 0.878325 1.163995 1.507457 1.941015 2.354507 90.874579
112 161 0.102698 0.220827 0.306687 0.402821 0.663232 1.121512 1.442806 1.547816 1.714759 2.090232 2.468450 87.918163
112 162 0.090108 0.199211 0.317912 0.430521 0.627458 0.998311 1.357923 1.564990 1.735707 2.039365 2.384091 88.254402
112 163 0.084556 0.121974 0.162161 0.249070 0.415821 0.651078 0.849107 1.013996 1.211024 1.510941 1.832088 91.898186
112 164 0.083194 0.182520 0.278914 0.351562 0.480723 0.730633 0.964588 1.106971 1.264083 1.547293 1.886664 91.122852
112 165 0.114287 0.156908 0.192334 0.270821 0.413998 0.607562 0.758196 0.885693 1.053617 1.310380 1.586163 92.650044
112 166 0.109764 0.166756 0.213385 0.286527 0.407062 0.564563 0.690208 0.805489 0.965013 1.192300 1.435080 93.163853
112 167 0.070969 0.109484 0.149659 0.219247 0.329773 0.465697 0.572989 0.676896 0.820796 1.027089 1.255323 94.302078
112 168 0.042111 0.073440 0.114517 0.183350 0.299639 0.446845 0.575800 0.703242 0.868661 1.075105 1.276761 94.340532
112 169 0.087711 0.104907 0.130826 0.206205 0.329188 0.444537 0.527185 0.637945 0.805578 1.005801 1.194011 94.526104
112 170 0.083711 0.104475 0.128772 0.199126 0.320340 0.443720 0.531576 0.641385 0.807707 1.014923 1.213726 94.510538
112 171 0.037516 0.064560 0.096256 0.148713 0.243604 0.376184 0.494761 0.608888 0.761251 0.975552 1.206454 94.986259
112 172 0.026880 0.046271 0.072708 0.121547 0.218092 0.363849 0.502745 0.630517 0.781332 0.987788 1.203846 95.044426
112 173 0.055256 0.091508 0.133794 0.201484 0.307197 0.431528 0.530102 0.629737 0.770860 0.959210 1.155743 94.733578
112 174 0.092867 0.124666 0.158463 0.234181 0.356940 0.486910 0.581349 0.685388 0.830417 1.011151 1.184506 94.253162
112 175 0.101527 0.139843 0.177392 0.256852 0.380587 0.499941 0.579459 0.674933 0.819633 0.995889 1.157224 94.216718
112 176 0.106763 0.153479 0.196239 0.273835 0.401199 0.544371 0.635771 0.714274 0.833061 1.009047 1.185023 93.946938
112 177 0.113828 0.203461 0.267845 0.321154 0.423647 0.614005 0.763219 0.826521 0.895994 1.067293 1.276454 93.226578
112 178 0.103339 0.199857 0.265181 0.298438 0.371957 0.554144 0.718446 0.778604 0.817341 0.959112 1.151451 93.782125
112 179 0.115418 0.154263 0.184662 0.239521 0.319956 0.418749 0.491460 0.552386 0.628282 0.752374 0.892343 95.250588
112 180 0.069580 0.110943 0.142966 0.181884 0.238752 0.311409 0.366746 0.414510 0.479849 0.578998 0.688805 96.415558
112 181 0.052770 0.079853 0.104653 0.140331 0.188985 0.246667 0.293665 0.339592 0.396447 0.476717 0.565131 97.115190
112 182 0.040812 0.062904 0.081480 0.110305 0.158349 0.217231 0.261686 0.301512 0.353738 0.428571 0.506898 97.476513
112 183 0.034080 0.052278 0.069543 0.094169 0.131599 0.181859 0.226978 0.269056 0.315424 0.380210 0.452056 97.792749
112 184 0.029513 0.044599 0.056368 0.077996 0.117375 0.163290 0.196525 0.231453 0.283372 0.353451 0.421780 98.024277
112 185 0.041637 0.056765 0.075230 0.109061 0.153010 0.196196 0.232353 0.278375 0.337572 0.412119 0.490396 97.617283
112 186 0.021843 0.038179 0.053265 0.077728 0.129423 0.202527 0.256719 0.295281 0.347274 0.430637 0.512897 97.634228
112 187 0.040853 0.066760 0.092411 0.125382 0.171278 0.234368 0.293042 0.345636 0.399865 0.476566 0.562284 97.191555
112 188 0.025463 0.040338 0.052238 0.072248 0.111567 0.172726 0.221838 0.257163 0.300955 0.382711 0.480654 97.882093
113 114 0.000000 0.000000 0.000000 0.000000 0.000000 0.000000 0.000000 0.000000 0.000000 0.000000 0.000000 0.000000
113 115 0.444221 10.813700 21.115683 45.137345 16.326447 1.979122 0.269908 0.054574 0.020586 0.008804 0.001803 3.827807
113 116 2.119983 5.608222 2.120724 4.402276 7.218388 18.814276 33.593823 20.455110 1.829864 0.067307 0.002730 3.767298
113 117 0.307015 2.696517 2.858738 4.894889 5.360048 7.987919 8.803356 12.116756 18.677828 20.955888 8.836243 6.504804
113 118 0.159975 0.532784 0.302473 0.962763 1.846209 4.914022 6.602907 8.314322 7.609241 10.488605 12.905733 45.360967
113 119 0.489989 0.946306 1.076388 1.689685 2.331406 4.134061 8.514565 6.927087 7.213605 7.089947 9.048070 50.538891
113 120 0.251953 0.501014 0.590570 0.844915 1.296823 2.510235 5.086403 3.810164 4.054858 4.652309 7.094896 69.305857
113 121 0.448814 0.764029 0.983468 1.411974 1.598833 2.146913 4.197539 3.749445 4.618491 4.721552 6.138215 69.220728
113 122 0.394474 0.776247 0.930531 1.084118 1.230693 1.816411 3.589734 2.962864 3.453127 3.693659 5.259453 74.808693
113 123 0.167464 0.237958 0.284759 0.455332 0.699471 1.148197 2.331055 1.962326 2.217042 2.275981 3.217363 85.003052
113 124 0.311912 0.517434 0.613706 0.823925 1.149212 1.931118 4.030521 3.235420 3.329248 3.175127 4.255579 76.626803
113 125 0.403921 0.804412 0.958264 1.003269 1.179250 1.738088 2.299488 2.516406 2.662436 3.146972 3.813623 79.473873
113 126 0.186963 0.323712 0.443429 0.610937 0.854418 1.313455 1.779664 2.043883 2.252736 2.717088 3.302830 84.170883
113 127 0.271720 0.388744 0.445859 0.604450 0.906144 1.367857 1.723885 1.899414 2.097318 2.528817 3.024441 84.741352
113 128 0.302594 0.656540 0.922058 1.026311 1.127677 1.530043 1.987021 2.210805 2.357198 2.737152 3.285016 81.857580
113 129 0.254349 0.385420 0.462470 0.613283 0.863771 1.300694 1.687239 1.884494 2.058425 2.462359 2.952800 85.074697
113 130 0.338755 0.554651 0.674924 0.834595 1.081865 1.533313 1.928227 2.111708 2.282183 2.676240 3.150959 82.832582
113 131 0.319026 0.516537 0.592988 0.722091 1.004255 1.573746 2.053339 2.199103 2.301962 2.677449 3.105009 82.934496
113 132 0.336331 0.544210 0.670968 0.832781 1.075408 1.669766 2.204396 2.280733 2.196927 2.457238 2.847532 82.883711
113 133 0.695127 1.371505 1.626224 1.548566 1.505947 2.002358 2.542820 2.596869 2.470057 2.702106 3.156356 77.782066
113 134 0.510782 1.180154 1.755064 1.758234 1.519921 1.885614 2.432799 2.510650 2.315583 2.468612 2.889830 78.772753
113 135 0.788994 1.044136 1.021924 1.206458 1.614497 2.190562 2.484565 2.481434 2.536231 2.861086 3.194281 78.575831
113 136 0.316553 0.566673 0.791459 1.108801 1.542486 2.226741 2.801331 2.979820 3.040140 3.351752 3.719888 77.554359
113 137 0.123998 0.197968 0.264613 0.385865 0.629102 1.010714 1.315724 1.484867 1.634485 1.916539 2.218326 88.817799
113 138 0.181248 0.295202 0.383408 0.506870 0.728915 1.073341 1.356482 1.554120 1.787522 2.167366 2.582055 87.383474
113 139 0.182640 0.288954 0.346240 0.470004 0.787330 1.304935 1.667036 1.836728 2.072427 2.559022 3.068480 85.416206
113 140 0.240939 0.382335 0.523196 0.766020 1.224088 1.898572 2.430579 2.738034 3.016030 3.464009 3.872869 79.443325
113 141 0.680231 0.845861 0.828456 1.051658 1.707107 2.623940 3.083766 3.174877 3.372977 3.885633 4.331803 74.413686
113 142 0.419519 0.548494 0.618459 0.865774 1.464708 2.345093 2.932932 3.235561 3.622082 4.311391 4.877980 74.758007
113 143 0.308634 0.501921 0.635603 0.882601 1.432247 2.297495 2.901926 3.148847 3.456541 4.175410 4.973510 75.285263
113 144 0.415785 0.965270 1.267096 1.273097 1.558681 2.491729 3.361193 3.597140 3.735690 4.421423 5.273678 71.639221
113 145 0.301773 0.540965 0.729876 1.016828 1.691459 2.985528 4.115941 4.547074 4.729613 5.344563 5.962555 68.033819
113 146 0.181283 0.404334 0.587276 0.761891 1.223280 2.227926 3.225813 3.735596 4.192698 5.106852 6.023434 72.329611
113 147 0.231990 0.383478 0.497033 0.680228 1.125137 1.984742 2.785091 3.229369 3.617762 4.456992 5.474412 75.533764
113 148 0.283716 0.685593 0.901134 0.965393 1.387771 2.488326 3.509208 3.834909 4.148569 5.115701 6.163879 70.515800
113 149 0.187149 0.504101 0.875874 1.081341 1.398670 2.363607 3.609524 4.242657 4.339918 4.816733 5.541663 71.038761
113 150 0.327415 0.490810 0.512534 0.638882 1.095448 1.927396 2.562785 2.896324 3.368683 4.298829 5.261793 76.619096
113 151 0.247051 0.428528 0.569007 0.731025 1.051988 1.648786 2.157625 2.445742 2.789852 3.522805 4.437415 79.970176
113 152 0.229166 0.401798 0.505272 0.642865 0.968705 1.541635 2.041737 2.373610 2.758795 3.400616 4.087850 81.047951
113 153 0.207022 0.292370 0.367829 0.521986 0.814913 1.288952 1.716149 2.019328 2.316607 2.853424 3.488437 84.112980
113 154 0.224949 0.524065 0.741662 0.824894 1.046546 1.592046 2.094162 2.327389 2.580912 3.137593 3.822144 81.083639
113 155 0.146009 0.249279 0.321414 0.421434 0.653980 1.114143 1.543871 1.795069 2.036668 2.554123 3.201847 85.962164
113 156 0.052540 0.087596 0.125990 0.211948 0.417756 0.745610 1.027287 1.273985 1.634878 2.193039 2.742328 89.487045
113 157 0.183004 0.272250 0.316333 0.436002 0.756193 1.273253 1.634550 1.812535 2.051181 2.521841 2.996464 85.746397
113 158 0.131327 0.366231 0.581126 0.697225 0.978097 1.542231 1.958792 2.039050 2.169999 2.588794 3.087561 83.859568
113 159 0.040160 0.077537 0.116118 0.181662 0.363544 0.760265 1.182936 1.435649 1.647725 2.088275 2.567198 89.538935
113 160 0.044200 0.081760 0.114983 0.182858 0.393009 0.798195 1.142399 1.339945 1.599507 2.087874 2.537432 89.677841
113 161 0.216693 0.569521 0.733499 0.680444 0.826613 1.356602 1.788633 1.787403 1.757709 2.049069 2.465955 85.767860
113 162 0.115129 0.333241 0.600928 0.700049 0.795990 1.178966 1.623743 1.770282 1.727296 1.874760 2.189352 87.090265
113 163 0.066422 0.109248 0.150247 0.220671 0.389553 0.721513 1.049146 1.230214 1.348204 1.600839 1.871790 91.242149
113 164 0.101314 0.248021 0.386931 0.442121 0.537661 0.804872 1.087090 1.233417 1.342741 1.586986 1.913390 90.315455
113 165 0.132968 0.185684 0.217737 0.285232 0.424127 0.652416 0.839816 0.958870 1.085125 1.336861 1.638561 92.242599
113 166 0.102325 0.158482 0.193133 0.253318 0.379798 0.568661 0.709206 0.811084 0.959003 1.210219 1.483054 93.171715
113 167 0.065413 0.095907 0.121570 0.175913 0.288831 0.454088 0.583095 0.682577 0.814161 1.038255 1.295914 94.384271
113 168 0.040455 0.068929 0.100658 0.154891 0.259853 0.409604 0.539782 0.658604 0.816835 1.048094 1.297743 94.604556
113 169 0.111372 0.122123 0.132574 0.198616 0.330839 0.463685 0.537236 0.623924 0.779527 0.999707 1.213051 94.487347
113 170 0.111150 0.135981 0.149037 0.213216 0.352284 0.508076 0.593730 0.676813 0.828610 1.056001 1.276098 94.099009
113 171 0.044966 0.077384 0.106744 0.151421 0.245629 0.397356 0.528809 0.630648 0.763841 0.988341 1.249814 94.815042
113 172 0.035673 0.060374 0.084314 0.125709 0.218299 0.372640 0.511846 0.620377 0.752612 0.973884 1.229946 95.014322
113 173 0.057584 0.093767 0.128465 0.184486 0.292203 0.448590 0.576714 0.678643 0.809463 1.016817 1.248224 94.465044
113 174 0.135526 0.168222 0.179585 0.241586 0.383372 0.556867 0.653510 0.726976 0.855202 1.062425 1.266060 93.770668
113 175 0.105286 0.147347 0.182040 0.253718 0.385958 0.553280 0.662143 0.739285 0.847556 1.027977 1.217188 93.878224
113 176 0.127479 0.180839 0.212064 0.276385 0.411838 0.611570 0.741792 0.801952 0.878566 1.049381 1.238433 93.469700
113 177 0.152197 0.285856 0.376068 0.411323 0.477588 0.671606 0.851716 0.918540 0.954879 1.111672 1.340123 92.448437
113 178 0.114273 0.264651 0.399821 0.418102 0.422730 0.573248 0.761928 0.847161 0.866063 0.986309 1.197058 93.148653
113 179 0.103264 0.146015 0.173222 0.219096 0.301552 0.433970 0.541555 0.607315 0.668516 0.798192 0.955369 95.051933
113 180 0.050477 0.084156 0.113040 0.150530 0.214071 0.311297 0.392658 0.451311 0.519733 0.637358 0.770673 96.304695
113 181 0.041291 0.064597 0.083762 0.112513 0.165119 0.244187 0.309743 0.358554 0.414201 0.511296 0.626020 97.068720
113 182 0.028684 0.047161 0.064674 0.089131 0.132505 0.197914 0.255732 0.302619 0.356565 0.445367 0.548659 97.530989
113 183 0.027851 0.042754 0.052580 0.070667 0.110094 0.167223 0.211369 0.247647 0.297375 0.378743 0.468828 97.924868
113 184 0.016323 0.025997 0.037485 0.056766 0.089429 0.134307 0.176527 0.219023 0.270487 0.345896 0.430166 98.197598
113 185 0.032057 0.041210 0.048945 0.074047 0.127758 0.192362 0.233583 0.271423 0.326869 0.411994 0.498309 97.741443
113 186 0.015186 0.028115 0.043638 0.064240 0.100231 0.160833 0.224875 0.281867 0.342595 0.435397 0.540236 97.762791
113 187 0.044104 0.073933 0.094983 0.121572 0.171251 0.243115 0.298948 0.339937 0.388423 0.469323 0.561538 97.192873
113 188 0.014096 0.024473 0.037571 0.056003 0.087149 0.144515 0.207344 0.256262 0.296032 0.370785 0.468940 98.036834
114 115 0.000000 0.000000 0.000000 0.000000 0.000000 0.000000 0.000000 0.000000 0.000000 0.000000 0.000000 0.000000
114 116 0.390366 10.607011 21.133227 45.024170 16.553002 2.075899 0.280438 0.052752 0.018424 0.007935 0.001643 3.855133
114 117 1.893278 5.258889 1.995615 4.438324 7.896561 20.081381 34.287619 19.429426 1.578683 0.053005 0.002075 3.085147
114 118 0.268604 2.282102 2.111502 3.527589 3.956184 5.859410 6.735155 10.331920 18.307058 24.318120 12.035530 10.266825
114 119 0.403197 1.180816 0.627689 1.922699 3.233469 7.869376 10.199561 11.555490 8.648974 9.774410 10.465360 34.118958
114 120 0.357411 0.794053 1.104588 1.635182 2.018866 3.443564 7.302988 6.143555 6.420386 6.467716 8.630891 55.680799
114 121 0.647005 1.398510 1.552267 1.775801 2.076371 3.435389 6.473976 4.655343 4.705043 5.087166 7.466977 60.726151
114 122 0.561249 1.138324 1.526399 1.924715 1.987963 2.669109 5.468255 4.876748 5.755366 5.544594 6.827576 61.719699
114 123 0.202904 0.352276 0.457321 0.689198 0.987956 1.581952 3.236201 2.826819 3.569505 3.966700 5.569767 76.559397
114 124 0.274102 0.469999 0.583662 0.844518 1.191603 1.849507 3.531600 2.826137 3.132092 3.187273 4.451198 77.658308
114 125 0.372306 0.810552 1.138476 1.407769 1.638799 2.641768 5.677088 4.491150 4.332718 3.957852 5.287160 68.244364
114 126 0.217396 0.371082 0.481055 0.637507 0.885378 1.356850 1.843379 2.155692 2.448238 2.994477 3.636481 82.972465
114 127 0.250276 0.386602 0.467526 0.633228 0.954841 1.471457 1.903390 2.173148 2.515731 3.113504 3.726981 82.403318
114 128 0.284076 0.666377 1.024545 1.202842 1.325086 1.792061 2.360542 2.653418 2.838058 3.303347 3.996918 78.552730
114 129 0.260022 0.413950 0.523417 0.708903 1.000866 1.498201 1.963197 2.234287 2.487880 2.981430 3.563738 82.364113
114 130 0.356153 0.634772 0.785965 0.941549 1.217778 1.732224 2.158363 2.349791 2.604263 3.143123 3.751321 80.324696
114 131 0.308802 0.506196 0.636661 0.796407 1.074687 1.676387 2.264581 2.493785 2.594989 2.999838 3.528845 81.118824
114 132 0.365535 0.599038 0.705970 0.878902 1.218563 1.871511 2.364012 2.443949 2.494005 2.896680 3.378911 80.782926
114 133 0.517899 1.148364 1.762213 1.908619 1.774906 2.265000 2.888469 2.969466 2.777509 2.999729 3.508251 75.479574
114 134 0.593481 1.182676 1.476224 1.495120 1.471431 1.910372 2.410349 2.502667 2.422396 2.649579 3.080559 78.805147
114 135 0.630784 0.919925 1.076762 1.290204 1.542158 1.974501 2.330404 2.483638 2.626625 2.971475 3.354245 78.799278
114 136 0.301528 0.525957 0.667664 0.892977 1.310215 1.995138 2.548049 2.775489 2.992289 3.445972 3.890306 78.654415
114 137 0.340002 0.556866 0.747539 1.061883 1.557995 2.343815 3.081325 3.501987 3.818890 4.342046 4.862452 73.785202
114 138 0.188581 0.314795 0.392757 0.497313 0.709712 1.057729 1.335631 1.517386 1.742356 2.128643 2.569283 87.545815
114 139 0.184747 0.337880 0.486031 0.642633 0.913770 1.401114 1.843433 2.101503 2.324729 2.746012 3.234566 83.783585
114 140 0.237997 0.420977 0.576620 0.838824 1.447595 2.396740 3.120459 3.429308 3.630259 3.954364 4.148520 75.798337
114 141 0.660513 1.078028 1.298400 1.572178 2.210172 3.133110 3.588211 3.591833 3.693470 4.160343 4.591639 70.422101
114 142 0.586509 0.791511 0.862705 1.157864 1.906933 2.893910 3.431178 3.673847 4.096501 4.771250 5.169905 70.657882
114 143 0.304793 0.552652 0.800792 1.113934 1.697297 2.648519 3.434268 3.868648 4.289534 5.004514 5.617490 70.667555
114 144 0.411866 1.004692 1.438865 1.594406 2.137185 3.436010 4.496760 4.595335 4.547745 5.067418 5.653959 65.615759
114 145 0.473792 0.899804 1.268051 1.715526 2.551903 3.803097 4.686963 4.936826 5.059690 5.502258 5.881374 63.220713
114 146 0.186029 0.490159 0.861516 1.168743 1.775372 3.052545 4.270072 4.698116 4.855754 5.389240 5.956853 67.295602
114 147 0.296448 0.474694 0.578243 0.807327 1.454001 2.627741 3.649446 4.250757 4.818413 5.610750 6.125888 69.306291
114 148 0.242936 0.685730 1.177294 1.451983 2.031867 3.369798 4.567451 4.780695 4.743974 5.252956 5.890907 65.804410
114 149 0.283125 0.863809 1.531974 1.765887 2.116103 2.983119 3.768750 3.963927 4.031877 4.498706 5.156638 69.036082
114 150 0.282654 0.487357 0.665860 0.914193 1.406981 2.259853 3.073809 3.633762 4.146017 4.859464 5.454753 72.815298
114 151 0.339393 0.552080 0.616430 0.742612 1.186605 1.999337 2.631026 2.968739 3.442598 4.245240 4.940257 76.335688
114 152 0.178486 0.398085 0.656713 0.881225 1.188898 1.745258 2.300181 2.651698 2.977494 3.549808 4.228820 79.243334
114 153 0.234125 0.329112 0.370584 0.517938 0.899457 1.493475 1.939382 2.220732 2.569277 3.141353 3.688601 82.595962
114 154 0.180711 0.495493 0.868088 1.017422 1.182240 1.694690 2.236174 2.502705 2.735954 3.278174 4.009141 79.799207
114 155 0.176139 0.297998 0.367366 0.464030 0.708083 1.175368 1.608569 1.901668 2.237475 2.826198 3.494380 84.742727
114 156 0.050963 0.090921 0.138904 0.232690 0.452571 0.823535 1.177724 1.486352 1.885630 2.445745 2.945611 88.269351
114 157 0.171889 0.264771 0.304598 0.433467 0.809966 1.350498 1.629229 1.732534 1.997184 2.504549 2.941529 85.859791
114 158 0.164220 0.478297 0.796758 0.871658 1.027489 1.514152 1.951052 2.047433 2.108906 2.461844 2.958566 83.619625
114 159 0.063748 0.126552 0.171967 0.235037 0.432752 0.854258 1.268538 1.500602 1.701711 2.085597 2.465171 89.094067
114 160 0.036087 0.067548 0.104666 0.185346 0.414376 0.840006 1.187054 1.348328 1.541981 1.933844 2.270372 90.070389
114 161 0.214832 0.601745 0.773826 0.686003 0.808782 1.322517 1.714050 1.657894 1.586759 1.832495 2.187757 86.613340
114 162 0.114483 0.345505 0.694627 0.842543 0.870367 1.125998 1.447135 1.561759 1.534201 1.652967 1.924090 87.886322
114 163 0.072884 0.113236 0.151072 0.228709 0.418902 0.762305 1.077575 1.242602 1.337221 1.516576 1.684067 91.394850
114 164 0.101729 0.255920 0.427996 0.501694 0.579385 0.794370 1.018766 1.135136 1.222367 1.428366 1.720366 90.813902
114 165 0.143267 0.200751 0.231999 0.297880 0.433840 0.638324 0.796905 0.908776 1.048191 1.289058 1.552947 92.458061
114 166 0.103821 0.163268 0.200605 0.258242 0.375775 0.548565 0.680070 0.780609 0.926248 1.163366 1.419248 93.380186
114 167 0.068036 0.100318 0.125410 0.176523 0.281625 0.429793 0.547267 0.646568 0.780846 0.990662 1.220007 94.632946
114 168 0.038698 0.065661 0.096567 0.151331 0.256726 0.395200 0.504438 0.602686 0.743777 0.956996 1.189298 94.998623
114 169 0.113528 0.124052 0.133482 0.194754 0.311787 0.423703 0.486635 0.568384 0.716211 0.919509 1.115288 94.892668
114 170 0.110263 0.132535 0.145647 0.211971 0.348288 0.474846 0.528763 0.596946 0.747563 0.965404 1.166615 94.571161
114 171 0.041750 0.072524 0.097867 0.138541 0.229848 0.369448 0.480875 0.568183 0.698481 0.909678 1.135911 95.256893
114 172 0.031575 0.055046 0.079942 0.118811 0.198267 0.326450 0.448075 0.550708 0.673466 0.871519 1.103876 95.542265
114 173 0.058312 0.093107 0.123023 0.176822 0.284847 0.425021 0.523444 0.605962 0.735491 0.932222 1.134536 94.907213
114 174 0.114317 0.155132 0.182328 0.242703 0.355070 0.489679 0.578496 0.656903 0.778813 0.963513 1.152683 94.330364
114 175 0.105312 0.144873 0.172038 0.234996 0.358053 0.504628 0.595891 0.670581 0.787664 0.958686 1.118472 94.348804
114 176 0.125355 0.176736 0.210555 0.272032 0.386643 0.549480 0.664049 0.736152 0.828947 0.996874 1.174132 93.879045
114 177 0.148479 0.262698 0.340147 0.387402 0.459437 0.630005 0.780188 0.844180 0.892305 1.040321 1.239109 92.975731
114 178 0.097250 0.232408 0.379340 0.408202 0.394240 0.515784 0.690263 0.780703 0.800132 0.911018 1.114749 93.675909
114 179 0.099989 0.139432 0.161942 0.205694 0.288411 0.409792 0.501795 0.561213 0.626773 0.751636 0.894863 95.358461
114 180 0.050752 0.085812 0.115254 0.149332 0.205688 0.295773 0.373741 0.431018 0.497901 0.612949 0.747068 96.434711
114 181 0.040645 0.063759 0.081415 0.106722 0.154409 0.228099 0.291410 0.340921 0.399240 0.496756 0.610255 97.186369
114 182 0.031692 0.049279 0.062985 0.084658 0.126230 0.185896 0.235552 0.278785 0.335475 0.424304 0.523678 97.661466
114 183 0.023395 0.038202 0.051406 0.069190 0.101083 0.150317 0.195419 0.234004 0.279340 0.353232 0.440668 98.063738
114 184 0.018393 0.028005 0.036772 0.054428 0.090826 0.139161 0.176773 0.211685 0.259496 0.330605 0.404816 98.249041
114 185 0.029345 0.039375 0.050421 0.074543 0.116507 0.168970 0.214845 0.263803 0.322074 0.399596 0.480114 97.840410
114 186 0.016326 0.029314 0.041651 0.059912 0.098781 0.160577 0.214412 0.257504 0.313690 0.406795 0.509388 97.891651
114 187 0.038231 0.066820 0.094526 0.122126 0.158554 0.215539 0.272174 0.320242 0.365414 0.435304 0.521016 97.390055
114 188 0.015818 0.025749 0.035411 0.052665 0.088055 0.145504 0.195151 0.231207 0.271721 0.347839 0.438779 98.152101
115 116 0.000000 0.000000 0.000000 0.000000 0.000000 0.000000 0.000000 0.000000 0.000000 0.000000 0.000000 0.000000
115 117 0.403023 10.771369 21.025459 45.648351 16.593016 1.875901 0.221079 0.040320 0.014676 0.006392 0.001309 3.399105
115 118 1.903899 5.124490 2.023734 4.847070 8.346134 20.020339 33.249859 19.099052 1.615169 0.054217 0.002077 3.713962
115 119 0.710934 4.749161 4.162181 7.121170 7.265649 8.984685 9.156897 12.220666 17.024571 16.460090 6.290277 5.853719
115 120 0.397541 1.191860 0.638651 1.963810 3.355643 7.797356 9.184432 9.989834 8.048219 10.036340 11.468961 35.927353
115 121 1.048626 1.793762 1.965169 2.989333 3.577379 5.315391 9.695190 7.470713 7.488716 6.996454 8.502759 43.156508
115 122 1.298036 2.223858 2.129699 2.516950 3.225163 5.144011 8.864987 6.041578 5.963310 6.076261 7.998976 48.517172
115 123 0.500907 0.592033 0.709612 1.336909 2.026697 2.871816 5.461801 4.962814 6.227935 6.035251 7.062043 62.212182
115 124 0.548345 0.821471 0.979905 1.455943 1.984425 2.770800 5.008986 4.230719 5.391552 5.782484 7.675530 63.349835
115 125 0.749026 1.085511 1.089170 1.399212 1.879309 2.831270 5.309631 4.201847 4.600360 4.523316 5.981271 66.350075
115 126 0.343758 0.456476 0.567789 0.934448 1.405993 2.252583 4.603448 3.842425 4.100145 3.886772 5.128713 72.477449
115 127 0.411758 0.397386 0.429622 0.688602 1.075226 1.484865 1.859758 2.285157 2.780143 3.403940 4.022035 81.161510
115 128 0.532250 0.850952 0.969026 1.173998 1.566975 2.239422 2.808620 3.132594 3.533378 4.201492 4.867469 74.123825
115 129 0.364426 0.437402 0.540608 0.859223 1.295441 1.823421 2.307314 2.699008 3.061627 3.628638 4.275157 78.707737
115 130 0.541901 0.702194 0.801516 1.115128 1.567708 2.131701 2.601903 2.917126 3.221041 3.689384 4.175191 76.535210
115 131 0.518162 0.666284 0.733359 0.999646 1.402496 1.911291 2.275954 2.512482 2.826504 3.370724 3.941403 78.841694
115 132 0.546224 0.780796 0.991091 1.251110 1.433286 1.916238 2.430355 2.659605 2.715704 3.084290 3.645275 78.546026
115 133 1.127586 1.704812 1.582410 1.568263 1.886848 2.706335 3.302383 3.314096 3.275011 3.598639 3.940099 71.993519
115 134 0.726625 1.153031 1.448755 1.657143 1.723547 2.150435 2.616029 2.733080 2.710611 2.990795 3.391627 76.698322
115 135 0.959315 0.904187 0.884155 1.274782 1.734410 2.071527 2.265007 2.452827 2.676306 3.021006 3.382233 78.374241
115 136 0.430887 0.621688 0.819106 1.167415 1.543601 2.008655 2.426934 2.731595 3.021960 3.426089 3.824253 77.977816
115 137 0.553479 0.702096 0.821121 1.240231 1.905404 2.699652 3.298859 3.650110 3.951517 4.425085 4.866841 71.885607
115 138 0.774836 1.003204 1.162436 1.638825 2.288291 3.006939 3.538174 3.874013 4.229797 4.763677 5.264728 68.455080
115 139 0.535558 0.576853 0.570574 0.812945 1.348466 1.920860 2.146928 2.276513 2.559658 3.026788 3.415034 80.809824
115 140 0.516640 0.802795 1.248033 1.822593 2.427667 3.055979 3.484881 3.658730 3.643664 3.729974 3.862246 71.746797
115 141 2.284135 1.805329 1.423926 1.782563 2.625209 3.363326 3.585644 3.750073 4.028627 4.381969 4.533126 66.436072
115 142 1.308678 1.229509 1.404778 2.247437 3.428956 4.170409 4.299803 4.389005 4.429643 4.507439 4.536529 64.047815
115 143 0.819999 0.861059 1.013322 1.715722 2.887905 3.908511 4.441207 4.820943 5.067356 5.335058 5.446845 63.682075
115 144 1.188010 1.506297 1.604396 2.021796 2.944743 4.198145 4.989999 5.228752 5.361798 5.705865 5.820655 59.429546
115 145 1.917688 1.817028 1.968534 2.786075 3.752886 4.525110 4.900869 5.033853 4.918100 4.969449 5.112727 58.297683
115 146 0.829674 1.135957 1.331522 1.950893 3.174603 4.406012 4.825735 4.833363 4.955762 5.265016 5.403159 61.888305
115 147 0.525580 0.573543 0.758030 1.316702 2.252719 3.402270 4.567320 5.770184 6.298046 6.254904 6.094550 62.186149
115 148 0.864256 1.209337 1.292833 1.782875 3.161584 4.846025 5.406300 5.185613 5.136567 5.518180 5.713197 59.883237
115 149 0.871625 1.905254 2.163888 2.079318 2.509248 3.403557 4.049800 4.226278 4.361855 4.841602 5.360514 64.227059
115 150 0.682114 0.615436 0.656263 1.160570 2.208713 3.280688 3.866343 4.300363 4.704393 5.156882 5.430924 67.937310
115 151 0.478703 0.553062 0.673292 1.028900 1.582685 2.258409 2.939523 3.754397 4.566236 5.167673 5.457081 71.540037
115 152 0.456102 0.607830 0.707401 1.035106 1.690476 2.434801 2.912352 3.283132 3.729683 4.243418 4.643692 74.256004
115 153 0.321423 0.353738 0.467222 0.795892 1.270434 1.765796 2.207778 2.691075 3.138839 3.670026 4.234415 79.083362
115 154 0.505003 0.789271 0.804659 0.885230 1.281093 1.998852 2.531991 2.824753 3.247553 3.889213 4.407570 76.834815
115 155 0.208969 0.267711 0.355930 0.586413 0.965303 1.421131 1.799170 2.154354 2.563735 3.172232 3.846871 82.658180
115 156 0.091387 0.115728 0.164681 0.314984 0.602478 0.930681 1.219632 1.593679 2.085509 2.628254 3.096266 87.156718
115 157 0.311303 0.297538 0.327602 0.547895 0.934593 1.282864 1.497391 1.780982 2.172084 2.637308 3.057767 85.152672
115 158 0.337102 0.554665 0.578367 0.675442 1.057586 1.642011 1.937667 2.032156 2.310351 2.799353 3.154297 82.921001
115 159 0.075768 0.101803 0.149238 0.283799 0.557819 0.926411 1.238018 1.491792 1.718940 2.064869 2.435574 88.955967
115 160 0.079241 0.095214 0.130564 0.258712 0.519497 0.792899 0.968179 1.159794 1.423622 1.782943 2.127636 90.661703
115 161 0.372401 0.574965 0.521300 0.517927 0.756086 1.243741 1.532009 1.558464 1.664496 1.994482 2.290609 86.973520
115 162 0.230660 0.405006 0.490619 0.574284 0.780822 1.154343 1.433739 1.529235 1.612733 1.832034 2.055097 87.901428
115 163 0.094004 0.107324 0.149759 0.278240 0.487169 0.706199 0.874353 1.031699 1.176058 1.377639 1.595333 92.122221
115 164 0.178502 0.296848 0.354873 0.415556 0.558612 0.799187 0.997974 1.133622 1.297637 1.537114 1.774345 90.655729
115 165 0.169427 0.171588 0.191175 0.295465 0.467120 0.635414 0.746856 0.871982 1.028675 1.246704 1.475042 92.700556
115 166 0.138863 0.156809 0.172477 0.248337 0.384157 0.528783 0.631522 0.755124 0.934235 1.163292 1.381485 93.504916
115 167 0.088238 0.102064 0.122141 0.189259 0.302944 0.422956 0.512203 0.620706 0.769720 0.967210 1.175155 94.727402
115 168 0.047478 0.066924 0.091920 0.153897 0.268962 0.389524 0.471732 0.567951 0.720788 0.930855 1.146267 95.143707
115 169 0.138503 0.113992 0.120864 0.200490 0.327410 0.414176 0.466918 0.568390 0.722369 0.900444 1.068018 94.958425
115 170 0.177741 0.132082 0.127191 0.211101 0.353897 0.446588 0.497235 0.611183 0.787852 0.972209 1.118623 94.564297
115 171 0.054267 0.072360 0.093756 0.149549 0.254390 0.372238 0.457626 0.554174 0.701230 0.904476 1.106537 95.279392
115 172 0.047298 0.058293 0.072704 0.121826 0.224575 0.347328 0.436148 0.530487 0.665411 0.853896 1.045735 95.596302
115 173 0.082716 0.104540 0.135947 0.209525 0.318654 0.425739 0.508047 0.611381 0.752313 0.928245 1.108557 94.814335
115 174 0.208807 0.166666 0.158475 0.242617 0.392275 0.505312 0.564709 0.669463 0.824476 0.990992 1.128186 94.148020
115 175 0.141420 0.154328 0.190194 0.296123 0.426490 0.517575 0.584154 0.695962 0.841525 0.993130 1.130021 94.029082
115 176 0.177255 0.188593 0.214637 0.317891 0.470965 0.603841 0.680823 0.767999 0.880146 1.027532 1.168995 93.501322
115 177 0.207407 0.276577 0.316375 0.388176 0.501093 0.677216 0.814147 0.894327 0.967779 1.118854 1.291722 92.546327
115 178 0.159811 0.272926 0.313325 0.330590 0.404609 0.586398 0.742063 0.806579 0.863295 1.009621 1.180973 93.329809
115 179 0.102713 0.116008 0.144902 0.221843 0.319747 0.418271 0.495892 0.575923 0.658441 0.781907 0.924965 95.239385
115 180 0.068142 0.086029 0.101572 0.143113 0.213018 0.295445 0.361447 0.432787 0.524760 0.645960 0.768348 96.359377
115 181 0.050885 0.062001 0.074369 0.109197 0.167224 0.232854 0.284912 0.344029 0.421333 0.525382 0.633982 97.093832
115 182 0.036971 0.046319 0.056906 0.083919 0.129315 0.181172 0.224640 0.275900 0.343228 0.433195 0.527771 97.660667
115 183 0.031852 0.038225 0.043513 0.063673 0.103683 0.150326 0.184802 0.224196 0.280921 0.359136 0.437337 98.082337
115 184 0.021116 0.027889 0.037678 0.060343 0.096656 0.135177 0.167349 0.207753 0.261135 0.329935 0.401274 98.253694
115 185 0.040203 0.041343 0.046882 0.074802 0.124621 0.172959 0.207603 0.256334 0.322975 0.402992 0.478102 97.831182
115 186 0.017331 0.027533 0.040544 0.064141 0.105801 0.160525 0.206133 0.248898 0.303475 0.388191 0.482095 97.955331
115 187 0.062280 0.082532 0.089594 0.113918 0.165144 0.226795 0.270185 0.314246 0.374494 0.453850 0.528074 97.318890
115 188 0.018323 0.028848 0.042232 0.063307 0.096036 0.146860 0.194952 0.234182 0.271869 0.342127 0.433217 98.128048
116 117 0.000000 0.000000 0.000000 0.000000 0.000000 0.000000 0.000000 0.000000 0.000000 0.000000 0.000000 0.000000
116 118 0.399660 10.141651 20.319648 45.986039 17.126212 1.897758 0.225872 0.045701 0.019546 0.008592 0.001636 3.827686
116 119 3.391118 8.504249 2.972118 6.355099 9.833994 19.690348 29.208175 15.538111 1.264170 0.041564 0.001591 3.199465
116 120 0.624346 4.813351 4.186758 6.284802 6.290977 8.116981 8.561421 11.621064 16.651906 17.507389 7.445628 7.895379
116 121 0.397692 1.234841 0.643833 2.029673 3.664636 8.934321 10.920815 11.897787 9.040079 10.048312 10.184662 31.003351
116 122 0.761595 1.578065 1.871769 2.689311 3.431930 5.850788 11.292941 8.478079 8.037482 7.456017 8.932010 39.620015
116 123 0.410941 0.736003 0.854320 1.271390 1.959490 3.765343 7.453103 5.473416 5.785262 6.626938 9.894504 55.769291
116 124 0.465207 0.682633 0.896516 1.551677 2.093208 2.864618 5.818972 5.908121 8.650403 8.885867 10.195988 51.986787
116 125 0.307874 0.707418 0.996807 1.286230 1.647954 2.783755 6.194016 5.532493 6.938078 7.533351 10.173036 55.898989
116 126 0.210613 0.344556 0.450344 0.695453 0.937632 1.442585 2.932766 2.535981 3.021625 3.314503 5.146580 78.967361
116 127 0.227728 0.296115 0.345118 0.581285 0.944667 1.584138 3.251481 2.769751 3.177536 3.292955 4.751427 78.777801
116 128 0.179269 0.365836 0.545650 0.735710 1.036276 1.717147 2.548307 3.131142 3.620074 4.474059 5.462854 76.183678
116 129 0.263602 0.378273 0.454691 0.656668 1.032511 1.638934 2.195808 2.589317 3.049406 3.850118 4.765279 79.125391
116 130 0.381282 0.612046 0.830497 1.186783 1.633364 2.256200 2.863282 3.262370 3.583098 4.104952 4.725967 74.560158
116 131 0.320856 0.537267 0.769726 1.071657 1.373843 1.940199 2.535097 2.890054 3.148284 3.709776 4.461177 77.242064
116 132 0.707017 0.996490 1.024163 1.205448 1.562589 2.150949 2.567796 2.748695 3.035349 3.655648 4.329563 76.016293
116 133 0.624380 1.249642 1.778914 2.088163 2.245080 3.012714 3.902577 4.071313 3.841721 4.064090 4.521342 68.600064
116 134 0.601167 1.095694 1.274401 1.435715 1.785297 2.573256 3.122716 3.097153 3.044681 3.451771 4.015155 74.502991
116 135 0.708269 0.971901 1.172094 1.468411 1.843386 2.365308 2.811265 3.112326 3.382546 3.749390 4.076207 74.338898
116 136 0.540127 0.915812 1.153213 1.496937 1.876834 2.374352 2.789744 3.032804 3.281193 3.647842 4.014229 74.876912
116 137 0.621352 1.046863 1.491123 2.157541 2.808943 3.464393 3.891674 3.976311 3.960245 4.065606 4.245456 68.270490
116 138 0.871053 1.249234 1.486601 2.017884 2.779508 3.706648 4.379457 4.602343 4.623705 4.683622 4.705688 64.894258
116 139 1.503083 2.222095 2.622440 2.985422 3.351721 4.267591 5.122742 5.167274 4.723507 4.605147 4.727720 58.701257
116 140 1.491692 2.355865 2.458661 2.489611 2.612972 2.737472 2.687563 2.602642 2.644801 2.840339 3.090422 71.987962
116 141 0.809674 1.499259 2.408876 3.063079 3.445333 3.992143 4.335690 4.321264 4.180265 4.240843 4.358195 63.345375
116 142 1.250638 1.601490 1.692881 2.209107 3.321558 4.415437 4.579545 4.324531 4.264007 4.469966 4.604300 63.266537
116 143 0.329476 0.567117 0.866564 1.381289 2.328181 3.723095 4.872114 5.489363 5.833506 6.244835 6.366912 61.997544
116 144 0.305146 0.677961 0.975950 1.298578 2.232308 4.125501 5.720595 6.050690 6.082594 6.688734 7.087056 58.754884
116 145 0.327081 0.634335 1.033680 1.721942 3.127645 5.133756 6.393506 6.403666 6.018071 6.063228 6.185253 56.957833
116 146 0.124993 0.291997 0.513317 0.798937 1.463714 2.979423 4.859586 5.945718 6.245002 6.754579 7.187572 62.835163
116 147 0.290853 0.443005 0.557399 0.821508 1.435229 2.391265 3.144942 3.696001 4.557948 6.116111 7.706884 68.838854
116 148 0.125484 0.297924 0.507265 0.734430 1.300248 2.694983 4.357264 5.278172 5.946193 7.329249 8.315639 63.113151
116 149 0.120147 0.264424 0.420983 0.619337 1.197431 2.763657 4.769514 5.547289 5.496477 6.044567 6.632605 66.123570
116 150 0.157454 0.233837 0.345402 0.585342 1.046096 1.767446 2.501990 3.163152 3.884472 5.053835 6.361660 74.899313
116 151 0.270558 0.388338 0.483993 0.721685 1.223630 1.879996 2.300089 2.561171 2.972512 3.736301 4.646993 78.814733
116 152 0.118007 0.231973 0.392164 0.583386 0.864319 1.409050 2.066709 2.606512 3.062842 3.775030 4.636879 80.253132
116 153 0.231240 0.268406 0.283828 0.414448 0.700597 1.086285 1.367597 1.647317 2.099241 2.861831 3.770431 85.268776
116 154 0.106403 0.231513 0.382625 0.545107 0.832572 1.480113 2.256113 2.727389 2.962853 3.409524 3.939774 81.126015
116 155 0.096002 0.144355 0.194625 0.308648 0.549577 0.939638 1.303447 1.607603 1.961747 2.557143 3.270386 87.066832
116 156 0.044378 0.073006 0.118140 0.209904 0.366790 0.577227 0.791834 1.052125 1.413934 1.913558 2.484058 90.955047
116 157 0.129267 0.182661 0.244934 0.399875 0.678962 0.985431 1.176493 1.357118 1.652659 2.120427 2.643528 88.428652
116 158 0.043846 0.098015 0.167645 0.268555 0.515038 1.067838 1.715588 2.089224 2.266621 2.605790 2.930468 86.231371
116 159 0.035520 0.056643 0.084848 0.148059 0.271680 0.460016 0.645817 0.853160 1.161349 1.663922 2.269607 92.349379
116 160 0.019437 0.032808 0.059913 0.124980 0.260493 0.466464 0.678184 0.909884 1.213488 1.646337 2.102791 92.485220
116 161 0.071209 0.164548 0.229834 0.298613 0.545850 1.082134 1.482593 1.516169 1.538449 1.812706 2.111449 89.146448
116 162 0.048031 0.111436 0.190272 0.268437 0.418524 0.760896 1.169623 1.418244 1.538124 1.777978 2.067749 90.230684
116 163 0.050071 0.065520 0.085351 0.138715 0.241035 0.390176 0.531431 0.679798 0.878918 1.192584 1.554972 94.191431
116 164 0.046630 0.103244 0.168024 0.230266 0.346932 0.587748 0.848677 1.011922 1.130578 1.346895 1.608154 92.570936
116 165 0.070603 0.093924 0.118509 0.182877 0.305803 0.464197 0.585907 0.693810 0.834942 1.056105 1.300038 94.293283
116 166 0.062712 0.093878 0.126295 0.182771 0.276435 0.403697 0.517252 0.625883 0.759883 0.955097 1.178228 94.817865
116 167 0.053267 0.075358 0.096976 0.142065 0.223210 0.329862 0.418788 0.509776 0.635711 0.820746 1.032957 95.661284
116 168 0.023138 0.039758 0.062118 0.100866 0.172553 0.277796 0.382745 0.490475 0.626048 0.816025 1.029832 95.978645
116 169 0.064087 0.076679 0.094565 0.154039 0.260714 0.358918 0.419044 0.497174 0.624732 0.790569 0.951355 95.708122
116 170 0.073261 0.089513 0.111156 0.176216 0.285980 0.390598 0.461194 0.547356 0.674213 0.842002 1.011875 95.336630
116 171 0.032553 0.052532 0.074076 0.115319 0.196118 0.307419 0.403475 0.496359 0.623078 0.804766 1.000667 95.893635
116 172 0.020451 0.033751 0.054155 0.093254 0.166599 0.277368 0.389074 0.496129 0.616254 0.789628 0.988722 96.074613
116 173 0.059918 0.095971 0.130827 0.187397 0.281215 0.393215 0.478967 0.563829 0.685932 0.855576 1.036115 95.231039
116 174 0.093109 0.122233 0.155269 0.228567 0.341386 0.461694 0.550206 0.639472 0.754292 0.913096 1.080345 94.660330
116 175 0.103838 0.139559 0.169809 0.239864 0.359248 0.484085 0.565356 0.653764 0.788207 0.962695 1.127237 94.406338
116 176 0.119768 0.164362 0.207632 0.287100 0.407228 0.550311 0.653792 0.744535 0.862649 1.039359 1.225531 93.737730
116 177 0.133310 0.214757 0.268856 0.335126 0.454883 0.650187 0.800183 0.878432 0.963341 1.139881 1.345227 92.815817
116 178 0.086434 0.180360 0.260478 0.300231 0.367147 0.556770 0.758558 0.852927 0.899342 1.049848 1.258101 93.429802
116 179 0.088977 0.109001 0.127090 0.181577 0.276523 0.392102 0.479270 0.561072 0.664249 0.818085 0.984114 95.317940
116 180 0.045517 0.069318 0.096662 0.141411 0.206097 0.287134 0.359048 0.430597 0.515787 0.635932 0.772838 96.439657
116 181 0.039068 0.058028 0.075395 0.105746 0.157249 0.224245 0.279917 0.333578 0.402042 0.502268 0.614352 97.208113
116 182 0.029820 0.043829 0.056817 0.081319 0.125131 0.181381 0.227823 0.273260 0.331073 0.413278 0.502213 97.734053
116 183 0.024030 0.036000 0.047899 0.068948 0.104844 0.150803 0.189503 0.226537 0.271015 0.336669 0.410636 98.133118
116 184 0.028011 0.038766 0.046019 0.063651 0.094709 0.129203 0.155904 0.188286 0.235836 0.301295 0.370526 98.347793
116 185 0.025864 0.035831 0.048996 0.076296 0.118530 0.165084 0.203322 0.246235 0.297818 0.367664 0.445380 97.968977
116 186 0.014486 0.023725 0.033959 0.053866 0.095339 0.154491 0.203353 0.245860 0.300374 0.384128 0.471591 98.018829
116 187 0.034139 0.056852 0.078454 0.104587 0.145591 0.210565 0.273467 0.323120 0.365028 0.430153 0.506814 97.471229
116 188 0.021062 0.030695 0.038155 0.054552 0.088160 0.139076 0.180423 0.213987 0.256358 0.332919 0.424946 98.219666
117 118 0.000000 0.000000 0.000000 0.000000 0.000000 0.000000 0.000000 0.000000 0.000000 0.000000 0.000000 0.000000
117 119 0.463849 11.870326 22.589136 46.017701 15.043876 1.453408 0.167139 0.031119 0.010979 0.004463 0.000828 2.347176
117 120 3.172379 8.287336 3.037852 6.654297 10.585479 20.635352 28.430764 14.586023 1.191979 0.039134 0.001481 3.377923
117 121 0.742386 5.581342 5.373494 8.573937 8.939592 10.429394 9.925182 11.785922 14.308506 13.125930 5.138229 6.076085
117 122 0.651775 2.289114 1.206484 3.194191 5.326583 12.194581 13.873114 13.729795 9.422414 9.398276 8.392428 20.321243
117 123 0.650698 1.134864 1.270378 2.173074 3.564350 7.041097 14.017276 10.387823 9.699966 8.402164 9.051174 32.607139
117 124 0.890346 1.705341 2.050015 3.018714 4.717316 8.708939 15.318933 9.462968 7.715716 6.780270 7.935872 31.695570
117 125 0.794892 1.902378 3.187918 4.847215 5.161120 5.906446 10.520831 8.746747 9.423579 7.529823 7.441381 34.537669
117 126 0.258425 0.615710 0.916190 1.254714 1.714071 2.834610 6.115648 5.508277 7.214930 7.954579 10.635983 54.976864
117 127 0.234814 0.369062 0.477687 0.770476 1.168168 1.989578 4.350672 3.906703 4.734925 5.031369 7.133232 69.833317
117 128 0.338623 0.778244 1.161796 1.614869 2.152277 3.465851 7.303282 5.965915 6.219030 5.726040 7.319185 57.954887
117 129 0.213230 0.377513 0.551275 0.801549 1.191819 1.932310 2.814795 3.507084 4.104465 4.993414 5.958788 73.553758
117 130 0.434782 0.834127 1.126602 1.437406 1.929266 2.804710 3.587645 3.963741 4.346191 5.079069 5.890410 68.566050
117 131 0.411987 0.754294 0.930621 1.126653 1.542607 2.357860 3.077597 3.401549 3.754719 4.500238 5.345868 72.796013
117 132 0.345780 0.652249 0.976623 1.288412 1.585874 2.333378 3.197881 3.587682 3.716933 4.258797 5.008773 73.047617
117 133 0.666443 1.561214 2.270315 2.454850 2.476128 3.184792 4.032281 4.273890 4.269496 4.673061 5.363007 64.774527
117 134 0.390499 0.896418 1.563230 1.853924 1.751034 2.242515 3.047917 3.454340 3.487751 3.811100 4.413048 73.088228
117 135 0.454864 0.649525 0.681034 0.894983 1.337151 2.016202 2.576858 2.929833 3.350783 4.035204 4.693467 76.380096
117 136 0.130725 0.248148 0.399954 0.642331 0.989509 1.574392 2.215818 2.685764 3.157812 3.919380 4.739154 79.297010
117 137 0.163326 0.299319 0.437315 0.686328 1.208611 2.179415 3.205950 3.841330 4.320085 5.097833 5.841720 72.718770
117 138 0.314356 0.597858 0.885107 1.302207 2.001341 3.090954 4.027625 4.412459 4.667618 5.169862 5.644125 67.886491
117 139 0.736284 1.352222 1.575214 1.892330 2.820013 4.421365 5.295839 5.039443 4.870018 5.321024 5.805341 60.870907
117 140 0.710018 1.600683 2.909846 4.075437 4.671151 5.726724 6.676890 6.615463 6.136815 6.070452 6.269728 48.536793
117 141 2.190084 2.778771 2.505769 2.598585 3.355362 4.338006 4.615322 4.384659 4.253472 4.398070 4.488746 60.093154
117 142 2.042253 2.724663 2.947829 3.232601 3.763527 4.409785 4.625196 4.502261 4.400381 4.517979 4.613601 58.219923
117 143 0.535522 1.086783 1.623473 2.334933 3.820874 5.834140 6.740833 6.409100 5.893485 5.682731 5.484721 54.553399
117 144 0.543210 1.520271 2.596472 3.124425 4.060601 6.164547 7.538130 7.089125 6.240911 5.830203 5.575866 49.716237
117 145 1.699663 3.610358 4.464087 4.270787 4.358684 5.209237 5.987004 5.893933 5.427842 5.259892 5.236012 48.582500
117 146 0.442979 1.488869 2.843992 3.349748 3.948711 5.399047 6.594356 6.470007 5.971247 5.822634 5.728974 51.939438
117 147 0.516952 1.062476 1.519535 1.820496 2.475337 4.268344 6.639885 7.970009 7.946458 7.547852 6.801915 51.430739
117 148 0.451617 1.505367 2.658205 2.923401 3.504161 5.495496 7.403822 7.301215 6.488029 6.163070 5.957318 50.148299
117 149 0.252455 0.951279 2.433831 3.517292 3.941973 5.048953 6.474047 6.768267 6.181201 5.776657 5.727448 52.926596
117 150 0.536278 0.987646 1.203626 1.432320 2.152988 3.635960 5.129666 6.011689 6.602485 7.193641 7.283136 57.830565
117 151 0.482237 0.934036 1.237356 1.470308 1.978556 2.938353 3.732177 4.123648 4.667127 5.725506 6.768585 65.942109
117 152 0.304756 0.723815 1.117529 1.389460 1.841783 2.666822 3.407368 3.860256 4.377857 5.118097 5.812750 69.379507
117 153 0.206745 0.369198 0.538205 0.747440 1.107366 1.854849 2.757569 3.414905 3.820044 4.394316 5.018178 75.771181
117 154 0.227748 0.702480 1.313204 1.570229 1.732868 2.214709 2.679882 2.869429 3.084653 3.561290 4.250126 75.793383
117 155 0.154545 0.326750 0.493376 0.649699 0.955235 1.597149 2.297349 2.698583 2.903408 3.305762 3.824087 80.794054
117 156 0.051223 0.101600 0.154832 0.251582 0.513319 0.985478 1.413011 1.728237 2.156276 2.766676 3.255091 86.622677
117 157 0.235744 0.437343 0.518259 0.595069 0.864142 1.396734 1.818377 1.980332 2.151918 2.535940 2.936112 84.530026
117 158 0.114937 0.436860 0.968326 1.190349 1.253152 1.573093 1.913018 2.019351 2.095505 2.345903 2.766984 83.322519
117 159 0.038853 0.091506 0.149858 0.210973 0.361715 0.765887 1.331296 1.723231 1.897223 2.171636 2.456788 88.801031
117 160 0.031600 0.070036 0.109663 0.169969 0.350575 0.754243 1.177672 1.407372 1.581174 1.885494 2.141671 90.320528
117 161 0.122025 0.458735 0.889072 0.916120 0.886818 1.183505 1.542116 1.639364 1.633566 1.807640 2.147894 86.773142
117 162 0.076208 0.279029 0.632969 0.787937 0.811800 1.069153 1.415953 1.557605 1.549756 1.665567 1.944908 88.209114
117 163 0.037778 0.070947 0.109744 0.165898 0.293292 0.566361 0.898011 1.139425 1.285702 1.479754 1.650795 92.302294
117 164 0.066141 0.183086 0.328877 0.417520 0.522393 0.734702 0.952266 1.087531 1.220085 1.448713 1.745718 91.292967
117 165 0.068951 0.122632 0.171932 0.226832 0.325068 0.502018 0.680277 0.814445 0.944439 1.158331 1.414146 93.570929
117 166 0.063975 0.113590 0.146694 0.188933 0.287917 0.444960 0.566945 0.655133 0.791950 1.022659 1.282138 94.435106
117 167 0.036823 0.064382 0.090079 0.126927 0.202983 0.326597 0.436955 0.527222 0.643720 0.836814 1.067435 95.640064
117 168 0.022452 0.043823 0.067965 0.103329 0.176494 0.293926 0.403419 0.498243 0.623365 0.819514 1.046597 95.900871
117 169 0.057253 0.086615 0.112595 0.159599 0.247037 0.355978 0.438666 0.519668 0.644254 0.828233 1.029380 95.520724
117 170 0.076765 0.114556 0.136784 0.186965 0.296655 0.431347 0.515152 0.588183 0.720082 0.921299 1.127510 94.884699
117 171 0.023816 0.048764 0.079410 0.119164 0.192947 0.317315 0.441153 0.542023 0.660553 0.854276 1.088228 95.632349
117 172 0.020250 0.037541 0.055078 0.083977 0.154314 0.280137 0.402302 0.502350 0.626864 0.826508 1.050426 95.960255
117 173 0.039389 0.076287 0.119668 0.173130 0.263072 0.396379 0.513662 0.606259 0.722738 0.909327 1.128143 95.051949
117 174 0.107876 0.165612 0.191292 0.239741 0.358211 0.522946 0.626494 0.694422 0.813036 1.014760 1.227529 94.038084
117 175 0.084638 0.132947 0.175840 0.243942 0.367949 0.528897 0.642245 0.731881 0.863151 1.058877 1.254215 93.915420
117 176 0.112548 0.167266 0.203680 0.274162 0.420324 0.617761 0.747930 0.833141 0.957329 1.156881 1.349286 93.159691
117 177 0.121356 0.234409 0.345015 0.428675 0.527428 0.719960 0.902045 1.004770 1.082807 1.248010 1.465732 91.919798
117 178 0.081476 0.202757 0.339880 0.400703 0.448140 0.613517 0.810317 0.924572 0.991919 1.145003 1.377330 92.664385
117 179 0.056709 0.089257 0.125683 0.181905 0.273741 0.412225 0.545941 0.656874 0.764004 0.923689 1.100895 94.869078
117 180 0.036416 0.064014 0.089422 0.123665 0.190033 0.294733 0.386783 0.460318 0.553503 0.700722 0.864553 96.235836
117 181 0.028270 0.048966 0.069244 0.097345 0.149642 0.229967 0.302197 0.363251 0.438462 0.557533 0.694736 97.020388
117 182 0.021098 0.036838 0.053482 0.077012 0.119317 0.181098 0.236998 0.287421 0.351297 0.449977 0.563357 97.622105
117 183 0.016822 0.029141 0.040515 0.057701 0.092725 0.144377 0.188385 0.227635 0.281538 0.366931 0.462747 98.091484
117 184 0.010828 0.018997 0.029135 0.045882 0.077287 0.121869 0.162780 0.201914 0.250607 0.324877 0.409041 98.346784
117 185 0.019366 0.028619 0.037291 0.058296 0.104334 0.162955 0.204951 0.246862 0.310855 0.403241 0.493417 97.929815
117 186 0.008844 0.017916 0.031320 0.049533 0.081287 0.137560 0.201749 0.259332 0.315209 0.401619 0.504293 97.991339
117 187 0.031537 0.060797 0.087616 0.118928 0.170950 0.236973 0.285737 0.324029 0.374919 0.452610 0.536971 97.318932
117 188 0.009331 0.017487 0.030492 0.048670 0.075203 0.124812 0.186750 0.242034 0.284648 0.355437 0.448412 98.176727
118 119 0.000000 0.000000 0.000000 0.000000 0.000000 0.000000 0.000000 0.000000 0.000000 0.000000 0.000000 0.000000
118 120 0.410422 10.666998 20.781697 45.932378 16.458780 1.746231 0.212148 0.039324 0.013739 0.005680 0.001074 3.731529
118 121 3.624155 9.084695 3.249175 6.547586 9.497670 18.586682 27.895171 16.080552 1.462859 0.049808 0.001888 3.919761
118 122 0.640268 5.441078 5.548287 8.870128 8.454379 9.725225 9.653988 11.912985 14.691185 13.522352 5.234985 6.305142
118 123 0.294395 0.945906 0.553604 2.043854 4.482075 11.704787 12.890466 12.008829 8.265299 9.102794 9.216088 28.491905
118 124 1.131568 1.734616 1.745824 2.878272 4.602494 9.066330 17.350099 11.759228 9.311968 7.182230 7.070604 26.166767
118 125 0.543046 1.104707 1.290812 1.790357 2.998023 7.141349 16.568257 11.419294 9.264049 8.063125 9.028809 30.788173
118 126 0.414788 0.582893 0.816142 1.531494 2.083292 2.826753 6.172840 6.669917 9.663311 9.302725 10.160937 49.774906
118 127 0.388794 0.580591 0.648153 0.915724 1.251591 1.751802 3.226228 2.922145 4.486465 5.978708 9.755325 68.094475
118 128 0.276054 0.480589 0.705022 1.105716 1.408388 2.137813 4.581130 4.039612 4.577149 4.638849 6.720164 69.329516
118 129 0.475868 0.531420 0.538142 0.857841 1.393166 2.306917 4.550869 3.668821 3.874797 3.737780 5.058445 73.005938
118 130 0.634672 0.849501 0.972706 1.270946 1.620452 2.086888 2.540769 2.942676 3.391489 4.000783 4.663385 75.025738
118 131 0.534958 0.753513 0.932119 1.228514 1.532642 2.044911 2.567355 2.920654 3.227843 3.797074 4.539534 75.920881
118 132 0.669390 0.852764 0.910965 1.189284 1.598265 2.157587 2.599185 2.900613 3.267365 3.908253 4.660143 75.286188
118 133 0.557095 1.003624 1.419488 1.789149 2.056242 2.828792 3.758634 4.245928 4.432591 4.882021 5.471490 67.554945
118 134 0.581401 0.920681 1.053157 1.229781 1.516098 2.130828 2.729985 3.019176 3.232783 3.734130 4.378216 75.473762
118 135 0.503954 0.594223 0.702149 1.037831 1.416428 1.836662 2.233542 2.629903 3.046830 3.578138 4.154021 78.266319
118 136 0.283560 0.434600 0.562367 0.823312 1.231150 1.778950 2.280284 2.689102 3.156521 3.799274 4.465332 78.495546
118 137 0.403303 0.563418 0.723795 1.119547 1.717861 2.427690 3.050550 3.526512 3.940889 4.425426 4.884129 73.216882
118 138 0.838019 1.032431 1.138844 1.580990 2.211358 2.921406 3.489325 3.840010 4.049182 4.292013 4.538971 70.067453
118 139 1.264822 1.770541 2.015463 2.363433 2.739682 3.407324 4.004905 4.205882 4.199574 4.380868 4.686936 64.960568
118 140 1.568177 2.507934 2.643099 2.875036 3.518205 4.516019 5.112320 5.101530 5.071730 5.333826 5.622646 56.129479
118 141 1.410570 2.188824 3.038831 4.231330 5.133494 5.956317 6.411976 6.308034 6.078172 6.166360 6.429527 46.646566
118 142 1.643823 1.719298 1.737122 2.250722 3.106874 3.761276 3.811335 3.670105 3.606296 3.802444 4.040965 66.849742
118 143 0.396461 0.587218 0.847691 1.399242 2.349026 3.434418 4.173432 4.668912 5.141918 5.745369 6.098872 65.157438
118 144 0.344662 0.619304 0.824761 1.139365 1.991663 3.616464 5.177445 5.893641 6.149609 6.768235 7.180048 60.294799
118 145 0.674856 0.909814 1.156357 1.781700 3.024444 4.729511 5.935505 6.210791 5.922465 5.918287 6.063485 57.672783
118 146 0.219754 0.391626 0.597235 0.961717 1.746544 3.179816 4.744682 5.698886 6.039588 6.522710 6.902369 62.995075
118 147 0.476384 0.581701 0.679706 1.019473 1.709772 2.682098 3.441306 3.967098 4.526207 5.551544 6.747599 68.617113
118 148 0.345415 0.671595 0.885060 1.070389 1.639801 3.021419 4.522344 5.259245 5.665377 6.636850 7.591119 62.691384
118 149 0.226612 0.405923 0.581306 0.839557 1.416548 2.631385 4.092007 5.173430 5.866914 6.712963 7.302592 64.750765
118 150 0.349410 0.415485 0.535815 0.895015 1.512935 2.264725 2.886149 3.440542 3.996088 4.849989 5.885640 72.968204
118 151 0.756718 0.815078 0.800654 1.069109 1.614406 2.238288 2.596503 2.866636 3.243225 3.841400 4.475902 75.682083
118 152 0.307154 0.528029 0.759532 1.021782 1.348122 1.882351 2.437664 2.868054 3.213954 3.702417 4.315472 77.615465
118 153 0.325721 0.328931 0.351642 0.563203 0.984697 1.478111 1.797809 2.076834 2.417128 2.957217 3.585878 83.132830
118 154 0.231076 0.410162 0.579020 0.769668 1.057628 1.591651 2.194133 2.643885 2.917126 3.243556 3.614280 80.747814
118 155 0.275271 0.344813 0.393589 0.554947 0.837657 1.215406 1.517374 1.770085 2.043057 2.470620 2.994321 85.582864
118 156 0.092425 0.125962 0.184436 0.333871 0.579093 0.837341 1.041518 1.278146 1.581785 1.956906 2.348017 89.640501
118 157 0.252756 0.267962 0.282775 0.425945 0.701670 0.995966 1.168442 1.348152 1.621796 2.013126 2.409629 88.511780
118 158 0.092631 0.177868 0.266398 0.381197 0.607262 1.027303 1.472638 1.773646 1.964930 2.248421 2.547140 87.440567
118 159 0.062034 0.088361 0.122861 0.210550 0.380090 0.622767 0.831255 1.004556 1.190206 1.504023 1.903949 92.079354
118 160 0.046668 0.064450 0.094940 0.177231 0.334150 0.530803 0.694512 0.865943 1.089759 1.406554 1.748406 92.946583
118 161 0.117512 0.217603 0.265165 0.311154 0.471160 0.828765 1.163185 1.304267 1.393332 1.646902 1.942804 90.338150
118 162 0.094602 0.178933 0.260074 0.335657 0.454719 0.702811 0.983845 1.180143 1.303866 1.511462 1.778293 91.215595
118 163 0.076039 0.083116 0.102170 0.173995 0.302696 0.452602 0.572597 0.701653 0.856555 1.073041 1.317901 94.287636
118 164 0.076355 0.136091 0.189996 0.247787 0.343388 0.510690 0.682266 0.820437 0.956989 1.164615 1.410077 93.461307
118 165 0.104763 0.114088 0.127060 0.191194 0.302563 0.422947 0.506234 0.599320 0.726470 0.906292 1.102779 94.896289
118 166 0.099070 0.121013 0.139433 0.191630 0.274687 0.374084 0.458430 0.554082 0.676317 0.839636 1.020667 95.250954
118 167 0.074123 0.084035 0.095506 0.141547 0.223405 0.313972 0.380714 0.458864 0.566114 0.709856 0.864637 96.087223
118 168 0.045008 0.062532 0.085929 0.136061 0.215563 0.301705 0.372376 0.455164 0.566878 0.712884 0.874499 96.171402
118 169 0.099044 0.093299 0.101712 0.161862 0.259714 0.338031 0.388652 0.472505 0.597115 0.742493 0.883493 95.862080
118 170 0.112503 0.107939 0.116393 0.180011 0.282911 0.371279 0.435592 0.534659 0.669748 0.822342 0.968193 95.398430
118 171 0.057496 0.076391 0.092517 0.135879 0.219679 0.322357 0.402419 0.488367 0.610828 0.776563 0.948286 95.869217
118 172 0.037558 0.052857 0.074122 0.120269 0.201246 0.304482 0.394883 0.487452 0.598704 0.752352 0.924973 96.051100
118 173 0.090185 0.117259 0.140173 0.196535 0.292353 0.398042 0.475391 0.561536 0.683564 0.843204 1.006787 95.194971
118 174 0.139124 0.150722 0.166686 0.239358 0.355998 0.469294 0.545969 0.639933 0.768016 0.926413 1.079122 94.519363
118 175 0.141003 0.154176 0.178443 0.265651 0.393433 0.501005 0.571651 0.671544 0.805660 0.956600 1.095969 94.264866
118 176 0.156973 0.171860 0.198851 0.290994 0.422972 0.546909 0.636666 0.747183 0.881486 1.037843 1.189391 93.718870
118 177 0.159104 0.219736 0.257148 0.328937 0.455990 0.639152 0.777733 0.871164 0.974020 1.146175 1.334658 92.836185
118 178 0.105112 0.193626 0.257680 0.298216 0.374223 0.552096 0.735084 0.843898 0.922017 1.077948 1.275343 93.364757
118 179 0.104590 0.116406 0.131798 0.195002 0.301833 0.415941 0.496018 0.582432 0.692179 0.840406 0.994332 95.129061
118 180 0.070570 0.091849 0.111414 0.155876 0.226462 0.309082 0.376989 0.451385 0.545130 0.666635 0.794223 96.200386
118 181 0.057702 0.074155 0.088390 0.123249 0.181611 0.249869 0.302959 0.358844 0.430810 0.529626 0.635122 96.967664
118 182 0.048348 0.060158 0.070433 0.098881 0.147049 0.200960 0.243776 0.293189 0.357267 0.440009 0.525539 97.514391
118 183 0.037208 0.047179 0.055752 0.078818 0.119413 0.165489 0.201464 0.241588 0.294015 0.364031 0.436517 97.958528
118 184 0.033187 0.039296 0.045688 0.068075 0.107795 0.147168 0.175511 0.212623 0.265411 0.330626 0.392769 98.181852
118 185 0.041684 0.046715 0.056068 0.085140 0.128896 0.172117 0.209046 0.257490 0.313041 0.377939 0.445011 97.866852
118 186 0.029645 0.041910 0.051538 0.075128 0.122199 0.176937 0.211887 0.244987 0.297060 0.376180 0.456840 97.915693
118 187 0.051152 0.076186 0.096931 0.122377 0.155828 0.208321 0.263823 0.316914 0.365039 0.430761 0.507567 97.405100
118 188 0.026710 0.035821 0.042751 0.062006 0.101697 0.156239 0.195049 0.225060 0.264149 0.335029 0.416580 98.138910
119 120 0.000000 0.000000 0.000000 0.000000 0.000000 0.000000 0.000000 0.000000 0.000000 0.000000 0.000000 0.000000
119 121 0.434173 10.673736 20.761728 46.110407 16.424847 1.762646 0.217913 0.039579 0.012631 0.005135 0.000964 3.556242
119 122 4.050997 10.909682 3.924328 7.725255 10.615534 19.009753 25.928155 13.336918 1.079459 0.034045 0.001331 3.384543
119 123 0.784538 6.841257 6.972888 10.336214 8.838753 8.834259 8.178770 10.312651 13.502985 13.095759 5.383678 6.918249
119 124 0.786152 2.308066 1.197170 3.927310 7.879448 18.061343 17.114481 12.984322 7.204366 6.273543 5.181889 17.081913
119 125 1.224292 2.594531 2.798362 3.691144 5.131533 10.594818 21.747686 13.920715 9.085594 5.741660 4.867378 18.602287
119 126 0.388333 0.788285 0.942205 1.352432 2.379466 6.282540 16.034424 11.490660 9.574604 8.594106 9.838790 32.334156
119 127 0.321225 0.444676 0.645874 1.268768 1.864166 2.727370 6.396176 7.259152 10.844116 10.375408 11.147622 46.705449
119 128 0.487295 1.241754 1.821057 2.256647 2.607160 3.644682 6.859772 5.658351 7.112100 7.961326 11.285579 49.064275
119 129 0.392069 0.591785 0.780905 1.241880 1.653303 2.376964 4.633813 3.933269 4.470914 4.504817 6.391521 69.028759
119 130 0.750302 1.080566 1.209994 1.670823 2.278384 3.412557 6.595848 5.233449 5.407761 4.958956 6.321818 61.079542
119 131 0.522650 0.805199 0.933784 1.166134 1.563293 2.237044 2.855149 3.269911 3.761634 4.533952 5.328308 73.022938
119 132 0.478620 0.720744 0.954516 1.332651 1.762242 2.492510 3.246655 3.766558 4.194140 4.865154 5.620970 70.565235
119 133 0.793587 1.514339 1.949479 2.306006 2.766628 3.681868 4.492577 4.794887 5.054359 5.650577 6.357100 60.638588
119 134 0.510721 0.956488 1.320143 1.607540 1.801456 2.353256 3.035582 3.472173 3.806793 4.400131 5.170482 71.565237
119 135 0.437686 0.537334 0.627081 0.950921 1.446301 2.007068 2.482519 2.945445 3.514926 4.231890 4.916746 75.902085
119 136 0.161862 0.268103 0.382395 0.601429 0.981206 1.555017 2.151943 2.685139 3.299052 4.119998 4.937796 78.856062
119 137 0.222330 0.352141 0.486554 0.789790 1.369639 2.198079 2.947438 3.503158 4.073840 4.799081 5.447776 73.810174
119 138 0.534585 0.813982 1.058528 1.522251 2.141748 2.866760 3.453779 3.822346 4.167837 4.620335 5.044529 69.953321
119 139 1.097295 1.636221 1.787273 2.132652 2.745985 3.584371 4.104436 4.197697 4.311955 4.669849 5.027536 64.704731
119 140 0.948593 1.610964 2.153148 2.847228 3.678285 4.773275 5.552281 5.672279 5.633961 5.824050 6.053532 55.252408
119 141 2.622643 3.459887 3.578421 4.162564 4.944734 5.820715 6.208344 6.098348 6.066482 6.290535 6.433869 44.313456
119 142 3.676628 3.515462 3.276499 3.865997 4.611646 5.470688 6.093038 6.274312 6.262763 6.389415 6.486506 44.077047
119 143 0.498279 0.785066 1.090948 1.762434 3.001816 4.217389 4.795235 5.046331 5.285859 5.531605 5.572211 62.412824
119 144 0.503307 1.064170 1.528870 2.012717 3.118203 4.808358 5.983822 6.341963 6.416203 6.483303 6.356852 55.382232
119 145 1.003566 1.626689 2.375874 3.358157 4.290045 5.145700 5.742972 5.990835 5.967936 5.930491 5.881522 52.686212
119 146 0.379398 0.797014 1.301774 2.016895 3.180335 4.595580 5.614771 6.062139 6.319298 6.531380 6.536357 56.665060
119 147 0.561069 0.842924 1.082851 1.523254 2.309620 3.457124 4.594652 5.665124 6.620992 7.228676 7.298452 58.815262
119 148 0.511783 1.200873 1.728102 2.059048 2.847437 4.339789 5.587540 6.106687 6.499634 6.962198 7.070369 55.086542
119 149 0.274812 0.665712 1.177763 1.695239 2.508846 3.891637 5.204209 5.829382 6.144057 6.588727 6.946724 59.072890
119 150 0.557187 0.743039 0.854023 1.202877 1.922436 2.874711 3.668515 4.415214 5.261759 6.143116 6.780596 65.576528
119 151 0.530005 0.811456 1.037575 1.422292 2.038737 2.797600 3.326130 3.679961 4.090338 4.659800 5.268516 70.337593
119 152 0.314622 0.640790 0.932417 1.203201 1.633235 2.321233 2.905980 3.268756 3.663140 4.224098 4.835746 74.056780
119 153 0.202213 0.291053 0.402273 0.628611 1.008250 1.573135 2.166306 2.700175 3.148585 3.663298 4.204325 80.011780
119 154 0.260332 0.596186 0.905482 1.121229 1.432531 1.955315 2.388485 2.638394 2.953359 3.424370 3.942457 78.381857
119 155 0.185004 0.319016 0.440416 0.609289 0.911505 1.381953 1.807001 2.108032 2.407204 2.856394 3.361288 83.612900
119 156 0.054405 0.090812 0.139958 0.245341 0.469202 0.801254 1.120829 1.446963 1.863477 2.358912 2.788606 88.620243
119 157 0.181143 0.245178 0.294055 0.435953 0.717594 1.077303 1.360863 1.620080 1.924224 2.284009 2.604405 87.255194
119 158 0.104437 0.274625 0.478522 0.640341 0.855457 1.194716 1.485149 1.673954 1.923844 2.306713 2.743002 86.319238
119 159 0.034169 0.061911 0.097254 0.158422 0.283175 0.511677 0.781467 1.037566 1.286890 1.629518 2.012229 92.105722
119 160 0.028667 0.046340 0.071651 0.128041 0.248902 0.441016 0.646666 0.867871 1.131055 1.459814 1.776902 93.153078
119 161 0.091796 0.225859 0.340002 0.402323 0.546652 0.849907 1.108350 1.212542 1.321576 1.570692 1.873159 90.457138
119 162 0.076867 0.182595 0.302070 0.389317 0.505031 0.723580 0.947107 1.098373 1.236121 1.459691 1.743982 91.335266
119 163 0.042033 0.060381 0.084013 0.135480 0.235835 0.392482 0.555635 0.711796 0.869965 1.081294 1.301738 94.529350
119 164 0.061039 0.130758 0.196643 0.249963 0.342498 0.509317 0.669248 0.788211 0.928931 1.150076 1.411958 93.561356
119 165 0.060355 0.090678 0.121684 0.172065 0.255514 0.378816 0.493330 0.596003 0.714676 0.897488 1.117492 95.101896
119 166 0.061759 0.095800 0.119379 0.157628 0.233639 0.343971 0.434487 0.516122 0.633644 0.813224 1.017676 95.572670
119 167 0.036989 0.057389 0.077653 0.113084 0.178151 0.269900 0.348140 0.422258 0.523421 0.678987 0.861948 96.432079
119 168 0.025544 0.044289 0.064747 0.097476 0.160671 0.254960 0.341977 0.423956 0.532925 0.694696 0.879611 96.479151
119 169 0.055332 0.073346 0.092715 0.137849 0.217446 0.308607 0.378536 0.455271 0.568257 0.723665 0.888839 96.100138
119 170 0.070613 0.092092 0.110556 0.161954 0.257158 0.359695 0.431218 0.515526 0.649555 0.826064 1.000555 95.525015
119 171 0.026688 0.046911 0.070310 0.107910 0.179718 0.286703 0.384161 0.472037 0.587026 0.761409 0.958869 96.118257
119 172 0.023681 0.038228 0.053985 0.084915 0.152538 0.258731 0.358098 0.450448 0.568643 0.744505 0.938314 96.327917
119 173 0.046357 0.076621 0.109581 0.160893 0.249986 0.371016 0.473602 0.565864 0.684681 0.854922 1.039624 95.366854
119 174 0.100408 0.135809 0.157398 0.212733 0.326596 0.468144 0.563684 0.647767 0.774993 0.955825 1.131663 94.524980
119 175 0.095884 0.127970 0.159587 0.234266 0.364096 0.500633 0.588505 0.677855 0.807528 0.974113 1.127510 94.342052
119 176 0.117916 0.155548 0.191059 0.276409 0.423031 0.581708 0.684235 0.779948 0.912191 1.085349 1.244598 93.548008
119 177 0.142951 0.230992 0.300098 0.381385 0.510543 0.703019 0.854631 0.951622 1.053771 1.222697 1.409841 92.238451
119 178 0.098886 0.201487 0.282229 0.326866 0.410781 0.597691 0.775491 0.872563 0.956887 1.126151 1.337519 93.013450
119 179 0.077970 0.103470 0.130220 0.189282 0.290225 0.417343 0.521871 0.620483 0.735441 0.893003 1.057929 94.962763
119 180 0.048477 0.076939 0.102256 0.140910 0.211642 0.314187 0.402161 0.478108 0.572685 0.711543 0.861415 96.079679
119 181 0.038515 0.059613 0.078653 0.108963 0.165229 0.246959 0.316966 0.377816 0.453234 0.567963 0.695611 96.890484
119 182 0.029821 0.047029 0.062579 0.087339 0.133186 0.197307 0.252131 0.302522 0.367365 0.464233 0.571226 97.485258
119 183 0.022572 0.035267 0.046317 0.065334 0.103526 0.157223 0.201139 0.240277 0.292786 0.374796 0.466256 97.994511
119 184 0.016163 0.024744 0.034665 0.053129 0.087394 0.132853 0.172576 0.212152 0.262722 0.336462 0.417135 98.250006
119 185 0.027803 0.035817 0.043055 0.065748 0.112944 0.167238 0.203691 0.243109 0.303443 0.388380 0.471624 97.937149
119 186 0.013550 0.025215 0.041422 0.063143 0.097050 0.150124 0.205402 0.255533 0.308411 0.390332 0.487854 97.961961
119 187 0.043287 0.069034 0.086295 0.112798 0.163169 0.228095 0.275830 0.316184 0.368613 0.444718 0.522998 97.368978
119 188 0.012971 0.021878 0.034577 0.054451 0.084751 0.132414 0.184038 0.232180 0.277375 0.348481 0.436531 98.180350
120 121 0.000000 0.000000 0.000000 0.000000 0.000000 0.000000 0.000000 0.000000 0.000000 0.000000 0.000000 0.000000
120 122 0.416812 10.631339 20.944417 46.062613 16.110160 1.628363 0.193840 0.037664 0.013620 0.005611 0.001050 3.954514
120 123 5.700178 13.839282 4.584815 8.116609 10.335730 17.322361 22.852722 12.219719 1.130707 0.043405 0.001973 3.852498
120 124 1.194537 10.235962 11.512249 16.577251 11.661359 9.694502 7.807318 8.132832 8.528566 7.095476 2.746744 4.813203
120 125 0.605401 1.952075 0.973542 3.198806 8.021926 21.943406 20.063444 13.096121 6.042390 4.899725 3.938621 15.264544
120 126 0.564752 1.122483 1.372427 2.184327 3.567490 8.897355 22.502150 15.643701 10.242878 6.714840 5.914745 21.272852
120 127 0.332814 0.583095 0.670864 1.043148 1.943707 5.026813 13.249241 10.320739 9.732810 9.873750 12.219209 35.003812
120 128 0.372499 0.669048 1.092897 2.019905 2.755005 3.923308 8.821071 9.252917 12.701687 11.128458 10.577246 36.685957
120 129 0.505604 0.841257 1.056620 1.523199 1.967510 2.760367 5.023507 4.217479 5.583281 6.733369 10.369932 59.417873
120 130 0.527161 0.756199 0.949969 1.503560 2.032107 2.839682 5.362824 4.477171 5.061421 4.955490 6.663969 64.870446
120 131 0.476011 0.702395 0.839174 1.216035 1.716700 2.733042 5.512814 4.466192 4.731421 4.504718 5.966855 67.134647
120 132 0.478880 0.665447 0.790250 1.050594 1.418493 2.014311 2.580565 3.009200 3.511870 4.347234 5.318088 74.815064
120 133 0.392528 0.765953 1.096749 1.467298 2.024465 3.145591 4.305451 4.915817 5.401153 6.267477 7.119413 63.098108
120 134 0.320868 0.586888 0.804334 1.077513 1.511078 2.303138 3.045324 3.419229 3.783929 4.548315 5.449227 73.150161
120 135 0.340108 0.426447 0.534067 0.842215 1.286333 1.796240 2.281862 2.790322 3.393746 4.155666 4.940131 77.212866
120 136 0.208548 0.342011 0.474639 0.706447 1.055930 1.556583 2.072577 2.556152 3.148747 3.946883 4.791923 79.139561
120 137 0.300925 0.479924 0.660361 0.993315 1.514464 2.230479 2.879791 3.350458 3.826097 4.443973 5.047501 74.272715
120 138 0.573882 0.860645 1.085761 1.523547 2.143763 2.879981 3.416115 3.678018 3.899721 4.234858 4.558557 71.145154
120 139 1.009246 1.567079 1.782869 2.094139 2.539578 3.225904 3.716639 3.832458 3.924331 4.234951 4.602060 67.470750
120 140 0.764623 1.308162 1.689092 2.123754 2.760354 3.829847 4.727841 5.028635 5.188147 5.653513 6.115968 60.810064
120 141 0.947533 1.408088 1.758435 2.483032 3.585920 4.928424 5.894358 6.209785 6.308211 6.523925 6.653346 53.298942
120 142 0.919481 1.329078 1.709294 2.647484 3.958432 5.057119 5.538032 5.590046 5.714161 6.176162 6.672284 54.688424
120 143 0.398426 0.673407 0.972504 1.514244 2.472950 4.031309 5.594131 6.585498 7.369390 8.450824 9.298314 52.639004
120 144 0.167350 0.367270 0.569378 0.804270 1.397780 2.602557 3.753626 4.389847 5.053881 6.151116 7.024016 67.718908
120 145 0.129874 0.244344 0.431320 0.805988 1.643107 3.124733 4.718744 5.805550 6.383924 6.917800 7.212803 62.581814
120 146 0.074698 0.153991 0.277969 0.504907 1.033741 2.039040 3.189224 4.167825 5.140216 6.348305 7.318022 69.752061
120 147 0.220301 0.352294 0.521332 0.861011 1.516726 2.392689 3.071681 3.580578 4.216844 5.217680 6.304549 71.744315
120 148 0.175601 0.428206 0.679399 0.920825 1.593503 3.021476 4.274126 4.662273 5.026540 5.983674 6.943598 66.290779
120 149 0.097433 0.205820 0.352861 0.561015 1.015128 1.959034 3.085982 3.967422 4.776510 5.938273 7.053102 70.987413
120 150 0.169292 0.248012 0.365153 0.639452 1.141145 1.769588 2.308262 2.829425 3.460981 4.308760 5.215273 77.544658
120 151 0.344912 0.480353 0.611608 0.934607 1.554751 2.272566 2.691018 2.944575 3.296432 3.802325 4.254914 76.811935
120 152 0.146594 0.297496 0.489375 0.741101 1.156775 1.790857 2.373481 2.778389 3.165049 3.669495 4.158871 79.232520
120 153 0.161090 0.205035 0.255143 0.396068 0.652061 0.994571 1.299597 1.621710 2.035542 2.626811 3.308592 86.443781
120 154 0.094979 0.193384 0.309675 0.460652 0.745242 1.244938 1.762896 2.162506 2.555382 3.076597 3.585484 83.808264
120 155 0.108784 0.170802 0.240606 0.379271 0.639575 1.010846 1.330502 1.592453 1.891717 2.330303 2.818176 87.486965
120 156 0.042337 0.071062 0.114065 0.200903 0.359589 0.570732 0.770013 0.989625 1.285594 1.682324 2.118346 91.795412
120 157 0.100126 0.133961 0.167866 0.261181 0.437966 0.648471 0.805185 0.978388 1.248331 1.629205 2.040261 91.549063
120 158 0.029894 0.064097 0.109842 0.179783 0.343082 0.670446 1.049270 1.360637 1.664867 2.072268 2.445128 90.010687
120 159 0.023025 0.039516 0.063577 0.112979 0.212889 0.374546 0.543635 0.716453 0.931579 1.263355 1.661660 94.056784
120 160 0.026539 0.042520 0.067260 0.118593 0.209394 0.329955 0.446052 0.581036 0.768294 1.032807 1.332655 95.044893
120 161 0.045600 0.099547 0.147846 0.195253 0.311536 0.546741 0.768974 0.895689 1.030721 1.280678 1.549117 93.128300
120 162 0.039568 0.084198 0.139473 0.198147 0.296910 0.488883 0.701839 0.854596 0.975620 1.182886 1.441658 93.596224
120 163 0.039045 0.054257 0.072885 0.115923 0.195960 0.301284 0.394653 0.496267 0.631538 0.823549 1.034948 95.839693
120 164 0.035987 0.075053 0.118800 0.161621 0.231221 0.356952 0.488185 0.592556 0.705421 0.887659 1.109820 95.236725
120 165 0.050603 0.069435 0.087550 0.129197 0.206544 0.309830 0.392466 0.469688 0.571428 0.724579 0.894061 96.094620
120 166 0.049494 0.075700 0.100540 0.141341 0.209050 0.297719 0.370415 0.441359 0.539270 0.684628 0.851718 96.238762
120 167 0.044787 0.062004 0.077913 0.111975 0.173104 0.252038 0.316541 0.384136 0.477454 0.610797 0.758596 96.730658
120 168 0.031848 0.051359 0.073760 0.111212 0.174903 0.256864 0.326526 0.397817 0.496771 0.637398 0.794408 96.647135
120 169 0.060699 0.075559 0.091439 0.138232 0.219075 0.300868 0.356292 0.424360 0.529206 0.665422 0.800842 96.338007
120 170 0.070613 0.086985 0.104923 0.158747 0.254447 0.354996 0.424976 0.504833 0.619241 0.765067 0.906526 95.748646
120 171 0.043258 0.067179 0.087037 0.124324 0.199709 0.305831 0.392717 0.472137 0.581388 0.737396 0.899894 96.089134
120 172 0.032400 0.053833 0.079173 0.121632 0.198337 0.305933 0.399024 0.481523 0.583893 0.734236 0.900192 96.109827
120 173 0.065648 0.102827 0.137473 0.190717 0.280201 0.393546 0.482069 0.561287 0.664932 0.807947 0.957370 95.355980
120 174 0.105421 0.136734 0.166146 0.238986 0.362579 0.487865 0.562900 0.636385 0.744079 0.886118 1.018898 94.653889
120 175 0.140778 0.167418 0.196976 0.279769 0.401192 0.509254 0.577762 0.663429 0.780207 0.914385 1.035253 94.333576
120 176 0.141569 0.178970 0.216308 0.309544 0.454616 0.593719 0.674891 0.757408 0.874312 1.022665 1.156246 93.619751
120 177 0.127403 0.203409 0.263903 0.345752 0.484928 0.682659 0.822216 0.895363 0.976220 1.129320 1.293066 92.775764
120 178 0.093036 0.180758 0.253171 0.307438 0.407682 0.606551 0.782847 0.866912 0.933887 1.085109 1.264667 93.217943
120 179 0.095600 0.120859 0.148443 0.215991 0.324160 0.444616 0.534434 0.622867 0.729197 0.870412 1.013632 94.879793
120 180 0.058396 0.090822 0.123016 0.172554 0.250036 0.347211 0.426107 0.498498 0.588543 0.709957 0.834255 95.900606
120 181 0.049369 0.075806 0.099507 0.135829 0.195530 0.272558 0.335278 0.393247 0.466783 0.569853 0.678384 96.727859
120 182 0.041341 0.061764 0.080003 0.110200 0.161423 0.225927 0.277173 0.325195 0.387071 0.474258 0.565894 97.289751
120 183 0.031786 0.047306 0.061166 0.085551 0.128733 0.182670 0.225048 0.264960 0.316119 0.388437 0.463578 97.804644
120 184 0.028605 0.039240 0.049645 0.072821 0.113174 0.157260 0.190312 0.227720 0.279530 0.347025 0.413606 98.081061
120 185 0.036810 0.047300 0.060435 0.089734 0.133405 0.178002 0.214096 0.258421 0.314442 0.384721 0.457446 97.825188
120 186 0.025971 0.042313 0.055738 0.076768 0.117707 0.173495 0.216431 0.252631 0.302438 0.379860 0.461590 97.895058
120 187 0.036856 0.059625 0.082074 0.111767 0.154194 0.210306 0.261114 0.307126 0.355127 0.422336 0.495811 97.503664
120 188 0.020709 0.031162 0.040741 0.058445 0.091943 0.142732 0.185709 0.220182 0.259595 0.329349 0.412277 98.207153
121 122 0.000000 0.000000 0.000000 0.000000 0.000000 0.000000 0.000000 0.000000 0.000000 0.000000 0.000000 0.000000
121 123 0.378582 9.432155 20.392500 47.703910 16.199445 1.580361 0.192110 0.041583 0.016711 0.006833 0.001299 4.054511
121 124 9.081020 21.405613 6.513942 9.777788 10.234488 14.132418 16.437972 8.308424 0.765885 0.030427 0.001471 3.310552
121 125 2.104475 14.086542 13.791890 17.326821 10.778710 8.946559 7.136106 6.892026 6.553977 5.280794 2.116912 4.985186
121 126 0.783094 2.499000 1.139317 3.357136 7.674042 20.382611 18.261762 12.460863 6.051893 5.124065 4.385739 17.880477
121 127 0.592712 0.922818 1.018579 1.843038 3.503821 8.945953 22.617537 16.073453 10.047735 6.253410 5.474399 22.706545
121 128 0.686926 1.433296 1.686705 2.206918 3.487554 8.653427 19.555047 12.024833 8.216767 6.686109 7.614853 27.747566
121 129 0.740887 0.967265 1.205519 2.133864 2.939453 3.853681 7.717545 7.861841 10.986121 10.045833 10.187831 41.360158
121 130 0.845390 1.383630 1.669530 2.241036 2.805562 3.825068 6.798668 5.573195 7.057136 7.701639 10.328890 49.770254
121 131 0.575757 0.834917 0.960894 1.404835 1.891841 2.752253 5.164668 4.224387 4.804565 4.860245 6.725854 65.799785
121 132 0.611070 0.729903 0.783107 1.223305 1.932041 3.158000 6.311833 5.166519 5.580336 5.356811 7.025276 62.121803
121 133 0.760858 1.329821 1.636420 1.993450 2.644431 3.960848 5.204623 5.699164 5.924594 6.498004 7.039580 57.308208
121 134 0.507325 0.903540 1.079649 1.287561 1.765156 2.810481 3.837146 4.281804 4.579665 5.352931 6.260194 67.334545
121 135 0.468452 0.530639 0.620770 1.017358 1.655633 2.350402 2.923171 3.490474 4.140161 4.939657 5.713805 72.149479
121 136 0.272194 0.420131 0.560949 0.851334 1.326278 1.993791 2.635607 3.165678 3.732543 4.490965 5.290486 75.260044
121 137 0.505278 0.736038 0.887773 1.244804 1.813619 2.534835 3.106698 3.489057 3.907130 4.504227 5.112562 72.157978
121 138 0.817085 1.207683 1.400141 1.760323 2.241405 2.890043 3.391280 3.611370 3.800161 4.151519 4.562741 70.166247
121 139 1.022650 1.590420 1.787474 2.041241 2.419018 3.068508 3.565244 3.730977 3.902900 4.321973 4.816620 67.732978
121 140 0.813024 1.324402 1.648190 2.134754 2.892368 3.936061 4.706658 4.994491 5.274448 5.801373 6.268904 60.205329
121 141 1.456422 1.846378 2.062567 2.816845 3.891289 5.002053 5.614119 5.774335 5.935389 6.301462 6.545529 52.753615
121 142 1.679143 1.770779 1.752334 2.335942 3.307737 4.424364 5.242053 5.677317 5.998945 6.453650 6.772156 54.585579
121 143 0.827030 1.232013 1.486404 2.132865 3.291084 4.751840 5.696133 6.030102 6.465043 7.377213 8.176636 52.533637
121 144 1.114190 2.248153 2.505771 2.677803 3.734890 6.032140 7.841326 7.948740 7.716172 8.122189 8.434397 41.624230
121 145 0.586815 0.804172 0.974165 1.466640 2.478032 3.832236 4.698090 5.023645 5.244383 5.696503 5.981932 63.213389
121 146 0.303067 0.511506 0.691065 1.053462 1.885768 3.147132 4.119407 4.639843 5.114389 5.861163 6.442103 66.231094
121 147 0.816248 0.909484 0.969477 1.404542 2.265599 3.299142 3.926058 4.303364 4.721806 5.395723 5.988923 65.999634
121 148 0.889407 1.649814 1.616815 1.633935 2.462921 4.166161 5.222954 5.200973 5.235182 5.818994 6.243576 59.859267
121 149 0.397455 0.762923 1.026975 1.366280 2.162389 3.551162 4.570448 4.847429 5.085840 5.793435 6.441221 63.994447
121 150 0.562889 0.545010 0.596494 1.016913 1.856362 2.714811 3.257149 3.779022 4.354093 4.995202 5.510393 70.811665
121 151 0.940150 0.957149 0.979581 1.406234 2.106576 2.707436 2.999061 3.297199 3.682941 4.154931 4.559670 72.209074
121 152 0.464089 0.751238 0.924648 1.184255 1.677478 2.346583 2.791665 3.054150 3.414113 3.942648 4.431584 75.017551
121 153 0.273342 0.289789 0.331202 0.552372 0.989611 1.504655 1.902685 2.305851 2.757487 3.307973 3.827793 81.957240
121 154 0.281004 0.490144 0.594268 0.727111 1.064999 1.643586 2.123937 2.445600 2.850626 3.423138 3.927652 80.427936
121 155 0.253447 0.323942 0.381478 0.553985 0.879905 1.293605 1.594858 1.839293 2.154095 2.642950 3.176858 84.905583
121 156 0.069367 0.098395 0.145392 0.273587 0.529521 0.823718 1.052526 1.311583 1.670430 2.102068 2.502062 89.421352
121 157 0.201895 0.210060 0.227901 0.360514 0.612429 0.873785 1.047395 1.252610 1.546467 1.931361 2.313703 89.421881
121 158 0.119238 0.218815 0.281305 0.380965 0.631089 1.021766 1.300378 1.452666 1.673182 2.050323 2.411381 88.458891
121 159 0.048799 0.073205 0.102606 0.174844 0.331452 0.560382 0.755482 0.929505 1.150805 1.487636 1.853446 92.531835
121 160 0.048877 0.062146 0.085285 0.157409 0.300391 0.463547 0.583019 0.715552 0.904521 1.165299 1.433070 94.080881
121 161 0.152010 0.255351 0.256898 0.273750 0.407379 0.672153 0.860763 0.921387 1.010273 1.239385 1.489129 92.461521
121 162 0.111179 0.205871 0.253058 0.287679 0.383659 0.570413 0.726930 0.813660 0.913180 1.116621 1.365893 93.251862
121 163 0.057909 0.065073 0.082561 0.142781 0.247775 0.360983 0.444998 0.535451 0.645888 0.807632 0.989353 95.619597
121 164 0.069267 0.124672 0.159600 0.191685 0.266055 0.407672 0.541851 0.636530 0.734487 0.896688 1.087904 94.883587
121 165 0.065902 0.076796 0.090759 0.138514 0.222007 0.319110 0.389885 0.461278 0.556311 0.704529 0.875562 96.099348
121 166 0.068730 0.085656 0.100582 0.141788 0.212379 0.299590 0.373049 0.454845 0.561748 0.706990 0.867015 96.127628
121 167 0.046970 0.057247 0.069866 0.107394 0.173247 0.249101 0.308319 0.377932 0.475325 0.612284 0.767838 96.754476
121 168 0.035374 0.051883 0.071441 0.109719 0.173722 0.253143 0.321806 0.397195 0.500426 0.645308 0.809178 96.630808
121 169 0.072881 0.074491 0.083941 0.132350 0.216876 0.298358 0.354511 0.431352 0.545770 0.692260 0.838771 96.258438
121 170 0.090386 0.089469 0.097780 0.155096 0.258877 0.355088 0.417222 0.504623 0.636628 0.801398 0.955316 95.638117
121 171 0.047112 0.065160 0.083621 0.126839 0.208880 0.313100 0.396367 0.479117 0.590371 0.749713 0.920123 96.019596
121 172 0.035982 0.051181 0.069795 0.112172 0.193573 0.302978 0.395068 0.483046 0.593923 0.756512 0.934943 96.070829
121 173 0.074655 0.104514 0.133140 0.190031 0.286537 0.406131 0.500773 0.590564 0.703664 0.856998 1.015062 95.137938
121 174 0.126908 0.141497 0.158282 0.234379 0.372897 0.509617 0.586959 0.667046 0.786115 0.941697 1.079534 94.395071
121 175 0.145151 0.159876 0.188443 0.287723 0.433127 0.543738 0.603675 0.689696 0.811720 0.948035 1.065643 94.123173
121 176 0.172362 0.186580 0.216021 0.325643 0.487332 0.616941 0.687920 0.775573 0.888604 1.019254 1.135866 93.487904
121 177 0.202137 0.280518 0.314307 0.388796 0.538075 0.745078 0.877094 0.941544 1.016841 1.164320 1.314099 92.217192
121 178 0.142964 0.267053 0.331021 0.357837 0.448091 0.667601 0.863051 0.937829 0.981521 1.120216 1.294821 92.587999
121 179 0.127644 0.138649 0.157952 0.237280 0.368100 0.502247 0.591904 0.683007 0.790101 0.931908 1.073615 94.397594
121 180 0.084554 0.111317 0.136147 0.193769 0.288721 0.397203 0.478211 0.555834 0.649405 0.771459 0.893051 95.440331
121 181 0.062815 0.084448 0.103688 0.145556 0.217685 0.306134 0.373498 0.435032 0.510808 0.619633 0.734812 96.405888
121 182 0.055933 0.072390 0.085665 0.118606 0.177030 0.247187 0.301797 0.357523 0.428853 0.524685 0.622124 97.008207
121 183 0.040305 0.053576 0.064660 0.090399 0.137610 0.195789 0.240116 0.282956 0.338142 0.418525 0.504344 97.633581
121 184 0.031511 0.039571 0.048622 0.072627 0.114485 0.160227 0.195564 0.237006 0.293328 0.367194 0.441218 97.998647
121 185 0.047003 0.050219 0.057060 0.087186 0.138644 0.188361 0.223620 0.269911 0.331354 0.407937 0.483172 97.715534
121 186 0.024698 0.038832 0.054352 0.081159 0.127006 0.183030 0.225816 0.264804 0.317031 0.397113 0.483203 97.802956
121 187 0.052850 0.077504 0.091069 0.114155 0.159478 0.225128 0.278976 0.322491 0.369889 0.441239 0.518103 97.349119
121 188 0.020033 0.029691 0.040170 0.060441 0.097649 0.150690 0.195555 0.233038 0.275456 0.348009 0.432988 98.116281
122 123 0.000000 0.000000 0.000000 0.000000 0.000000 0.000000 0.000000 0.000000 0.000000 0.000000 0.000000 0.000000
122 124 0.362150 9.200658 20.838331 48.908423 15.631038 1.425982 0.164622 0.035397 0.013597 0.005532 0.001136 3.413134
122 125 9.572247 26.110936 7.899532 10.233690 9.372852 12.028029 14.031219 6.919260 0.614248 0.023594 0.001295 3.193096
122 126 1.396942 13.100243 13.923775 16.101527 10.146494 9.102139 7.548767 7.490743 7.325424 5.925097 2.339635 5.599213
122 127 0.497620 1.616860 0.773260 2.374013 6.399759 20.654537 19.681096 13.667765 6.933739 5.750176 4.580127 17.071050
122 128 1.116186 2.794801 3.473938 4.206334 4.488259 8.522039 21.518224 15.671130 9.530975 5.625262 4.814454 18.238398
122 129 0.627208 1.241926 1.422410 1.820248 2.724811 6.538771 15.877937 11.014528 8.693554 7.681124 9.268883 33.088599
122 130 0.885425 1.445675 1.788184 2.624774 3.457400 4.869588 9.491926 8.507483 10.422750 9.186289 9.286675 38.033832
122 131 0.646845 1.250163 1.436711 1.696935 2.201570 3.471612 6.680248 5.350756 6.497934 7.217224 10.092548 53.457453
122 132 0.452420 0.734536 0.911519 1.319908 1.886924 3.074985 6.281580 5.119198 5.523551 5.380530 7.160764 62.154088
122 133 0.638928 1.596848 2.376212 2.859871 3.296921 5.112453 10.540015 7.990962 7.340399 6.160660 7.396332 44.690402
122 134 0.343263 0.924161 1.655930 2.003898 2.143007 2.938530 4.061979 4.640087 4.795713 5.271907 6.048075 65.173450
122 135 0.359423 0.553631 0.722379 1.099143 1.787058 2.754129 3.635815 4.314948 5.047423 5.909782 6.550815 67.265456
122 136 0.191385 0.358938 0.527371 0.807962 1.346309 2.204128 3.045511 3.683527 4.422779 5.377520 6.186725 71.847848
122 137 0.348540 0.627726 0.890764 1.308966 1.986168 2.898159 3.602163 3.938219 4.290856 4.894436 5.512496 69.701508
122 138 0.852846 1.505048 1.806011 2.055420 2.382408 2.901100 3.280360 3.424430 3.684531 4.193045 4.772443 69.142356
122 139 0.888383 1.525722 1.747554 1.959421 2.384615 3.190094 3.853959 4.045413 4.159718 4.503040 4.908403 66.833676
122 140 0.543401 1.136570 1.656048 2.120510 2.822357 4.054264 4.970531 5.094922 5.183787 5.708725 6.257900 60.450984
122 141 1.745482 3.023992 2.948609 2.858648 3.485141 4.802923 5.545908 5.436298 5.503491 6.076754 6.561062 52.011688
122 142 1.136187 1.783528 1.898925 2.311343 3.477663 5.262495 6.219021 6.062878 5.994928 6.427303 6.657137 52.768596
122 143 0.567719 1.224462 1.670433 2.053279 2.913272 4.802169 6.594212 7.045607 7.032071 7.430361 7.698888 50.967526
122 144 0.686864 2.365689 3.975561 4.095122 4.280901 6.024038 7.761131 7.597765 6.986783 7.112809 7.446290 41.667048
122 145 0.728190 2.230235 3.691348 4.057463 4.639772 6.818415 8.912210 8.723423 7.752118 7.504124 7.519558 37.423143
122 146 0.155955 0.502730 0.948568 1.201452 1.734973 3.162471 4.844062 5.498594 5.592474 5.930799 6.193718 64.234204
122 147 0.362983 0.836543 1.096988 1.251586 1.916076 3.451970 4.768620 5.081965 5.287257 5.927312 6.357900 63.660798
122 148 0.330170 1.348316 2.615616 2.703481 2.876055 4.159747 5.457676 5.498839 5.225528 5.470198 5.874566 58.439810
122 149 0.146157 0.575059 1.359710 1.800194 2.164032 3.353305 4.937528 5.567979 5.442816 5.580218 6.017045 63.055956
122 150 0.250251 0.508767 0.651323 0.801560 1.325792 2.416450 3.452853 4.090060 4.817963 5.773681 6.336820 69.574480
122 151 0.375472 0.808377 1.015506 1.147327 1.672205 2.681336 3.375282 3.534574 3.808788 4.424479 4.957181 72.199472
122 152 0.141069 0.427911 0.831121 1.126751 1.494401 2.182153 2.821128 3.110347 3.364171 3.849501 4.441300 76.210146
122 153 0.098836 0.186003 0.255459 0.354367 0.618824 1.194795 1.865944 2.378147 2.831042 3.457929 4.037336 82.721316
122 154 0.096323 0.333635 0.691088 0.884587 1.064337 1.482471 1.916570 2.147714 2.389638 2.867247 3.538819 82.587569
122 155 0.098847 0.242791 0.372753 0.458963 0.661589 1.124669 1.609017 1.871597 2.081075 2.497291 3.013105 85.968306
122 156 0.024882 0.056762 0.093262 0.148924 0.310236 0.651066 1.008381 1.278168 1.623954 2.148528 2.625386 90.030455
122 157 0.121995 0.240113 0.268426 0.292769 0.454381 0.800335 1.089952 1.237678 1.444176 1.833421 2.230171 89.986580
122 158 0.052534 0.218585 0.517707 0.642765 0.689895 0.914029 1.173649 1.288781 1.385099 1.647683 2.085627 89.383646
122 159 0.019730 0.048199 0.080015 0.115653 0.214552 0.476231 0.827858 1.067250 1.213232 1.464209 1.731472 92.741598
122 160 0.026545 0.057309 0.080034 0.110959 0.214858 0.438655 0.649702 0.773213 0.916157 1.157237 1.369916 94.205418
122 161 0.068714 0.258275 0.488864 0.485057 0.456265 0.601559 0.778741 0.832843 0.848960 0.989602 1.246885 92.944231
122 162 0.042939 0.153716 0.336434 0.408193 0.423122 0.570680 0.771751 0.861766 0.864787 0.953182 1.148459 93.464972
122 163 0.026781 0.050479 0.071469 0.100938 0.178506 0.341853 0.522115 0.647836 0.743795 0.879164 0.995017 95.442045
122 164 0.037990 0.111644 0.203064 0.242883 0.283112 0.392381 0.513171 0.590584 0.666923 0.812881 1.018444 95.126926
122 165 0.041389 0.076739 0.105831 0.133580 0.189134 0.295864 0.402645 0.480073 0.558319 0.695402 0.863104 96.157919
122 166 0.041879 0.074010 0.095683 0.121844 0.181167 0.277143 0.357579 0.423885 0.521845 0.677854 0.850498 96.376612
122 167 0.026064 0.043912 0.061059 0.087312 0.140039 0.223812 0.300969 0.368890 0.454967 0.590421 0.749339 96.953215
122 168 0.021619 0.041858 0.063772 0.092781 0.149164 0.238110 0.319461 0.388657 0.479723 0.622950 0.789675 96.792229
122 169 0.047212 0.076241 0.095629 0.126414 0.193466 0.288442 0.359315 0.418622 0.512555 0.660237 0.817481 96.404381
122 170 0.061087 0.099072 0.120351 0.154744 0.235072 0.348055 0.426046 0.486932 0.590508 0.756705 0.929909 95.791523
122 171 0.030281 0.061680 0.090074 0.120248 0.186393 0.304600 0.412108 0.486457 0.577142 0.732916 0.912445 96.085659
122 172 0.025289 0.049592 0.074662 0.107631 0.179996 0.307368 0.428669 0.515961 0.609917 0.762016 0.928411 96.010488
122 173 0.053204 0.104077 0.147261 0.188549 0.268657 0.395355 0.496103 0.562588 0.652640 0.807365 0.983554 95.340649
122 174 0.101275 0.160120 0.191966 0.237653 0.341151 0.485164 0.580828 0.644695 0.744183 0.901998 1.058575 94.552390
122 175 0.108161 0.150851 0.182468 0.252632 0.385706 0.525657 0.602601 0.669649 0.780802 0.927319 1.048631 94.365522
122 176 0.125884 0.178506 0.217879 0.300033 0.451948 0.616909 0.710359 0.778492 0.884587 1.029656 1.145531 93.560215
122 177 0.127232 0.256481 0.363490 0.429346 0.533891 0.727740 0.884126 0.948782 1.002425 1.128250 1.282459 92.315777
122 178 0.086178 0.225165 0.376680 0.426069 0.463299 0.619742 0.796696 0.879820 0.920458 1.038709 1.224033 92.943151
122 179 0.072656 0.110530 0.147368 0.209406 0.325716 0.486812 0.617869 0.711606 0.804643 0.937167 1.064860 94.511366
122 180 0.050344 0.087034 0.119124 0.162440 0.249284 0.377326 0.482186 0.560729 0.657134 0.791799 0.918150 95.544447
122 181 0.037138 0.063321 0.086834 0.118611 0.181144 0.276526 0.359731 0.426614 0.507726 0.629086 0.756756 96.556515
122 182 0.029929 0.051535 0.071995 0.100243 0.154230 0.231946 0.296684 0.349577 0.418029 0.524202 0.639584 97.132042
122 183 0.022617 0.038651 0.052852 0.073243 0.114762 0.176576 0.229004 0.273008 0.330681 0.420290 0.518215 97.750101
122 184 0.016237 0.027238 0.038748 0.056989 0.091297 0.139581 0.182597 0.224888 0.281383 0.364661 0.455419 98.120960
122 185 0.025051 0.035750 0.046376 0.070512 0.118615 0.175084 0.216135 0.260099 0.324894 0.412539 0.496791 97.818150
122 186 0.014240 0.027309 0.042576 0.062962 0.101387 0.163792 0.224975 0.275205 0.328863 0.411341 0.502940 97.844410
122 187 0.032251 0.062988 0.093243 0.123014 0.166945 0.228048 0.280148 0.322505 0.372142 0.446283 0.529607 97.342827
122 188 0.011678 0.020647 0.031933 0.048800 0.079338 0.133934 0.194375 0.246076 0.292444 0.366821 0.456138 98.117813
123 124 0.000000 0.000000 0.000000 0.000000 0.000000 0.000000 0.000000 0.000000 0.000000 0.000000 0.000000 0.000000
123 125 0.314284 8.339184 19.609615 49.107063 16.382281 1.604379 0.197222 0.048198 0.021356 0.009149 0.001834 4.365432
123 126 7.543994 21.771570 6.881321 9.621353 9.773077 13.910342 17.111667 8.534578 0.724246 0.030262 0.001972 4.095618
123 127 1.201443 10.648174 11.254908 14.052533 9.953555 9.302190 7.835624 8.394691 9.109940 8.062759 3.291574 6.892609
123 128 0.683844 2.101724 0.979338 2.708736 6.160008 18.445836 19.313708 14.709385 7.812759 6.298854 4.787756 15.998050
123 129 0.936775 1.646849 1.881706 2.809458 3.648613 6.683795 15.757273 12.675089 10.440637 8.242622 8.541605 26.735578
123 130 0.852960 1.319299 1.484851 2.311541 3.532031 6.489980 12.944393 9.043691 7.840242 7.255835 9.183946 37.741231
123 131 0.795636 1.079720 1.304093 2.142955 2.956676 4.083198 7.799252 7.081197 8.854480 8.226614 9.030663 46.645514
123 132 0.741525 0.960793 1.039299 1.513735 2.079438 2.954332 5.363247 4.520944 5.752403 6.358058 9.015553 59.700674
123 133 0.444846 0.698342 0.882510 1.368826 2.143921 3.641283 7.623826 6.310599 6.757348 6.271623 7.708106 56.148769
123 134 0.389155 0.578380 0.673583 1.002516 1.675533 3.165494 7.040597 5.750000 5.822580 5.297162 6.591486 62.013514
123 135 0.491513 0.483235 0.548867 0.942212 1.511826 2.028272 2.494572 3.086614 3.744604 4.469701 5.194438 75.004142
123 136 0.386619 0.533594 0.676697 1.042050 1.552495 2.078755 2.523644 2.983893 3.581600 4.322755 5.075425 75.242474
123 137 0.728723 0.861816 0.945247 1.386047 2.038474 2.663645 3.082943 3.436882 3.861846 4.403549 4.949114 71.641712
123 138 0.919752 1.085770 1.208018 1.718706 2.366803 2.930241 3.268597 3.500781 3.781917 4.165613 4.559776 70.494027
123 139 0.897393 1.158874 1.233421 1.612399 2.148328 2.738873 3.140362 3.406243 3.757810 4.307611 4.882989 70.715695
123 140 0.386873 0.553891 0.747342 1.243373 2.100932 3.165875 3.992761 4.535281 5.134547 5.972201 6.707201 65.459725
123 141 0.527466 0.613392 0.744482 1.355668 2.662757 4.162043 5.080195 5.569379 6.053661 6.660080 6.968290 59.602589
123 142 0.402544 0.453173 0.574232 1.080394 2.000789 2.972153 3.722794 4.427143 5.222583 6.195073 7.052001 65.897122
123 143 0.194162 0.285179 0.410827 0.742669 1.408543 2.435205 3.449850 4.279067 5.213404 6.639539 8.046878 66.894680
123 144 0.135151 0.272893 0.398566 0.639015 1.396481 3.392610 5.894504 7.053890 7.350236 8.145979 8.611204 56.709471
123 145 0.102616 0.161408 0.258016 0.518394 1.169067 2.581228 4.572804 6.394154 7.772566 9.205285 10.048208 57.216254
123 146 0.061975 0.116916 0.193744 0.362420 0.769078 1.700864 3.053647 4.348130 5.580255 7.353518 9.221450 67.238001
123 147 0.057971 0.083252 0.135414 0.289231 0.679307 1.345777 2.027478 2.628462 3.249479 4.185055 5.166280 80.152294
123 148 0.041418 0.088932 0.140559 0.234737 0.597142 1.755430 3.503083 4.588743 5.000306 5.708940 6.142513 72.198194
123 149 0.028448 0.053822 0.091592 0.164499 0.367139 0.905426 1.783810 2.730410 3.581848 4.652343 5.653437 79.987224
123 150 0.051442 0.065575 0.096909 0.206322 0.459805 0.834065 1.191887 1.596315 2.126574 2.956213 3.979244 86.435650
123 151 0.101367 0.132385 0.181851 0.346157 0.738289 1.306555 1.810092 2.300554 2.885694 3.609314 4.240253 82.347488
123 152 0.046412 0.082498 0.134231 0.238414 0.477730 0.949933 1.565040 2.178651 2.723942 3.343254 3.905562 84.354330
123 153 0.047495 0.057406 0.077302 0.145465 0.288956 0.493219 0.691331 0.933923 1.273970 1.815131 2.522538 91.653265
123 154 0.032758 0.060711 0.092643 0.150442 0.304136 0.646994 1.092008 1.492824 1.855431 2.341042 2.816021 89.114992
123 155 0.040835 0.059854 0.090221 0.169790 0.339478 0.603559 0.872308 1.139369 1.436751 1.862147 2.352663 91.033029
123 156 0.016026 0.026180 0.043997 0.085636 0.169714 0.298206 0.440758 0.619384 0.871397 1.250254 1.715807 94.462647
123 157 0.038213 0.048883 0.066089 0.120712 0.240751 0.401902 0.534130 0.673999 0.878157 1.193282 1.553118 94.250765
123 158 0.013157 0.025143 0.040816 0.072307 0.163121 0.382676 0.694217 0.986066 1.231170 1.540187 1.810717 93.040428
123 159 0.009359 0.014752 0.025887 0.055836 0.121866 0.230011 0.348320 0.480547 0.648564 0.928412 1.294744 95.841702
123 160 0.014488 0.021552 0.035286 0.069283 0.133052 0.221561 0.310520 0.417783 0.564698 0.790929 1.064557 96.356295
123 161 0.022752 0.043518 0.060649 0.089543 0.180592 0.393884 0.618479 0.722109 0.775247 0.922853 1.076167 95.094208
123 162 0.020748 0.039106 0.062359 0.095094 0.164899 0.322070 0.530723 0.697041 0.788557 0.922562 1.078404 95.278435
123 163 0.022130 0.027403 0.037366 0.067201 0.123661 0.195089 0.256640 0.330273 0.433292 0.597691 0.800001 97.109249
123 164 0.024850 0.046726 0.067663 0.093333 0.150238 0.262385 0.383553 0.475628 0.557562 0.689176 0.837525 96.411360
123 165 0.036785 0.042387 0.052152 0.087107 0.152201 0.228964 0.285872 0.347286 0.430652 0.555499 0.694640 97.086455
123 166 0.040990 0.052138 0.065924 0.100742 0.158604 0.225779 0.280691 0.344300 0.429482 0.547670 0.679126 97.074553
123 167 0.038750 0.044362 0.052776 0.084377 0.142775 0.206024 0.252434 0.312725 0.403053 0.524311 0.651366 97.287043
123 168 0.031160 0.043470 0.059868 0.095381 0.154314 0.222198 0.280346 0.349231 0.443737 0.569931 0.706174 97.044191
123 169 0.059409 0.060477 0.069769 0.115209 0.195290 0.268446 0.316470 0.384477 0.485796 0.613344 0.737114 96.694199
123 170 0.065677 0.066947 0.078729 0.132484 0.226768 0.313723 0.371933 0.451887 0.567838 0.711867 0.847376 96.164766
123 171 0.044164 0.059324 0.074894 0.114296 0.191762 0.291215 0.371841 0.454825 0.565760 0.714649 0.861457 96.255812
123 172 0.038143 0.053938 0.074899 0.122588 0.208745 0.313642 0.396695 0.479499 0.585333 0.729065 0.876897 96.120558
123 173 0.068583 0.091090 0.115961 0.175512 0.281270 0.401608 0.488248 0.571860 0.678642 0.814480 0.941765 95.370981
123 174 0.121676 0.127458 0.148444 0.238346 0.385472 0.501800 0.559131 0.633269 0.737139 0.857351 0.959314 94.730594
123 175 0.178057 0.168222 0.191389 0.301996 0.440152 0.508838 0.545951 0.637524 0.761263 0.878579 0.977171 94.410860
123 176 0.243939 0.206104 0.213915 0.322599 0.466269 0.548146 0.594653 0.692979 0.823540 0.951163 1.057872 93.878822
123 177 0.175260 0.221502 0.256341 0.352227 0.515464 0.693121 0.793531 0.853025 0.924693 1.048779 1.164982 93.001076
123 178 0.123869 0.205531 0.248645 0.292988 0.405896 0.618691 0.797936 0.872411 0.909414 1.013761 1.125746 93.385113
123 179 0.135096 0.132053 0.150722 0.238828 0.371316 0.474582 0.535155 0.616990 0.717154 0.835781 0.948323 94.843996
123 180 0.097952 0.115328 0.137166 0.202874 0.305003 0.394879 0.450565 0.515649 0.600165 0.697775 0.783786 95.698858
123 181 0.072087 0.086185 0.101007 0.149074 0.233670 0.315642 0.364174 0.416294 0.490152 0.583290 0.664697 96.523729
123 182 0.063491 0.072499 0.083470 0.123644 0.192258 0.258738 0.303235 0.356082 0.426053 0.509663 0.583803 97.027068
123 183 0.046825 0.054827 0.064805 0.097085 0.151368 0.204185 0.241244 0.286296 0.345572 0.418890 0.488220 97.600681
123 184 0.040146 0.043889 0.051018 0.079645 0.127696 0.169059 0.197629 0.241212 0.304068 0.374545 0.435681 97.935412
123 185 0.050634 0.049159 0.056818 0.093029 0.147546 0.188852 0.217938 0.266419 0.329404 0.399894 0.466488 97.733824
123 186 0.030668 0.043054 0.055599 0.083200 0.132455 0.186966 0.224635 0.262596 0.316434 0.392599 0.467373 97.804418
123 187 0.048282 0.064174 0.076418 0.104074 0.153657 0.217556 0.271191 0.319381 0.366485 0.427904 0.488685 97.462193
123 188 0.022427 0.030504 0.039156 0.059277 0.096186 0.146215 0.186060 0.222300 0.267609 0.343951 0.432683 98.153635
124 125 0.000000 0.000000 0.000000 0.000000 0.000000 0.000000 0.000000 0.000000 0.000000 0.000000 0.000000 0.000000
124 126 0.339455 8.662610 19.831084 49.041216 16.172754 1.611167 0.199652 0.047266 0.019338 0.007822 0.001570 4.066067
124 127 6.320613 18.460831 6.074738 9.530251 11.092213 16.274616 18.437712 8.848763 0.782479 0.033588 0.002052 4.142146
124 128 1.218409 10.525810 10.605633 14.227784 11.142237 11.025976 9.140753 8.871569 8.428301 6.501888 2.479954 5.831685
124 129 0.557141 1.725280 0.893985 2.764238 5.528094 14.894842 16.237893 14.285743 8.947088 8.240076 6.862478 19.063143
124 130 1.053034 1.988894 2.346756 3.444414 4.239387 6.759355 13.952877 11.377124 10.391188 8.390930 8.715006 27.341034
124 131 0.679698 1.210871 1.431533 2.050489 2.879016 5.202621 10.820824 8.221243 8.040346 7.915687 10.438752 41.108918
124 132 0.642762 0.884712 1.078693 1.844035 2.735553 3.940882 7.617226 6.941332 9.055301 8.855556 9.932575 46.471373
124 133 0.744084 1.479163 1.819200 2.237927 2.899453 4.599647 9.086670 7.270129 8.054184 7.636472 9.014369 45.158701
124 134 0.345260 0.661512 0.848525 1.170362 1.674865 2.811723 5.768351 4.607727 4.911640 4.786247 6.326792 66.086998
124 135 0.386527 0.455136 0.509563 0.856957 1.492634 2.519933 5.186149 4.502085 5.265498 5.154442 6.632163 67.038914
124 136 0.193957 0.321933 0.448222 0.680988 1.055860 1.594315 2.142125 2.682318 3.379479 4.304942 5.248610 77.947250
124 137 0.244682 0.374210 0.510797 0.843785 1.448442 2.234523 2.915336 3.525426 4.288473 5.199511 5.997837 72.416977
124 138 0.389860 0.572193 0.750787 1.192269 1.908888 2.712388 3.363271 3.944151 4.629190 5.310280 5.819015 69.407706
124 139 0.344451 0.503784 0.673019 1.124608 1.957029 2.943320 3.642627 4.132714 4.734231 5.490299 6.140689 68.313232
124 140 0.475825 0.673914 0.886412 1.459616 2.409395 3.431840 4.218316 4.948188 5.912000 6.889666 7.467487 61.227337
124 141 0.809918 0.949297 1.176360 2.132912 3.817627 5.214018 5.790231 6.139153 6.635880 7.048880 7.024006 53.261718
124 142 0.626571 0.697341 0.850604 1.514641 2.619898 3.631315 4.344434 5.113891 6.146044 7.154052 7.677012 59.624199
124 143 0.527686 0.826245 1.100682 1.753340 2.855003 4.108573 4.864350 5.230205 5.860438 6.903175 7.732787 58.237519
124 144 0.677256 1.607197 2.104047 2.437672 3.556181 5.847736 7.283205 6.884120 6.520440 6.907680 7.129557 49.044906
124 145 0.432324 0.726691 1.020483 1.781319 3.467135 5.841632 7.325311 7.455294 7.448903 7.927372 8.029898 48.543635
124 146 0.251920 0.580801 0.925127 1.380802 2.325510 3.978086 5.491029 6.244775 6.977412 8.124100 8.911480 54.808957
124 147 0.647435 0.956570 1.307740 2.194113 3.683386 5.324916 6.354931 6.790120 7.270164 8.090645 8.644887 48.735097
124 148 0.266035 0.689011 1.022552 1.326341 2.250604 3.970700 4.981612 4.779009 4.615065 4.997467 5.257889 65.843714
124 149 0.139904 0.338783 0.569362 0.839493 1.435359 2.550950 3.543870 3.995221 4.382517 5.130188 5.782353 71.292003
124 150 0.183534 0.236416 0.318001 0.571709 1.070479 1.691175 2.259592 2.922260 3.734256 4.632578 5.370208 77.009794
124 151 0.237807 0.343790 0.482111 0.820687 1.421947 2.067477 2.520108 2.973261 3.570319 4.270294 4.852305 76.439895
124 152 0.146868 0.305209 0.484253 0.725128 1.136251 1.710789 2.178377 2.538747 3.014182 3.647256 4.257118 79.855822
124 153 0.086229 0.118403 0.167675 0.292052 0.523331 0.849747 1.198401 1.593700 2.046888 2.619949 3.232426 87.271202
124 154 0.097826 0.204949 0.299874 0.414978 0.670243 1.104911 1.504085 1.817271 2.222990 2.788737 3.330612 85.543523
124 155 0.095763 0.148963 0.213287 0.339795 0.561163 0.860000 1.137049 1.420395 1.778865 2.279340 2.832716 88.332666
124 156 0.029385 0.048335 0.078124 0.145269 0.281575 0.472287 0.667371 0.902514 1.226213 1.641709 2.073237 92.433982
124 157 0.072812 0.099873 0.133140 0.218522 0.372128 0.556343 0.714483 0.898408 1.150883 1.491518 1.855861 92.436025
124 158 0.046430 0.101786 0.153321 0.225236 0.405929 0.709598 0.944898 1.077680 1.269144 1.602670 1.945189 91.518118
124 159 0.019678 0.033839 0.055665 0.100358 0.187678 0.325960 0.474678 0.633224 0.828943 1.119935 1.459656 94.760388
124 160 0.026897 0.040708 0.061056 0.107299 0.195455 0.315656 0.429350 0.552913 0.707859 0.914889 1.131415 95.516503
124 161 0.060538 0.125449 0.160832 0.194367 0.303194 0.511915 0.657311 0.692061 0.745711 0.907341 1.087872 94.553409
124 162 0.050533 0.112046 0.168211 0.210632 0.282299 0.415085 0.536460 0.611904 0.688952 0.831771 1.010682 95.081431
124 163 0.028735 0.039474 0.055273 0.091691 0.155597 0.241934 0.324371 0.406876 0.493771 0.618459 0.762973 96.780844
124 164 0.039279 0.081371 0.115193 0.140214 0.192653 0.297509 0.401190 0.473995 0.549125 0.675377 0.825129 96.208965
124 165 0.038711 0.052927 0.067903 0.101324 0.157928 0.232414 0.294152 0.354012 0.428435 0.544588 0.682775 97.044831
124 166 0.047753 0.069513 0.086063 0.115012 0.164465 0.231925 0.291788 0.355946 0.441335 0.561500 0.697974 96.936729
124 167 0.026930 0.040840 0.056218 0.085019 0.135562 0.204076 0.264157 0.324898 0.403292 0.518734 0.651972 97.288304
124 168 0.026552 0.043175 0.062237 0.095371 0.151686 0.221542 0.279768 0.341729 0.430034 0.555385 0.694430 97.098090
124 169 0.052891 0.064674 0.078280 0.117053 0.181815 0.250831 0.305262 0.375154 0.476615 0.607431 0.740778 96.749218
124 170 0.069187 0.080157 0.091457 0.135370 0.215718 0.300037 0.361083 0.440373 0.560703 0.712476 0.858474 96.174959
124 171 0.033153 0.053064 0.074338 0.112560 0.183673 0.281177 0.364954 0.447506 0.560975 0.722221 0.891339 96.275038
124 172 0.033920 0.054716 0.078289 0.119805 0.194854 0.298202 0.388695 0.475039 0.584437 0.737416 0.899055 96.135571
124 173 0.054746 0.085212 0.116532 0.171575 0.268464 0.388224 0.480117 0.565825 0.682305 0.836704 0.986178 95.364118
124 174 0.101010 0.127646 0.151051 0.216782 0.334450 0.461910 0.549091 0.642763 0.775542 0.934700 1.070048 94.635012
124 175 0.105657 0.131946 0.166113 0.256826 0.399274 0.519652 0.593290 0.691578 0.828042 0.965195 1.069022 94.273403
124 176 0.133213 0.164257 0.204253 0.315011 0.486406 0.623905 0.690264 0.769066 0.887415 1.019837 1.121997 93.584374
124 177 0.180639 0.277975 0.328831 0.401886 0.534025 0.710579 0.820944 0.877549 0.951251 1.076582 1.195230 92.644505
124 178 0.130067 0.269797 0.355969 0.385162 0.470652 0.662324 0.808141 0.849915 0.890261 1.010111 1.150689 93.016914
124 179 0.141748 0.174828 0.201706 0.276017 0.396967 0.521056 0.597673 0.663664 0.741356 0.843747 0.939677 94.501558
124 180 0.118846 0.174627 0.199427 0.242472 0.323410 0.418084 0.476853 0.525336 0.597479 0.696059 0.788917 95.438490
124 181 0.072562 0.114547 0.144206 0.185224 0.255553 0.341991 0.399338 0.441715 0.499822 0.587334 0.675645 96.282065
124 182 0.062831 0.094256 0.115774 0.150284 0.212502 0.290351 0.347191 0.394062 0.452754 0.533317 0.611749 96.734928
124 183 0.041534 0.063982 0.080346 0.107203 0.158401 0.224730 0.274555 0.316901 0.371983 0.449773 0.526099 97.384489
124 184 0.024639 0.036694 0.050109 0.077593 0.127067 0.182587 0.223719 0.266934 0.326169 0.402327 0.473335 97.808827
124 185 0.040780 0.049457 0.060365 0.091914 0.146330 0.201374 0.242111 0.292347 0.359158 0.437597 0.508609 97.569960
124 186 0.026683 0.045218 0.062630 0.088902 0.136997 0.197592 0.242058 0.280401 0.334749 0.414929 0.495900 97.673941
124 187 0.046795 0.077310 0.100493 0.128161 0.171911 0.230715 0.279300 0.321357 0.370472 0.440023 0.513726 97.319736
124 188 0.016860 0.027295 0.038594 0.058114 0.096693 0.157792 0.214159 0.259418 0.305495 0.379731 0.462074 97.983773
125 126 0.000000 0.000000 0.000000 0.000000 0.000000 0.000000 0.000000 0.000000 0.000000 0.000000 0.000000 0.000000
125 127 0.360340 8.737338 19.544278 48.046521 16.871772 1.723281 0.210185 0.047338 0.019082 0.007981 0.001547 4.430335
125 128 6.715691 19.417107 6.755348 10.193751 10.703645 14.875527 17.621927 8.755661 0.790254 0.031967 0.001710 4.137414
125 129 0.970878 7.414818 7.145003 10.879171 10.353283 11.429438 9.843988 10.412961 11.285160 9.500365 3.759050 7.005886
125 130 0.702804 2.233627 1.113517 2.817905 5.258391 13.869572 16.159819 14.997717 9.749394 8.896099 7.148321 17.052836
125 131 0.936671 1.858825 2.040509 2.803981 3.881039 6.884193 14.020403 10.903400 10.444816 8.908322 9.357371 27.960472
125 132 0.523982 0.952503 1.200717 1.877018 3.095639 6.385686 13.766385 10.038468 8.973632 8.031201 9.436421 35.718346
125 133 1.257112 2.984908 4.318636 5.566218 5.751312 6.923430 11.396083 8.169681 7.793333 6.388997 6.872045 32.578243
125 134 0.516375 1.390662 2.223179 2.644418 2.683179 3.768666 7.692146 6.321611 6.763777 6.291803 7.798667 51.905516
125 135 0.338506 0.491467 0.628188 1.084572 1.860849 3.059044 6.101609 5.117338 5.795745 5.595060 7.093875 62.833747
125 136 0.179538 0.312005 0.417123 0.687227 1.286882 2.555838 5.932428 5.244386 6.094421 5.998461 7.627870 63.663822
125 137 0.188302 0.305075 0.453228 0.806105 1.513642 2.481967 3.337146 4.019317 4.790713 5.722189 6.463803 69.918510
125 138 0.429498 0.660209 0.892362 1.445899 2.399778 3.437703 4.109308 4.482563 4.972408 5.699196 6.385683 65.085390
125 139 0.398429 0.647990 0.862247 1.352458 2.345921 3.680684 4.697352 5.242501 5.760752 6.414636 6.878820 61.718210
125 140 0.602214 0.985675 1.282463 1.955740 3.351215 5.148207 6.161138 6.333529 6.562153 7.059614 7.270603 53.287451
125 141 2.410889 3.654981 3.431340 3.671318 4.878770 6.505515 6.909429 6.304055 6.084954 6.376466 6.453176 43.319106
125 142 1.405632 2.040417 1.965515 2.365849 3.752154 5.888347 7.070034 7.022420 7.016253 7.255991 6.975873 47.241517
125 143 0.809192 1.757711 2.167706 2.457133 3.570455 6.119783 8.021834 7.674660 6.910404 6.912240 6.857693 46.741188
125 144 1.169460 4.284700 6.383274 5.359105 4.798661 6.246454 7.508504 6.762531 5.833105 5.714662 5.827795 40.111750
125 145 1.135661 3.685063 5.333977 4.792975 4.810342 6.938120 8.823890 7.944734 6.419954 5.911256 5.792398 38.411626
125 146 0.378617 1.471775 2.741119 2.897251 3.337570 5.897554 8.855660 8.950228 7.800952 7.355430 6.996232 43.317616
125 147 0.913752 2.443765 2.934515 2.797683 3.761883 6.781959 9.364315 8.866275 7.661596 7.343825 6.904466 40.225968
125 148 0.765467 3.458461 6.501798 6.127107 5.371524 6.909229 8.641532 7.875297 6.499434 6.015031 5.971604 35.863516
125 149 0.149491 0.665147 1.643931 2.104876 2.292565 3.410433 4.953507 5.392861 4.965048 4.839460 5.014310 64.568369
125 150 0.212098 0.471754 0.589200 0.678225 1.146768 2.362579 3.761085 4.654770 5.398711 6.203245 6.397016 68.124548
125 151 0.293654 0.615655 0.760881 0.900539 1.464409 2.633699 3.597961 3.984700 4.432325 5.186168 5.681811 70.448195
125 152 0.129949 0.384738 0.701318 0.922905 1.283505 2.060388 2.858308 3.291963 3.652240 4.263067 4.948188 75.503431
125 153 0.064131 0.125242 0.173434 0.248468 0.470736 0.976623 1.576056 2.048953 2.534876 3.289446 4.048307 84.443729
125 154 0.081607 0.278424 0.557767 0.685471 0.819215 1.204886 1.661894 1.978737 2.320056 2.924862 3.764138 83.722948
125 155 0.073422 0.159402 0.228481 0.295691 0.478494 0.891957 1.346140 1.651430 1.951952 2.481623 3.105552 87.335850
125 156 0.015987 0.034728 0.056224 0.093573 0.207748 0.462375 0.755209 1.013724 1.371090 1.933722 2.477476 91.578144
125 157 0.084669 0.161988 0.176337 0.200348 0.340618 0.636411 0.874801 0.985213 1.156950 1.520531 1.931425 91.930708
125 158 0.044514 0.187355 0.429081 0.504746 0.534379 0.723589 0.945013 1.057457 1.171090 1.445201 1.885441 91.072134
125 159 0.015756 0.036072 0.054329 0.075925 0.148190 0.354135 0.635460 0.818817 0.936490 1.172408 1.438241 94.314175
125 160 0.017655 0.036254 0.052843 0.081408 0.171586 0.363449 0.538184 0.626605 0.723571 0.914836 1.096813 95.376798
125 161 0.074081 0.248308 0.398618 0.367852 0.365149 0.508136 0.650518 0.679945 0.697743 0.839136 1.080814 94.089699
125 162 0.038824 0.138120 0.296262 0.346772 0.337253 0.438117 0.585092 0.652714 0.656662 0.734066 0.907234 94.868883
125 163 0.018454 0.034619 0.050765 0.075776 0.141937 0.279936 0.426044 0.513011 0.564241 0.659093 0.750224 96.485899
125 164 0.031900 0.091939 0.158887 0.181500 0.209664 0.300263 0.403568 0.467030 0.522252 0.637323 0.804145 96.191529
125 165 0.033713 0.057907 0.074604 0.094724 0.140182 0.227894 0.311468 0.369951 0.432804 0.553324 0.703613 96.999817
125 166 0.028032 0.050666 0.068596 0.090983 0.139867 0.224232 0.299442 0.357344 0.433929 0.566839 0.725387 97.014683
125 167 0.018095 0.029716 0.039551 0.058006 0.101882 0.176799 0.244072 0.300674 0.376737 0.506394 0.659498 97.488575
125 168 0.014446 0.026914 0.041958 0.065044 0.110644 0.186283 0.260900 0.327756 0.410625 0.543198 0.701448 97.310785
125 169 0.042051 0.060050 0.069892 0.096719 0.162095 0.251445 0.311452 0.364136 0.456296 0.607767 0.771569 96.806528
125 170 0.046788 0.070098 0.083720 0.113750 0.185356 0.288168 0.360923 0.420950 0.521890 0.691507 0.876724 96.340126
125 171 0.022888 0.042497 0.058389 0.081282 0.138155 0.240261 0.333251 0.406529 0.508384 0.683640 0.885827 96.598892
125 172 0.017380 0.031740 0.047279 0.072759 0.131257 0.239999 0.353037 0.448678 0.557191 0.727376 0.915311 96.457993
125 173 0.032944 0.061569 0.090429 0.129904 0.212263 0.349108 0.469237 0.556297 0.662578 0.839681 1.039447 95.556541
125 174 0.071202 0.110726 0.134172 0.178028 0.284054 0.442922 0.557672 0.639279 0.762116 0.961624 1.163486 94.694719
125 175 0.059189 0.087747 0.117433 0.181774 0.315230 0.483983 0.600245 0.695843 0.826566 1.003951 1.159557 94.468479
125 176 0.076631 0.113781 0.146141 0.217292 0.375752 0.591813 0.738804 0.828868 0.934583 1.092830 1.226557 93.656944
125 177 0.118356 0.235576 0.333055 0.402350 0.526043 0.750916 0.920425 0.977692 1.022280 1.160416 1.333255 92.219639
125 178 0.080226 0.212052 0.365173 0.418177 0.461625 0.649734 0.862919 0.949758 0.965789 1.074492 1.260842 92.699217
125 179 0.068233 0.103211 0.134093 0.190212 0.306040 0.477282 0.613750 0.701228 0.787286 0.926574 1.061711 94.630382
125 180 0.043854 0.079146 0.114572 0.162915 0.258732 0.403966 0.517324 0.582516 0.653094 0.778504 0.908972 95.496407
125 181 0.031253 0.053534 0.074788 0.107014 0.174654 0.284344 0.382110 0.451748 0.524701 0.643443 0.771568 96.500843
125 182 0.026428 0.046172 0.065761 0.095039 0.154100 0.242919 0.317453 0.372402 0.438022 0.545437 0.662149 97.034117
125 183 0.017726 0.031392 0.044689 0.064801 0.108074 0.176916 0.237263 0.284095 0.341110 0.436231 0.543567 97.714140
125 184 0.011300 0.019024 0.027689 0.043084 0.076426 0.129377 0.180723 0.229634 0.290003 0.380055 0.477701 98.134981
125 185 0.020332 0.028763 0.036902 0.058930 0.110329 0.177739 0.223892 0.265732 0.329815 0.425992 0.519026 97.802551
125 186 0.010926 0.021554 0.035340 0.053937 0.089248 0.152565 0.219807 0.273402 0.323655 0.405618 0.501239 97.912710
125 187 0.033221 0.062117 0.086986 0.112664 0.158331 0.226927 0.282546 0.321685 0.367147 0.443296 0.530353 97.374727
125 188 0.010094 0.017660 0.027561 0.043228 0.072048 0.124576 0.183047 0.233427 0.279278 0.355722 0.449064 98.204295
126 127 0.000000 0.000000 0.000000 0.000000 0.000000 0.000000 0.000000 0.000000 0.000000 0.000000 0.000000 0.000000
126 128 0.344241 8.684776 19.513797 47.428606 16.818128 1.834825 0.231242 0.047237 0.017410 0.007328 0.001427 5.070981
126 129 4.034050 11.131323 4.030873 7.460878 10.074658 18.041583 24.944507 13.463393 1.215970 0.046237 0.002071 5.554456
126 130 0.828999 5.883975 5.558820 8.807305 8.706912 10.168656 9.437962 10.945620 13.284351 12.529893 5.263534 8.583974
126 131 0.448295 1.649064 0.967087 2.572927 4.230848 10.549115 12.957643 13.292715 9.481288 9.889722 9.280989 24.680308
126 132 0.930070 1.690758 2.013025 3.036554 4.001257 6.504455 12.844375 10.249370 10.069599 8.586306 9.073193 31.001039
126 133 0.729073 1.476762 1.893874 2.646651 3.824695 7.152386 14.621115 10.381361 9.030335 7.644121 8.453285 32.146341
126 134 0.713178 1.260591 1.608176 2.241974 2.637921 3.612576 7.117557 6.182448 7.239406 6.855124 8.195875 52.335173
126 135 0.738308 0.936572 1.038667 1.531072 2.007513 2.668238 4.873924 4.169251 5.105077 5.258593 7.155051 64.517734
126 136 0.344796 0.559308 0.716366 1.097168 1.605375 2.414700 4.648527 3.797304 4.197350 4.014387 5.242440 71.362277
126 137 0.639165 0.962045 1.127434 1.616780 2.363568 3.543225 6.609219 5.145325 5.332786 4.803383 5.911734 61.945332
126 138 0.855998 1.290850 1.530691 1.933101 2.417829 2.974511 3.399758 3.675041 4.027192 4.504089 4.993685 68.397253
126 139 0.651274 1.096393 1.404254 1.886457 2.531765 3.337247 3.953066 4.274857 4.627561 5.179330 5.783103 65.274695
126 140 0.576609 0.916813 1.257780 1.894397 2.837972 4.024383 5.048865 5.717928 6.266303 6.779954 7.104895 57.574098
126 141 0.908894 1.359164 1.678271 2.452082 3.775589 5.302631 6.246690 6.569684 6.818773 7.084116 7.045743 50.758363
126 142 0.642059 0.932040 1.190900 1.775906 2.632023 3.667037 4.506144 5.073973 5.672621 6.528412 7.328801 60.050082
126 143 0.347334 0.589441 0.826251 1.237888 1.932704 3.066726 4.188270 4.949609 5.701262 6.874640 8.001748 62.284121
126 144 0.266512 0.682481 1.136543 1.523024 2.259785 4.236802 6.665976 7.452245 7.087503 7.266228 7.576086 53.846817
126 145 0.240180 0.467643 0.753649 1.232318 2.148906 3.984460 6.022486 6.933771 7.045053 7.624590 8.264088 55.282852
126 146 0.098580 0.216562 0.378532 0.617501 1.075656 2.174029 3.770512 4.954773 5.641468 6.835323 8.203342 66.033725
126 147 0.267222 0.464197 0.691406 1.080182 1.714442 2.833296 4.039942 4.801112 5.404473 6.574862 7.980826 64.148043
126 148 0.171230 0.477492 0.839346 1.117665 1.692779 3.465478 6.019533 7.205044 7.150696 7.704943 8.426728 55.729065
126 149 0.126327 0.301596 0.526038 0.764490 1.176245 2.319128 4.124179 5.453964 6.046829 7.058890 8.333086 63.769227
126 150 0.050649 0.081203 0.121036 0.209321 0.392993 0.705086 1.038612 1.371584 1.775221 2.440641 3.285829 88.527822
126 151 0.104633 0.182338 0.268246 0.404864 0.637752 0.983838 1.316185 1.645076 2.073494 2.703136 3.439783 86.240658
126 152 0.060216 0.128395 0.216098 0.321976 0.490350 0.802158 1.183355 1.556326 1.951786 2.501245 3.163057 87.625036
126 153 0.046466 0.068972 0.098197 0.158511 0.269767 0.453496 0.667447 0.909623 1.197360 1.622022 2.159197 92.348944
126 154 0.044306 0.095280 0.148044 0.205780 0.325474 0.576729 0.873696 1.126357 1.389194 1.797598 2.285494 91.132051
126 155 0.051675 0.090457 0.140022 0.215749 0.330763 0.509230 0.703253 0.900149 1.126316 1.471880 1.928939 92.531569
126 156 0.018423 0.032644 0.054378 0.098200 0.184213 0.317456 0.459395 0.616733 0.822845 1.128090 1.494009 94.773617
126 157 0.043304 0.068808 0.096859 0.148941 0.238051 0.361408 0.475599 0.597518 0.768390 1.035153 1.366607 94.799356
126 158 0.017265 0.039059 0.066106 0.102744 0.192004 0.388918 0.623111 0.796658 0.941229 1.180800 1.455368 94.196739
126 159 0.012024 0.021132 0.036449 0.067019 0.127113 0.233334 0.360596 0.490071 0.625084 0.834127 1.097839 96.095209
126 160 0.026299 0.043649 0.067209 0.108890 0.170596 0.246406 0.313862 0.388749 0.491326 0.652057 0.854242 96.636719
126 161 0.036378 0.088196 0.131715 0.151730 0.208060 0.358694 0.515468 0.581404 0.610816 0.729629 0.902496 95.685415
126 162 0.033857 0.074204 0.120498 0.151028 0.189149 0.293304 0.428380 0.525103 0.575827 0.673971 0.822669 96.112007
126 163 0.031166 0.043996 0.059106 0.089528 0.141038 0.210948 0.275717 0.336747 0.400281 0.498204 0.618193 97.295071
126 164 0.029200 0.064395 0.098919 0.120163 0.153121 0.227319 0.307173 0.363310 0.416344 0.517509 0.654012 97.048536
126 165 0.037349 0.051522 0.064858 0.090987 0.134242 0.196124 0.251491 0.302480 0.359495 0.449534 0.560030 97.501886
126 166 0.036419 0.056180 0.072854 0.099100 0.142402 0.202154 0.252773 0.303506 0.373536 0.479758 0.604154 97.377165
126 167 0.026992 0.040719 0.055860 0.082119 0.124822 0.182370 0.234417 0.288863 0.357213 0.455532 0.570629 97.580464
126 168 0.027684 0.044952 0.064372 0.095420 0.143793 0.202758 0.253072 0.308747 0.386838 0.497475 0.624483 97.350405
126 169 0.044085 0.057052 0.073232 0.110553 0.168154 0.229490 0.280215 0.344617 0.432721 0.543942 0.660722 97.055216
126 170 0.045930 0.058506 0.072378 0.110585 0.179678 0.257627 0.317715 0.389673 0.493807 0.629161 0.763691 96.681246
126 171 0.030031 0.048295 0.068043 0.101103 0.159106 0.240707 0.317418 0.397395 0.499519 0.638956 0.790616 96.708813
126 172 0.033024 0.054779 0.081212 0.124118 0.193430 0.282226 0.359778 0.437011 0.534852 0.669855 0.819044 96.410671
126 173 0.051337 0.083000 0.114841 0.162556 0.239868 0.340120 0.424841 0.506258 0.610725 0.753651 0.907770 95.805027
126 174 0.071265 0.097517 0.125506 0.184677 0.283938 0.397215 0.483542 0.571942 0.686533 0.832334 0.976683 95.288851
126 175 0.093883 0.117882 0.149357 0.226688 0.340586 0.439849 0.509224 0.602456 0.729662 0.868811 0.992967 94.928637
126 176 0.110286 0.141789 0.178653 0.266291 0.400717 0.524446 0.605168 0.697640 0.820332 0.960934 1.084895 94.208845
126 177 0.113546 0.183362 0.241313 0.314420 0.436145 0.613838 0.753649 0.836193 0.912106 1.043861 1.187920 93.363653
126 178 0.101226 0.201334 0.272643 0.306105 0.373876 0.535325 0.694627 0.783749 0.848968 0.976879 1.134513 93.770754
126 179 0.091687 0.121049 0.157825 0.230706 0.331934 0.433736 0.510895 0.590971 0.681894 0.796946 0.916431 95.135927
126 180 0.078741 0.113413 0.141755 0.194069 0.279610 0.375576 0.447043 0.516602 0.600774 0.699041 0.788156 95.765221
126 181 0.051627 0.075524 0.099318 0.141202 0.207711 0.284238 0.344684 0.405873 0.483389 0.581589 0.675847 96.649004
126 182 0.048084 0.067945 0.086939 0.123237 0.181254 0.243705 0.290364 0.339890 0.405413 0.490630 0.576555 97.145984
126 183 0.036647 0.052401 0.066220 0.092635 0.138360 0.191467 0.232400 0.275164 0.332793 0.409466 0.486397 97.686050
126 184 0.025003 0.035944 0.048191 0.073517 0.116104 0.161430 0.196808 0.237892 0.293318 0.362778 0.431025 98.017984
126 185 0.038173 0.047076 0.059541 0.090514 0.137320 0.180993 0.215118 0.261173 0.321845 0.394314 0.466056 97.787876
126 186 0.028147 0.045591 0.060974 0.084533 0.125621 0.176870 0.215637 0.251449 0.301081 0.374077 0.450807 97.885216
126 187 0.037521 0.061542 0.082331 0.107595 0.146257 0.200803 0.249045 0.291660 0.339346 0.409519 0.487093 97.587288
126 188 0.020972 0.031534 0.042134 0.061308 0.095663 0.145266 0.188087 0.224535 0.264829 0.330955 0.408952 98.185764
127 128 0.000000 0.000000 0.000000 0.000000 0.000000 0.000000 0.000000 0.000000 0.000000 0.000000 0.000000 0.000000
127 129 0.443855 10.015676 20.167075 45.781167 16.479444 1.817773 0.227357 0.046250 0.017470 0.007496 0.001420 4.995013
127 130 3.846353 9.480675 3.491173 7.421084 11.353711 19.963950 25.644260 13.068545 1.104363 0.039769 0.001658 4.584459
127 131 0.962236 6.363439 5.561720 9.004904 9.556109 10.888307 9.871732 11.355094 13.392951 11.441728 4.287021 7.314760
127 132 0.759173 2.229526 1.229106 3.654096 6.472562 12.762405 13.002282 12.221730 8.676758 8.584620 7.609878 22.797866
127 133 1.697478 2.675555 2.756210 4.268813 6.399871 10.030487 15.538062 9.976644 8.587480 6.864039 6.801952 24.403406
127 134 0.970452 1.605937 1.688292 2.393159 3.573901 5.935579 10.287860 7.052216 7.183943 7.461122 9.834158 42.013383
127 135 1.448653 1.096635 1.109530 1.969610 2.771510 3.432085 6.266015 5.959590 7.741696 7.255774 8.261220 52.687681
127 136 0.549833 0.760092 0.896978 1.420175 2.050021 2.855524 5.184019 4.344420 5.291166 5.426800 7.111002 64.109970
127 137 0.612806 0.763169 0.888433 1.478695 2.324979 3.385700 6.061598 4.794382 5.207814 4.831423 5.946126 63.704876
127 138 0.756404 0.869542 0.934843 1.499048 2.479649 3.988460 7.778439 6.270602 6.553692 5.741774 6.671424 56.456126
127 139 0.622301 0.760779 0.897717 1.370183 2.141961 3.023369 3.714321 4.285783 4.909815 5.593120 6.115111 66.565539
127 140 1.026766 1.150716 1.372470 2.246952 3.405155 4.230980 4.708196 5.234745 5.955775 6.710182 7.229011 56.729052
127 141 1.097430 1.127807 1.323202 2.369206 4.213657 5.784350 6.431082 6.794506 7.265501 7.593263 7.441099 48.558898
127 142 0.664677 0.654266 0.776180 1.399609 2.376366 3.269096 4.012455 4.981548 6.258949 7.517047 8.391137 59.698670
127 143 0.351583 0.503704 0.703520 1.221372 2.111055 3.199002 4.087548 4.812658 5.720950 6.976064 8.061184 62.251361
127 144 0.323385 0.636636 0.816971 1.210969 2.463708 4.918432 6.782022 6.943319 6.880629 7.322872 7.383883 54.317175
127 145 0.148358 0.225127 0.338052 0.684399 1.543503 3.001409 4.521973 5.778922 6.994685 8.283599 8.894157 59.585817
127 146 0.066381 0.106729 0.163031 0.330759 0.778066 1.644350 2.680496 3.680146 4.873011 6.495557 7.901919 71.279554
127 147 0.186742 0.251140 0.373772 0.757122 1.512724 2.449718 3.273688 4.065781 5.046215 6.341127 7.528336 68.213637
127 148 0.118984 0.237337 0.344503 0.591633 1.355619 3.016132 4.803150 5.843853 6.721352 7.914144 8.517713 60.535580
127 149 0.066661 0.117197 0.180118 0.338992 0.766706 1.653260 2.706103 3.655291 4.731976 6.247343 7.643098 71.893259
127 150 0.108527 0.127653 0.171611 0.345159 0.673199 1.094069 1.555160 2.187292 3.089535 4.361364 5.851539 80.434894
127 151 0.077605 0.087699 0.113266 0.213470 0.414908 0.661894 0.891765 1.211929 1.670119 2.257531 2.871995 89.527817
127 152 0.041426 0.069220 0.104316 0.176352 0.327377 0.570966 0.842091 1.148638 1.531080 2.029788 2.557749 90.600996
127 153 0.041964 0.045590 0.057781 0.107944 0.202650 0.316438 0.426754 0.590951 0.831705 1.178926 1.616979 94.582317
127 154 0.031755 0.053752 0.075855 0.118758 0.219936 0.400876 0.602408 0.818241 1.100847 1.502196 1.937319 93.138056
127 155 0.036990 0.048707 0.065645 0.117206 0.221448 0.365071 0.503151 0.674536 0.913194 1.257836 1.667729 94.128486
127 156 0.015119 0.021618 0.033137 0.064199 0.126378 0.208952 0.296686 0.422742 0.609636 0.866129 1.163693 96.171717
127 157 0.033369 0.038029 0.048437 0.089911 0.175824 0.276041 0.357681 0.466678 0.626515 0.845615 1.088314 95.953586
127 158 0.011075 0.020204 0.030862 0.054727 0.123378 0.256619 0.401987 0.546559 0.740144 1.019816 1.289280 95.505348
127 159 0.008655 0.012605 0.019018 0.038053 0.082604 0.149993 0.217232 0.303700 0.436993 0.647701 0.900119 97.183329
127 160 0.013199 0.018194 0.027806 0.054849 0.109344 0.177988 0.240892 0.320215 0.428159 0.576437 0.738733 97.294188
127 161 0.027262 0.044579 0.054877 0.081263 0.160385 0.295067 0.392195 0.441593 0.508468 0.637057 0.761634 96.595621
127 162 0.029838 0.050736 0.068052 0.095402 0.155568 0.253077 0.340000 0.407761 0.485021 0.605715 0.734696 96.774136
127 163 0.038987 0.037760 0.044208 0.074808 0.122408 0.166992 0.202056 0.255246 0.327430 0.425329 0.538887 97.765888
127 164 0.031112 0.052465 0.066588 0.085249 0.129517 0.205413 0.273275 0.324184 0.380602 0.474108 0.581517 97.395971
127 165 0.040163 0.042897 0.048773 0.076985 0.126274 0.177130 0.210197 0.251306 0.311784 0.402498 0.505650 97.806339
127 166 0.039097 0.049044 0.058789 0.084443 0.128340 0.180826 0.224757 0.276709 0.345447 0.439126 0.543168 97.630258
127 167 0.035341 0.040859 0.047593 0.073583 0.121173 0.173231 0.211067 0.259360 0.328465 0.422439 0.524454 97.762434
127 168 0.028553 0.038975 0.053005 0.084526 0.136148 0.192640 0.239929 0.299398 0.380758 0.486122 0.598549 97.461395
127 169 0.059750 0.057949 0.063750 0.101837 0.165609 0.218249 0.253299 0.311916 0.399267 0.504385 0.608135 97.255852
127 170 0.049749 0.052196 0.062354 0.104565 0.176133 0.239560 0.284418 0.353241 0.453292 0.572282 0.686260 96.965952
127 171 0.033612 0.044381 0.055790 0.088396 0.153746 0.231384 0.290701 0.359561 0.458552 0.590198 0.723541 96.970139
127 172 0.038744 0.051136 0.066051 0.104856 0.176884 0.262407 0.330275 0.403605 0.500546 0.630565 0.765349 96.669582
127 173 0.060905 0.079891 0.097426 0.144110 0.231672 0.334599 0.409003 0.484284 0.586420 0.722295 0.856254 95.993143
127 174 0.087306 0.097368 0.113019 0.174987 0.284154 0.387814 0.452085 0.533134 0.650973 0.794543 0.925758 95.498858
127 175 0.122750 0.120476 0.139694 0.220487 0.333912 0.411761 0.465493 0.563422 0.692593 0.819445 0.929269 95.180697
127 176 0.144031 0.139371 0.157300 0.249745 0.385638 0.478621 0.529915 0.619556 0.743169 0.873954 0.987008 94.691694
127 177 0.152269 0.189554 0.211672 0.288216 0.438553 0.606235 0.697454 0.762171 0.857990 1.000926 1.126070 93.668892
127 178 0.119551 0.191443 0.222970 0.262170 0.371435 0.553588 0.681405 0.737218 0.804375 0.942882 1.083868 94.029095
127 179 0.146360 0.129099 0.136838 0.215158 0.335514 0.425731 0.481107 0.567902 0.675212 0.788047 0.887852 95.211182
127 180 0.105563 0.116713 0.136547 0.203580 0.300214 0.375740 0.421419 0.483838 0.563836 0.654123 0.738057 95.900373
127 181 0.070587 0.080158 0.092362 0.139072 0.219750 0.295206 0.340667 0.393024 0.464134 0.552350 0.632764 96.719925
127 182 0.069984 0.074205 0.081633 0.119223 0.182535 0.240635 0.280229 0.332306 0.400299 0.477875 0.547366 97.193711
127 183 0.047289 0.053862 0.061963 0.092716 0.146545 0.198571 0.232725 0.273300 0.327721 0.396268 0.461200 97.707838
127 184 0.037043 0.042188 0.050356 0.078567 0.126171 0.167331 0.194727 0.234495 0.290825 0.355310 0.412965 98.010017
127 185 0.056095 0.049935 0.055452 0.090987 0.143818 0.181757 0.210191 0.261443 0.325881 0.392065 0.452958 97.779417
127 186 0.031538 0.043616 0.056245 0.084323 0.132080 0.181467 0.213966 0.249976 0.303409 0.377192 0.450393 97.875795
127 187 0.053174 0.066236 0.073928 0.100385 0.152063 0.213712 0.257978 0.299331 0.348793 0.415479 0.478931 97.539987
127 188 0.027248 0.035071 0.043325 0.065283 0.104348 0.151592 0.185957 0.220218 0.265769 0.337082 0.416488 98.147621
128 129 0.000000 0.000000 0.000000 0.000000 0.000000 0.000000 0.000000 0.000000 0.000000 0.000000 0.000000 0.000000
128 130 0.523329 11.263121 21.016069 44.816065 15.991663 1.846180 0.244605 0.049305 0.016637 0.006714 0.001259 4.225054
128 131 4.308374 10.763659 3.910177 7.925781 11.335413 19.425492 24.326280 12.003148 1.028531 0.038755 0.001631 4.932758
128 132 1.145413 7.509183 6.389001 10.815434 11.145124 11.730332 9.770694 10.154984 10.792061 8.883334 3.436110 8.228332
128 133 1.357664 4.764153 2.586578 5.790682 7.360406 13.412937 13.813812 12.781799 8.341503 7.397335 5.970594 16.422537
128 134 1.063500 2.214782 2.718310 3.847941 4.585650 7.057220 13.468480 10.431119 9.888788 8.076975 8.259061 28.388176
128 135 0.771786 1.176760 1.374109 2.288158 3.705559 6.253645 11.789960 8.871982 8.942231 8.357279 9.782216 36.686316
128 136 0.431268 0.720037 0.949587 1.571965 2.457311 3.922796 7.975171 7.106213 8.859382 8.562005 9.713359 47.730905
128 137 0.508767 0.915952 1.201131 1.774214 2.634193 4.187292 8.127023 6.487030 7.111744 6.689396 8.063472 52.299787
128 138 0.575993 0.996164 1.316417 1.981661 2.878741 4.361431 8.191002 6.311653 6.483675 5.787438 6.888373 54.227451
128 139 0.613078 1.056217 1.308187 1.918513 3.132505 5.368268 10.390037 7.727460 7.528206 6.471779 7.374402 47.111348
128 140 1.601278 2.421527 2.580741 3.036327 3.924848 5.121025 5.786921 5.883657 6.100172 6.547011 6.753668 50.242829
128 141 3.213074 4.654209 4.270942 4.431615 5.319427 6.420210 6.680452 6.315910 6.226608 6.356441 6.263355 39.847757
128 142 1.018000 1.571728 1.879637 2.669906 4.287081 6.384722 7.481652 7.383806 7.241087 7.308346 7.023670 45.750360
128 143 0.844858 1.707752 2.266885 2.851117 3.919835 5.865522 7.349340 7.356846 6.913757 6.853421 6.777525 47.293143
128 144 0.992041 3.430363 5.945355 5.948354 5.200730 5.766459 6.485088 6.206760 5.818086 5.867123 6.144488 42.195153
128 145 0.702613 1.938264 3.042511 3.563859 4.330180 6.299447 8.028839 7.805867 6.920562 6.592429 6.475086 44.300343
128 146 0.186218 0.563907 1.060985 1.503199 2.276759 4.111876 6.351034 7.362823 7.534379 7.793873 7.771331 53.483614
128 147 0.482761 1.174854 1.630251 1.909511 2.677696 4.575713 6.537303 7.084156 7.018280 7.227461 7.256371 52.425643
128 148 0.305709 1.207483 2.652378 3.474949 3.946708 5.394927 6.936430 7.053698 6.636488 6.618334 6.882954 48.889944
128 149 0.165974 0.578357 1.240865 1.701953 2.068428 3.198401 4.912298 5.955724 6.274919 6.827552 7.644323 59.431205
128 150 0.201843 0.395205 0.534257 0.713554 1.099387 1.886446 2.892403 3.868946 5.032378 6.546816 7.943137 68.885627
128 151 0.269359 0.556017 0.765277 0.968171 1.350227 2.155605 3.108966 3.879321 4.723829 5.903692 7.098048 69.221487
128 152 0.050422 0.130810 0.242571 0.355622 0.505479 0.763751 1.068688 1.375510 1.749732 2.272952 2.918429 88.566032
128 153 0.037420 0.070444 0.104191 0.148972 0.237973 0.412066 0.634923 0.871781 1.144077 1.548025 2.049592 92.740535
128 154 0.031257 0.092911 0.188353 0.267151 0.356004 0.525645 0.735898 0.948985 1.217172 1.626423 2.185242 91.824961
128 155 0.026176 0.060763 0.099914 0.139304 0.218233 0.387398 0.603070 0.815637 1.060991 1.438927 1.915829 93.233761
128 156 0.010154 0.021674 0.036529 0.060713 0.117615 0.227296 0.356482 0.494912 0.688854 0.992647 1.344954 95.648174
128 157 0.036380 0.072253 0.096602 0.121923 0.188659 0.315730 0.441297 0.547699 0.690500 0.933152 1.233769 95.322037
128 158 0.016266 0.058843 0.136181 0.191940 0.245894 0.356500 0.489305 0.603628 0.738874 0.969848 1.307515 94.885206
128 159 0.007397 0.018038 0.030867 0.044441 0.078215 0.165371 0.293339 0.415651 0.533901 0.724662 0.960032 96.728083
128 160 0.010585 0.023120 0.036120 0.053414 0.098110 0.192573 0.298251 0.383196 0.475339 0.622745 0.783754 97.022791
128 161 0.030157 0.099220 0.184839 0.208185 0.223079 0.306086 0.407592 0.467632 0.513107 0.622867 0.802993 96.134245
128 162 0.025858 0.081756 0.163539 0.197082 0.209757 0.281642 0.379817 0.446024 0.488105 0.579112 0.732074 96.415238
128 163 0.019104 0.037768 0.055576 0.073780 0.112700 0.191839 0.277396 0.338153 0.383994 0.460819 0.549251 97.499620
128 164 0.022061 0.060001 0.104000 0.125394 0.149589 0.208819 0.274216 0.324710 0.382080 0.483432 0.621906 97.243786
128 165 0.022332 0.040993 0.058550 0.075540 0.103842 0.157998 0.215930 0.265478 0.318812 0.409879 0.526923 97.803725
128 166 0.023567 0.042681 0.057230 0.074721 0.111492 0.170957 0.223228 0.269639 0.335942 0.444062 0.571436 97.675043
128 167 0.015116 0.027068 0.039896 0.057951 0.091227 0.145024 0.198191 0.249465 0.313844 0.415351 0.537954 97.908914
128 168 0.013511 0.025828 0.039710 0.060082 0.099273 0.160063 0.218013 0.274362 0.349666 0.463596 0.594618 97.701271
128 169 0.031119 0.050715 0.065962 0.089293 0.134371 0.194423 0.242554 0.292365 0.371161 0.490000 0.621232 97.416807
128 170 0.033398 0.055221 0.070545 0.094529 0.146526 0.219592 0.276482 0.330600 0.417775 0.552618 0.700086 97.102631
128 171 0.015755 0.031225 0.047340 0.068528 0.113676 0.192126 0.268782 0.336097 0.424245 0.563938 0.721930 97.216358
128 172 0.018156 0.035024 0.052566 0.076791 0.127942 0.215632 0.302302 0.377349 0.468820 0.609329 0.766682 96.949407
128 173 0.032168 0.065773 0.100077 0.134374 0.194185 0.291574 0.379211 0.448994 0.540191 0.687036 0.858710 96.267706
128 174 0.053679 0.094129 0.123611 0.158101 0.230870 0.342454 0.433134 0.507182 0.614509 0.780353 0.959177 95.702803
128 175 0.058306 0.090912 0.118981 0.168500 0.263116 0.381865 0.468362 0.548319 0.664613 0.820899 0.967895 95.448233
128 176 0.073963 0.114140 0.146294 0.202163 0.310477 0.448579 0.545171 0.626126 0.743411 0.901236 1.042787 94.845650
128 177 0.086490 0.175702 0.257386 0.313190 0.394194 0.542500 0.675971 0.757587 0.838728 0.979255 1.147678 93.831320
128 178 0.066745 0.161134 0.265073 0.318732 0.370507 0.498802 0.635172 0.716736 0.782902 0.907936 1.078110 94.198154
128 179 0.059052 0.097667 0.137674 0.193405 0.284656 0.405832 0.506627 0.589124 0.681586 0.806976 0.931094 95.306305
128 180 0.051976 0.094012 0.128497 0.167585 0.238889 0.337337 0.411934 0.468496 0.546504 0.661295 0.776588 96.116882
128 181 0.029451 0.052490 0.075806 0.107207 0.164576 0.248704 0.322312 0.382475 0.452941 0.555290 0.661876 96.946871
128 182 0.028369 0.050078 0.070512 0.097293 0.146022 0.212237 0.265282 0.310134 0.371540 0.464366 0.563332 97.420833
128 183 0.020545 0.036173 0.050786 0.070282 0.107677 0.162449 0.210205 0.252323 0.307122 0.389472 0.478218 97.914747
128 184 0.014785 0.026081 0.038116 0.055659 0.088559 0.135664 0.178706 0.220181 0.273648 0.351527 0.435797 98.181278
128 185 0.024184 0.036092 0.047184 0.070558 0.116564 0.170149 0.207934 0.248993 0.313413 0.401693 0.486204 97.877028
128 186 0.012055 0.024231 0.039878 0.059349 0.093438 0.150970 0.211490 0.262326 0.313533 0.392989 0.485585 97.954155
128 187 0.031894 0.062189 0.090960 0.119178 0.159890 0.214155 0.259093 0.299282 0.353164 0.431963 0.518952 97.459276
128 188 0.011009 0.020485 0.033696 0.051594 0.080678 0.133293 0.192777 0.242005 0.282525 0.350955 0.437170 98.163811
129 130 0.000000 0.000000 0.000000 0.000000 0.000000 0.000000 0.000000 0.000000 0.000000 0.000000 0.000000 0.000000
129 131 0.577719 11.671852 20.755936 43.572986 16.074020 1.931153 0.248261 0.049146 0.017467 0.007338 0.001403 5.092719
129 132 6.091114 13.795919 4.713629 8.665747 11.126200 17.197027 20.943380 10.956364 1.028290 0.040628 0.001775 5.439927
129 133 1.269850 8.156585 7.184667 11.847603 11.678583 12.012399 9.741064 9.851722 10.135962 8.313802 3.242674 6.565089
129 134 0.713928 2.114453 1.067109 2.947596 5.494431 12.726423 13.879006 13.297991 9.393083 9.060639 7.583382 21.721961
129 135 1.583596 2.076645 2.121697 3.528139 5.222902 8.060989 13.834837 10.029018 9.222288 7.451424 7.566593 29.301871
129 136 0.805910 1.323969 1.522503 2.287036 3.467539 5.882155 10.855819 7.971508 8.040591 7.739031 9.539616 40.564323
129 137 1.535086 1.885021 2.005326 2.973103 3.965331 5.331279 9.375671 7.494359 8.021884 6.934939 7.510138 42.967864
129 138 1.289498 1.693684 1.819184 2.540549 3.388342 4.641356 8.116186 6.332796 6.858703 6.307972 7.521690 49.490043
129 139 0.943684 1.301404 1.528859 2.254837 3.116442 4.487521 8.170780 6.350228 6.586277 5.930186 7.155397 52.174385
129 140 1.764693 2.013494 1.943121 2.776645 4.252551 6.357920 11.349141 8.513133 8.391234 7.011825 7.616477 38.009764
129 141 1.959683 2.126946 2.462644 3.889391 5.675986 6.787996 7.041601 6.963601 6.874983 6.843028 6.625446 42.748694
129 142 1.355730 1.362861 1.433342 2.279241 3.688963 4.998753 5.742918 6.248205 6.825878 7.518000 7.914644 50.631464
129 143 0.437538 0.620691 0.857909 1.497210 2.632858 4.087999 5.301314 6.186957 7.118565 8.307365 9.167430 53.784165
129 144 0.497525 0.902457 1.241111 1.829280 3.090976 5.532441 7.890348 8.525744 8.195178 8.268218 8.263194 45.763527
129 145 0.448727 0.656735 0.901966 1.533505 2.639412 4.218767 5.688837 6.590535 7.168550 7.985647 8.712439 53.454880
129 146 0.125815 0.216733 0.328632 0.589505 1.138345 2.062779 3.081265 3.990040 5.008938 6.490493 8.012604 68.954850
129 147 0.194036 0.260146 0.357235 0.658659 1.260451 2.154997 3.093509 3.982678 4.947190 6.274992 7.619076 69.197031
129 148 0.209528 0.370154 0.484196 0.701047 1.225261 2.351684 3.773729 4.876002 5.798585 7.103815 8.270492 64.835506
129 149 0.143507 0.247476 0.343974 0.531102 0.873945 1.483147 2.221439 2.896729 3.601386 4.677592 5.973025 77.006680
129 150 0.131154 0.142382 0.174862 0.315468 0.561666 0.881512 1.234698 1.666900 2.205754 3.003268 4.023464 85.658875
129 151 0.190521 0.229043 0.273790 0.446558 0.722483 1.056109 1.386028 1.774674 2.291869 3.058849 4.020707 84.549370
129 152 0.130244 0.189530 0.258801 0.403274 0.611077 0.921063 1.312534 1.741068 2.217256 2.895145 3.758002 85.562004
129 153 0.050773 0.044162 0.049856 0.088803 0.159491 0.239817 0.315996 0.427812 0.585135 0.811679 1.095036 96.131441
129 154 0.023981 0.038380 0.054901 0.087183 0.151894 0.260397 0.388442 0.536480 0.719387 0.984498 1.307972 95.446480
129 155 0.027366 0.037907 0.052759 0.090707 0.162552 0.261378 0.360081 0.479736 0.638330 0.875366 1.180158 95.833660
129 156 0.015764 0.022816 0.032851 0.057902 0.105929 0.171923 0.239921 0.329574 0.458204 0.647047 0.879049 97.039017
129 157 0.026486 0.034459 0.045073 0.076477 0.137637 0.217900 0.289177 0.376493 0.503000 0.694354 0.926401 96.672541
129 158 0.007446 0.014271 0.023868 0.042009 0.085486 0.172955 0.285411 0.408170 0.554044 0.774938 1.035918 96.595488
129 159 0.007835 0.011873 0.018250 0.034718 0.070056 0.126483 0.189560 0.267998 0.372838 0.535352 0.741473 97.623568
129 160 0.011027 0.016219 0.024257 0.044388 0.083452 0.137733 0.190729 0.257380 0.352125 0.496417 0.668959 97.717315
129 161 0.020560 0.038607 0.052403 0.070430 0.116696 0.209127 0.301598 0.366021 0.431045 0.554732 0.706914 97.131866
129 162 0.021004 0.038824 0.057528 0.077062 0.111086 0.182138 0.268178 0.342172 0.403369 0.504922 0.641697 97.352019
129 163 0.030741 0.033820 0.039072 0.061309 0.101128 0.148769 0.187111 0.231416 0.287701 0.372203 0.473862 98.032871
129 164 0.019140 0.035481 0.052050 0.070501 0.102549 0.160961 0.222672 0.275362 0.329780 0.421206 0.537643 97.772658
129 165 0.029069 0.033252 0.038470 0.059782 0.098350 0.143527 0.177462 0.218199 0.275585 0.360830 0.458868 98.106609
129 166 0.026719 0.035785 0.046296 0.069264 0.105540 0.150724 0.192795 0.244231 0.310144 0.400554 0.505258 97.912691
129 167 0.028824 0.034774 0.041678 0.064431 0.105838 0.154246 0.193361 0.243259 0.313409 0.409689 0.516610 97.893883
129 168 0.023531 0.032811 0.044913 0.071102 0.114739 0.166621 0.213939 0.274319 0.357667 0.469394 0.594388 97.636574
129 169 0.038695 0.041455 0.049317 0.081732 0.137749 0.191252 0.231972 0.292610 0.379536 0.487932 0.599857 97.467892
129 170 0.037496 0.041758 0.051191 0.085187 0.143985 0.203198 0.251432 0.321569 0.421763 0.547009 0.674897 97.220516
129 171 0.027606 0.035939 0.045455 0.072291 0.124063 0.188995 0.245754 0.315945 0.414492 0.547669 0.691238 97.290554
129 172 0.026562 0.036426 0.049755 0.081237 0.138520 0.212019 0.278875 0.356066 0.456174 0.591427 0.740137 97.032801
129 173 0.045277 0.061883 0.079129 0.118243 0.188101 0.277736 0.354776 0.436795 0.540975 0.679535 0.826220 96.391328
129 174 0.063861 0.075966 0.090452 0.138009 0.222664 0.318265 0.391134 0.476062 0.591359 0.741046 0.894340 95.996841
129 175 0.078410 0.088363 0.108427 0.170205 0.262566 0.348341 0.416223 0.512839 0.639607 0.783781 0.925115 95.666121
129 176 0.097210 0.107898 0.128224 0.196093 0.299892 0.399715 0.473464 0.569055 0.693129 0.841420 0.989516 95.204384
129 177 0.103279 0.142490 0.171311 0.229628 0.336416 0.484258 0.597653 0.686488 0.791991 0.952339 1.122468 94.381677
129 178 0.077155 0.129555 0.170326 0.213200 0.292624 0.437811 0.579274 0.681196 0.772944 0.919960 1.091315 94.634639
129 179 0.087684 0.092496 0.105402 0.161683 0.254673 0.349901 0.421332 0.507472 0.614502 0.748667 0.884569 95.771620
129 180 0.063434 0.079634 0.099128 0.148410 0.228115 0.313660 0.379539 0.452376 0.541432 0.649716 0.754411 96.290142
129 181 0.047328 0.059801 0.072889 0.107174 0.166120 0.232388 0.283300 0.340139 0.415669 0.516014 0.618416 97.140762
129 182 0.044764 0.054113 0.064369 0.094383 0.146430 0.203747 0.247899 0.298205 0.362822 0.445275 0.527277 97.510717
129 183 0.035144 0.043450 0.051946 0.075751 0.117530 0.164471 0.200667 0.242019 0.297258 0.371357 0.447392 97.953016
129 184 0.032552 0.038669 0.046335 0.070310 0.111150 0.152376 0.183876 0.225465 0.282567 0.352443 0.420373 98.083880
129 185 0.040241 0.043258 0.052169 0.082753 0.128853 0.172316 0.208022 0.257883 0.319046 0.391680 0.466914 97.836870
129 186 0.025863 0.037232 0.047287 0.068988 0.110840 0.164388 0.205532 0.246415 0.304589 0.390929 0.482311 97.915625
129 187 0.039889 0.057303 0.073514 0.100250 0.142668 0.203325 0.261404 0.315607 0.367645 0.439166 0.518752 97.480475
129 188 0.025462 0.032572 0.039311 0.058720 0.096658 0.148241 0.187905 0.223585 0.268649 0.342937 0.427712 98.148251
130 131 0.000000 0.000000 0.000000 0.000000 0.000000 0.000000 0.000000 0.000000 0.000000 0.000000 0.000000 0.000000
130 132 0.563367 11.165787 20.383651 44.058924 16.111493 1.868042 0.241144 0.051889 0.020597 0.008689 0.001635 5.524781
130 133 5.350544 13.157685 4.540410 8.128466 10.949287 17.918812 22.443690 11.617117 1.081607 0.045524 0.002031 4.764830
130 134 1.086452 7.423796 5.954847 9.515307 10.342477 12.140958 10.050168 10.307666 11.381834 9.816102 3.878898 8.101495
130 135 1.117920 2.828063 1.452494 4.300060 7.466623 13.553057 13.150415 12.257161 8.500220 7.815681 6.501387 21.056918
130 136 1.322674 2.326925 2.717013 4.098175 5.189681 7.372279 12.462639 9.142938 8.817932 7.482357 7.965725 31.101662
130 137 1.917107 3.055249 3.331237 4.327119 5.096908 6.929478 11.248601 7.763720 7.393403 6.648532 7.844117 34.444529
130 138 2.046841 2.848918 3.027294 3.882259 4.406359 5.487691 9.342523 7.286961 7.827451 6.940664 7.717914 39.185123
130 139 1.380139 2.034365 2.163533 2.891644 3.831986 5.325466 9.213305 6.907285 7.174033 6.444020 7.513616 45.120608
130 140 1.529078 2.127118 2.620416 3.999078 5.243375 6.606328 10.813948 7.870704 7.521026 6.040932 6.452049 39.175948
130 141 3.510350 3.429276 2.937387 4.002253 5.774673 7.878617 12.779964 9.001490 8.349009 6.529972 6.603674 29.203335
130 142 1.574434 1.835087 2.028494 2.931686 4.107807 5.007519 5.473012 5.871867 6.453943 6.968448 7.115806 50.631897
130 143 0.654054 0.925671 1.237586 2.101826 3.516188 5.064457 6.104064 6.664269 7.192614 7.803206 8.136299 50.599767
130 144 0.705434 1.338254 1.766936 2.485305 3.957296 6.049388 7.481620 7.868359 8.216610 8.598788 8.437023 43.094987
130 145 0.403807 0.712709 1.139436 2.060526 3.496970 5.071771 6.215028 6.814115 7.405091 8.124201 8.593662 49.962682
130 146 0.119354 0.228302 0.377578 0.691696 1.340504 2.418691 3.634350 4.721698 5.876451 7.209790 8.307283 65.074303
130 147 0.248670 0.360073 0.506957 0.879168 1.483441 2.271307 3.132287 4.098747 5.260321 6.591770 7.831231 67.336029
130 148 0.159090 0.347640 0.527811 0.792621 1.373661 2.435312 3.566572 4.436643 5.495348 6.968381 8.280565 65.616358
130 149 0.087781 0.182047 0.295908 0.473952 0.803167 1.402404 2.137087 2.822634 3.602930 4.736470 6.032635 77.422987
130 150 0.107389 0.148864 0.192930 0.317350 0.529191 0.815314 1.145507 1.568281 2.150096 2.963801 3.936191 86.125088
130 151 0.158206 0.223767 0.291017 0.445063 0.657772 0.932188 1.242930 1.613286 2.090054 2.742567 3.553092 86.050056
130 152 0.088570 0.162851 0.236081 0.351828 0.533376 0.805924 1.103330 1.402649 1.798878 2.394901 3.137755 87.983856
130 153 0.094324 0.127399 0.164422 0.260283 0.400531 0.581777 0.789143 1.038516 1.351741 1.784077 2.315875 91.091917
130 154 0.017543 0.034009 0.051350 0.078169 0.135941 0.233882 0.335545 0.446397 0.613163 0.876695 1.198700 95.978609
130 155 0.018908 0.031641 0.047566 0.077504 0.133073 0.217624 0.309091 0.419696 0.572948 0.797867 1.078192 96.295891
130 156 0.010864 0.017996 0.028022 0.049395 0.091125 0.151045 0.215894 0.301173 0.425451 0.601907 0.810658 97.296467
130 157 0.024608 0.036466 0.048975 0.077050 0.129499 0.198674 0.264993 0.350370 0.476098 0.653018 0.861073 96.879177
130 158 0.007448 0.015622 0.026094 0.044499 0.089950 0.172067 0.260302 0.355228 0.497263 0.720695 0.974096 96.836737
130 159 0.006446 0.010725 0.017425 0.032709 0.065891 0.119954 0.184486 0.263240 0.360535 0.497685 0.659363 97.781536
130 160 0.010812 0.016781 0.025229 0.045502 0.086837 0.140709 0.189802 0.250308 0.337286 0.459849 0.595035 97.841848
130 161 0.024944 0.050085 0.067051 0.082188 0.122204 0.196582 0.264221 0.317636 0.391923 0.520749 0.673517 97.288901
130 162 0.023457 0.045784 0.066488 0.087370 0.124233 0.185704 0.244938 0.298658 0.368288 0.480337 0.618430 97.456316
130 163 0.026287 0.035047 0.046351 0.071754 0.111443 0.156820 0.195398 0.239008 0.292285 0.366290 0.451044 98.008270
130 164 0.024628 0.046530 0.063317 0.078900 0.110943 0.168499 0.222891 0.267765 0.323402 0.416416 0.530327 97.746387
130 165 0.024974 0.033656 0.043463 0.064134 0.098048 0.141893 0.181283 0.225345 0.281475 0.362596 0.457330 98.085804
130 166 0.028357 0.040460 0.050697 0.071331 0.107717 0.154674 0.193960 0.237933 0.299449 0.387652 0.487082 97.940689
130 167 0.023910 0.034034 0.044820 0.066874 0.103749 0.149894 0.189888 0.235793 0.297030 0.383205 0.481883 97.988918
130 168 0.020986 0.033600 0.047514 0.071456 0.111864 0.165109 0.213665 0.267709 0.339993 0.441691 0.559061 97.727356
130 169 0.029060 0.037932 0.048724 0.075723 0.122268 0.175688 0.221963 0.280707 0.361481 0.465710 0.576842 97.603903
130 170 0.029741 0.038104 0.048271 0.076683 0.129160 0.188744 0.238330 0.303325 0.398893 0.522281 0.648391 97.378079
130 171 0.020463 0.031925 0.044604 0.069111 0.114678 0.176499 0.233320 0.297870 0.387697 0.514807 0.657564 97.451464
130 172 0.018974 0.029902 0.043440 0.070195 0.121629 0.194171 0.262523 0.336102 0.432708 0.568285 0.718055 97.204015
130 173 0.030496 0.049000 0.068776 0.102348 0.163234 0.248233 0.324906 0.401781 0.500935 0.637672 0.784910 96.687712
130 174 0.046009 0.064777 0.082721 0.122130 0.196281 0.288800 0.362200 0.441318 0.554156 0.704581 0.857236 96.279794
130 175 0.058601 0.077231 0.100231 0.152873 0.236233 0.323045 0.392369 0.480393 0.600003 0.740946 0.878894 95.959183
130 176 0.079761 0.100400 0.125421 0.187361 0.284818 0.384852 0.458572 0.545062 0.660758 0.803300 0.943486 95.426212
130 177 0.092248 0.143721 0.182728 0.237785 0.333001 0.463562 0.564496 0.646841 0.753961 0.910992 1.076564 94.594101
130 178 0.069957 0.128937 0.172838 0.211235 0.288740 0.426443 0.545751 0.623194 0.712482 0.864441 1.037539 94.918442
130 179 0.071532 0.089118 0.111291 0.166240 0.254012 0.348247 0.419921 0.497897 0.594580 0.716534 0.838119 95.892508
130 180 0.062474 0.087289 0.108891 0.150358 0.218733 0.299362 0.362456 0.426734 0.508146 0.612549 0.716732 96.446276
130 181 0.045053 0.063038 0.078599 0.108477 0.160031 0.224704 0.276954 0.329293 0.396448 0.489005 0.586474 97.241924
130 182 0.039769 0.055854 0.069510 0.096274 0.143229 0.200186 0.244277 0.288691 0.347276 0.427666 0.510557 97.576714
130 183 0.029935 0.043506 0.054986 0.076389 0.115665 0.164747 0.202535 0.239505 0.289909 0.361925 0.437020 97.983875
130 184 0.025405 0.035708 0.046270 0.068516 0.107271 0.151451 0.185571 0.223934 0.277522 0.349221 0.422087 98.107043
130 185 0.033208 0.041696 0.051484 0.078461 0.125707 0.175780 0.213161 0.258743 0.321111 0.399402 0.476513 97.824730
130 186 0.017344 0.029229 0.043675 0.067237 0.109881 0.169799 0.222998 0.271744 0.330997 0.417241 0.509938 97.809919
130 187 0.039686 0.063477 0.081007 0.107010 0.156163 0.221595 0.270782 0.312631 0.368313 0.450332 0.535521 97.393484
130 188 0.018452 0.029111 0.041714 0.062842 0.098314 0.151311 0.200733 0.244943 0.292815 0.367652 0.454177 98.037935
131 132 0.000000 0.000000 0.000000 0.000000 0.000000 0.000000 0.000000 0.000000 0.000000 0.000000 0.000000 0.000000
131 133 0.614553 11.405195 19.983531 43.045362 16.796044 2.236153 0.285903 0.053799 0.017586 0.007190 0.001410 5.553274
131 134 4.850014 12.354411 4.433976 8.341965 11.294574 18.488497 22.177563 11.054117 1.015087 0.044109 0.002182 5.943505
131 135 1.485650 8.650742 6.924206 10.989935 11.127072 11.634203 9.590520 9.910363 10.343696 8.423543 3.251738 7.668332
131 136 1.025979 3.339932 1.892316 4.808058 6.921717 12.084704 12.196018 11.804706 8.602399 8.218666 6.977445 22.128059
131 137 2.245319 4.161346 4.775569 6.121730 6.054436 7.176587 11.360005 8.246148 7.831062 6.526350 7.025874 28.475572
131 138 1.550928 2.462475 2.667394 3.787914 5.188332 7.597039 12.213012 8.150061 7.504168 6.575113 7.506402 34.797164
131 139 1.189148 1.705056 2.107968 3.309803 4.362795 5.882696 10.500565 8.336138 8.840596 7.585337 8.151198 38.028700
131 140 2.322490 3.063948 3.193600 4.281441 5.226788 6.326692 10.019723 7.418550 7.686147 6.587345 7.226835 36.646438
131 141 2.212313 2.315786 2.462092 4.114825 6.182961 7.978802 12.578015 8.946029 8.273520 6.308432 6.301660 32.325565
131 142 0.903579 1.109818 1.297878 2.279890 3.945903 6.143175 11.353688 8.879519 9.128727 7.707551 8.389271 38.861000
131 143 0.599761 0.868431 1.162610 1.872864 2.985656 4.387602 5.560070 6.319337 6.969396 7.718808 8.234398 53.321068
131 144 0.617266 1.195134 1.699272 2.451397 3.835456 5.978286 7.710470 8.317284 8.633093 8.995207 8.899059 41.668076
131 145 0.220406 0.379680 0.590763 1.098526 2.200755 3.978517 5.807118 7.258818 8.578974 9.792045 10.285404 49.808993
131 146 0.070348 0.131025 0.213825 0.411745 0.883469 1.762380 2.830578 3.894893 5.178742 6.924862 8.622139 69.075995
131 147 0.189183 0.312797 0.467534 0.800214 1.345842 2.115198 2.957003 3.831767 4.879463 6.229515 7.667717 69.203769
131 148 0.104907 0.243158 0.395628 0.619695 1.102756 2.043287 3.112134 3.968205 4.982565 6.531341 8.102905 68.793419
131 149 0.047790 0.103701 0.174234 0.287182 0.509162 0.953337 1.532313 2.106606 2.790932 3.902977 5.315057 82.276711
131 150 0.045943 0.068231 0.096748 0.178051 0.341197 0.587616 0.871570 1.216520 1.687540 2.395147 3.253087 89.258352
131 151 0.087636 0.140436 0.196810 0.316821 0.502149 0.756611 1.032360 1.337932 1.736330 2.321246 3.044207 88.527464
131 152 0.054510 0.102443 0.154483 0.240264 0.374928 0.586336 0.829642 1.084860 1.411463 1.909295 2.541232 90.710539
131 153 0.062441 0.090245 0.118648 0.186461 0.291473 0.439124 0.599209 0.778308 1.009755 1.363801 1.823283 93.237253
131 154 0.044287 0.083574 0.119246 0.175433 0.281614 0.481772 0.717068 0.945715 1.237260 1.710912 2.306697 91.896423
131 155 0.014725 0.023600 0.034966 0.058912 0.104523 0.171248 0.238977 0.321725 0.441142 0.621913 0.848691 97.119577
131 156 0.010457 0.017367 0.026730 0.046292 0.082344 0.132352 0.183758 0.248810 0.340802 0.474931 0.639152 97.797003
131 157 0.020873 0.031649 0.043136 0.067986 0.113432 0.173899 0.230422 0.301643 0.407439 0.561801 0.748271 97.299446
131 158 0.006193 0.012578 0.020976 0.036742 0.075609 0.147856 0.227930 0.315532 0.443691 0.648971 0.886427 97.177498
131 159 0.008000 0.013774 0.022414 0.040354 0.073839 0.121060 0.170368 0.230939 0.312047 0.433050 0.584698 97.989454
131 160 0.008747 0.013889 0.021770 0.039800 0.075884 0.127751 0.181303 0.245389 0.326264 0.438116 0.563046 97.958040
131 161 0.018983 0.039026 0.054395 0.071481 0.115423 0.196443 0.268805 0.322097 0.395483 0.525205 0.672443 97.320212
131 162 0.021442 0.042269 0.061986 0.081619 0.115938 0.180559 0.246993 0.302456 0.364028 0.470183 0.607122 97.505400
131 163 0.023966 0.034195 0.044996 0.066617 0.103173 0.149425 0.186905 0.225727 0.276245 0.353208 0.443036 98.092511
131 164 0.021317 0.042162 0.059455 0.074032 0.102346 0.155618 0.208431 0.252817 0.306397 0.395876 0.506444 97.875107
131 165 0.022224 0.032424 0.042793 0.062115 0.094596 0.140017 0.180273 0.221015 0.271199 0.347629 0.438178 98.147539
131 166 0.024123 0.037097 0.048851 0.068542 0.101690 0.146536 0.185922 0.228738 0.287006 0.372100 0.470510 98.028887
131 167 0.021159 0.032263 0.043363 0.063325 0.097946 0.143573 0.182665 0.225012 0.283145 0.367983 0.464849 98.074713
131 168 0.015859 0.027046 0.040360 0.062215 0.100287 0.152094 0.199877 0.250762 0.317945 0.414173 0.523600 97.895781
131 169 0.023959 0.032983 0.043338 0.067495 0.112396 0.167406 0.213148 0.265866 0.339384 0.440018 0.547981 97.746027
131 170 0.024444 0.032986 0.043163 0.069234 0.119036 0.178795 0.227811 0.287746 0.375832 0.493784 0.615197 97.531973
131 171 0.017017 0.027816 0.040022 0.062516 0.106055 0.167652 0.224251 0.285280 0.369443 0.489217 0.620631 97.590103
131 172 0.014014 0.022613 0.034405 0.058353 0.105951 0.175686 0.243824 0.315931 0.405779 0.529551 0.662747 97.431146
131 173 0.030119 0.049626 0.071203 0.105475 0.163084 0.239005 0.304460 0.371142 0.460446 0.585636 0.724271 96.895534
131 174 0.042746 0.059667 0.077287 0.115569 0.185323 0.272052 0.342046 0.417241 0.520396 0.658057 0.801173 96.508443
131 175 0.053114 0.071589 0.092770 0.140813 0.219954 0.303574 0.365385 0.440363 0.547425 0.681055 0.813836 96.270124
131 176 0.072674 0.095749 0.120673 0.176928 0.268885 0.369551 0.442088 0.521079 0.629630 0.768981 0.905720 95.628040
131 177 0.079901 0.129545 0.168404 0.220272 0.314559 0.452971 0.559152 0.632213 0.723370 0.873379 1.037954 94.808277
131 178 0.064576 0.122276 0.166689 0.200894 0.269183 0.403423 0.526999 0.602451 0.677682 0.819113 0.990519 95.156196
131 179 0.070112 0.093782 0.118460 0.168926 0.249213 0.341279 0.410016 0.477688 0.565415 0.687990 0.816216 96.000904
131 180 0.053823 0.083556 0.110455 0.149772 0.211962 0.289144 0.349054 0.404969 0.479505 0.582705 0.690254 96.594801
131 181 0.039594 0.061463 0.080756 0.110364 0.160395 0.226292 0.279881 0.328995 0.391783 0.481172 0.575678 97.263626
131 182 0.034521 0.053047 0.070750 0.098692 0.144638 0.202192 0.247761 0.290496 0.346261 0.426240 0.511095 97.574306
131 183 0.027296 0.042295 0.056509 0.079095 0.117986 0.168476 0.209628 0.248252 0.298462 0.370364 0.446249 97.935389
131 184 0.024155 0.035844 0.048100 0.070593 0.108980 0.155811 0.193824 0.233063 0.285073 0.356615 0.431171 98.056768
131 185 0.032837 0.042710 0.053382 0.081247 0.131129 0.184914 0.223115 0.267568 0.331152 0.413647 0.494870 97.743427
131 186 0.017621 0.029601 0.044458 0.069169 0.114514 0.179378 0.236699 0.286255 0.343593 0.430806 0.526687 97.721222
131 187 0.041452 0.065335 0.082514 0.108653 0.158992 0.230470 0.288187 0.336287 0.395143 0.480921 0.569755 97.242292
131 188 0.021589 0.034036 0.048137 0.070444 0.107079 0.163010 0.213823 0.256057 0.301235 0.379058 0.474783 97.930748
132 133 0.000000 0.000000 0.000000 0.000000 0.000000 0.000000 0.000000 0.000000 0.000000 0.000000 0.000000 0.000000
132 134 0.688344 12.214567 20.422905 41.741200 15.872291 2.115420 0.284193 0.058667 0.022353 0.009815 0.001958 6.568288
132 135 6.164618 14.031927 4.783392 8.714795 11.447856 17.141869 20.490353 10.507741 0.993561 0.044020 0.002189 5.677681
132 136 1.223339 7.607064 6.308431 10.696203 11.143688 12.053865 9.690304 9.698069 10.134409 8.635543 3.609055 9.200029
132 137 1.209000 3.605796 1.995476 5.009397 7.343603 13.228554 13.188317 12.338781 8.625756 7.861512 6.401707 19.192101
132 138 1.795164 3.160478 3.458005 4.571932 5.158711 7.025029 11.867965 8.897428 8.811444 7.603475 8.279606 29.370764
132 139 1.326793 2.053474 2.240252 3.190344 4.362312 6.598421 11.131052 7.779512 7.837123 7.779669 10.009373 35.691675
132 140 2.503048 2.911059 3.208211 4.924901 6.065795 6.995010 11.074817 8.682418 9.605797 8.031491 7.865713 28.131740
132 141 3.472128 3.184124 2.930226 4.776402 7.193342 8.980317 12.965045 8.626253 7.737650 5.859904 5.744235 28.530372
132 142 1.010373 1.249371 1.508848 2.694522 4.374025 6.189284 10.421452 7.916716 8.387324 7.418029 8.373810 40.456248
132 143 0.552859 0.797196 1.015158 1.779381 3.233595 5.725418 11.393469 8.877144 9.170628 8.306420 9.780859 39.367870
132 144 0.638252 1.145394 1.529362 2.264579 4.012307 7.219991 9.764674 9.861947 8.995658 8.544895 7.851303 38.171633
132 145 0.230250 0.385536 0.590112 1.179489 2.676155 5.241976 7.523439 8.534894 9.003651 9.756345 9.950470 44.927685
132 146 0.057056 0.106713 0.177297 0.358286 0.831552 1.814434 3.044173 4.283300 5.888085 8.228019 10.441998 64.769089
132 147 0.129584 0.201279 0.315549 0.636681 1.310164 2.305249 3.305295 4.299305 5.594655 7.430427 9.290377 65.181432
132 148 0.121678 0.263613 0.386382 0.597238 1.143807 2.348265 3.904056 5.219356 6.488992 8.151203 9.438209 61.937197
132 149 0.033784 0.069385 0.116982 0.215784 0.451239 0.972643 1.698651 2.450809 3.343579 4.785405 6.502321 79.359417
132 150 0.032759 0.046325 0.065732 0.128184 0.264965 0.492734 0.775404 1.148889 1.686932 2.546858 3.657447 89.153774
132 151 0.063645 0.101495 0.146219 0.248735 0.423577 0.674780 0.958252 1.288012 1.729260 2.405517 3.271873 88.688638
132 152 0.042378 0.074507 0.110936 0.181188 0.296675 0.484224 0.720986 0.995037 1.343572 1.880182 2.574961 91.295357
132 153 0.038181 0.054279 0.071444 0.116239 0.190280 0.300290 0.426080 0.580537 0.791345 1.122410 1.564222 94.744694
132 154 0.028440 0.050956 0.071644 0.109965 0.188809 0.348845 0.551232 0.752564 0.990579 1.380387 1.872919 93.653658
132 155 0.046903 0.072299 0.096769 0.151429 0.239408 0.374511 0.524940 0.686899 0.888534 1.208426 1.633557 94.076326
132 156 0.009750 0.015964 0.023799 0.039901 0.068059 0.104505 0.139662 0.185899 0.255376 0.362494 0.499919 98.294672
132 157 0.017445 0.025615 0.034847 0.056079 0.096028 0.149735 0.198254 0.255626 0.337975 0.463213 0.616148 97.749035
132 158 0.004802 0.008908 0.014384 0.026441 0.059275 0.128473 0.216339 0.311599 0.427678 0.600691 0.787058 97.414355
132 159 0.007068 0.011680 0.018583 0.033858 0.063656 0.108797 0.156963 0.214087 0.288423 0.406504 0.558522 98.131857
132 160 0.011648 0.018474 0.028061 0.049024 0.087660 0.135555 0.176567 0.225824 0.296458 0.403625 0.529885 98.037216
132 161 0.014589 0.027347 0.037653 0.054680 0.101515 0.193386 0.281785 0.340346 0.400489 0.511265 0.628361 97.408583
132 162 0.018175 0.034044 0.050202 0.069948 0.108235 0.184941 0.271377 0.342203 0.405640 0.512505 0.645298 97.357429
132 163 0.026151 0.031169 0.037387 0.057949 0.093801 0.136672 0.170508 0.210878 0.267452 0.355033 0.459028 98.153976
132 164 0.019089 0.036182 0.051766 0.068034 0.099729 0.160740 0.223184 0.270744 0.316826 0.397895 0.497785 97.858029
132 165 0.026930 0.033840 0.040770 0.060776 0.096248 0.141406 0.176846 0.214560 0.264279 0.340525 0.428898 98.174923
132 166 0.029546 0.040397 0.050453 0.071416 0.105525 0.149430 0.188554 0.232234 0.286190 0.361210 0.446396 98.038647
132 167 0.027728 0.037429 0.046283 0.066667 0.102339 0.146445 0.181791 0.220950 0.273552 0.349630 0.435020 98.112167
132 168 0.026594 0.039922 0.052235 0.074255 0.111987 0.158668 0.196449 0.237615 0.295927 0.380504 0.474925 97.950920
132 169 0.034853 0.041416 0.049185 0.073996 0.118521 0.167620 0.205879 0.253657 0.319619 0.405372 0.493581 97.836300
132 170 0.034116 0.040046 0.048760 0.077149 0.127845 0.182783 0.226601 0.282712 0.358474 0.453021 0.547649 97.620844
132 171 0.027454 0.039508 0.051031 0.074959 0.119874 0.179413 0.230876 0.285807 0.357906 0.457670 0.564403 97.611099
132 172 0.028574 0.042723 0.057804 0.086806 0.138211 0.203383 0.255881 0.308398 0.378275 0.480549 0.594818 97.424579
132 173 0.043845 0.065595 0.085276 0.118321 0.173548 0.244605 0.305638 0.369497 0.451854 0.562097 0.680400 96.899324
132 174 0.056551 0.070061 0.084930 0.127596 0.202555 0.287270 0.351568 0.423445 0.517448 0.635393 0.750779 96.492401
132 175 0.067519 0.082166 0.100564 0.150062 0.227463 0.303681 0.360247 0.435212 0.538181 0.660016 0.777618 96.297270
132 176 0.088488 0.102441 0.119905 0.175923 0.265585 0.356359 0.420047 0.496238 0.598225 0.726102 0.853121 95.797566
132 177 0.092029 0.131168 0.158554 0.211900 0.313735 0.456674 0.560549 0.632361 0.720919 0.865231 1.013974 94.842905
132 178 0.075181 0.131994 0.170033 0.201393 0.269885 0.411919 0.544214 0.620449 0.687547 0.824545 0.990466 95.072372
132 179 0.093807 0.104326 0.117026 0.167148 0.249031 0.338779 0.403808 0.473959 0.560893 0.680376 0.806322 96.004526
132 180 0.069403 0.090307 0.109687 0.152189 0.217121 0.290142 0.345919 0.405356 0.481557 0.583323 0.689650 96.565346
132 181 0.052140 0.067889 0.082962 0.117506 0.173474 0.238335 0.288374 0.340388 0.406558 0.495570 0.587589 97.149212
132 182 0.050307 0.063586 0.074869 0.103526 0.153296 0.212090 0.257175 0.304294 0.364358 0.443677 0.522658 97.450169
132 183 0.037238 0.049285 0.060341 0.085280 0.128177 0.179591 0.219752 0.260294 0.310422 0.378910 0.450236 97.840473
132 184 0.034351 0.043858 0.053865 0.079649 0.123569 0.171696 0.208245 0.249826 0.304142 0.372529 0.439584 97.918684
132 185 0.045797 0.053557 0.064080 0.095254 0.145056 0.198153 0.240571 0.291484 0.353357 0.429935 0.507074 97.575684
132 186 0.034019 0.052425 0.068578 0.097061 0.148867 0.213774 0.258753 0.298773 0.358904 0.450022 0.543764 97.475061
132 187 0.048125 0.071573 0.090947 0.119859 0.169434 0.245365 0.314725 0.369628 0.417502 0.488902 0.566627 97.097315
132 188 0.029610 0.042109 0.052871 0.074964 0.116313 0.177114 0.226244 0.266803 0.316163 0.400539 0.498380 97.798895
133 134 0.000000 0.000000 0.000000 0.000000 0.000000 0.000000 0.000000 0.000000 0.000000 0.000000 0.000000 0.000000
133 135 0.681130 12.038631 20.441453 41.985841 16.036025 2.178061 0.297743 0.059793 0.020763 0.008875 0.001915 6.249770
133 136 3.959269 9.815733 3.581504 7.022364 10.606657 19.453512 24.825600 12.909213 1.286034 0.059494 0.002940 6.477678
133 137 0.922656 5.602378 4.894320 8.880142 10.638703 13.061699 11.252777 11.383877 11.838711 9.884954 3.933475 7.706309
133 138 1.339377 3.798300 1.761581 3.763666 5.509820 11.690954 13.295085 13.353348 9.832035 9.491366 7.750571 18.413896
133 139 1.053250 1.907478 2.316553 3.594651 5.140569 8.338698 15.477125 11.585288 10.909191 8.740209 8.473113 22.463876
133 140 1.856686 2.913878 3.483980 5.829936 8.792015 11.383368 15.308774 9.066109 7.679335 6.198887 6.308105 21.178927
133 141 8.610589 9.424485 7.346128 7.564504 7.318053 7.545214 10.056387 6.500727 6.012433 4.791182 4.788374 20.041923
133 142 2.310325 3.326035 3.362101 4.489349 6.519558 9.169724 13.832905 8.806247 7.941871 6.363795 6.401694 27.476397
133 143 1.232944 2.166885 2.619749 3.617116 5.417516 8.902169 15.884695 10.490005 8.593830 6.304995 6.114610 28.655485
133 144 2.564853 5.787310 6.590862 6.411708 6.689847 9.087222 15.102861 9.381218 7.156315 5.033988 4.902176 21.291640
133 145 1.415281 3.588006 5.438432 6.136949 6.626713 8.266744 9.184780 8.093827 6.675007 6.012414 5.629325 32.932522
133 146 0.261127 0.731093 1.294741 1.899528 3.132167 5.961892 9.146800 10.091273 9.589913 9.161097 8.449951 40.280418
133 147 0.456203 0.972822 1.308493 1.730343 2.841046 5.329161 7.916585 8.919930 9.181489 9.505649 9.087257 42.751022
133 148 0.279587 1.121863 2.515740 3.449057 4.296587 6.255537 8.258567 8.465216 7.872690 7.626705 7.607225 42.251227
133 149 0.080409 0.267434 0.638136 1.080744 1.661761 3.026382 5.100824 6.639810 7.313244 8.057542 8.888805 57.244907
133 150 0.086300 0.168321 0.231995 0.343330 0.618343 1.197079 1.983466 2.959811 4.456512 6.607215 8.657293 72.690335
133 151 0.096807 0.199053 0.283077 0.405753 0.668502 1.204497 1.884080 2.582560 3.491772 4.826139 6.246900 78.110861
133 152 0.047465 0.113894 0.196780 0.299292 0.462907 0.795078 1.263398 1.784225 2.432147 3.387256 4.556027 84.661535
133 153 0.028641 0.051922 0.072736 0.110599 0.186710 0.348768 0.565454 0.801967 1.111769 1.646367 2.384484 92.690583
133 154 0.046423 0.124072 0.212573 0.275294 0.344320 0.520093 0.762344 0.992858 1.267297 1.751148 2.470571 91.233008
133 155 0.044282 0.090684 0.126360 0.163662 0.230214 0.389616 0.597489 0.783601 0.989489 1.363484 1.899893 93.321226
133 156 0.018445 0.035033 0.051703 0.081847 0.145584 0.270174 0.417940 0.558735 0.737872 1.043665 1.423200 95.215800
133 157 0.021561 0.038646 0.048449 0.062878 0.101096 0.173382 0.240045 0.293634 0.367617 0.506465 0.684597 97.461628
133 158 0.012604 0.040326 0.085151 0.120335 0.162447 0.243372 0.333378 0.404857 0.485103 0.639224 0.867182 96.606023
133 159 0.006555 0.013596 0.020874 0.030580 0.056476 0.121643 0.211612 0.293598 0.369437 0.497121 0.651873 97.726637
133 160 0.012566 0.024840 0.034620 0.049150 0.089554 0.170949 0.247945 0.296392 0.350828 0.459882 0.578717 97.684551
133 161 0.034244 0.102179 0.170195 0.183802 0.204908 0.291165 0.379578 0.414723 0.438522 0.533639 0.689823 96.557220
133 162 0.024776 0.078543 0.154873 0.181448 0.190520 0.263281 0.365458 0.427257 0.450816 0.526601 0.667466 96.668957
133 163 0.018628 0.033036 0.047029 0.066142 0.106112 0.183536 0.262311 0.311330 0.343128 0.411520 0.492673 97.724554
133 164 0.022972 0.060020 0.098971 0.113829 0.132044 0.189911 0.256070 0.298376 0.331360 0.403406 0.510688 97.582354
133 165 0.023838 0.040272 0.053120 0.068254 0.096874 0.151162 0.202894 0.240568 0.279167 0.356450 0.457538 98.029864
133 166 0.021443 0.037297 0.049865 0.066526 0.101468 0.158180 0.205616 0.241818 0.289040 0.372789 0.471127 97.984831
133 167 0.014519 0.025057 0.035011 0.049474 0.079735 0.132146 0.182383 0.224059 0.271090 0.352339 0.450530 98.183657
133 168 0.015638 0.028249 0.040801 0.057006 0.088799 0.142013 0.193190 0.236494 0.286281 0.368669 0.468016 98.074842
133 169 0.026952 0.039577 0.048238 0.066012 0.103841 0.157214 0.197968 0.235817 0.293291 0.386981 0.492047 97.952065
133 170 0.027470 0.041558 0.052564 0.074048 0.118341 0.177687 0.220420 0.259450 0.321503 0.424522 0.540046 97.742390
133 171 0.016849 0.031043 0.043939 0.060257 0.095990 0.159721 0.221397 0.272110 0.333510 0.438437 0.563092 97.763657
133 172 0.016678 0.030992 0.046144 0.066164 0.106232 0.176926 0.247832 0.306469 0.371129 0.478624 0.607518 97.545292
133 173 0.023108 0.043192 0.063458 0.089605 0.141271 0.225589 0.300678 0.358100 0.429060 0.548733 0.687523 97.089684
133 174 0.045409 0.071134 0.088258 0.117518 0.181824 0.275126 0.342919 0.395635 0.476932 0.614069 0.764748 96.626429
133 175 0.045675 0.067934 0.087734 0.126637 0.204149 0.306637 0.381283 0.445119 0.534217 0.666440 0.798727 96.335446
133 176 0.062246 0.092876 0.116756 0.162833 0.257245 0.385428 0.472438 0.532873 0.618707 0.758861 0.897633 95.642101
133 177 0.082983 0.162051 0.231644 0.278263 0.343049 0.476803 0.598248 0.663880 0.721266 0.851363 1.024066 94.566387
133 178 0.064043 0.152227 0.238595 0.271362 0.308610 0.434844 0.573030 0.643998 0.687817 0.807695 0.986297 94.831480
133 179 0.058186 0.087933 0.114356 0.155857 0.229846 0.343345 0.443414 0.518572 0.593573 0.717304 0.855870 95.881748
133 180 0.038690 0.067404 0.092328 0.124939 0.187271 0.285337 0.367752 0.426358 0.496255 0.613782 0.744564 96.555321
133 181 0.031186 0.052911 0.074109 0.102588 0.153368 0.232112 0.300807 0.353949 0.416351 0.520193 0.640675 97.121748
133 182 0.030717 0.051701 0.069444 0.093107 0.139422 0.209928 0.267402 0.310131 0.364524 0.455655 0.557540 97.450426
133 183 0.024510 0.041065 0.055610 0.075994 0.116073 0.177818 0.229646 0.268960 0.316976 0.397160 0.487472 97.808714
133 184 0.019173 0.032032 0.045979 0.068669 0.112509 0.173633 0.221717 0.259843 0.307719 0.384159 0.467355 97.907213
133 185 0.033648 0.047632 0.059094 0.086087 0.145243 0.223941 0.276997 0.317745 0.376093 0.467117 0.554226 97.412176
133 186 0.022031 0.042592 0.065371 0.091102 0.137733 0.220174 0.299991 0.352874 0.398947 0.483217 0.581787 97.304180
133 187 0.049063 0.090805 0.123300 0.152899 0.201647 0.275704 0.331494 0.365193 0.405316 0.480998 0.570071 96.953512
133 188 0.015515 0.028340 0.044923 0.067198 0.105246 0.176450 0.253422 0.308982 0.348964 0.424607 0.519165 97.707184
134 135 0.000000 0.000000 0.000000 0.000000 0.000000 0.000000 0.000000 0.000000 0.000000 0.000000 0.000000 0.000000
134 136 0.646037 11.464906 19.142852 40.755556 16.864939 2.542327 0.374777 0.075831 0.024896 0.010553 0.002220 8.095107
134 137 3.639662 9.453653 3.593566 6.913439 10.632241 19.465609 25.285197 13.462417 1.354785 0.064284 0.003217 6.131931
134 138 0.925561 5.951196 5.239393 9.086495 9.844496 11.934785 10.593357 11.180988 12.044874 10.448854 4.230924 8.519079
134 139 0.742589 2.379224 1.298993 3.375196 5.325247 11.972844 13.436332 13.212246 9.604572 9.653882 8.436725 20.562151
134 140 1.780485 3.051690 3.484271 5.222230 6.817476 8.896219 13.684240 9.746617 9.548985 7.787582 7.412461 22.567746
134 141 4.209078 6.549817 5.977992 6.827061 7.763802 9.463188 12.501812 7.239064 6.235957 5.333647 5.783355 22.115226
134 142 1.237078 1.845286 2.249099 3.577591 5.187091 7.352269 12.602248 9.448942 9.734005 8.109741 8.101245 30.555408
134 143 0.945263 1.869513 2.298637 2.949538 4.009833 6.201347 11.172624 8.087144 8.126448 7.304193 8.319997 38.715462
134 144 1.296192 3.358860 4.678074 5.081133 5.012738 6.678382 12.071794 8.414300 7.219242 5.682142 6.240742 34.266401
134 145 0.773430 1.771086 2.291679 2.771216 3.759205 6.828683 14.801846 10.830338 8.982362 6.794838 7.203808 33.191511
134 146 0.138941 0.427624 0.799205 1.100290 1.710129 3.340381 5.450708 6.565774 6.941135 7.646662 8.315886 57.563264
134 147 0.327660 0.736112 0.999939 1.289690 2.036674 3.753878 5.509110 6.135446 6.343876 7.059010 7.755598 58.053006
134 148 0.174594 0.651034 1.475881 2.132470 2.678439 4.025051 5.686300 6.346326 6.349920 6.717136 7.379647 56.383204
134 149 0.049943 0.162160 0.363667 0.586061 0.889723 1.665700 2.950592 4.102687 4.869736 5.908199 7.266427 71.185107
134 150 0.058689 0.116534 0.167840 0.252562 0.448915 0.879827 1.466322 2.104174 2.932738 4.182112 5.579041 81.811245
134 151 0.082035 0.168881 0.242243 0.344398 0.535642 0.903352 1.349399 1.799606 2.394266 3.324009 4.399885 84.456283
134 152 0.035658 0.083014 0.145172 0.224155 0.339848 0.568240 0.892275 1.241262 1.637355 2.241293 3.032137 89.559589
134 153 0.025165 0.043995 0.060829 0.091345 0.150389 0.274152 0.440312 0.620747 0.842597 1.215440 1.718957 94.516071
134 154 0.033357 0.087614 0.157785 0.213770 0.263483 0.389354 0.578936 0.766850 0.959587 1.284903 1.780554 93.483804
134 155 0.036049 0.072189 0.100916 0.130703 0.177844 0.289874 0.441590 0.583766 0.730259 0.984188 1.348573 95.104052
134 156 0.015170 0.028344 0.041113 0.063459 0.108354 0.194613 0.296883 0.394279 0.513980 0.721247 0.984725 96.637831
134 157 0.062320 0.116528 0.141132 0.170776 0.241365 0.386532 0.532634 0.629234 0.738668 0.959392 1.241516 94.779905
134 158 0.009726 0.031825 0.068919 0.095115 0.120600 0.180797 0.259046 0.325215 0.385613 0.494521 0.661397 97.367228
134 159 0.006172 0.013178 0.020666 0.029934 0.053322 0.109988 0.187742 0.257724 0.317197 0.413642 0.529466 98.060967
134 160 0.013188 0.026335 0.036810 0.050736 0.087225 0.162242 0.235620 0.279824 0.319272 0.403154 0.499681 97.885912
134 161 0.026486 0.084700 0.152909 0.162866 0.165227 0.234273 0.328481 0.378437 0.395047 0.467467 0.600458 97.003653
134 162 0.023016 0.070557 0.147261 0.180243 0.180931 0.238268 0.333641 0.401643 0.423840 0.479483 0.592003 96.929117
134 163 0.022653 0.038617 0.050597 0.067970 0.107915 0.185545 0.265520 0.316069 0.344033 0.400597 0.467461 97.733021
134 164 0.023933 0.061633 0.110153 0.134176 0.146895 0.191401 0.248287 0.292216 0.327455 0.394303 0.496005 97.573545
134 165 0.033338 0.052631 0.064772 0.079703 0.108758 0.161695 0.212725 0.251370 0.286806 0.351316 0.432866 97.964022
134 166 0.033240 0.053828 0.066239 0.082203 0.113532 0.161996 0.201686 0.235055 0.279383 0.354531 0.443494 97.974817
134 167 0.022305 0.036784 0.048272 0.065681 0.101086 0.155338 0.198412 0.229946 0.268043 0.335864 0.413239 98.125031
134 168 0.023258 0.041098 0.057416 0.077215 0.111624 0.164049 0.209592 0.245803 0.286883 0.354050 0.432866 97.996143
134 169 0.034839 0.050639 0.061097 0.079529 0.115579 0.164985 0.202649 0.236831 0.284897 0.360764 0.444165 97.964031
134 170 0.043096 0.061362 0.067527 0.083947 0.124914 0.182248 0.221402 0.254245 0.306489 0.391722 0.481132 97.781915
134 171 0.024676 0.046917 0.064525 0.082430 0.119477 0.181503 0.232795 0.267725 0.313027 0.396245 0.494095 97.776585
134 172 0.027479 0.050388 0.069256 0.089693 0.131126 0.203728 0.268699 0.311602 0.355432 0.437180 0.534861 97.520553
134 173 0.033547 0.063317 0.086844 0.108430 0.151724 0.227510 0.292863 0.335954 0.387269 0.483868 0.601935 97.226736
134 174 0.064582 0.095477 0.107323 0.129930 0.185505 0.267307 0.326364 0.371956 0.439102 0.547940 0.663490 96.801025
134 175 0.062707 0.087306 0.106003 0.146975 0.221148 0.303093 0.354026 0.402389 0.474286 0.575478 0.672888 96.593704
134 176 0.080058 0.114336 0.136890 0.181897 0.265976 0.369438 0.436551 0.488746 0.560914 0.669322 0.771991 95.923882
134 177 0.095020 0.175032 0.229672 0.262390 0.311592 0.416764 0.513190 0.570677 0.622326 0.727419 0.863979 95.211939
134 178 0.062479 0.148289 0.244999 0.284060 0.296942 0.380890 0.495897 0.574937 0.620667 0.713736 0.860896 95.316212
134 179 0.073721 0.104758 0.126918 0.169576 0.245291 0.345443 0.421104 0.479269 0.544410 0.647004 0.755973 96.086529
134 180 0.050775 0.082616 0.108434 0.141604 0.200532 0.286668 0.356930 0.411596 0.478417 0.582075 0.692226 96.608130
134 181 0.045762 0.072014 0.091169 0.117800 0.168053 0.242242 0.302360 0.348208 0.402776 0.491140 0.590140 97.128338
134 182 0.045611 0.071819 0.090058 0.113567 0.157637 0.220908 0.270417 0.308497 0.357440 0.437290 0.526694 97.400065
134 183 0.035717 0.057637 0.075399 0.098530 0.140324 0.198976 0.244178 0.276452 0.314517 0.379123 0.452632 97.726517
134 184 0.042737 0.061533 0.072994 0.095491 0.138013 0.190803 0.228828 0.262439 0.307436 0.373452 0.440415 97.785862
134 185 0.054999 0.074055 0.088809 0.120341 0.176588 0.242439 0.286521 0.323490 0.369546 0.437244 0.502791 97.323182
134 186 0.038581 0.067799 0.090983 0.120018 0.176747 0.259206 0.316412 0.345015 0.378960 0.447487 0.520336 97.238457
134 187 0.058971 0.106297 0.148767 0.176546 0.202123 0.252899 0.305260 0.345899 0.380889 0.443060 0.526098 97.053190
134 188 0.027001 0.045522 0.063220 0.088674 0.135149 0.208628 0.269667 0.306504 0.338731 0.404008 0.480853 97.632044
135 136 0.000000 0.000000 0.000000 0.000000 0.000000 0.000000 0.000000 0.000000 0.000000 0.000000 0.000000 0.000000
135 137 0.796777 13.257640 20.546473 41.182754 15.897811 2.216729 0.305440 0.058510 0.018818 0.007990 0.001716 5.709342
135 138 5.249984 12.538047 4.528445 8.810962 12.775416 19.101318 20.481724 9.989681 1.002662 0.049400 0.002509 5.469851
135 139 1.573897 8.211258 6.383647 11.171196 11.920575 12.177576 9.556165 9.853447 10.554793 8.494770 3.265968 6.836707
135 140 2.215141 5.003420 2.485871 6.692777 9.793641 14.902047 13.014189 11.486515 8.034586 7.022303 5.290988 14.058521
135 141 5.821974 6.030388 4.697340 6.853241 9.014784 10.397223 12.923111 8.011302 7.188481 5.443786 4.879578 18.738791
135 142 1.614767 1.929249 2.048482 3.819643 6.506004 8.941940 12.652497 8.384120 8.621253 8.143170 9.174636 28.164243
135 143 1.091356 0.972324 1.266429 2.922363 4.803808 6.287475 11.064734 9.522984 11.007206 9.263362 9.241917 32.556042
135 144 1.084008 1.784460 2.052348 3.230988 5.117734 7.556227 12.751239 9.319043 9.680589 8.215313 8.357145 30.850904
135 145 0.333784 0.476675 0.666971 1.421327 2.866248 4.959839 9.916939 8.286977 9.207411 8.399855 9.701512 43.762462
135 146 0.062404 0.098748 0.148802 0.336294 0.825495 1.959015 5.231568 5.279863 6.971716 7.471433 10.057138 61.557525
135 147 0.094685 0.137283 0.214412 0.451482 0.934816 1.638601 2.467450 3.538235 4.957060 6.680706 8.189770 70.695498
135 148 0.045097 0.092664 0.159884 0.312746 0.719396 1.603449 2.839412 4.183044 5.713686 7.503889 8.796654 68.030074
135 149 0.012801 0.024293 0.042671 0.090864 0.211917 0.475353 0.886497 1.476849 2.371018 3.768182 5.449372 85.190186
135 150 0.017036 0.023149 0.034171 0.073285 0.154762 0.277697 0.434764 0.690882 1.126197 1.836998 2.791322 92.539734
135 151 0.030638 0.045072 0.064600 0.119266 0.220141 0.359901 0.520386 0.743919 1.082958 1.606455 2.275672 92.930992
135 152 0.013838 0.021979 0.032665 0.060345 0.115270 0.205342 0.319741 0.476250 0.707384 1.076775 1.556047 95.414366
135 153 0.017327 0.021417 0.027202 0.048234 0.083399 0.132225 0.188877 0.270238 0.387317 0.573014 0.828364 97.422384
135 154 0.017973 0.030073 0.041340 0.064792 0.107869 0.180345 0.266737 0.369127 0.510474 0.731787 1.005742 96.673741
135 155 0.024141 0.034901 0.044924 0.071479 0.113506 0.173093 0.235653 0.307268 0.399673 0.550508 0.754487 97.290363
135 156 0.011761 0.015938 0.021708 0.039237 0.069081 0.105859 0.143551 0.194219 0.268331 0.383488 0.530234 98.216595
135 157 0.031312 0.038420 0.046447 0.077652 0.130096 0.193047 0.253613 0.327711 0.425525 0.568309 0.737369 97.170502
135 158 0.013386 0.023950 0.035803 0.061629 0.117847 0.216803 0.334119 0.460233 0.621112 0.856471 1.107163 96.151483
135 159 0.003335 0.004802 0.007346 0.014585 0.030000 0.052565 0.075880 0.107658 0.154492 0.229028 0.324195 98.996115
135 160 0.009617 0.013559 0.018986 0.032559 0.057767 0.090252 0.119695 0.156843 0.208068 0.284332 0.374501 98.633819
135 161 0.012792 0.021518 0.029310 0.045159 0.085944 0.159451 0.229304 0.282602 0.337917 0.431883 0.532575 97.831545
135 162 0.013637 0.023770 0.036198 0.056319 0.092843 0.151012 0.216117 0.284096 0.353691 0.448437 0.554529 97.769354
135 163 0.022405 0.023682 0.029054 0.049600 0.081822 0.115843 0.146799 0.190679 0.244011 0.317290 0.407296 98.371519
135 164 0.021680 0.034724 0.045875 0.064234 0.099882 0.152642 0.200452 0.245927 0.299931 0.379167 0.464252 97.991236
135 165 0.026667 0.031386 0.039379 0.063826 0.102133 0.140247 0.167448 0.201727 0.247426 0.314549 0.391265 98.273943
135 166 0.035141 0.041114 0.047547 0.069200 0.104369 0.140698 0.167029 0.202141 0.252050 0.321033 0.395306 98.224369
135 167 0.030774 0.035735 0.041703 0.062593 0.098962 0.137789 0.165592 0.200265 0.247831 0.312674 0.379844 98.286235
135 168 0.030081 0.041791 0.053635 0.078756 0.121299 0.167998 0.200333 0.233575 0.276250 0.334465 0.392765 98.069050
135 169 0.036895 0.037867 0.043805 0.071314 0.116623 0.154735 0.178998 0.216435 0.268936 0.334450 0.397815 98.142126
135 170 0.036670 0.037075 0.043626 0.072733 0.119128 0.156932 0.183130 0.226789 0.287921 0.360443 0.429120 98.046433
135 171 0.030056 0.037603 0.045848 0.070461 0.114868 0.161201 0.192008 0.229713 0.286544 0.365687 0.444435 98.021578
135 172 0.034839 0.047162 0.058961 0.085878 0.135262 0.196397 0.242659 0.286366 0.339634 0.415801 0.493405 97.663635
135 173 0.031797 0.042903 0.054556 0.082267 0.133630 0.197027 0.246612 0.298056 0.366196 0.461980 0.560811 97.524164
135 174 0.049565 0.054150 0.064726 0.104003 0.167429 0.222760 0.258810 0.311673 0.387688 0.482297 0.574930 97.321974
135 175 0.066517 0.062881 0.074116 0.123794 0.190138 0.229811 0.258133 0.321745 0.412923 0.509181 0.598102 97.152660
135 176 0.083568 0.077677 0.086233 0.136974 0.210896 0.266726 0.307393 0.379081 0.474599 0.579920 0.679233 96.717695
135 177 0.071357 0.091023 0.109899 0.162329 0.253576 0.352464 0.419224 0.488291 0.583878 0.714558 0.839675 95.913727
135 178 0.055623 0.086162 0.108484 0.144350 0.215632 0.322749 0.411152 0.479329 0.559835 0.688296 0.824642 96.103748
135 179 0.072742 0.069763 0.081349 0.132930 0.207641 0.269338 0.317251 0.390880 0.482422 0.588872 0.697055 96.689756
135 180 0.053120 0.063295 0.076308 0.115357 0.180046 0.245819 0.293201 0.351418 0.430820 0.531896 0.631062 97.027657
135 181 0.046557 0.056295 0.069057 0.105152 0.165943 0.228580 0.272681 0.323318 0.390503 0.477888 0.564236 97.299789
135 182 0.049875 0.059690 0.070195 0.102137 0.157109 0.214377 0.254379 0.299234 0.357966 0.432954 0.504852 97.497230
135 183 0.045281 0.053995 0.064804 0.096072 0.148334 0.198786 0.231831 0.271071 0.324084 0.390376 0.451709 97.723656
135 184 0.053611 0.062145 0.073908 0.110072 0.163600 0.201639 0.221038 0.252173 0.299090 0.354916 0.404945 97.802864
135 185 0.077139 0.074059 0.082245 0.127564 0.192922 0.233513 0.253381 0.293778 0.350588 0.411431 0.462152 97.441225
135 186 0.055639 0.079419 0.101522 0.137696 0.191414 0.249569 0.287985 0.320926 0.362413 0.425056 0.487424 97.300936
135 187 0.077557 0.091482 0.096409 0.125541 0.182321 0.246648 0.288333 0.327741 0.377178 0.445713 0.509796 97.231277
135 188 0.040488 0.053178 0.069089 0.101902 0.146288 0.194941 0.233436 0.274372 0.321735 0.391035 0.469365 97.704169
136 137 0.000000 0.000000 0.000000 0.000000 0.000000 0.000000 0.000000 0.000000 0.000000 0.000000 0.000000 0.000000
136 138 0.826432 13.184855 19.985372 40.125736 16.206815 2.336864 0.323187 0.064990 0.023051 0.010052 0.002132 6.910511
136 139 4.968929 12.320462 4.633513 8.513921 11.355275 17.989620 21.308636 11.215668 1.186342 0.058613 0.003057 6.445962
136 140 1.599489 9.161713 7.512969 12.713566 12.795103 12.073809 8.987839 8.741862 9.013350 7.467960 3.044803 6.887536
136 141 1.580232 4.586158 2.353178 6.209241 10.613907 17.358638 14.310174 11.183834 7.160420 6.142344 4.560489 13.941387
136 142 1.089513 1.663175 1.894437 3.220111 4.960475 7.744760 13.902039 10.822287 11.143592 9.279874 8.888459 25.391278
136 143 0.475538 0.731526 0.901963 1.766120 3.726877 7.206597 13.183677 9.576768 10.382388 10.319564 11.582443 30.146541
136 144 0.434919 0.820957 1.288327 2.478177 3.976022 6.029540 11.950696 10.844233 13.384373 11.116379 10.043679 27.632699
136 145 0.114899 0.264281 0.446022 0.857883 1.643943 2.904926 6.066653 5.647909 8.419298 10.290725 14.520735 48.822727
136 146 0.022598 0.043982 0.074270 0.166694 0.369755 0.840688 2.319247 2.571449 3.983792 5.138461 8.555067 75.913994
136 147 0.041859 0.070852 0.113830 0.251071 0.552513 1.179983 3.029924 3.078692 4.152187 4.821817 7.623925 75.083347
136 148 0.013909 0.030105 0.056822 0.119380 0.277355 0.624224 1.170833 1.968209 3.251313 5.174575 7.137548 80.175726
136 149 0.004715 0.009461 0.017005 0.036351 0.086612 0.206001 0.409719 0.738392 1.304221 2.305327 3.678642 91.203556
136 150 0.005905 0.010052 0.016821 0.035500 0.076624 0.153667 0.265620 0.438038 0.719198 1.206621 1.908114 95.163841
136 151 0.015195 0.027091 0.042511 0.075531 0.132232 0.218007 0.324582 0.473440 0.698764 1.056245 1.540984 95.395418
136 152 0.006374 0.011607 0.018206 0.032879 0.061925 0.114027 0.183152 0.278158 0.424011 0.673469 1.020047 97.176141
136 153 0.010074 0.015455 0.021463 0.036022 0.059136 0.093028 0.132607 0.185686 0.263370 0.392228 0.575596 98.215336
136 154 0.008277 0.014892 0.021987 0.036582 0.064176 0.112356 0.170860 0.240333 0.336653 0.496705 0.708267 97.788912
136 155 0.020159 0.035845 0.050302 0.071827 0.096596 0.132709 0.175559 0.227022 0.296174 0.407600 0.561740 97.924467
136 156 0.008803 0.014624 0.021258 0.035106 0.057530 0.088521 0.122351 0.160966 0.210304 0.287929 0.387182 98.605424
136 157 0.018943 0.030172 0.040118 0.060691 0.091345 0.131186 0.172004 0.220433 0.288726 0.393851 0.528326 98.024206
136 158 0.005455 0.010222 0.015967 0.029199 0.060898 0.121256 0.196082 0.281885 0.402144 0.590009 0.801826 97.485056
136 159 0.007853 0.013048 0.019833 0.036102 0.067229 0.116471 0.174708 0.243721 0.333545 0.468549 0.629080 97.889864
136 160 0.007173 0.012563 0.019498 0.031423 0.049074 0.068822 0.086973 0.112602 0.151432 0.208114 0.279442 98.972883
136 161 0.005684 0.010823 0.017004 0.028398 0.055058 0.102512 0.152660 0.204412 0.273567 0.379999 0.496781 98.273098
136 162 0.005534 0.010191 0.016420 0.028451 0.054865 0.099896 0.150741 0.210979 0.293833 0.414121 0.544977 98.169993
136 163 0.011118 0.015186 0.021234 0.036549 0.063786 0.096244 0.125950 0.165859 0.221506 0.300157 0.391800 98.550612
136 164 0.010361 0.019411 0.029354 0.043825 0.072945 0.121128 0.170902 0.220505 0.281115 0.370609 0.471467 98.188376
136 165 0.015672 0.022334 0.030415 0.047929 0.078636 0.117648 0.151632 0.190727 0.242561 0.315923 0.397096 98.389429
136 166 0.019848 0.028670 0.037709 0.055729 0.087850 0.129025 0.164526 0.203605 0.253907 0.322854 0.397097 98.299177
136 167 0.021393 0.030709 0.039959 0.059292 0.092818 0.133420 0.164903 0.198082 0.241472 0.301680 0.364106 98.352169
136 168 0.026050 0.046826 0.068733 0.094626 0.124997 0.159077 0.185755 0.212709 0.247297 0.296679 0.352573 98.184679
136 169 0.025243 0.034193 0.044103 0.066906 0.105575 0.149838 0.184426 0.220916 0.264936 0.323158 0.382245 98.198459
136 170 0.021828 0.028928 0.037218 0.059104 0.099928 0.147104 0.185987 0.233765 0.297754 0.374179 0.442818 98.071384
136 171 0.021173 0.032229 0.042978 0.064120 0.104283 0.156560 0.198200 0.237934 0.288271 0.358196 0.427491 98.068567
136 172 0.028893 0.053367 0.079259 0.109027 0.145954 0.189330 0.223408 0.256212 0.301001 0.368356 0.445916 97.799278
136 173 0.018998 0.033038 0.048668 0.071038 0.110225 0.171437 0.232116 0.287725 0.347921 0.434488 0.532594 97.711747
136 174 0.026092 0.037911 0.051037 0.078464 0.127259 0.186997 0.238377 0.297252 0.375229 0.474000 0.572864 97.534517
136 175 0.038046 0.048045 0.061696 0.096315 0.149220 0.198250 0.237988 0.297715 0.382321 0.480687 0.577439 97.432280
136 176 0.042498 0.056192 0.072540 0.112632 0.176128 0.235330 0.277365 0.338280 0.433465 0.554523 0.677071 97.023975
136 177 0.030381 0.050800 0.073571 0.112689 0.184331 0.284508 0.373384 0.458082 0.564314 0.711564 0.867970 96.288409
136 178 0.026566 0.048350 0.069077 0.099086 0.163209 0.268588 0.364182 0.443066 0.544598 0.703844 0.875969 96.393463
136 179 0.040273 0.053023 0.068914 0.107707 0.173420 0.245419 0.302041 0.370321 0.463772 0.585280 0.711056 96.878774
136 180 0.034391 0.050557 0.067732 0.100827 0.156991 0.225211 0.282187 0.344988 0.428596 0.537217 0.649675 97.121629
136 181 0.033705 0.048642 0.064326 0.095253 0.148190 0.212723 0.265292 0.320135 0.390759 0.483398 0.578234 97.359344
136 182 0.037903 0.053833 0.068468 0.098059 0.151208 0.214364 0.261360 0.306677 0.364844 0.440655 0.514640 97.487991
136 183 0.034526 0.050536 0.066669 0.096930 0.148111 0.204161 0.241860 0.276670 0.322915 0.386714 0.449549 97.721357
136 184 0.061178 0.075167 0.081897 0.107336 0.151132 0.193597 0.222553 0.258324 0.307763 0.364277 0.412018 97.764759
136 185 0.058796 0.074630 0.090832 0.129949 0.188192 0.237377 0.264674 0.296516 0.341150 0.397568 0.447524 97.472790
136 186 0.056092 0.092340 0.118524 0.148698 0.190862 0.240856 0.274099 0.300538 0.336244 0.389392 0.443500 97.408854
136 187 0.038986 0.061040 0.082182 0.113209 0.161878 0.225643 0.276846 0.317371 0.360422 0.426782 0.496379 97.439261
136 188 0.038191 0.054635 0.067622 0.092289 0.135406 0.192835 0.236472 0.273807 0.320022 0.390772 0.465595 97.732359
137 138 0.000000 0.000000 0.000000 0.000000 0.000000 0.000000 0.000000 0.000000 0.000000 0.000000 0.000000 0.000000
137 139 0.878975 13.339757 20.501656 40.608546 16.015972 2.202509 0.302209 0.058816 0.018617 0.007644 0.001709 6.063587
137 140 6.772028 14.593373 4.791527 8.627987 12.023814 17.706384 19.313533 9.966899 1.083279 0.054953 0.002775 5.063447
137 141 2.006757 9.854522 7.944578 13.395613 13.448562 13.296735 9.894957 8.698218 7.903081 6.042250 2.272720 5.242006
137 142 1.054418 3.435093 1.775786 4.618017 9.213936 17.230686 14.527621 10.977831 7.349047 7.077988 5.755304 16.984271
137 143 0.750117 1.019848 1.112310 2.452325 6.018606 12.460700 20.610756 12.710859 10.076782 7.091098 5.821940 19.874660
137 144 0.453903 0.875744 1.055232 1.916991 4.996476 12.229056 21.713407 12.663658 10.157649 8.231314 7.685976 18.020591
137 145 0.161794 0.226084 0.420834 1.180780 2.146175 3.421246 8.537814 10.292724 15.759637 13.595387 12.123692 32.133834
137 146 0.033838 0.092675 0.151782 0.270691 0.545420 1.053465 2.432901 2.757842 6.215395 10.936406 19.310584 56.199003
137 147 0.044220 0.074580 0.122111 0.272861 0.495959 0.889463 2.216986 2.589313 4.482051 6.358188 11.796605 70.657665
137 148 0.014165 0.026807 0.046966 0.112467 0.265252 0.653329 1.943778 2.207851 3.341057 4.538415 8.627938 78.221971
137 149 0.004492 0.008701 0.015281 0.032805 0.075047 0.174442 0.352519 0.662467 1.213690 2.217868 3.622780 91.619906
137 150 0.004919 0.008211 0.012993 0.026909 0.058776 0.122510 0.219287 0.379193 0.661328 1.178096 1.943052 95.384729
137 151 0.009116 0.016737 0.027266 0.049837 0.086853 0.147897 0.228838 0.344924 0.519051 0.814501 1.250571 96.504410
137 152 0.004850 0.008669 0.013109 0.023014 0.042191 0.077144 0.124026 0.190158 0.293994 0.479678 0.754810 97.988358
137 153 0.007364 0.011416 0.015825 0.026020 0.041563 0.065340 0.094354 0.134081 0.192178 0.290931 0.434622 98.686303
137 154 0.006090 0.010452 0.015229 0.025480 0.043687 0.075577 0.116174 0.168540 0.243748 0.374860 0.563531 98.356636
137 155 0.013266 0.023419 0.033480 0.050132 0.069770 0.097370 0.129252 0.168050 0.219500 0.305603 0.429632 98.460525
137 156 0.006925 0.011167 0.015985 0.027034 0.045577 0.070504 0.096582 0.127136 0.167183 0.231414 0.313279 98.887211
137 157 0.016748 0.025544 0.032967 0.050524 0.077931 0.112411 0.145562 0.185268 0.242769 0.332642 0.445752 98.331881
137 158 0.004626 0.008241 0.012442 0.022630 0.045880 0.088318 0.139512 0.200619 0.289760 0.440775 0.631495 98.115706
137 159 0.006450 0.010497 0.015631 0.028074 0.052005 0.089431 0.132495 0.183209 0.249813 0.355193 0.487830 98.389374
137 160 0.021736 0.038546 0.056984 0.088714 0.129059 0.174453 0.218051 0.267766 0.335920 0.441100 0.576754 97.650919
137 161 0.005040 0.009203 0.013887 0.022836 0.044156 0.083009 0.124846 0.169560 0.231567 0.332728 0.453106 98.510056
137 162 0.005753 0.010277 0.016309 0.028582 0.055591 0.099539 0.145039 0.196300 0.267045 0.375096 0.500522 98.299950
137 163 0.010467 0.014190 0.020018 0.035153 0.063227 0.098631 0.131358 0.172397 0.226396 0.301284 0.386185 98.540693
137 164 0.010823 0.019658 0.029351 0.044592 0.075082 0.122685 0.168518 0.214350 0.274533 0.366293 0.471251 98.202864
137 165 0.015709 0.021747 0.029364 0.046922 0.077568 0.115317 0.147423 0.185312 0.236086 0.307622 0.388027 98.428903
137 166 0.017553 0.025545 0.034226 0.052493 0.085408 0.126179 0.159462 0.196766 0.247534 0.318205 0.394174 98.342453
137 167 0.019741 0.027659 0.036105 0.054540 0.086479 0.125949 0.158422 0.193166 0.236715 0.297992 0.364078 98.399155
137 168 0.026397 0.044898 0.065032 0.091440 0.122233 0.154028 0.179419 0.208263 0.246949 0.299738 0.358863 98.202736
137 169 0.029869 0.035064 0.041725 0.063630 0.101613 0.142075 0.173248 0.211654 0.262011 0.326053 0.389690 98.223364
137 170 0.022372 0.028159 0.036074 0.058873 0.100773 0.146183 0.180223 0.222963 0.283878 0.362128 0.437194 98.121180
137 171 0.021019 0.029569 0.038048 0.058436 0.098018 0.147490 0.185108 0.222884 0.273226 0.345796 0.421344 98.159060
137 172 0.024044 0.041934 0.063275 0.091725 0.127800 0.172922 0.214898 0.256870 0.303492 0.368086 0.443461 97.891495
137 173 0.017668 0.029186 0.041739 0.061867 0.097596 0.151691 0.204486 0.257456 0.321004 0.412706 0.517757 97.886843
137 174 0.023873 0.032352 0.042145 0.066416 0.110759 0.163819 0.208804 0.264735 0.344129 0.448812 0.558341 97.735819
137 175 0.029511 0.037046 0.048136 0.078704 0.130229 0.181445 0.220839 0.276711 0.359038 0.462894 0.569913 97.605534
137 176 0.032884 0.041786 0.055510 0.091912 0.153457 0.217333 0.267495 0.334119 0.430044 0.553190 0.682075 97.140196
137 177 0.024953 0.040199 0.058596 0.094250 0.163819 0.263376 0.353976 0.444724 0.561899 0.726434 0.904401 96.363371
137 178 0.022078 0.038418 0.055484 0.084168 0.146345 0.250477 0.349801 0.435796 0.541004 0.707095 0.897122 96.472212
137 179 0.033712 0.042889 0.057307 0.096008 0.164567 0.240640 0.300596 0.373415 0.474089 0.607150 0.746540 96.863089
137 180 0.027886 0.041319 0.057424 0.089713 0.147328 0.220785 0.283805 0.350933 0.439494 0.558467 0.683248 97.099598
137 181 0.030100 0.043803 0.059287 0.090939 0.147598 0.216755 0.270797 0.325925 0.400498 0.502598 0.607899 97.303803
137 182 0.033249 0.048165 0.063274 0.092490 0.145269 0.212136 0.265339 0.316133 0.379808 0.465797 0.552232 97.426105
137 183 0.033367 0.046174 0.059429 0.088150 0.138672 0.196440 0.239110 0.282925 0.340656 0.415004 0.485575 97.674498
137 184 0.043448 0.057343 0.072203 0.105963 0.159907 0.209662 0.240823 0.276568 0.325633 0.385401 0.439333 97.683718
137 185 0.052192 0.064719 0.078072 0.115481 0.177124 0.235076 0.269292 0.307239 0.359562 0.424888 0.481424 97.434929
137 186 0.047388 0.078894 0.110116 0.147425 0.190673 0.240669 0.280226 0.313988 0.350913 0.403708 0.459956 97.376041
137 187 0.036113 0.054826 0.072427 0.104050 0.161025 0.235635 0.290824 0.330506 0.373309 0.441310 0.512047 97.387932
137 188 0.034204 0.049625 0.066030 0.094242 0.137212 0.195357 0.245658 0.290627 0.338203 0.407833 0.483696 97.657311
138 139 0.000000 0.000000 0.000000 0.000000 0.000000 0.000000 0.000000 0.000000 0.000000 0.000000 0.000000 0.000000
138 140 0.901413 12.975551 20.288723 40.784127 16.372553 2.470716 0.360676 0.071519 0.021468 0.008855 0.002157 5.742241
138 141 8.034024 17.400441 5.369165 8.190700 10.941915 16.979411 18.154799 9.156948 1.087061 0.068165 0.004231 4.613142
138 142 1.919642 11.560979 9.681683 13.616114 11.026093 10.817351 8.511425 7.937370 7.958012 6.762298 2.861826 7.347208
138 143 1.130290 3.827175 1.894674 4.853657 10.846779 23.530773 17.344719 9.755170 5.040215 4.297347 3.289819 14.189383
138 144 0.988772 1.464328 1.440138 2.480269 5.594966 14.609618 29.499043 16.018996 8.354240 4.358407 2.857904 12.333317
138 145 0.167418 0.330012 0.395565 0.763180 2.652556 9.863649 23.552358 13.938311 10.500062 9.491430 9.943743 18.401716
138 146 0.082400 0.096642 0.196182 0.677703 1.165873 1.626862 4.809803 8.836329 19.954524 17.456917 13.879227 31.217538
138 147 0.075944 0.242082 0.404053 0.547489 0.790659 1.211613 2.461134 2.661497 6.208892 12.236182 25.004933 48.155524
138 148 0.022775 0.049153 0.087551 0.195578 0.341081 0.658936 1.737387 2.093725 3.698218 5.795341 12.867995 72.452261
138 149 0.007150 0.013170 0.023287 0.053565 0.106856 0.264690 0.848017 1.007848 1.496903 2.231789 5.315920 88.630804
138 150 0.006397 0.010361 0.016301 0.033521 0.066462 0.131668 0.246681 0.469470 0.885818 1.625200 2.644246 93.863876
138 151 0.007697 0.013684 0.020962 0.036769 0.063895 0.116806 0.199738 0.334228 0.550849 0.928092 1.483704 96.243580
138 152 0.004320 0.008155 0.013483 0.023737 0.038273 0.063338 0.100233 0.159618 0.256624 0.434542 0.722965 98.174711
138 153 0.006957 0.010158 0.013109 0.021244 0.033713 0.051693 0.073836 0.107754 0.162624 0.258809 0.406049 98.854051
138 154 0.005331 0.009557 0.014321 0.023442 0.037820 0.062391 0.095171 0.141321 0.213757 0.345875 0.551654 98.499363
138 155 0.009089 0.015147 0.020849 0.032017 0.048781 0.075108 0.106779 0.147076 0.202550 0.296818 0.433481 98.612307
138 156 0.006081 0.009836 0.013728 0.022512 0.037164 0.058279 0.081608 0.110190 0.149112 0.214005 0.302977 98.994508
138 157 0.014909 0.023122 0.029579 0.044758 0.069816 0.103624 0.137423 0.178758 0.240010 0.339613 0.469458 98.348928
138 158 0.006075 0.011857 0.018308 0.030306 0.053357 0.094692 0.145821 0.206961 0.296783 0.456276 0.680397 97.999171
138 159 0.007083 0.011821 0.016959 0.028234 0.048437 0.081050 0.119284 0.164226 0.223347 0.321654 0.456580 98.521322
138 160 0.017365 0.028897 0.038767 0.057807 0.089206 0.138514 0.193053 0.251165 0.324656 0.440073 0.586573 97.833921
138 161 0.027518 0.052707 0.072976 0.101218 0.157037 0.261614 0.379111 0.486432 0.619495 0.843068 1.123104 95.875725
138 162 0.009615 0.018658 0.029399 0.044736 0.071140 0.111916 0.153411 0.199104 0.261786 0.361298 0.488104 98.250835
138 163 0.014081 0.019200 0.025448 0.041332 0.070712 0.107804 0.140703 0.180128 0.231683 0.303640 0.385434 98.479835
138 164 0.015434 0.028797 0.041625 0.058153 0.089309 0.138209 0.183245 0.226058 0.282877 0.372569 0.480379 98.083342
138 165 0.021454 0.028479 0.035594 0.053829 0.085922 0.123854 0.154160 0.191150 0.243317 0.317599 0.401367 98.343275
138 166 0.024313 0.034818 0.043406 0.060434 0.090224 0.128643 0.160605 0.196951 0.247650 0.321642 0.406061 98.285253
138 167 0.022973 0.031361 0.039149 0.057115 0.089015 0.127472 0.157104 0.190573 0.237708 0.306275 0.382989 98.358267
138 168 0.021142 0.033796 0.046761 0.068327 0.105370 0.153464 0.194133 0.233290 0.279199 0.341956 0.408466 98.114096
138 169 0.031037 0.038139 0.044506 0.065179 0.101889 0.141301 0.169821 0.206867 0.262713 0.338595 0.417102 98.182851
138 170 0.029906 0.036894 0.041983 0.061571 0.100379 0.142726 0.170762 0.207288 0.268356 0.355493 0.445795 98.138846
138 171 0.019442 0.028841 0.038468 0.057993 0.094054 0.141009 0.179256 0.218615 0.272326 0.352397 0.440235 98.157364
138 172 0.020702 0.032597 0.043962 0.064439 0.104598 0.163297 0.215177 0.262097 0.316717 0.394809 0.476898 97.904707
138 173 0.021889 0.034441 0.046849 0.067897 0.104245 0.154431 0.199082 0.246143 0.309521 0.402494 0.510103 97.902905
138 174 0.035150 0.044954 0.054023 0.079928 0.126710 0.179485 0.219584 0.270194 0.345805 0.448157 0.556911 97.639097
138 175 0.038907 0.046649 0.057547 0.090662 0.145081 0.196152 0.234167 0.291193 0.375225 0.477076 0.579194 97.468149
138 176 0.049240 0.058465 0.070529 0.109839 0.178174 0.247185 0.298364 0.368520 0.470121 0.593875 0.714102 96.841589
138 177 0.049733 0.077294 0.100843 0.141439 0.214936 0.311325 0.390079 0.469405 0.581498 0.742646 0.921802 95.999000
138 178 0.042841 0.078761 0.108733 0.141556 0.203483 0.303524 0.392906 0.468178 0.567881 0.729039 0.922066 96.041033
138 179 0.059000 0.071851 0.086372 0.128757 0.198757 0.270709 0.324836 0.393493 0.487177 0.605162 0.727020 96.646864
138 180 0.047196 0.066784 0.084200 0.119988 0.182967 0.255946 0.310246 0.366890 0.445630 0.552071 0.663057 96.905023
138 181 0.045908 0.064591 0.080585 0.111642 0.163392 0.225810 0.275059 0.326784 0.395541 0.488642 0.588291 97.233755
138 182 0.042255 0.060853 0.075759 0.103712 0.153665 0.216560 0.265675 0.313438 0.375751 0.460870 0.548822 97.382637
138 183 0.033497 0.048082 0.063542 0.093067 0.141033 0.195704 0.237748 0.281556 0.337887 0.410868 0.483675 97.673342
138 184 0.043022 0.056531 0.068677 0.097180 0.144657 0.194586 0.229686 0.267792 0.316797 0.376710 0.433778 97.770586
138 185 0.052697 0.063718 0.075686 0.109824 0.165182 0.219971 0.256560 0.298561 0.354167 0.423678 0.487635 97.492321
138 186 0.040135 0.063686 0.083863 0.113241 0.162986 0.230622 0.285436 0.327174 0.367744 0.423236 0.476026 97.425850
138 187 0.038906 0.060845 0.081640 0.109642 0.153049 0.216126 0.272015 0.316790 0.360991 0.429548 0.506639 97.453812
138 188 0.036696 0.052507 0.064813 0.088105 0.128471 0.184449 0.229583 0.268275 0.312546 0.380331 0.454733 97.799496
139 140 0.000000 0.000000 0.000000 0.000000 0.000000 0.000000 0.000000 0.000000 0.000000 0.000000 0.000000 0.000000
139 141 1.032378 13.786466 21.142878 40.598101 15.782730 2.715173 0.446870 0.089994 0.022538 0.008248 0.002176 4.372450
139 142 9.169199 21.590199 6.342962 8.374062 10.352320 15.853783 15.266842 7.209309 0.972604 0.086382 0.008280 4.774058
139 143 2.043515 17.853642 18.473569 20.309692 10.223797 7.271028 5.202666 4.560352 4.322580 3.572961 1.562859 4.603341
139 144 1.971572 5.501070 2.207458 5.432161 12.890267 31.784974 18.876147 6.549523 2.227271 1.590704 1.130107 9.838745
139 145 0.227698 0.326862 0.376357 0.859064 2.856028 12.147804 36.837668 22.097613 9.546575 3.903217 2.037349 8.783761
139 146 0.051538 0.105588 0.128442 0.278721 1.465981 8.722753 27.792075 16.337145 11.162713 10.038425 9.488100 14.428520
139 147 0.075782 0.124955 0.341515 1.124828 1.556296 1.706552 4.692235 10.045667 27.293046 20.787957 12.185377 20.065789
139 148 0.028558 0.173808 0.361950 0.431884 0.643610 1.049711 2.007503 1.894829 4.665988 11.767283 30.109952 46.864923
139 149 0.009599 0.021785 0.036709 0.073195 0.111878 0.235208 0.738663 1.050645 2.243534 4.377029 12.456062 78.645689
139 150 0.007229 0.010137 0.015648 0.037519 0.070599 0.175683 0.562472 0.689473 1.082574 1.835933 5.195284 90.317446
139 151 0.006497 0.011032 0.018192 0.034767 0.055742 0.100663 0.191219 0.373987 0.696404 1.262898 2.099753 95.148844
139 152 0.005014 0.008771 0.012796 0.021259 0.034260 0.061231 0.104627 0.175389 0.289901 0.511223 0.883795 97.891731
139 153 0.005330 0.008476 0.012452 0.020887 0.030984 0.046664 0.068540 0.103233 0.156255 0.254557 0.421767 98.870853
139 154 0.006193 0.011449 0.016927 0.027187 0.044096 0.073238 0.110087 0.160795 0.242414 0.395953 0.637013 98.274647
139 155 0.008016 0.013535 0.019138 0.030344 0.047238 0.073406 0.105386 0.147281 0.205195 0.302966 0.445007 98.602487
139 156 0.006453 0.010187 0.013862 0.022937 0.038414 0.059702 0.081231 0.108425 0.148619 0.218091 0.314179 98.977901
139 157 0.017394 0.025825 0.032601 0.049813 0.077531 0.115990 0.157014 0.210043 0.286948 0.411429 0.578075 98.037338
139 158 0.008534 0.017354 0.026522 0.042041 0.071590 0.124565 0.187423 0.261366 0.374775 0.579253 0.864983 97.441595
139 159 0.008294 0.013754 0.019586 0.032150 0.053816 0.089084 0.130284 0.178580 0.241561 0.345396 0.485032 98.402466
139 160 0.016467 0.026414 0.035299 0.054279 0.085723 0.133374 0.184283 0.239508 0.309959 0.422582 0.567034 97.925076
139 161 0.030128 0.057626 0.079662 0.111732 0.171757 0.276545 0.386454 0.487025 0.620655 0.848016 1.128815 95.801584
139 162 0.042463 0.084650 0.123297 0.167978 0.233011 0.350671 0.485760 0.608831 0.748542 0.967939 1.240730 94.946127
139 163 0.013488 0.018862 0.024938 0.039490 0.066338 0.103161 0.136572 0.174793 0.224883 0.300488 0.391771 98.505217
139 164 0.016415 0.031401 0.045155 0.062172 0.095251 0.148372 0.197292 0.243393 0.304376 0.398725 0.508896 97.948551
139 165 0.022356 0.030654 0.039496 0.059120 0.092063 0.134087 0.170740 0.212748 0.266004 0.342268 0.431350 98.199114
139 166 0.023514 0.034878 0.043974 0.061535 0.093423 0.134915 0.168096 0.205185 0.259169 0.338722 0.429197 98.207386
139 167 0.021868 0.030080 0.038539 0.057353 0.088499 0.126297 0.156779 0.192705 0.242970 0.316011 0.399658 98.329237
139 168 0.021975 0.034423 0.047595 0.070621 0.109697 0.158535 0.198906 0.240029 0.291121 0.360701 0.433935 98.032465
139 169 0.030505 0.036910 0.043624 0.067505 0.112732 0.157647 0.185194 0.221659 0.280493 0.361586 0.443744 98.058401
139 170 0.030298 0.036416 0.043066 0.065825 0.107461 0.150705 0.181319 0.224374 0.293794 0.388622 0.485455 97.992662
139 171 0.023381 0.032425 0.039491 0.058011 0.096206 0.144629 0.179593 0.216726 0.274616 0.362317 0.456087 98.116518
139 172 0.020227 0.031785 0.043438 0.064868 0.105776 0.164320 0.216004 0.265113 0.324041 0.406877 0.493615 97.863935
139 173 0.021359 0.033593 0.045051 0.065941 0.105738 0.160534 0.204822 0.248565 0.310996 0.407320 0.518077 97.878006
139 174 0.037435 0.046151 0.054011 0.080378 0.130162 0.186157 0.226031 0.275672 0.352609 0.459873 0.573866 97.577658
139 175 0.040108 0.048820 0.059242 0.090944 0.145818 0.202513 0.244297 0.301860 0.388269 0.500370 0.616429 97.361330
139 176 0.046548 0.055119 0.066971 0.104775 0.172814 0.246963 0.303572 0.376279 0.480835 0.616653 0.756105 96.773369
139 177 0.044415 0.069499 0.093188 0.134920 0.212277 0.319292 0.412075 0.504024 0.625941 0.798089 0.987077 95.799204
139 178 0.038222 0.072367 0.102350 0.134240 0.197516 0.310557 0.418605 0.503915 0.605399 0.773818 0.978267 95.864744
139 179 0.050294 0.063330 0.078515 0.118997 0.189410 0.271009 0.336046 0.410503 0.508528 0.638141 0.776016 96.559210
139 180 0.041405 0.060313 0.079191 0.114924 0.174955 0.250513 0.313640 0.380104 0.467127 0.584747 0.711199 96.821880
139 181 0.041108 0.059853 0.076302 0.107135 0.162308 0.233530 0.290342 0.345936 0.418302 0.518965 0.626097 97.120123
139 182 0.039838 0.059117 0.076024 0.105003 0.155555 0.221858 0.276020 0.327352 0.390918 0.478149 0.569304 97.300861
139 183 0.037239 0.053255 0.067439 0.094934 0.143590 0.202600 0.246299 0.289328 0.347796 0.428767 0.510989 97.577763
139 184 0.037853 0.053205 0.069443 0.100014 0.146925 0.199059 0.239449 0.281622 0.333317 0.398959 0.462840 97.677311
139 185 0.060338 0.067677 0.075620 0.112158 0.179397 0.239806 0.267337 0.301232 0.360723 0.441385 0.511745 97.382584
139 186 0.041045 0.069424 0.099526 0.131270 0.171284 0.234925 0.294015 0.334500 0.364694 0.420309 0.487946 97.351061
139 187 0.056190 0.077928 0.086848 0.111416 0.166024 0.236229 0.279421 0.310475 0.356016 0.429369 0.501267 97.388815
139 188 0.034729 0.053605 0.075906 0.105373 0.139720 0.189301 0.236399 0.277085 0.314376 0.376478 0.455974 97.741053
140 141 0.000000 0.000000 0.000000 0.000000 0.000000 0.000000 0.000000 0.000000 0.000000 0.000000 0.000000 0.000000
140 142 1.036965 13.091764 22.402171 43.154539 13.482457 2.233409 0.432749 0.108707 0.028445 0.009869 0.003243 4.015684
140 143 14.473242 35.637895 9.045673 8.417858 6.962585 8.587822 7.844298 3.885444 0.672222 0.094157 0.014683 4.364122
140 144 2.068234 24.214684 29.486390 23.747623 7.185101 3.617855 2.223234 1.759759 1.536057 1.320759 0.648236 2.192067
140 145 0.598567 2.312862 1.052335 3.418996 15.506330 45.297280 18.796190 3.573175 0.842123 0.606171 0.462913 7.533058
140 146 0.044813 0.063483 0.088110 0.315609 2.214253 15.396400 48.040910 20.170076 4.815336 1.649210 0.810855 6.390946
140 147 0.031982 0.074892 0.092647 0.204497 1.507000 13.689479 44.901799 18.756660 7.062469 4.606638 3.506350 5.565586
140 148 0.017043 0.024865 0.092543 0.439408 0.639316 0.817857 4.223179 14.519050 42.143922 22.690347 7.121679 7.270793
140 149 0.010844 0.085247 0.146247 0.114513 0.154086 0.230863 0.509057 0.648386 3.033602 12.820521 39.312133 42.934502
140 150 0.006694 0.014410 0.023095 0.042139 0.049686 0.092529 0.288955 0.469006 1.255783 3.517924 14.682872 79.556910
140 151 0.004974 0.007582 0.011725 0.024434 0.033746 0.076927 0.262414 0.331587 0.500698 0.963104 3.697690 94.085119
140 152 0.003439 0.006098 0.010009 0.018540 0.028104 0.046886 0.085091 0.165205 0.321021 0.656515 1.271264 97.387825
140 153 0.005316 0.007849 0.010734 0.018115 0.027803 0.045468 0.073213 0.117010 0.181502 0.305818 0.525291 98.681881
140 154 0.005173 0.009877 0.016407 0.029336 0.048191 0.080252 0.125856 0.190589 0.285095 0.463440 0.766969 97.978813
140 155 0.009491 0.016832 0.024941 0.040115 0.060059 0.088563 0.123443 0.169954 0.236342 0.352053 0.531906 98.346306
140 156 0.005367 0.008808 0.013102 0.023241 0.040627 0.065873 0.095903 0.135431 0.190986 0.281216 0.404049 98.735401
140 157 0.017315 0.027242 0.037333 0.061169 0.099095 0.149331 0.203559 0.277916 0.395467 0.586536 0.842092 97.302944
140 158 0.008667 0.017059 0.026531 0.045991 0.088492 0.169915 0.272159 0.393707 0.576346 0.892488 1.295431 96.213209
140 159 0.006722 0.011534 0.017720 0.031634 0.057534 0.100908 0.156215 0.227775 0.327713 0.488098 0.697375 97.876776
140 160 0.015395 0.026741 0.041680 0.071645 0.114812 0.169961 0.229218 0.300550 0.396394 0.543224 0.732952 97.357430
140 161 0.030702 0.054032 0.076849 0.124897 0.222150 0.369956 0.509647 0.633186 0.791493 1.031664 1.277057 94.878366
140 162 0.035516 0.069736 0.107128 0.163782 0.260424 0.419200 0.586379 0.723204 0.869870 1.101496 1.361895 94.301373
140 163 0.042863 0.061448 0.081692 0.130276 0.208715 0.314499 0.424293 0.545006 0.692829 0.898477 1.124162 95.475741
140 164 0.015667 0.029361 0.043482 0.064697 0.107020 0.170729 0.224808 0.271707 0.332679 0.429424 0.537606 97.772823
140 165 0.023948 0.030522 0.038432 0.061049 0.101353 0.146241 0.179718 0.221815 0.283538 0.371412 0.467695 98.074278
140 166 0.021322 0.032131 0.044063 0.066722 0.103260 0.148515 0.187258 0.232498 0.293565 0.379473 0.477139 98.014053
140 167 0.022691 0.031394 0.040061 0.060167 0.095933 0.139134 0.174781 0.217088 0.275545 0.357273 0.447393 98.138544
140 168 0.026154 0.043425 0.063424 0.093975 0.132468 0.168934 0.196659 0.233218 0.288757 0.367051 0.457345 97.928590
140 169 0.031295 0.037888 0.047044 0.075304 0.125291 0.175183 0.212198 0.262054 0.333281 0.421774 0.507634 97.771055
140 170 0.025579 0.031308 0.039483 0.068118 0.125710 0.185520 0.226377 0.280226 0.362888 0.468078 0.565735 97.620979
140 171 0.019617 0.029880 0.041085 0.063444 0.105599 0.160826 0.208877 0.261399 0.330970 0.425753 0.524795 97.827757
140 172 0.022292 0.039637 0.060427 0.090985 0.134999 0.186105 0.228089 0.273777 0.339486 0.439289 0.559670 97.625242
140 173 0.017779 0.029878 0.044106 0.068770 0.114748 0.181551 0.245447 0.311125 0.394772 0.513489 0.645998 97.432339
140 174 0.030094 0.040624 0.053475 0.086638 0.148367 0.217999 0.271674 0.339309 0.442391 0.580388 0.722972 97.066067
140 175 0.033497 0.044369 0.059635 0.098135 0.164012 0.233233 0.289096 0.366141 0.480533 0.625370 0.774759 96.831221
140 176 0.041945 0.052944 0.071235 0.121206 0.207314 0.294487 0.362606 0.458249 0.600789 0.779760 0.959095 96.050369
140 177 0.047485 0.072195 0.099755 0.157673 0.270867 0.418955 0.540281 0.658687 0.814810 1.019793 1.219936 94.679562
140 178 0.038331 0.071753 0.101485 0.142460 0.237472 0.400456 0.544213 0.644080 0.765812 0.969304 1.190676 94.893953
140 179 0.047867 0.059538 0.078002 0.129675 0.218218 0.310996 0.385555 0.484102 0.621149 0.789533 0.957433 95.917929
140 180 0.041889 0.059335 0.080564 0.125366 0.199477 0.283642 0.354921 0.440597 0.556461 0.700905 0.847583 96.309262
140 181 0.040913 0.057103 0.075495 0.116142 0.186361 0.264558 0.324031 0.390855 0.482785 0.600218 0.716417 96.745123
140 182 0.045814 0.062293 0.077701 0.112742 0.175607 0.247728 0.301168 0.356994 0.432377 0.529998 0.625130 97.032448
140 183 0.040666 0.055674 0.070721 0.103036 0.157797 0.220116 0.267112 0.315750 0.378667 0.462177 0.545920 97.382368
140 184 0.045858 0.059598 0.073258 0.108068 0.164911 0.220434 0.258582 0.303846 0.364038 0.434033 0.495835 97.471542
140 185 0.058350 0.071988 0.093250 0.137358 0.192589 0.247537 0.293999 0.343853 0.390973 0.451168 0.515842 97.203092
140 186 0.068559 0.109435 0.127474 0.150623 0.192799 0.245365 0.278503 0.308038 0.356409 0.427948 0.498948 97.235903
140 187 0.047501 0.075861 0.111981 0.156888 0.197579 0.247469 0.298138 0.346014 0.387614 0.447535 0.519287 97.164133
140 188 0.043392 0.061758 0.070651 0.092015 0.137845 0.205348 0.254922 0.289608 0.331672 0.403431 0.479439 97.629919
141 142 0.000000 0.000000 0.000000 0.000000 0.000000 0.000000 0.000000 0.000000 0.000000 0.000000 0.000000 0.000000
141 143 1.030131 12.162007 23.527606 48.643572 9.924556 1.265138 0.275956 0.081154 0.020005 0.006509 0.002895 3.060475
141 144 19.706547 52.998765 10.748043 5.700614 2.778998 2.531023 1.905521 0.972953 0.276530 0.079330 0.018707 2.282973
141 145 1.766268 30.666937 40.738278 19.208228 2.999492 1.215663 0.767562 0.587397 0.500524 0.463173 0.248596 0.837881
141 146 0.823535 2.754212 0.831166 2.052635 14.138267 54.915608 18.515477 2.028445 0.283649 0.170528 0.116620 3.369856
141 147 0.073257 0.098116 0.118268 0.288654 1.802638 17.357670 57.942152 16.762297 1.375143 0.278087 0.146251 3.757468
141 148 0.024765 0.063911 0.071975 0.138284 1.220047 18.623752 59.096943 14.884855 1.971027 0.819512 0.663985 2.420944
141 149 0.027135 0.037339 0.145824 0.565082 0.647096 0.761336 4.491162 17.630840 48.705993 19.609417 4.083257 3.295519
141 150 0.029918 0.152083 0.216883 0.126935 0.174528 0.274552 0.498202 0.532715 3.170467 16.335159 44.087130 34.401431
141 151 0.007046 0.015362 0.024234 0.039668 0.040126 0.072136 0.256194 0.425833 1.033327 2.872925 13.388393 81.824757
141 152 0.007319 0.010127 0.013862 0.028026 0.039379 0.084245 0.278163 0.357286 0.572810 1.141173 4.469524 92.998089
141 153 0.006667 0.009901 0.013751 0.025042 0.040198 0.066371 0.113583 0.214165 0.425924 0.887689 1.710376 96.486334
141 154 0.017861 0.034302 0.048444 0.070363 0.107230 0.200087 0.355846 0.587303 0.946389 1.626329 2.686898 93.318951
141 155 0.010607 0.018702 0.027975 0.047377 0.080045 0.136440 0.209639 0.306946 0.452491 0.727073 1.159447 96.823259
141 156 0.006396 0.009863 0.014150 0.026661 0.051501 0.090314 0.136707 0.202700 0.308797 0.492571 0.750756 97.909584
141 157 0.027069 0.038950 0.050159 0.086469 0.161517 0.271385 0.384260 0.534378 0.790105 1.201448 1.670965 94.783293
141 158 0.047760 0.096516 0.126152 0.174546 0.291764 0.507591 0.718486 0.912759 1.238084 1.792094 2.391920 91.702328
141 159 0.012811 0.020989 0.029648 0.051993 0.103785 0.197178 0.301758 0.414346 0.569760 0.830059 1.142806 96.324869
141 160 0.019315 0.028381 0.040308 0.076507 0.152282 0.258840 0.362468 0.479006 0.638394 0.870620 1.112892 95.960989
141 161 0.131366 0.208712 0.231381 0.298491 0.464679 0.703627 0.858413 0.945904 1.107660 1.396594 1.679434 91.973744
141 162 0.116286 0.223383 0.286053 0.351692 0.470172 0.654686 0.805642 0.906701 1.056438 1.309362 1.582586 92.237001
141 163 0.051208 0.073027 0.098960 0.169988 0.294193 0.443170 0.563871 0.669867 0.793909 0.973821 1.152403 94.715580
141 164 0.136800 0.234477 0.265251 0.308596 0.410537 0.572859 0.705583 0.802276 0.943684 1.169190 1.407632 93.043116
141 165 0.030607 0.037968 0.045368 0.068610 0.108837 0.152918 0.183083 0.221989 0.283225 0.374880 0.477307 98.015209
141 166 0.029916 0.040592 0.047905 0.068432 0.108939 0.158258 0.194839 0.238662 0.308076 0.409060 0.519181 97.876142
141 167 0.017752 0.024833 0.033039 0.052696 0.087965 0.130872 0.166699 0.212264 0.280664 0.380975 0.496791 98.115446
141 168 0.016439 0.024608 0.034177 0.056259 0.100258 0.154755 0.199423 0.251993 0.329264 0.438835 0.557315 97.836674
141 169 0.036139 0.040457 0.047161 0.076946 0.132914 0.184347 0.218898 0.278254 0.380445 0.512690 0.641790 97.449957
141 170 0.036414 0.041202 0.049225 0.083396 0.150387 0.213790 0.251853 0.311006 0.415350 0.557750 0.699013 97.190615
141 171 0.016409 0.024302 0.032234 0.052168 0.096362 0.155039 0.202187 0.257348 0.346190 0.478890 0.623244 97.715626
141 172 0.013467 0.020501 0.029353 0.050601 0.097097 0.167493 0.237188 0.317833 0.428935 0.585497 0.752736 97.299295
141 173 0.021335 0.031425 0.043379 0.071780 0.129723 0.205897 0.274013 0.360273 0.494937 0.684034 0.885518 96.797684
141 174 0.054364 0.058470 0.067534 0.112960 0.201763 0.287248 0.341711 0.425648 0.569385 0.761621 0.953747 96.165548
141 175 0.047647 0.054005 0.068595 0.119106 0.207740 0.291348 0.357521 0.464606 0.629432 0.829007 1.025604 95.905394
141 176 0.068720 0.071363 0.087519 0.156129 0.278083 0.387434 0.467617 0.599593 0.800760 1.032275 1.240514 94.809990
141 177 0.122343 0.160186 0.189493 0.278371 0.451221 0.646899 0.774821 0.903682 1.091200 1.331687 1.548733 92.501366
141 178 0.093036 0.164367 0.202432 0.247743 0.373883 0.585784 0.742920 0.837052 0.979433 1.225851 1.480627 93.066872
141 179 0.076066 0.083057 0.101957 0.172393 0.291484 0.401733 0.482973 0.600409 0.763300 0.952578 1.130563 94.943486
141 180 0.059978 0.075442 0.095125 0.149373 0.239768 0.330540 0.402811 0.503231 0.647960 0.817543 0.976925 95.701303
141 181 0.050790 0.064829 0.080780 0.125538 0.204676 0.286431 0.345623 0.421404 0.534033 0.675876 0.812240 96.397779
141 182 0.043176 0.057469 0.071230 0.106576 0.173592 0.249288 0.305583 0.369965 0.462937 0.579788 0.687014 96.893383
141 183 0.034148 0.046046 0.057780 0.089218 0.150011 0.216120 0.259537 0.308997 0.386708 0.489524 0.585162 97.376747
141 184 0.027034 0.039660 0.056189 0.086932 0.133435 0.185787 0.231397 0.285956 0.357940 0.449217 0.540425 97.606030
141 185 0.058313 0.059921 0.064025 0.100353 0.170958 0.231977 0.263203 0.310588 0.388986 0.485582 0.566188 97.299909
141 186 0.024527 0.043457 0.075120 0.118404 0.162756 0.218322 0.276670 0.334063 0.390461 0.471987 0.567444 97.316790
141 187 0.085032 0.109151 0.109893 0.135240 0.199047 0.275748 0.317935 0.354090 0.415661 0.505844 0.585184 96.907179
141 188 0.019690 0.032947 0.054774 0.087500 0.126441 0.180898 0.236539 0.286427 0.331481 0.407009 0.502769 97.733526
142 143 0.000000 0.000000 0.000000 0.000000 0.000000 0.000000 0.000000 0.000000 0.000000 0.000000 0.000000 0.000000
142 144 0.453266 6.468193 21.777088 59.688842 7.975217 0.905002 0.293322 0.126691 0.027908 0.007685 0.003255 2.273529
142 145 11.832393 61.304134 14.630884 5.006011 1.583201 1.465710 1.152257 0.633975 0.267996 0.139526 0.047160 1.936755
142 146 0.661405 24.274143 51.286503 18.754939 1.553132 0.613387 0.545718 0.503453 0.431260 0.434733 0.267830 0.673497
142 147 0.355712 1.285611 0.383582 0.908840 8.499506 59.625615 24.021778 2.241947 0.240934 0.140188 0.096566 2.199724
142 148 0.009421 0.019043 0.038821 0.068960 0.207963 4.932545 60.025877 29.481761 2.162615 0.333657 0.165894 2.553444
142 149 0.006759 0.023416 0.032436 0.050347 0.362728 10.238835 62.607068 19.828474 2.124646 0.820357 0.770392 3.134544
142 150 0.011230 0.010591 0.037242 0.176600 0.248050 0.376515 3.110195 15.997082 50.963520 21.031228 4.209651 3.828096
142 151 0.006492 0.064095 0.107122 0.060683 0.057415 0.070860 0.132058 0.154013 0.985974 7.067982 34.600588 56.692718
142 152 0.003524 0.008692 0.016262 0.025476 0.022075 0.035508 0.129859 0.214195 0.466193 1.253073 7.008271 90.816874
142 153 0.005613 0.007464 0.009660 0.019370 0.027862 0.058455 0.187889 0.236798 0.377116 0.729536 2.752883 95.587353
142 154 0.012753 0.025101 0.037088 0.057839 0.092286 0.177896 0.348366 0.679287 1.367113 2.825551 5.127154 89.249569
142 155 0.010093 0.016741 0.024141 0.041184 0.070140 0.129245 0.223434 0.366734 0.584436 0.991103 1.645871 95.896879
142 156 0.004304 0.007053 0.011465 0.023088 0.043394 0.075993 0.120911 0.188197 0.290266 0.472499 0.763002 97.999829
142 157 0.020347 0.030575 0.042903 0.078383 0.149302 0.259891 0.387971 0.564739 0.860698 1.349709 1.943020 94.312466
142 158 0.030120 0.059158 0.082258 0.129926 0.265566 0.563039 0.921338 1.245362 1.651609 2.251769 2.783821 90.016035
142 159 0.008722 0.014007 0.021053 0.040364 0.083603 0.164488 0.267975 0.400726 0.598403 0.927640 1.340878 96.132141
142 160 0.014147 0.022969 0.035915 0.071101 0.143640 0.251209 0.358208 0.484916 0.676650 0.974267 1.315769 95.651211
142 161 0.094404 0.160380 0.190841 0.267490 0.467968 0.789207 1.037021 1.182166 1.378725 1.689621 1.939751 90.802427
142 162 0.100149 0.183824 0.237952 0.313469 0.468426 0.754897 1.031907 1.182034 1.289682 1.496825 1.711044 91.229793
142 163 0.036012 0.050133 0.070788 0.131403 0.241973 0.373837 0.484819 0.602409 0.759022 0.987127 1.228072 95.034405
142 164 0.086517 0.145786 0.180100 0.238913 0.349000 0.526218 0.689236 0.805571 0.933657 1.140357 1.359582 93.545061
142 165 0.100229 0.108416 0.117691 0.184874 0.293311 0.405979 0.490899 0.590164 0.729308 0.928865 1.141950 94.908312
142 166 0.023789 0.030847 0.039342 0.061429 0.096917 0.137061 0.172757 0.223325 0.296523 0.395647 0.506563 98.015799
142 167 0.018138 0.022575 0.028790 0.048555 0.084996 0.125404 0.157834 0.205630 0.281533 0.387942 0.505962 98.132641
142 168 0.014771 0.020705 0.029904 0.053191 0.096043 0.145729 0.189882 0.250209 0.337668 0.454176 0.580611 97.827116
142 169 0.034409 0.035640 0.043335 0.077957 0.138777 0.186886 0.216694 0.275288 0.375524 0.503178 0.631885 97.480429
142 170 0.053364 0.048359 0.050857 0.084631 0.146355 0.202584 0.244191 0.318188 0.432883 0.570237 0.698505 97.149845
142 171 0.019498 0.025813 0.034027 0.057724 0.103760 0.155887 0.195486 0.250659 0.343721 0.479408 0.627217 97.706801
142 172 0.015403 0.021424 0.030172 0.053928 0.102605 0.168943 0.231899 0.310007 0.419515 0.572634 0.742066 97.331405
142 173 0.026374 0.035520 0.047244 0.079571 0.141769 0.214036 0.274340 0.357732 0.491763 0.677988 0.877916 96.775749
142 174 0.074450 0.070101 0.074738 0.124317 0.217424 0.303223 0.362262 0.460925 0.616599 0.809747 0.992611 95.893601
142 175 0.047510 0.051910 0.067318 0.120774 0.206834 0.283073 0.346990 0.457583 0.624057 0.822658 1.024628 95.946667
142 176 0.056981 0.059466 0.076559 0.143990 0.258426 0.355723 0.429481 0.560013 0.761866 1.001086 1.234776 95.061634
142 177 0.111501 0.145021 0.170870 0.249455 0.409142 0.610439 0.761793 0.914126 1.121122 1.382189 1.609676 92.514666
142 178 0.083144 0.145596 0.172937 0.206680 0.324477 0.558817 0.762540 0.878856 1.016236 1.269652 1.527959 93.053106
142 179 0.068358 0.070432 0.085254 0.149070 0.256619 0.355550 0.429277 0.541923 0.704145 0.904745 1.105640 95.328987
142 180 0.052362 0.064139 0.083563 0.137647 0.221114 0.299082 0.362726 0.457654 0.593350 0.754407 0.911935 96.062021
142 181 0.058949 0.066056 0.077524 0.121171 0.196161 0.270028 0.324607 0.399610 0.506006 0.635648 0.758295 96.585943
142 182 0.046151 0.054851 0.066394 0.105947 0.176716 0.243849 0.288240 0.347625 0.436121 0.542604 0.636511 97.054989
142 183 0.037088 0.043836 0.056215 0.091257 0.144320 0.193818 0.232688 0.285575 0.354095 0.437558 0.522253 97.601295
142 184 0.036811 0.042205 0.049645 0.078277 0.126301 0.168646 0.200007 0.251139 0.328535 0.416834 0.494741 97.806862
142 185 0.049980 0.050793 0.066018 0.112185 0.164527 0.198104 0.232439 0.297957 0.378027 0.458687 0.537111 97.454168
142 186 0.032237 0.047424 0.057805 0.083376 0.140425 0.214798 0.264445 0.306231 0.370003 0.465454 0.554425 97.463379
142 187 0.052227 0.073038 0.096426 0.139029 0.197414 0.266875 0.329100 0.388171 0.439260 0.498952 0.556693 96.962814
142 188 0.028894 0.037225 0.043150 0.063354 0.106370 0.166516 0.209518 0.245307 0.295866 0.386771 0.491602 97.925430
143 144 0.000000 0.000000 0.000000 0.000000 0.000000 0.000000 0.000000 0.000000 0.000000 0.000000 0.000000 0.000000
143 145 0.157885 2.575772 17.983396 70.764996 6.135497 0.564666 0.257701 0.141840 0.027695 0.006888 0.003469 1.380194
143 146 8.411601 66.003134 17.651264 4.324846 0.876410 0.651647 0.478955 0.287553 0.167540 0.122930 0.054718 0.969400
143 147 0.522427 23.662729 56.621210 16.177173 0.911818 0.284510 0.293114 0.333143 0.327628 0.353406 0.185764 0.327077
143 148 0.324643 1.158589 0.340270 0.767088 6.694828 58.947004 27.514946 2.456631 0.219868 0.123762 0.083236 1.369134
143 149 0.009733 0.022083 0.060592 0.096744 0.157814 3.276367 57.830433 34.076135 1.978077 0.243570 0.127128 2.121325
143 150 0.009127 0.028625 0.038356 0.057934 0.343543 9.437087 63.455159 21.013948 1.937434 0.644501 0.597045 2.437244
143 151 0.008041 0.010139 0.043824 0.202203 0.257201 0.393272 3.078168 14.515522 46.556383 22.294481 5.838745 6.802019
143 152 0.010748 0.091997 0.167701 0.117947 0.109545 0.130451 0.238058 0.260228 1.163140 6.330094 30.018527 61.361563
143 153 0.005181 0.011196 0.018801 0.032165 0.034800 0.058122 0.188529 0.259191 0.472419 1.084647 5.242247 92.592699
143 154 0.018202 0.035356 0.052085 0.087835 0.128089 0.298382 1.053234 1.344457 2.181546 3.667108 9.973615 81.160091
143 155 0.012725 0.023962 0.035364 0.057233 0.092881 0.173052 0.307552 0.528250 0.929610 1.793761 3.292971 92.752640
143 156 0.004847 0.008403 0.013486 0.025898 0.049147 0.096878 0.174425 0.291381 0.462042 0.767449 1.246818 96.859228
143 157 0.020716 0.036642 0.055803 0.101086 0.192496 0.346372 0.527709 0.756123 1.128251 1.765906 2.564115 92.504778
143 158 0.044317 0.117374 0.195049 0.269026 0.407338 0.745471 1.195811 1.559280 1.915849 2.519703 3.223985 87.806797
143 159 0.010144 0.019517 0.032429 0.059898 0.116489 0.230064 0.382010 0.554829 0.782644 1.176759 1.707392 94.927830
143 160 0.012412 0.022709 0.037317 0.071663 0.148372 0.288105 0.456805 0.641370 0.886839 1.262791 1.669890 94.501724
143 161 0.103975 0.238693 0.326926 0.409246 0.610047 1.021155 1.397206 1.540274 1.646010 1.923529 2.209727 88.573210
143 162 0.073680 0.195084 0.337032 0.436432 0.549366 0.830461 1.174291 1.358379 1.429032 1.620040 1.895302 90.100898
143 163 0.020571 0.034064 0.052420 0.095890 0.183845 0.339273 0.524896 0.699246 0.874191 1.127561 1.391979 94.656063
143 164 0.063756 0.144463 0.214577 0.275657 0.370341 0.553398 0.737731 0.842773 0.935123 1.127881 1.378438 93.355867
143 165 0.062078 0.090463 0.112086 0.163838 0.246938 0.365519 0.477051 0.576604 0.696605 0.892808 1.127119 95.188886
143 166 0.062718 0.100696 0.131340 0.190438 0.281615 0.406560 0.527194 0.649957 0.815324 1.063998 1.358690 94.411474
143 167 0.010160 0.016237 0.024229 0.041286 0.073549 0.119339 0.164174 0.219169 0.298723 0.418180 0.562964 98.051992
143 168 0.012302 0.020630 0.031337 0.053588 0.098134 0.159717 0.216010 0.281378 0.377019 0.516930 0.677266 97.555691
143 169 0.032303 0.043577 0.055156 0.088363 0.152002 0.220426 0.268954 0.334725 0.445708 0.602230 0.768743 96.987808
143 170 0.039464 0.054681 0.067527 0.103656 0.174783 0.252926 0.302962 0.367513 0.486038 0.663883 0.856856 96.629711
143 171 0.012469 0.021576 0.033068 0.057329 0.108433 0.182636 0.250340 0.324786 0.434455 0.600069 0.785794 97.189047
143 172 0.014419 0.025406 0.039506 0.068041 0.125430 0.207472 0.284523 0.370434 0.492693 0.674188 0.881578 96.816313
143 173 0.024488 0.041131 0.061058 0.100523 0.176945 0.276850 0.360486 0.454919 0.604521 0.829567 1.080465 95.989048
143 174 0.067549 0.086816 0.101590 0.154086 0.261598 0.382310 0.460538 0.557435 0.730195 0.981214 1.234050 94.982622
143 175 0.040700 0.054240 0.074760 0.131605 0.237678 0.357374 0.454460 0.582829 0.776309 1.027523 1.278691 94.983835
143 176 0.047168 0.062216 0.087280 0.159424 0.299301 0.459343 0.589783 0.752524 0.984841 1.267823 1.522194 93.768104
143 177 0.114177 0.190947 0.258956 0.364296 0.550527 0.807499 1.000718 1.133057 1.290115 1.531338 1.775490 90.982876
143 178 0.076461 0.179439 0.267576 0.314661 0.423697 0.691266 0.963970 1.094550 1.181905 1.390818 1.649778 91.765878
143 179 0.057600 0.074698 0.100459 0.165907 0.279285 0.420776 0.552072 0.699303 0.872245 1.091134 1.313600 94.372927
143 180 0.051270 0.077437 0.104771 0.158520 0.250539 0.362133 0.454031 0.553575 0.688431 0.862874 1.034535 95.401884
143 181 0.056638 0.080907 0.102872 0.149701 0.230188 0.323412 0.392354 0.464399 0.565720 0.704405 0.845727 96.083679
143 182 0.047761 0.070076 0.091313 0.131081 0.193354 0.262873 0.317391 0.377463 0.459144 0.567447 0.678256 96.803844
143 183 0.043776 0.058900 0.070323 0.099083 0.150555 0.207863 0.251190 0.302406 0.376194 0.472430 0.566666 97.400612
143 184 0.020660 0.032148 0.048562 0.080959 0.131326 0.183748 0.227764 0.283242 0.359597 0.453984 0.545981 97.632030
143 185 0.045261 0.051524 0.061411 0.101439 0.174038 0.237400 0.274616 0.329598 0.414472 0.512888 0.593832 97.203522
143 186 0.020025 0.037900 0.062845 0.100305 0.159122 0.236627 0.306257 0.368130 0.435164 0.527324 0.620478 97.125822
143 187 0.063470 0.110452 0.147935 0.192970 0.251503 0.312253 0.353077 0.393121 0.446461 0.515845 0.585376 96.627541
143 188 0.013470 0.023852 0.039493 0.065479 0.110649 0.186539 0.268549 0.333437 0.377912 0.446154 0.525229 97.609238
144 145 0.000000 0.000000 0.000000 0.000000 0.000000 0.000000 0.000000 0.000000 0.000000 0.000000 0.000000 0.000000
144 146 0.088731 1.279554 14.761986 76.274997 5.720992 0.458537 0.278011 0.179567 0.031911 0.007641 0.004195 0.913877
144 147 7.084302 66.392979 18.982707 4.426462 0.820896 0.659874 0.478692 0.272047 0.138473 0.102004 0.056157 0.585408
144 148 0.439754 22.956721 58.581550 15.446635 0.753242 0.223792 0.273459 0.320048 0.275232 0.276028 0.159313 0.294226
144 149 0.411893 1.555623 0.427162 0.873818 6.290049 57.141091 28.790514 2.760117 0.264094 0.158905 0.107062 1.219674
144 150 0.013106 0.029896 0.074502 0.111936 0.165629 3.248787 56.664599 34.968715 2.329114 0.327004 0.186862 1.879850
144 151 0.007077 0.024820 0.038775 0.053175 0.229169 6.321810 56.530706 25.960865 3.222456 1.218563 1.315692 5.076890
144 152 0.010559 0.016131 0.055921 0.226259 0.322330 0.603132 3.857118 13.660292 38.796866 21.788542 8.006136 12.656712
144 153 0.012361 0.074006 0.121214 0.096798 0.111478 0.150173 0.320777 0.370047 1.331109 5.763400 25.494989 66.153648
144 154 0.024022 0.074338 0.154450 0.256538 0.330217 0.702370 2.402223 2.991607 4.501545 6.074571 13.847519 68.640596
144 155 0.023582 0.042153 0.056635 0.097052 0.161591 0.376700 1.126362 1.223311 1.728371 2.636132 6.581181 85.946934
144 156 0.006355 0.012388 0.019614 0.035692 0.069780 0.151346 0.289077 0.502229 0.861387 1.547073 2.587580 93.917474
144 157 0.038282 0.075717 0.108206 0.172429 0.332358 0.657249 1.027633 1.389974 1.930798 2.847168 3.868291 87.551892
144 158 0.074613 0.255136 0.465504 0.575347 0.762213 1.269453 1.885376 2.271593 2.621289 3.225116 3.902097 82.692266
144 159 0.011936 0.026803 0.045121 0.076916 0.159086 0.374755 0.700561 1.006572 1.307005 1.814725 2.410239 92.066280
144 160 0.017781 0.040423 0.064709 0.109670 0.232937 0.506531 0.808718 1.004074 1.229129 1.669741 2.140218 92.176072
144 161 0.185335 0.586347 0.842311 0.818030 0.922637 1.398668 1.858049 1.917437 1.921661 2.180185 2.523439 84.845903
144 162 0.080615 0.286968 0.601097 0.748694 0.797226 1.129044 1.644492 1.885061 1.836873 1.926882 2.186952 86.876095
144 163 0.017700 0.035013 0.054490 0.094262 0.201473 0.448986 0.777549 1.027019 1.194263 1.447250 1.670086 93.031914
144 164 0.063116 0.190159 0.335957 0.406896 0.466350 0.643288 0.857673 0.982595 1.085771 1.305819 1.617521 92.044855
144 165 0.060191 0.099741 0.121711 0.161585 0.242833 0.391092 0.543655 0.658965 0.782669 1.004473 1.272522 94.660565
144 166 0.046835 0.085627 0.114182 0.159963 0.250444 0.406739 0.567831 0.710045 0.898348 1.208325 1.577225 93.974438
144 167 0.027702 0.049082 0.068230 0.106332 0.187839 0.340325 0.515676 0.685262 0.901102 1.255348 1.693757 94.169344
144 168 0.008584 0.016921 0.027562 0.046358 0.088302 0.161537 0.239155 0.321479 0.438374 0.628874 0.864734 97.158121
144 169 0.033714 0.052652 0.064528 0.093108 0.164212 0.269389 0.352318 0.438063 0.587819 0.830507 1.101212 96.012474
144 170 0.043390 0.067852 0.080959 0.112560 0.195805 0.323819 0.420004 0.504359 0.651557 0.902215 1.181133 95.516342
144 171 0.012223 0.024576 0.038611 0.061158 0.114003 0.216336 0.328379 0.433188 0.574719 0.816188 1.109814 96.270806
144 172 0.014500 0.030305 0.048124 0.074593 0.137019 0.256629 0.385533 0.503799 0.659581 0.923712 1.241228 95.724974
144 173 0.028229 0.056917 0.085320 0.125992 0.219702 0.377366 0.520000 0.644201 0.832725 1.140723 1.479432 94.489393
144 174 0.079906 0.117555 0.132345 0.182451 0.321557 0.526846 0.664011 0.768836 0.958796 1.268735 1.570348 93.408615
144 175 0.039647 0.063069 0.089468 0.150902 0.293685 0.500970 0.670762 0.832811 1.072624 1.408505 1.714276 93.163281
144 176 0.053642 0.086289 0.117491 0.191386 0.378358 0.663127 0.881502 1.050671 1.287668 1.621875 1.895390 91.772604
144 177 0.152812 0.329596 0.463864 0.550194 0.733830 1.090053 1.368266 1.462189 1.541238 1.746162 1.973659 88.588135
144 178 0.079207 0.260825 0.493545 0.558606 0.618267 0.915816 1.270408 1.406807 1.430021 1.599618 1.880742 89.486134
144 179 0.041552 0.070385 0.102639 0.162701 0.298858 0.542257 0.797551 1.001128 1.179368 1.424864 1.652855 92.725843
144 180 0.034333 0.067622 0.101870 0.148762 0.247450 0.409002 0.558852 0.684784 0.847219 1.085824 1.324290 94.489992
144 181 0.034976 0.063873 0.088884 0.122353 0.193530 0.312634 0.423807 0.518106 0.638978 0.828545 1.036848 95.737469
144 182 0.029149 0.052396 0.072253 0.101689 0.164213 0.258155 0.338402 0.409023 0.508221 0.656798 0.810053 96.599650
144 183 0.019994 0.035148 0.050447 0.073919 0.119218 0.186684 0.249492 0.309771 0.388611 0.506914 0.637979 97.421819
144 184 0.009923 0.017093 0.025212 0.041697 0.079615 0.140187 0.200513 0.265071 0.354092 0.480074 0.605776 97.780748
144 185 0.016648 0.025096 0.036003 0.062408 0.119658 0.197283 0.264591 0.335182 0.428202 0.549044 0.657847 97.308041
144 186 0.010888 0.022323 0.035422 0.056397 0.107902 0.201610 0.291473 0.356112 0.429968 0.555131 0.686511 97.246262
144 187 0.034756 0.075781 0.122055 0.164266 0.218733 0.301924 0.382177 0.442569 0.495225 0.570336 0.655891 96.536289
144 188 0.008177 0.014631 0.022728 0.037081 0.069908 0.138220 0.219033 0.284453 0.339876 0.438445 0.555264 97.872183
145 146 0.000000 0.000000 0.000000 0.000000 0.000000 0.000000 0.000000 0.000000 0.000000 0.000000 0.000000 0.000000
145 147 0.072091 0.951089 13.267015 77.517965 6.169997 0.542670 0.407407 0.261133 0.038315 0.009458 0.005619 0.757241
145 148 6.162285 65.766695 20.189025 4.549607 0.920983 0.780270 0.535631 0.278510 0.122918 0.089665 0.056549 0.547862
145 149 0.398329 21.422196 57.849400 17.374942 0.897429 0.246448 0.310146 0.381819 0.324451 0.308894 0.185357 0.300590
145 150 0.421700 1.510963 0.403025 0.930818 7.272970 57.352925 27.507391 2.840314 0.312551 0.188270 0.126782 1.132292
145 151 0.009839 0.022955 0.063550 0.113169 0.170104 2.846425 50.303131 38.593328 4.159896 0.736537 0.433108 2.547957
145 152 0.011392 0.039614 0.066972 0.093821 0.321752 5.955374 47.793115 26.679352 5.199280 2.406109 2.816317 8.616901
145 153 0.015572 0.019506 0.055224 0.221575 0.345177 0.634795 3.346590 9.924668 28.918996 22.461596 12.880411 21.175888
145 154 0.063958 0.353895 0.743663 0.903288 1.397715 2.840710 6.096582 4.736275 7.064094 12.427529 25.343396 38.028894
145 155 0.026475 0.056942 0.095058 0.177579 0.290094 0.590752 1.592805 1.764653 2.867311 4.707627 11.789926 76.040779
145 156 0.010247 0.016213 0.025331 0.057933 0.124736 0.310137 0.991643 1.230408 2.028839 2.869981 5.794625 86.539910
145 157 0.055873 0.093550 0.145257 0.308558 0.690396 1.211629 1.641858 2.107705 2.893887 4.155636 5.448358 81.247291
145 158 0.119420 0.368481 0.627523 0.815167 1.203270 2.074743 2.903611 3.166057 3.259906 3.714222 4.301805 77.445795
145 159 0.011557 0.022461 0.040957 0.087108 0.203172 0.457322 0.827036 1.258767 1.775975 2.514236 3.282711 89.518696
145 160 0.014177 0.024665 0.041784 0.093215 0.241794 0.553126 0.937440 1.313670 1.762815 2.422379 3.010641 89.584295
145 161 0.242680 0.713961 1.034520 1.117881 1.396143 2.119258 2.638553 2.515251 2.337712 2.531662 2.844287 80.508091
145 162 0.110172 0.342457 0.642876 0.821742 0.977522 1.479641 2.125736 2.348175 2.224462 2.269667 2.476946 84.180607
145 163 0.014815 0.024270 0.041207 0.088795 0.204402 0.425673 0.716047 1.005843 1.270408 1.637766 2.006221 92.564554
145 164 0.058430 0.148538 0.243059 0.325066 0.460554 0.751582 1.088822 1.294183 1.437200 1.708433 2.042844 90.441290
145 165 0.042493 0.063260 0.084203 0.137784 0.236261 0.388540 0.543603 0.687423 0.856320 1.136630 1.480752 94.342730
145 166 0.035162 0.057042 0.079975 0.129902 0.218378 0.356571 0.515451 0.696049 0.936326 1.295187 1.731496 93.948459
145 167 0.014821 0.024769 0.037446 0.067138 0.128228 0.238264 0.378047 0.550365 0.799367 1.200712 1.714242 94.846604
145 168 0.017535 0.031234 0.048893 0.087203 0.164533 0.304706 0.486324 0.707055 1.018604 1.507173 2.111113 93.515627
145 169 0.014641 0.022359 0.033453 0.061522 0.125089 0.220617 0.316972 0.442209 0.639258 0.928756 1.244374 95.950748
145 170 0.030870 0.043841 0.059581 0.102742 0.198001 0.331551 0.448606 0.581427 0.782546 1.076750 1.393074 94.951010
145 171 0.008471 0.015995 0.026795 0.048234 0.096005 0.182877 0.286302 0.411330 0.596899 0.893289 1.259511 96.174290
145 172 0.007617 0.013332 0.022626 0.045275 0.102289 0.211869 0.347892 0.513217 0.742570 1.084816 1.470145 95.438351
145 173 0.021219 0.036564 0.059558 0.112044 0.230050 0.412552 0.589890 0.771556 1.015357 1.358571 1.706465 93.686178
145 174 0.089171 0.112914 0.137023 0.222554 0.400881 0.608842 0.743081 0.879463 1.101996 1.421648 1.732890 92.549536
145 175 0.043658 0.058272 0.083297 0.159163 0.319570 0.513866 0.668850 0.862551 1.157187 1.538791 1.899074 92.695722
145 176 0.048786 0.067719 0.097838 0.183517 0.376678 0.641073 0.861933 1.091183 1.398326 1.780284 2.099196 91.353468
145 177 0.182448 0.315490 0.418420 0.555593 0.817778 1.219323 1.512036 1.633783 1.721430 1.912562 2.106802 87.604336
145 178 0.098483 0.268124 0.423746 0.462473 0.573893 0.963508 1.422133 1.603635 1.612727 1.767940 1.994830 88.808508
145 179 0.037713 0.051483 0.075034 0.138661 0.270236 0.470772 0.679773 0.896930 1.133099 1.443084 1.753656 93.049557
145 180 0.031171 0.049224 0.072236 0.119863 0.212347 0.351595 0.493648 0.648919 0.846569 1.109890 1.378428 94.686107
145 181 0.030915 0.045912 0.061003 0.094786 0.164630 0.270474 0.369178 0.469602 0.602832 0.800609 1.017874 96.072188
145 182 0.019765 0.030467 0.044079 0.072932 0.129753 0.210924 0.291886 0.383343 0.501279 0.657818 0.819408 96.838347
145 183 0.014241 0.021273 0.029562 0.049291 0.090717 0.150649 0.209191 0.275436 0.363871 0.487710 0.622182 97.685877
145 184 0.005464 0.008786 0.013952 0.026086 0.051830 0.091424 0.136899 0.198785 0.290002 0.417695 0.560125 98.198951
145 185 0.009878 0.013450 0.019408 0.037624 0.079824 0.140177 0.200054 0.277489 0.387942 0.531815 0.671473 97.630867
145 186 0.005368 0.009704 0.015882 0.029168 0.062166 0.123754 0.195698 0.274336 0.375356 0.522344 0.677458 97.708763
145 187 0.023608 0.047139 0.076691 0.117538 0.188328 0.293038 0.395529 0.477527 0.544006 0.623766 0.701224 96.511610
145 188 0.005904 0.009627 0.014780 0.025877 0.051242 0.100709 0.161419 0.225375 0.297433 0.412381 0.549261 98.145990
146 147 0.000000 0.000000 0.000000 0.000000 0.000000 0.000000 0.000000 0.000000 0.000000 0.000000 0.000000 0.000000
146 148 0.063928 0.888731 12.773836 77.554737 6.709961 0.579762 0.418659 0.287395 0.044957 0.010841 0.006473 0.660716
146 149 5.185720 61.711555 22.812687 6.074481 1.199942 1.023410 0.740906 0.366318 0.138167 0.088289 0.052790 0.605733
146 150 0.550503 23.863581 54.021079 17.319158 1.327721 0.426194 0.447927 0.510924 0.466797 0.429007 0.232745 0.404368
146 151 0.303808 1.297799 0.497802 1.233668 7.292525 51.893915 29.771425 4.485455 0.612257 0.354439 0.241120 2.015790
146 152 0.020690 0.053419 0.145529 0.238586 0.286729 3.001445 43.530893 39.135959 7.035457 1.656399 1.016946 3.877951
146 153 0.018078 0.055746 0.085320 0.114932 0.337955 4.492240 34.148869 24.682490 8.692585 5.354633 6.537419 15.479731
146 154 0.065524 0.167891 0.489710 1.362154 2.160128 4.094953 12.166866 16.620226 24.527943 14.345732 7.751995 16.246878
146 155 0.048712 0.179712 0.287119 0.368219 0.650998 1.376799 3.516648 3.726876 7.210454 12.981185 26.028190 43.625087
146 156 0.015084 0.026708 0.042978 0.090556 0.166290 0.372599 1.140792 1.446087 2.599302 4.076422 9.593603 80.429577
146 157 0.066489 0.106161 0.141535 0.283110 0.663550 1.600627 4.005378 3.649068 4.355059 4.980810 8.281108 71.867103
146 158 0.143725 0.500123 0.863504 0.983039 1.190361 1.955602 2.926473 3.482320 3.882683 4.707286 5.809864 73.555021
146 159 0.015272 0.033880 0.061216 0.117074 0.256350 0.596279 1.100304 1.599338 2.095929 2.894504 3.832095 87.397757
146 160 0.013041 0.026275 0.044995 0.090613 0.220475 0.531432 0.960865 1.373865 1.844240 2.543240 3.187775 89.163185
146 161 0.184382 0.613885 0.966449 1.031211 1.248360 2.001754 2.779084 2.898266 2.784337 2.954342 3.211819 79.326109
146 162 0.081052 0.312968 0.775392 1.060010 1.092205 1.435934 2.003020 2.288156 2.277126 2.410475 2.769304 83.494356
146 163 0.012057 0.023692 0.040376 0.078874 0.183336 0.425882 0.782540 1.114861 1.370187 1.719895 2.074872 92.173430
146 164 0.054508 0.156890 0.285224 0.392773 0.537840 0.821107 1.149341 1.380051 1.595705 1.940499 2.356116 89.329946
146 165 0.044670 0.074080 0.100552 0.155502 0.259269 0.436594 0.632543 0.814574 1.026807 1.363668 1.760722 93.331018
146 166 0.035668 0.062838 0.088600 0.139404 0.238710 0.402652 0.587053 0.784161 1.053755 1.470314 1.975889 93.160957
146 167 0.014676 0.025585 0.038983 0.070325 0.137661 0.256976 0.403489 0.582333 0.851451 1.277837 1.798161 94.542524
146 168 0.017522 0.033169 0.052400 0.090025 0.166612 0.306836 0.484315 0.685958 0.958269 1.380231 1.896826 93.927839
146 169 0.063347 0.101697 0.135912 0.216122 0.376189 0.605298 0.822408 1.049995 1.398811 1.937489 2.558225 90.734509
146 170 0.031926 0.051347 0.067258 0.099700 0.174098 0.288834 0.394591 0.507302 0.676336 0.937241 1.237239 95.534128
146 171 0.007737 0.016514 0.028798 0.048719 0.092268 0.175783 0.276466 0.388601 0.546089 0.801526 1.119690 96.497810
146 172 0.007143 0.013216 0.021861 0.040780 0.088028 0.181798 0.300056 0.438389 0.626169 0.916008 1.256565 96.109987
146 173 0.018680 0.033680 0.052691 0.092181 0.184224 0.334637 0.488900 0.659122 0.907894 1.265892 1.628319 94.333778
146 174 0.070325 0.100391 0.122959 0.189649 0.343768 0.551400 0.712534 0.867598 1.092371 1.403445 1.702891 92.842669
146 175 0.031159 0.047028 0.070050 0.128777 0.257861 0.436941 0.599436 0.790736 1.073686 1.446495 1.801685 93.316147
146 176 0.038128 0.055881 0.078657 0.143712 0.303675 0.537579 0.740088 0.956643 1.274704 1.683506 2.018528 92.168897
146 177 0.113645 0.225050 0.328053 0.446686 0.690923 1.107371 1.448217 1.597535 1.702722 1.899885 2.073322 88.366589
146 178 0.063660 0.196933 0.358191 0.419906 0.536239 0.904491 1.329357 1.498020 1.537331 1.725594 1.970268 89.460010
146 179 0.026844 0.041409 0.064568 0.117508 0.226241 0.399321 0.585958 0.782502 1.011335 1.324891 1.639520 93.779903
146 180 0.025052 0.040987 0.059852 0.099095 0.182299 0.310031 0.439797 0.582572 0.774294 1.030685 1.280577 95.174759
146 181 0.024875 0.038816 0.055168 0.089859 0.161117 0.264467 0.362173 0.466010 0.604379 0.797709 0.996582 96.138842
146 182 0.018427 0.030152 0.044421 0.073778 0.135061 0.222168 0.302920 0.387810 0.500931 0.656640 0.813577 96.814118
146 183 0.012817 0.020308 0.029248 0.048390 0.089073 0.148389 0.205709 0.269516 0.357734 0.484923 0.622733 97.711161
146 184 0.005143 0.008497 0.013319 0.024718 0.051157 0.093351 0.139648 0.198617 0.285214 0.409116 0.544662 98.226557
146 185 0.009135 0.013520 0.020569 0.039903 0.083102 0.141417 0.196838 0.268304 0.372167 0.507001 0.637538 97.710507
146 186 0.005505 0.010557 0.017704 0.032116 0.068255 0.135457 0.209314 0.280710 0.367938 0.500114 0.640966 97.731366
146 187 0.025431 0.053745 0.086745 0.125950 0.190174 0.281537 0.366302 0.439462 0.515585 0.610807 0.703208 96.601055
146 188 0.004856 0.008759 0.014578 0.026039 0.052761 0.107219 0.174195 0.237259 0.301314 0.407868 0.534937 98.130213
147 148 0.000000 0.000000 0.000000 0.000000 0.000000 0.000000 0.000000 0.000000 0.000000 0.000000 0.000000 0.000000
147 149 0.069402 0.997430 12.534200 76.021340 8.110219 0.708635 0.437358 0.304190 0.054625 0.013794 0.007840 0.740968
147 150 6.152389 59.098907 21.912885 7.052421 1.708677 1.471189 1.019519 0.469608 0.176974 0.110167 0.061467 0.765795
147 151 0.830539 24.413290 46.946466 20.154679 2.365640 0.879967 0.814498 0.846385 0.766725 0.720153 0.432318 0.829340
147 152 0.658897 2.451146 0.930535 1.952090 8.445158 45.693335 28.210801 6.067823 1.206392 0.712784 0.436893 3.234148
147 153 0.064225 0.115796 0.226415 0.434191 0.790528 5.189057 39.341194 31.720210 9.857876 3.680474 2.414029 6.166004
147 154 0.128732 0.414484 0.626385 0.795516 1.724106 10.225405 40.217116 20.960108 6.526242 3.517453 3.884321 10.980133
147 155 0.106855 0.147337 0.312073 0.955369 1.737409 3.184277 9.870235 14.844216 23.935590 15.624381 9.706078 19.576180
147 156 0.044691 0.128969 0.207017 0.285749 0.476633 0.871585 2.070969 2.383618 5.680535 11.631627 25.111449 51.107158
147 157 0.109311 0.153519 0.210231 0.445452 0.789894 1.339375 2.856313 2.803324 4.181263 5.930173 12.417563 68.763582
147 158 0.153487 0.341414 0.447912 0.627935 1.088696 2.621839 6.913267 5.935427 6.103081 6.122139 9.064353 60.580450
147 159 0.027966 0.052294 0.091746 0.180669 0.337978 0.636516 1.038905 1.533714 2.223424 3.466207 5.187408 85.223173
147 160 0.026517 0.044845 0.075190 0.158598 0.326732 0.580924 0.855999 1.185469 1.694102 2.545910 3.592951 88.912762
147 161 0.150133 0.345619 0.463435 0.579626 0.912989 1.751888 2.638081 2.881082 2.912777 3.304996 3.739827 80.319548
147 162 0.094259 0.233157 0.369610 0.476075 0.647489 1.127991 1.844886 2.338185 2.517077 2.858339 3.319075 84.173853
147 163 0.015874 0.025285 0.041190 0.088429 0.192613 0.365060 0.557556 0.765886 1.035750 1.492895 2.069949 93.349512
147 164 0.081211 0.184343 0.263613 0.332193 0.470962 0.785709 1.168766 1.465612 1.760271 2.249052 2.838548 88.399721
147 165 0.062035 0.084624 0.107205 0.181385 0.327940 0.540210 0.741173 0.940379 1.202630 1.625431 2.128889 92.058098
147 166 0.079571 0.121376 0.160980 0.249038 0.395470 0.609705 0.849306 1.131893 1.526838 2.109770 2.822498 89.943552
147 167 0.035503 0.058489 0.089259 0.163762 0.305901 0.511727 0.733043 0.983981 1.329072 1.826514 2.393775 91.568974
147 168 0.046613 0.081579 0.123769 0.211006 0.365083 0.575659 0.794078 1.028545 1.344755 1.790661 2.298668 91.339588
147 169 0.133095 0.165483 0.203070 0.329269 0.554818 0.810770 1.037314 1.317255 1.755605 2.343050 2.919291 88.430981
147 170 0.195660 0.250309 0.284710 0.431264 0.714957 1.063528 1.363248 1.685259 2.163416 2.800864 3.397511 85.649277
147 171 0.015290 0.027345 0.044009 0.078170 0.153666 0.277972 0.409145 0.555026 0.759794 1.060405 1.389352 95.229822
147 172 0.023322 0.040479 0.064856 0.115163 0.211348 0.342083 0.466654 0.612580 0.822671 1.129442 1.482735 94.688667
147 173 0.055853 0.082132 0.118084 0.200088 0.354197 0.545336 0.718228 0.928997 1.232631 1.597434 1.911022 92.256001
147 174 0.148008 0.154102 0.170868 0.282541 0.511997 0.741150 0.877656 1.055360 1.339213 1.680198 1.957512 91.081398
147 175 0.082018 0.100516 0.138711 0.255020 0.463950 0.669965 0.831363 1.059940 1.376865 1.711883 1.992369 91.317398
147 176 0.098721 0.124717 0.176314 0.325610 0.586887 0.840491 1.011680 1.223748 1.520837 1.859100 2.144258 90.087638
147 177 0.268166 0.394576 0.455294 0.587977 0.887285 1.335165 1.633265 1.754934 1.872555 2.083088 2.247464 86.480234
147 178 0.162397 0.392653 0.517235 0.513009 0.635300 1.081807 1.552279 1.687352 1.694899 1.878277 2.090803 87.793993
147 179 0.078291 0.102262 0.138041 0.235192 0.413405 0.631877 0.811246 0.985247 1.180025 1.441026 1.702385 92.281002
147 180 0.066884 0.103880 0.142131 0.211296 0.321711 0.453232 0.567527 0.697394 0.871022 1.092104 1.316436 94.156382
147 181 0.057830 0.092045 0.123842 0.178542 0.269575 0.382704 0.474855 0.568256 0.695239 0.868746 1.048810 95.239553
147 182 0.048401 0.078782 0.106667 0.150749 0.223176 0.311053 0.384324 0.462820 0.570733 0.712871 0.857576 96.092848
147 183 0.029305 0.046838 0.063134 0.091920 0.144429 0.214014 0.276853 0.344494 0.434619 0.558162 0.689845 97.106388
147 184 0.010510 0.017204 0.026402 0.046524 0.088031 0.146546 0.205481 0.277065 0.373397 0.496274 0.616686 97.695879
147 185 0.019439 0.027005 0.038736 0.069325 0.126468 0.191525 0.249179 0.324398 0.424901 0.543621 0.655741 97.329660
147 186 0.012986 0.024005 0.038238 0.064669 0.119534 0.196347 0.261327 0.322553 0.406784 0.530550 0.658759 97.364244
147 187 0.042627 0.079651 0.114297 0.155967 0.221359 0.310227 0.391118 0.463452 0.540134 0.635565 0.729286 96.316313
147 188 0.008080 0.013331 0.020685 0.036789 0.074176 0.141401 0.214451 0.280917 0.346908 0.448092 0.559029 97.856138
148 149 0.000000 0.000000 0.000000 0.000000 0.000000 0.000000 0.000000 0.000000 0.000000 0.000000 0.000000 0.000000
148 150 0.101408 1.362543 12.743617 72.343319 10.594895 1.048115 0.452516 0.262492 0.055501 0.015072 0.008159 1.012358
148 151 5.655467 50.144417 22.128546 10.056002 3.167708 3.093944 2.483053 1.250199 0.402388 0.181644 0.078745 1.357887
148 152 1.402679 23.809903 36.772246 21.532870 4.138644 2.052174 1.864272 1.996859 1.878455 1.720642 0.979389 1.851867
148 153 0.705327 2.418019 0.959909 2.342539 8.535757 38.146394 27.390344 8.633478 2.536617 1.730427 1.101631 5.499555
148 154 0.554062 1.281438 1.701238 2.147328 2.937429 9.332811 38.998288 25.063252 6.793175 2.595368 1.937221 6.658391
148 155 0.151075 0.376383 0.503586 0.692003 1.526362 8.127749 32.243741 19.792585 8.567227 5.730699 6.432632 15.855960
148 156 0.070577 0.099697 0.204285 0.555761 0.972654 1.825483 6.305194 10.906961 21.859278 18.015185 13.187931 25.996996
148 157 0.322770 0.680168 0.760013 0.904198 1.484983 2.480575 4.308621 3.487943 6.226082 11.447350 23.442998 44.454297
148 158 0.278483 0.869563 1.133866 1.241666 1.454619 2.653366 5.726682 4.546522 5.034549 5.940290 10.953705 60.166687
148 159 0.038644 0.070611 0.097504 0.186285 0.402695 1.081285 3.004327 2.792728 3.282573 3.953259 7.056681 78.033406
148 160 0.030385 0.059364 0.094361 0.175237 0.382935 0.819848 1.325224 1.751625 2.280346 3.232090 4.311903 85.536680
148 161 0.216951 0.736602 1.116902 1.125056 1.283427 1.985702 2.686236 2.786144 2.792816 3.268508 3.994261 78.007399
148 162 0.069781 0.255603 0.547009 0.736549 0.903772 1.399636 2.072343 2.408836 2.479230 2.786501 3.319038 83.021698
148 163 0.011299 0.021882 0.036381 0.071017 0.171154 0.426125 0.822769 1.212485 1.542174 2.019348 2.499461 91.165905
148 164 0.069728 0.213848 0.394624 0.520311 0.684036 1.048008 1.481128 1.778583 2.084323 2.632931 3.367980 85.724501
148 165 0.056122 0.096167 0.129463 0.199730 0.349188 0.624464 0.927687 1.194329 1.520970 2.101655 2.836702 89.963524
148 166 0.059094 0.112452 0.161459 0.252285 0.460654 0.854408 1.316498 1.796914 2.485107 3.557356 4.736715 84.207054
148 167 0.032833 0.061746 0.095467 0.168879 0.339853 0.660976 1.039194 1.423804 1.943372 2.746528 3.624213 87.863138
148 168 0.037994 0.077103 0.123812 0.209734 0.397330 0.734594 1.114121 1.458366 1.889767 2.545072 3.252522 88.159586
148 169 0.143737 0.215749 0.274895 0.448636 0.816329 1.285183 1.630348 1.903563 2.317631 2.912045 3.447574 84.604311
148 170 0.225789 0.345841 0.398237 0.557253 0.927220 1.468060 1.884864 2.172281 2.609580 3.282199 3.866186 82.262487
148 171 0.056125 0.120737 0.190890 0.294742 0.521033 0.952615 1.420706 1.788373 2.257251 3.035498 3.868295 85.493736
148 172 0.022199 0.042005 0.065214 0.109992 0.225106 0.436357 0.656147 0.854398 1.096260 1.447883 1.790482 93.253956
148 173 0.071914 0.142850 0.210205 0.318035 0.565534 0.904821 1.099910 1.196459 1.378557 1.685840 1.966398 90.459473
148 174 0.233703 0.303491 0.295402 0.379112 0.639301 0.977171 1.140238 1.243966 1.486067 1.871310 2.174247 89.255991
148 175 0.094665 0.145146 0.195668 0.319967 0.594913 0.925774 1.127195 1.306486 1.601705 1.979970 2.257915 89.450594
148 176 0.115008 0.174495 0.222595 0.352985 0.696573 1.184054 1.466078 1.598832 1.813594 2.150329 2.375046 87.850410
148 177 0.276496 0.611752 0.825707 0.891166 1.098042 1.584379 1.926235 1.941303 1.916954 2.084817 2.299261 84.543890
148 178 0.135385 0.468829 0.837809 0.844209 0.870431 1.298941 1.800941 1.893486 1.797015 1.923473 2.196169 85.933311
148 179 0.052473 0.084205 0.120701 0.197975 0.381775 0.716047 1.058325 1.304033 1.495513 1.769560 2.012291 90.807102
148 180 0.032473 0.062655 0.096322 0.150225 0.271127 0.475430 0.670431 0.833742 1.038325 1.337226 1.628486 93.403559
148 181 0.025985 0.046693 0.068784 0.106115 0.187931 0.325368 0.457967 0.575068 0.724627 0.957761 1.214553 95.309147
148 182 0.020528 0.037071 0.055738 0.088044 0.157909 0.266732 0.369948 0.466315 0.590947 0.774431 0.971202 96.201136
148 183 0.012735 0.022416 0.033368 0.053115 0.097343 0.170327 0.244175 0.317891 0.414923 0.563813 0.732963 97.336933
148 184 0.005642 0.009789 0.015025 0.025659 0.050315 0.093855 0.145046 0.207955 0.298967 0.437120 0.596870 98.113751
148 185 0.009292 0.014328 0.020558 0.036889 0.077568 0.141142 0.202433 0.273590 0.379702 0.532015 0.684915 97.627567
148 186 0.005534 0.011317 0.019065 0.032369 0.065172 0.131335 0.209569 0.284558 0.373970 0.517100 0.678326 97.671684
148 187 0.026389 0.057276 0.091696 0.130355 0.196985 0.298914 0.395053 0.470887 0.548033 0.654355 0.766048 96.364010
148 188 0.005793 0.010245 0.016179 0.027170 0.052493 0.106550 0.177360 0.246683 0.314960 0.426485 0.559338 98.056744
149 150 0.000000 0.000000 0.000000 0.000000 0.000000 0.000000 0.000000 0.000000 0.000000 0.000000 0.000000 0.000000
149 151 0.148332 2.148747 13.492004 66.667515 13.443343 1.436972 0.482931 0.255891 0.072528 0.022348 0.010607 1.818778
149 152 5.662950 40.208709 19.804476 12.903107 5.354498 5.416727 4.792371 2.680475 0.739348 0.226216 0.071956 2.139167
149 153 1.372369 17.399000 24.599675 20.384974 7.717112 5.533290 4.814587 4.985798 4.496510 3.537457 1.711375 3.447854
149 154 2.923129 10.217431 3.627352 4.966674 10.638903 31.145926 19.923662 6.807578 2.235575 1.524808 0.995410 4.993555
149 155 0.357999 0.689161 1.040298 1.733083 2.982153 8.872410 32.597276 23.673244 9.289748 4.462457 3.659894 10.642278
149 156 0.092313 0.211452 0.324347 0.590809 1.556681 6.838843 25.858297 18.451411 10.549928 7.704261 8.315268 19.506391
149 157 0.442960 0.555794 0.775057 1.753395 2.815981 4.123462 9.872987 13.015033 21.568815 15.557108 10.119862 19.399542
149 158 0.357202 1.835081 3.135607 2.762725 2.588266 3.343060 5.764778 4.502012 6.957148 10.985184 20.115995 37.652945
149 159 0.045462 0.091939 0.147279 0.300590 0.558600 1.345314 3.683930 3.533758 4.425715 5.600357 10.831449 69.435606
149 160 0.038161 0.067542 0.100286 0.208261 0.504621 1.399234 4.083762 3.827562 4.223023 4.439157 6.828817 74.279575
149 161 0.146377 0.552347 1.187606 1.471363 1.464875 1.964126 2.768306 3.269628 3.526278 4.136926 5.121461 74.390711
149 162 0.054123 0.199962 0.493072 0.734213 0.866452 1.320595 2.109115 2.684117 2.831723 3.157874 3.819737 81.729013
149 163 0.010938 0.021862 0.037377 0.073026 0.170815 0.407292 0.783169 1.210233 1.659026 2.267397 2.860156 90.498707
149 164 0.060350 0.178360 0.350799 0.503645 0.681939 1.075099 1.588035 1.977049 2.313614 2.912870 3.756521 84.601719
149 165 0.060957 0.099116 0.134924 0.213179 0.372978 0.650572 0.965134 1.272160 1.665944 2.323615 3.136548 89.104872
149 166 0.062857 0.117278 0.173800 0.276663 0.486592 0.873301 1.354757 1.903836 2.716136 4.006034 5.510264 82.518484
149 167 0.025937 0.049079 0.081028 0.148597 0.299931 0.603594 1.010963 1.478094 2.099322 3.015392 4.012173 87.175888
149 168 0.029466 0.058210 0.097176 0.171481 0.324201 0.604719 0.963172 1.349991 1.839930 2.543890 3.322239 88.695520
149 169 0.091516 0.156763 0.230554 0.392060 0.712345 1.156246 1.546783 1.864883 2.270356 2.837924 3.374258 85.366308
149 170 0.176184 0.311755 0.414609 0.588404 0.932805 1.442481 1.852144 2.104623 2.457898 3.018158 3.550184 83.150759
149 171 0.047634 0.106172 0.178480 0.282167 0.480050 0.853039 1.288832 1.661535 2.095705 2.760584 3.474271 86.771532
149 172 0.042213 0.086640 0.141969 0.243495 0.480598 0.955765 1.513266 1.954350 2.392029 3.028741 3.628722 85.532213
149 173 0.063155 0.143468 0.218886 0.306793 0.485995 0.743177 0.923279 1.039115 1.205796 1.466780 1.721483 91.682074
149 174 0.163850 0.260632 0.317500 0.420661 0.656297 0.953842 1.104377 1.183873 1.359501 1.659724 1.934188 89.985554
149 175 0.086986 0.141493 0.195811 0.308570 0.551435 0.864767 1.075688 1.242811 1.482078 1.797930 2.053330 90.199096
149 176 0.098938 0.157634 0.215028 0.334021 0.605118 1.012124 1.321351 1.523241 1.755253 2.068911 2.296834 88.611551
149 177 0.226044 0.491157 0.708706 0.830945 1.045197 1.497783 1.860849 1.935037 1.933065 2.104296 2.335277 85.031645
149 178 0.099462 0.344558 0.713966 0.820443 0.855389 1.249384 1.794016 1.996592 1.913232 2.006463 2.280626 85.925867
149 179 0.049777 0.076129 0.111654 0.188361 0.349501 0.618901 0.906624 1.164894 1.414950 1.746249 2.067839 91.305122
149 180 0.028319 0.050576 0.076817 0.124226 0.227647 0.402936 0.589738 0.778411 1.014172 1.324596 1.621783 93.760778
149 181 0.024354 0.040698 0.059682 0.095402 0.168919 0.284385 0.402103 0.526636 0.689880 0.916532 1.155539 95.635872
149 182 0.017752 0.030970 0.048136 0.078374 0.136748 0.222975 0.310785 0.406649 0.532113 0.704715 0.892905 96.617882
149 183 0.013094 0.022746 0.033707 0.052631 0.090690 0.149911 0.210655 0.277527 0.368800 0.503429 0.659729 97.617079
149 184 0.006562 0.011005 0.016802 0.028799 0.053995 0.093390 0.136511 0.190332 0.268037 0.382925 0.518293 98.293352
149 185 0.011026 0.016781 0.024540 0.042346 0.079787 0.135482 0.193240 0.262909 0.356511 0.484794 0.621709 97.770874
149 186 0.006500 0.012499 0.020075 0.033666 0.065130 0.123516 0.189345 0.255089 0.335924 0.461171 0.603452 97.893633
149 187 0.023245 0.052490 0.093101 0.134604 0.186846 0.268010 0.356896 0.436122 0.509285 0.609822 0.730236 96.599340
149 188 0.006489 0.011273 0.017676 0.030022 0.057166 0.109876 0.173245 0.235573 0.300823 0.404096 0.524861 98.128896
150 151 0.000000 0.000000 0.000000 0.000000 0.000000 0.000000 0.000000 0.000000 0.000000 0.000000 0.000000 0.000000
150 152 0.347294 4.389725 15.545290 59.135471 15.728719 2.011407 0.509092 0.197345 0.054055 0.016643 0.006152 2.058810
150 153 7.145562 33.896104 14.225190 12.677537 8.180720 9.035420 7.287033 3.589081 0.721726 0.134983 0.031614 3.075029
150 154 3.294844 25.561229 24.564691 19.624332 7.781716 4.877935 3.637319 3.201442 2.456600 1.756375 0.800243 2.443272
150 155 2.059112 5.707177 2.167186 4.777408 12.085369 31.772794 19.709056 7.440014 2.913678 2.368704 1.765022 7.234482
150 156 0.373965 0.556179 0.706902 1.359268 2.855798 9.858861 34.070462 22.539151 9.348843 4.480500 3.335835 10.514237
150 157 0.374649 0.623351 0.752944 1.410416 3.898271 14.013963 32.343215 15.967203 7.672367 5.279171 5.366249 12.298201
150 158 0.741467 1.042426 1.525444 3.004976 3.939033 4.817061 11.074049 14.561226 22.230823 13.504941 7.556904 16.001649
150 159 0.111961 0.284352 0.419879 0.582544 0.993076 1.724606 3.365912 3.340579 7.674041 15.237930 27.388136 38.876986
150 160 0.059158 0.072423 0.101928 0.242481 0.432003 0.819812 2.198303 2.627432 4.412690 6.550466 13.782665 68.700641
150 161 0.154255 0.261872 0.321785 0.518490 0.910023 2.180174 6.118672 5.692965 6.033370 6.220281 9.948104 61.640009
150 162 0.069035 0.149146 0.238658 0.361383 0.564255 0.993389 1.635964 2.435892 3.472376 4.880110 6.307098 78.892691
150 163 0.018559 0.026586 0.038910 0.079854 0.170655 0.333439 0.557943 0.873395 1.320488 2.066934 3.056527 91.456711
150 164 0.098304 0.190044 0.281992 0.421428 0.665525 1.083697 1.567441 2.061357 2.725241 3.782653 5.075644 82.046675
150 165 0.094590 0.112429 0.139766 0.248880 0.462875 0.758992 1.062473 1.423532 1.947251 2.773791 3.769254 87.206167
150 166 0.131125 0.193932 0.257261 0.425489 0.760360 1.260989 1.813548 2.513489 3.619610 5.106003 6.430839 77.487356
150 167 0.066673 0.101209 0.147945 0.275536 0.535451 0.920209 1.338611 1.823471 2.486013 3.390174 4.317069 84.597641
150 168 0.068769 0.098423 0.138655 0.254041 0.479705 0.792249 1.122528 1.497031 1.998490 2.683366 3.431131 87.435612
150 169 0.156451 0.165725 0.205666 0.390242 0.725060 1.055579 1.355027 1.771938 2.359653 3.014644 3.570419 85.229595
150 170 0.237820 0.237497 0.267767 0.484324 0.915362 1.381646 1.763341 2.191728 2.731084 3.293458 3.687458 82.808516
150 171 0.070356 0.110019 0.149366 0.248648 0.458790 0.782630 1.119865 1.479618 1.994001 2.726611 3.456723 87.403376
150 172 0.051791 0.075205 0.105046 0.197644 0.406433 0.727356 1.054120 1.402478 1.896471 2.623905 3.368394 88.091156
150 173 0.157319 0.214617 0.296265 0.536898 0.992011 1.536982 2.015335 2.476403 2.996766 3.522630 3.872230 81.382542
150 174 0.153827 0.143668 0.159722 0.292617 0.574470 0.834969 0.968274 1.133377 1.372727 1.635030 1.816598 90.914722
150 175 0.128222 0.134890 0.170593 0.301439 0.510862 0.685369 0.821160 1.049406 1.371112 1.696530 1.957022 91.173395
150 176 0.179864 0.180175 0.216197 0.380027 0.651538 0.865019 0.997992 1.219802 1.550960 1.907894 2.190181 89.660352
150 177 0.304486 0.395960 0.450559 0.622299 0.969125 1.419426 1.724443 1.916876 2.103483 2.334561 2.483363 85.275421
150 178 0.235546 0.463890 0.525534 0.531758 0.734831 1.267105 1.749526 1.916019 2.036233 2.340880 2.599315 85.599357
150 179 0.114241 0.115129 0.145443 0.268609 0.467503 0.650655 0.799319 1.007135 1.265925 1.583362 1.915457 91.667227
150 180 0.069493 0.086722 0.112670 0.187232 0.316951 0.458435 0.582346 0.748808 0.977931 1.246609 1.499916 93.712887
150 181 0.053565 0.063740 0.081762 0.138696 0.240847 0.347264 0.432223 0.546273 0.709265 0.909944 1.103765 95.372654
150 182 0.040237 0.050473 0.063447 0.103011 0.180030 0.268182 0.339281 0.427620 0.554352 0.715225 0.869796 96.388350
150 183 0.024749 0.031967 0.039920 0.064212 0.114334 0.176295 0.228045 0.292371 0.387265 0.516912 0.651520 97.472408
150 184 0.011946 0.016232 0.022601 0.039702 0.073095 0.114518 0.153953 0.208707 0.290410 0.401385 0.520343 98.147110
150 185 0.021182 0.023867 0.030456 0.056378 0.107033 0.159098 0.201576 0.267049 0.363114 0.478790 0.590166 97.701292
150 186 0.009532 0.015608 0.024072 0.042056 0.079351 0.136261 0.192878 0.255008 0.337660 0.460676 0.596809 97.850090
150 187 0.041080 0.062901 0.080030 0.114423 0.184394 0.277886 0.356734 0.433206 0.526397 0.640279 0.739081 96.543588
150 188 0.008854 0.014179 0.021670 0.037195 0.068873 0.122207 0.178258 0.232448 0.291974 0.390948 0.512068 98.121322
151 152 0.000000 0.000000 0.000000 0.000000 0.000000 0.000000 0.000000 0.000000 0.000000 0.000000 0.000000 0.000000
151 153 0.546920 7.045078 17.991013 52.778969 15.510555 2.228233 0.503374 0.169569 0.049439 0.016799 0.006029 3.154022
151 154 8.354008 35.541161 13.477160 12.193275 8.028441 8.523680 6.995290 3.304060 0.570876 0.088031 0.018124 2.905893
151 155 1.839205 20.144297 23.894409 20.183763 8.272594 5.820540 4.633935 4.304391 3.647253 2.838423 1.326102 3.095088
151 156 1.048842 3.590958 1.621595 3.872281 10.544703 32.321742 22.593376 8.783676 3.119343 2.298505 1.622347 8.582631
151 157 0.582426 0.784322 0.816021 1.487689 3.391968 12.263022 37.857182 20.838341 7.359523 3.243681 2.163892 9.211932
151 158 0.195816 0.430783 0.498560 0.791266 2.407209 12.088777 35.725525 17.752641 8.048360 5.445367 4.999890 11.615805
151 159 0.108016 0.131959 0.302550 0.935228 1.320841 1.703496 5.777317 12.209452 27.755710 19.154251 10.837429 19.763755
151 160 0.059020 0.215030 0.311348 0.367895 0.563333 0.855285 1.560045 1.566091 4.206440 11.288578 29.654523 49.352412
151 161 0.056196 0.119195 0.166287 0.288855 0.409229 0.778056 2.062907 2.278377 3.625748 5.705114 13.586070 70.923966
151 162 0.025771 0.044885 0.065895 0.126825 0.207953 0.480180 1.436718 1.557141 2.075678 2.924967 6.819367 84.234621
151 163 0.011787 0.017807 0.025809 0.048096 0.086311 0.157111 0.268273 0.469092 0.838361 1.535851 2.587557 93.953945
151 164 0.049083 0.101944 0.158930 0.245144 0.410098 0.785173 1.359417 2.132003 3.343737 5.510771 8.520200 77.383501
151 165 0.060365 0.089874 0.126213 0.237430 0.473647 0.873717 1.333253 1.878577 2.679172 4.045512 5.782794 82.419447
151 166 0.224755 0.363436 0.501301 0.861344 1.636411 2.799730 3.789077 4.420588 5.009265 5.721208 6.181028 68.491860
151 167 0.261840 0.415800 0.555793 0.867395 1.374656 1.975454 2.450427 2.875403 3.489923 4.288459 4.966459 76.478396
151 168 0.225124 0.362134 0.503463 0.801915 1.250753 1.763583 2.199654 2.595930 3.120149 3.787996 4.409201 78.980098
151 169 0.437007 0.497038 0.583503 0.957178 1.557751 2.061410 2.363529 2.697606 3.182563 3.698789 4.078327 77.885298
151 170 0.467280 0.559645 0.629517 1.016096 1.740718 2.400718 2.722652 2.984495 3.419237 3.903451 4.187112 75.969078
151 171 0.175225 0.298114 0.405979 0.630602 1.049394 1.584210 2.002522 2.349111 2.875278 3.578904 4.145245 80.905417
151 172 0.149005 0.245903 0.352194 0.574393 0.958427 1.445143 1.862483 2.197049 2.614951 3.204692 3.746452 82.649304
151 173 0.379492 0.548604 0.701828 1.064990 1.652941 2.254922 2.626284 2.849945 3.125271 3.448694 3.659561 77.687468
151 174 0.861585 0.873651 0.875802 1.295778 1.991133 2.532361 2.776213 2.992956 3.348278 3.744495 3.954727 74.753019
151 175 0.197359 0.222797 0.267151 0.426279 0.676645 0.858367 0.954979 1.120797 1.384325 1.657267 1.861385 90.372654
151 176 0.255187 0.276012 0.326870 0.523339 0.828401 1.053269 1.168355 1.351799 1.632350 1.926651 2.141800 88.515967
151 177 0.355903 0.510909 0.584554 0.748090 1.084245 1.500409 1.717270 1.806644 1.945034 2.174620 2.354529 85.217793
151 178 0.262356 0.569639 0.694638 0.691435 0.886220 1.421256 1.840116 1.891193 1.926396 2.190819 2.474996 85.150936
151 179 0.190550 0.203520 0.239320 0.393499 0.660382 0.917434 1.083919 1.269004 1.503222 1.791852 2.053942 89.693357
151 180 0.102794 0.141505 0.185178 0.282521 0.438596 0.608315 0.744682 0.900516 1.101753 1.338508 1.564200 92.591433
151 181 0.080877 0.107600 0.134625 0.199731 0.309639 0.434148 0.531870 0.640442 0.785392 0.967442 1.146583 94.661652
151 182 0.058615 0.081767 0.102350 0.148804 0.232591 0.329655 0.403164 0.481862 0.591177 0.733226 0.871811 95.964977
151 183 0.036691 0.051761 0.065641 0.095635 0.151443 0.223072 0.283930 0.347709 0.430284 0.544110 0.664883 97.104841
151 184 0.025253 0.033484 0.042398 0.066424 0.110993 0.162413 0.205678 0.260988 0.340071 0.440844 0.541041 97.770412
151 185 0.034125 0.042863 0.055870 0.089943 0.142985 0.195520 0.240141 0.302651 0.386158 0.488352 0.594581 97.426809
151 186 0.019884 0.032442 0.044791 0.069273 0.119986 0.188894 0.241771 0.290492 0.361985 0.472104 0.589118 97.569260
151 187 0.044263 0.072478 0.097862 0.134192 0.192329 0.275122 0.350835 0.417691 0.488582 0.586219 0.689458 96.650970
151 188 0.016852 0.025281 0.033204 0.051477 0.091474 0.152402 0.203338 0.248111 0.307054 0.406195 0.517902 97.946711
152 153 0.000000 0.000000 0.000000 0.000000 0.000000 0.000000 0.000000 0.000000 0.000000 0.000000 0.000000 0.000000
152 154 0.672159 8.843867 18.966608 50.244431 15.352845 2.287409 0.503372 0.154433 0.040653 0.013040 0.004453 2.916731
152 155 8.621089 33.620156 12.211295 11.149565 8.387001 9.746796 8.346619 3.935125 0.658010 0.102539 0.021798 3.200007
152 156 1.674910 19.695702 25.443615 21.328909 8.185194 5.349842 4.023227 3.620509 3.127902 2.554957 1.219591 3.775640
152 157 1.439120 4.739666 1.699488 3.639698 11.930484 37.160758 21.594736 6.241559 1.841012 1.355668 1.006742 7.351068
152 158 0.414938 0.580061 0.544171 0.911575 2.345305 10.994238 41.919545 23.981290 7.048494 2.478428 1.307623 7.474332
152 159 0.083730 0.188345 0.214670 0.351326 1.413912 10.403792 37.975970 18.691604 7.585436 5.489836 5.559189 12.042187
152 160 0.081052 0.100894 0.235264 0.754348 0.992564 1.171363 4.529462 11.890597 32.247889 21.794519 10.160770 16.041279
152 161 0.092049 0.548933 0.905543 0.715266 0.739706 1.042286 1.779011 1.451215 3.269686 9.293139 28.750121 51.413045
152 162 0.036139 0.091827 0.150251 0.243279 0.255735 0.437025 1.162814 1.287915 1.868183 2.987470 8.904775 82.574590
152 163 0.015452 0.021752 0.029616 0.062812 0.107851 0.240421 0.693685 0.761186 1.024711 1.432805 3.383106 92.226605
152 164 0.061733 0.147580 0.237780 0.331314 0.499150 0.910243 1.664575 3.024365 5.953093 11.319507 16.736219 59.114443
152 165 0.076995 0.128090 0.191662 0.335055 0.634613 1.271206 2.266525 3.567688 5.309577 7.881806 10.373551 67.963232
152 166 0.319132 0.667343 1.081828 1.902763 3.385665 5.059411 5.744192 5.523352 5.362379 5.596590 5.839424 59.517916
152 167 0.297652 0.544175 0.812827 1.338318 2.179812 3.165018 3.837606 4.152843 4.454889 4.917725 5.297920 69.001216
152 168 0.280756 0.498660 0.701743 1.080853 1.717910 2.519020 3.162264 3.597801 4.066755 4.590334 4.992874 72.791027
152 169 0.826826 1.077807 1.199642 1.647581 2.257577 2.704559 2.904387 3.118145 3.534920 3.996156 4.321005 72.411396
152 170 0.976912 1.184864 1.221105 1.704767 2.435635 2.892053 2.970028 3.101521 3.544576 4.084767 4.434562 71.449209
152 171 0.168814 0.306428 0.445739 0.718432 1.287838 2.088712 2.690625 3.052092 3.462228 3.957412 4.262239 77.559443
152 172 0.132524 0.237400 0.364667 0.659936 1.269763 2.002237 2.491969 2.721110 2.936992 3.278541 3.546551 80.358311
152 173 0.594519 0.979851 1.230754 1.574353 1.932856 2.237649 2.369723 2.430116 2.645184 2.998690 3.324618 77.681682
152 174 0.895406 1.132866 1.108563 1.386154 1.923263 2.416637 2.623737 2.737306 2.996486 3.342036 3.561010 75.876536
152 175 0.484115 0.694000 0.821269 1.169367 1.734262 2.260819 2.573077 2.825126 3.206323 3.589813 3.783857 76.857973
152 176 0.163616 0.231386 0.289040 0.435665 0.728290 1.055518 1.242790 1.384258 1.586874 1.814566 1.956213 89.111784
152 177 0.219573 0.435064 0.639777 0.800643 1.004885 1.312059 1.540336 1.651333 1.756120 1.943193 2.148740 86.548279
152 178 0.150351 0.433244 0.758319 0.838983 0.912322 1.276019 1.676554 1.816583 1.836439 2.015831 2.305753 85.979603
152 179 0.113690 0.169619 0.228989 0.342697 0.552821 0.857339 1.128130 1.343001 1.544417 1.807276 2.054785 89.857235
152 180 0.071865 0.126281 0.174087 0.241031 0.367827 0.552871 0.714402 0.862588 1.062883 1.326948 1.580602 92.918613
152 181 0.054155 0.090430 0.124157 0.173596 0.261178 0.386606 0.498227 0.603313 0.740761 0.935223 1.144670 94.987684
152 182 0.041653 0.071383 0.098841 0.136804 0.205008 0.297773 0.375476 0.447435 0.547458 0.693804 0.851954 96.232410
152 183 0.029086 0.048467 0.065063 0.090292 0.139327 0.209104 0.268716 0.324362 0.400004 0.513617 0.640377 97.271585
152 184 0.016421 0.027215 0.039896 0.061331 0.098746 0.149205 0.196793 0.249028 0.318665 0.416660 0.524100 97.901939
152 185 0.031866 0.042111 0.051381 0.079004 0.135054 0.198510 0.243826 0.298106 0.381272 0.489574 0.592785 97.456510
152 186 0.013235 0.025169 0.041963 0.066780 0.108591 0.174208 0.243791 0.308046 0.373319 0.467472 0.574873 97.602557
152 187 0.044405 0.081992 0.118463 0.161210 0.218170 0.283804 0.336541 0.388344 0.456175 0.548647 0.650062 96.712183
152 188 0.011038 0.019998 0.033410 0.053900 0.088066 0.148985 0.220594 0.283510 0.333668 0.412969 0.510717 97.883145
153 154 0.000000 0.000000 0.000000 0.000000 0.000000 0.000000 0.000000 0.000000 0.000000 0.000000 0.000000 0.000000
153 155 0.665995 8.874927 19.987098 50.175196 14.080556 2.135508 0.471614 0.144407 0.037204 0.012637 0.004754 3.410104
153 156 12.643923 41.533228 12.008930 9.052916 6.057411 6.498188 5.432432 2.628767 0.500574 0.097086 0.023927 3.522620
153 157 2.191895 26.994413 33.194695 20.987493 5.034418 2.397763 1.919405 1.835788 1.604639 1.280190 0.593180 1.966124
153 158 0.834490 2.594711 0.903824 2.584537 13.285412 46.400569 21.352937 4.040652 0.811457 0.546746 0.395159 6.249507
153 159 0.138361 0.187891 0.214761 0.511483 2.308560 14.454044 47.647439 20.460888 3.986420 1.321775 0.769354 7.999023
153 160 0.036361 0.091539 0.122190 0.228790 1.318529 13.107341 47.600161 18.899580 4.905271 2.860264 2.717998 8.111977
153 161 0.051979 0.061242 0.162916 0.603495 0.741599 0.905301 4.726827 14.955799 40.952331 22.256727 6.860732 7.721049
153 162 0.042342 0.205497 0.312162 0.260141 0.298091 0.448555 0.941572 1.055599 3.543293 11.406433 32.789187 48.697130
153 163 0.018564 0.024916 0.035027 0.080111 0.114008 0.192428 0.453837 0.518934 0.844905 1.493668 4.593631 91.629969
153 164 0.059473 0.095089 0.123582 0.215501 0.421741 1.058019 3.401753 4.112991 6.995417 10.709684 20.004173 52.802577
153 165 0.078088 0.098907 0.126920 0.235818 0.481786 0.944995 1.598719 2.614521 4.438787 7.694390 11.549104 70.137966
153 166 0.196955 0.295730 0.453021 0.928548 2.084461 4.235795 6.482760 7.450004 7.098608 6.827531 6.618393 57.328196
153 167 0.191426 0.288532 0.416749 0.794522 1.583220 2.638277 3.463626 4.051148 4.702606 5.571941 6.318238 69.979716
153 168 0.177468 0.261202 0.370161 0.659511 1.200369 1.914061 2.602480 3.275859 4.054167 4.944764 5.730735 74.809221
153 169 0.472028 0.458760 0.554006 1.105985 1.995410 2.497358 2.684981 3.052696 3.675254 4.316238 4.763983 74.423299
153 170 1.271447 1.012673 0.880000 1.309352 2.025819 2.526047 2.757902 3.131746 3.758490 4.410395 4.802969 72.113158
153 171 0.188832 0.262337 0.342419 0.626603 1.215196 1.800068 2.155381 2.497683 3.042909 3.772184 4.368910 79.727476
153 172 0.095791 0.135604 0.193179 0.384860 0.820841 1.313475 1.677142 2.016670 2.440685 3.017042 3.570054 84.334657
153 173 0.571154 0.555729 0.627176 1.042841 1.582373 1.920215 2.132766 2.416759 2.799382 3.183503 3.442733 79.725369
153 174 0.924813 0.726438 0.700445 1.155594 1.842227 2.207735 2.296445 2.479323 2.792793 3.133440 3.346334 78.394413
153 175 0.446825 0.468237 0.544150 0.919102 1.435386 1.740739 1.925562 2.234672 2.674841 3.104407 3.410223 81.095856
153 176 0.535706 0.546428 0.617342 1.015224 1.570241 1.969673 2.245184 2.608526 3.058584 3.518850 3.889622 78.424616
153 177 0.219156 0.270942 0.314222 0.454594 0.723159 1.067623 1.311531 1.471273 1.637037 1.891437 2.132304 88.506720
153 178 0.159786 0.304967 0.371931 0.418711 0.617619 1.102543 1.578164 1.758784 1.827688 2.066244 2.317225 87.476341
153 179 0.119657 0.114208 0.134259 0.238142 0.420926 0.613119 0.769984 0.973547 1.227000 1.541120 1.864183 91.983858
153 180 0.074042 0.089818 0.112874 0.181310 0.296845 0.429450 0.547175 0.694398 0.884723 1.119290 1.365071 94.205000
153 181 0.059615 0.070702 0.086697 0.138457 0.229590 0.330015 0.410457 0.510342 0.647745 0.823729 1.005903 95.686748
153 182 0.049447 0.058433 0.069180 0.105883 0.172535 0.248897 0.313296 0.393195 0.498863 0.629010 0.759096 96.702163
153 183 0.033534 0.041144 0.050520 0.077926 0.125727 0.181439 0.229445 0.287941 0.364052 0.463170 0.569164 97.575937
153 184 0.026312 0.030533 0.036961 0.059548 0.099868 0.141897 0.175914 0.224157 0.293902 0.381300 0.470275 98.059336
153 185 0.034041 0.036555 0.045072 0.074821 0.120620 0.165322 0.205965 0.266232 0.342077 0.430963 0.524470 97.753860
153 186 0.020147 0.029571 0.038850 0.060116 0.101846 0.155382 0.197045 0.241323 0.307533 0.407660 0.518143 97.922384
153 187 0.035132 0.053245 0.071008 0.099873 0.147325 0.219881 0.297986 0.372725 0.437431 0.518069 0.604905 97.142414
153 188 0.017815 0.023645 0.029555 0.046093 0.079785 0.128939 0.170331 0.210890 0.264599 0.353838 0.458847 98.215660
154 155 0.000000 0.000000 0.000000 0.000000 0.000000 0.000000 0.000000 0.000000 0.000000 0.000000 0.000000 0.000000
154 156 0.520196 6.857009 19.100502 53.998466 12.809528 1.734743 0.439584 0.156435 0.040475 0.013689 0.005402 4.323973
154 157 13.696325 49.326212 13.456266 7.708045 3.611656 3.695456 3.151591 1.535469 0.325890 0.077469 0.021113 3.394506
154 158 1.228662 27.523220 42.665640 20.436973 2.764333 1.047439 0.814288 0.733861 0.619696 0.554429 0.314613 1.296843
154 159 0.430138 1.636038 0.551840 1.388579 8.595415 49.045543 24.898268 3.678202 0.522216 0.343676 0.279700 8.630387
154 160 0.029054 0.057017 0.094056 0.177290 0.490579 6.262380 50.205298 27.745468 3.700407 0.846466 0.466988 9.924995
154 161 0.025381 0.093663 0.158979 0.224453 0.902490 12.140068 53.425045 18.902493 2.926697 1.239557 1.185462 8.775713
154 162 0.029423 0.063287 0.248415 0.851221 1.038520 1.519246 7.474457 18.319193 35.693765 17.238415 5.876566 11.647492
154 163 0.026485 0.119068 0.192322 0.181799 0.226008 0.389576 0.919741 1.052272 2.997028 8.420004 24.885858 60.589842
154 164 0.103822 0.249499 0.444324 0.807458 1.384775 2.908712 8.627130 10.472678 16.111960 15.595299 15.351837 27.942506
154 165 0.125050 0.197886 0.268537 0.501550 0.990004 2.062388 5.057330 4.960943 7.037924 9.001974 14.465176 55.331237
154 166 0.198200 0.349247 0.508364 0.965147 2.283959 4.597809 6.372718 6.963275 7.096510 7.219605 6.899658 56.545505
154 167 0.087383 0.156131 0.246548 0.463109 0.985467 1.946492 3.064929 4.141942 5.357531 6.802999 7.878159 68.869315
154 168 0.084976 0.148982 0.228879 0.414622 0.819792 1.487846 2.225963 2.972118 3.946732 5.310631 6.680125 75.679333
154 169 0.185791 0.264077 0.363241 0.681259 1.343389 2.111793 2.733385 3.402629 4.295788 5.188714 5.733166 73.696765
154 170 0.420178 0.554371 0.672808 1.184337 2.264978 3.167959 3.478721 3.753693 4.378227 5.109031 5.515983 69.499715
154 171 0.099454 0.204111 0.316180 0.513592 0.902074 1.493194 2.049057 2.531908 3.239726 4.245191 5.153875 79.251638
154 172 0.046112 0.080668 0.119499 0.210263 0.429762 0.845448 1.331397 1.798139 2.407698 3.315965 4.173497 85.241552
154 173 0.142057 0.236866 0.359133 0.639304 1.154414 1.736416 2.182965 2.564538 3.033871 3.528015 3.859538 80.562884
154 174 0.543744 0.673710 0.720336 1.037779 1.604077 2.074580 2.267981 2.438368 2.812318 3.283390 3.606742 78.936979
154 175 0.230014 0.343176 0.450002 0.698559 1.082327 1.472235 1.761536 2.038924 2.450501 2.922747 3.284420 83.265556
154 176 0.296252 0.423052 0.521343 0.778399 1.230708 1.755675 2.143584 2.448926 2.876510 3.408998 3.822345 80.294208
154 177 0.460548 0.933379 1.241853 1.457755 1.810401 2.507127 3.123553 3.359324 3.548574 3.950690 4.364421 73.242378
154 178 0.098283 0.303835 0.553671 0.630344 0.711967 1.024484 1.357653 1.494304 1.587276 1.838237 2.174989 88.224953
154 179 0.063052 0.095767 0.137847 0.220916 0.380682 0.626588 0.877650 1.104918 1.327883 1.615124 1.902547 91.647024
154 180 0.039520 0.068373 0.099787 0.153176 0.261676 0.431876 0.601584 0.769999 0.980657 1.252707 1.521392 93.819254
154 181 0.032439 0.054846 0.079988 0.122864 0.204256 0.325970 0.441642 0.555886 0.703137 0.910729 1.136503 95.431738
154 182 0.025699 0.044450 0.064340 0.096352 0.158978 0.250760 0.333140 0.411929 0.518634 0.675375 0.848109 96.572231
154 183 0.017639 0.029159 0.040112 0.060147 0.103122 0.167522 0.224902 0.281858 0.363252 0.486378 0.623489 97.602420
154 184 0.010219 0.016984 0.025322 0.041038 0.071710 0.117007 0.162648 0.215289 0.288595 0.395125 0.515147 98.140919
154 185 0.018628 0.026849 0.035307 0.056735 0.103040 0.163720 0.212912 0.267679 0.349163 0.464483 0.583373 97.718109
154 186 0.008141 0.015619 0.025618 0.041754 0.074483 0.132180 0.197377 0.262096 0.336421 0.446477 0.570493 97.889337
154 187 0.027968 0.057571 0.088399 0.122117 0.177193 0.255420 0.323329 0.381853 0.456995 0.567366 0.688855 96.852936
154 188 0.008065 0.014290 0.023022 0.037677 0.065897 0.119482 0.185055 0.248918 0.310584 0.405740 0.518863 98.062409
155 156 0.000000 0.000000 0.000000 0.000000 0.000000 0.000000 0.000000 0.000000 0.000000 0.000000 0.000000 0.000000
155 157 0.378310 5.400431 19.797153 59.243496 9.346243 0.950341 0.292055 0.132624 0.033706 0.010604 0.004561 4.410475
155 158 10.822677 55.480802 15.893079 6.795158 2.394319 2.255031 1.957123 1.058215 0.306658 0.096788 0.029460 2.910690
155 159 0.865746 26.215137 46.894970 19.116709 2.137809 0.764328 0.676948 0.702715 0.655192 0.564062 0.294785 1.111600
155 160 0.323540 1.168263 0.391537 1.033683 7.933478 50.073621 25.854323 3.650752 0.499946 0.329623 0.259780 8.481457
155 161 0.018982 0.044182 0.087600 0.143058 0.276215 4.234153 51.183341 32.635808 3.742833 0.716349 0.384704 6.532772
155 162 0.017145 0.055897 0.090376 0.135861 0.530310 8.056153 51.610565 24.697493 4.303480 1.639163 1.485391 7.378165
155 163 0.020775 0.033906 0.073359 0.233615 0.514617 1.162251 5.255330 11.639245 28.781526 24.026043 13.299461 14.959871
155 164 0.257241 0.774857 1.474368 3.313403 8.984582 17.639129 23.390743 10.699071 7.141812 5.478364 5.489314 15.357119
155 165 0.487950 0.694774 0.959044 2.254497 5.185751 9.120902 16.042858 11.178622 9.719281 7.018597 6.524466 30.813257
155 166 3.765198 4.331017 4.127926 5.608532 7.062728 7.930604 10.940256 7.280195 6.812689 5.506146 5.841375 30.793333
155 167 0.985276 1.395623 1.873618 3.188923 4.934014 6.080274 6.341448 6.363825 6.520896 6.562390 6.276164 49.477551
155 168 0.647239 0.950622 1.335057 2.298749 3.690284 4.975579 5.891232 6.576733 7.116492 7.248449 6.938420 52.331140
155 169 0.940159 0.985056 1.197055 2.230926 3.778466 4.658041 4.919442 5.326363 6.006530 6.489749 6.534279 56.933935
155 170 1.767622 1.475546 1.523412 2.689426 4.409181 5.187260 5.270307 5.543462 5.969144 6.116850 5.899729 54.148061
155 171 0.480492 0.795922 1.089814 1.686712 2.602375 3.476493 3.985317 4.410367 5.195756 6.016195 6.365618 63.894941
155 172 0.142383 0.215244 0.325290 0.633325 1.294343 2.219537 3.116466 3.916162 4.731723 5.533482 5.982127 71.889915
155 173 0.410780 0.573503 0.785625 1.321896 2.097405 2.698835 3.068295 3.483642 4.080345 4.669739 5.055496 71.754438
155 174 1.036341 0.928596 0.898348 1.390970 2.149905 2.650582 2.879946 3.204347 3.717751 4.264885 4.643162 72.235171
155 175 0.402353 0.473497 0.574812 0.952960 1.488268 1.870363 2.110432 2.443423 2.980180 3.567048 4.023234 79.113430
155 176 0.449866 0.518441 0.602866 0.953933 1.502481 2.034415 2.436019 2.816604 3.284776 3.818873 4.260236 77.321491
155 177 0.599830 0.940945 1.077562 1.339739 1.824596 2.553753 3.101136 3.319285 3.561508 4.064926 4.577462 73.039261
155 178 0.496768 1.249964 1.673073 1.589517 1.683782 2.510762 3.462285 3.715020 3.697927 4.101823 4.724286 71.094796
155 179 0.104880 0.132339 0.168744 0.274275 0.472836 0.725015 0.924791 1.099621 1.299527 1.589763 1.893007 91.315206
155 180 0.064483 0.097848 0.135711 0.208060 0.333746 0.499143 0.649493 0.809387 1.014911 1.274570 1.535120 93.377529
155 181 0.058551 0.086854 0.115570 0.170506 0.263824 0.383105 0.487071 0.596938 0.743094 0.943059 1.161791 94.989638
155 182 0.046845 0.068831 0.090928 0.133606 0.207106 0.298280 0.375033 0.456748 0.568663 0.721475 0.884903 96.147583
155 183 0.029231 0.043265 0.058666 0.088883 0.140893 0.208328 0.268744 0.334492 0.421094 0.541880 0.676362 97.188162
155 184 0.018217 0.026888 0.036777 0.059056 0.101432 0.155548 0.203163 0.259358 0.339976 0.451019 0.569305 97.779261
155 185 0.027301 0.035173 0.046675 0.077075 0.129869 0.189223 0.241386 0.308497 0.397871 0.509880 0.625644 97.411404
155 186 0.013574 0.022729 0.034056 0.056688 0.102488 0.169829 0.230616 0.289656 0.366342 0.481697 0.607600 97.624727
155 187 0.037616 0.064374 0.087193 0.116142 0.168003 0.251242 0.333914 0.409845 0.492932 0.609943 0.740075 96.688717
155 188 0.014728 0.023547 0.033807 0.053644 0.090112 0.145971 0.197909 0.247771 0.309298 0.410505 0.534556 97.938154
156 157 0.000000 0.000000 0.000000 0.000000 0.000000 0.000000 0.000000 0.000000 0.000000 0.000000 0.000000 0.000000
156 158 0.213936 3.240928 17.151950 64.281078 9.288255 0.890071 0.337447 0.182491 0.043426 0.012618 0.006114 4.351687
156 159 9.197844 57.828210 17.550868 6.370809 1.855101 1.551171 1.288175 0.693451 0.223593 0.090102 0.035192 3.315483
156 160 0.774574 25.927867 48.428136 18.656588 1.742612 0.561921 0.493650 0.502445 0.486307 0.505628 0.322882 1.597393
156 161 0.256758 1.036655 0.385595 1.017764 7.021492 47.689454 29.406535 4.925889 0.678179 0.401562 0.288475 6.891642
156 162 0.017664 0.043311 0.092179 0.142497 0.198504 2.266541 39.019748 42.767303 9.552287 1.887971 0.761026 3.250967
156 163 0.010522 0.023603 0.035437 0.062324 0.228754 2.683560 26.643090 31.066372 17.126349 8.451134 5.909057 7.759794
156 164 0.081320 0.199127 0.498854 2.128121 8.665195 18.968045 25.477172 12.609975 8.958056 5.701023 4.149182 12.563931
156 165 0.359376 0.883674 1.581471 3.294180 6.807553 11.391764 17.039682 9.809458 8.074720 6.645699 7.095917 27.016504
156 166 4.083612 5.660819 4.745832 5.263538 6.205893 7.169711 9.882485 6.440912 6.213579 5.237323 5.624451 33.471846
156 167 1.611846 2.077774 2.054508 2.917739 4.494581 6.738407 11.710071 8.578229 8.372326 6.791476 7.035113 37.617928
156 168 0.616284 0.961895 1.328562 2.213835 3.611601 4.962235 5.753367 6.149201 6.407176 6.395608 6.079191 55.521047
156 169 1.489335 1.386380 1.515845 2.486934 3.835142 4.658531 4.873700 5.128903 5.640529 6.020129 6.004663 56.959908
156 170 2.382754 1.809702 1.727487 2.857614 4.389791 5.054862 5.038120 5.198429 5.626494 5.903456 5.798528 54.212760
156 171 0.277989 0.489127 0.722454 1.301740 2.531620 3.871722 4.600709 4.952290 5.433358 5.958040 6.108942 63.752007
156 172 0.153117 0.245937 0.363846 0.698492 1.400628 2.229307 2.899813 3.496637 4.193429 5.012427 5.655099 73.651268
156 173 0.532200 0.673892 0.855044 1.365164 2.036398 2.571644 2.944464 3.385170 4.032932 4.694859 5.171516 71.736717
156 174 0.689150 0.694292 0.716276 1.153202 1.918612 2.503722 2.805936 3.214875 3.849272 4.450506 4.778840 73.225317
156 175 0.195793 0.252217 0.331833 0.585509 1.002169 1.399328 1.728538 2.136282 2.708991 3.327085 3.823912 82.508345
156 176 0.198855 0.252693 0.320709 0.547488 0.924357 1.320816 1.662929 2.064220 2.616452 3.249436 3.798539 83.043507
156 177 0.241332 0.370244 0.481413 0.722958 1.142123 1.722031 2.220187 2.565991 2.960501 3.525272 4.063074 79.984873
156 178 0.226960 0.519997 0.685317 0.765123 1.052373 1.781509 2.501127 2.758113 2.982699 3.551264 4.138537 79.036980
156 179 0.179338 0.233485 0.302019 0.494754 0.795776 1.166815 1.516281 1.849117 2.222627 2.737272 3.295748 85.206764
156 180 0.049141 0.069807 0.091789 0.139943 0.223032 0.323785 0.412865 0.523074 0.681198 0.885186 1.100365 95.499815
156 181 0.042467 0.060944 0.079488 0.119982 0.192990 0.281692 0.353350 0.433963 0.550717 0.709568 0.877472 96.297365
156 182 0.038687 0.055219 0.070205 0.103344 0.163829 0.235820 0.293046 0.358172 0.453147 0.579529 0.707334 96.941670
156 183 0.031271 0.043305 0.053757 0.079164 0.126090 0.181758 0.225393 0.275718 0.349406 0.450579 0.556484 97.627075
156 184 0.019152 0.026980 0.035973 0.057289 0.096248 0.141789 0.180399 0.228909 0.299634 0.392822 0.487750 98.033053
156 185 0.030270 0.035515 0.042866 0.070250 0.120798 0.171919 0.209519 0.263169 0.344552 0.446338 0.544901 97.719902
156 186 0.018527 0.030743 0.044866 0.069003 0.110736 0.163982 0.209870 0.258633 0.325384 0.421698 0.527940 97.818617
156 187 0.031387 0.052000 0.068949 0.095327 0.145103 0.213703 0.270805 0.325705 0.401247 0.512135 0.630237 97.253401
156 188 0.013282 0.021376 0.030945 0.047919 0.078907 0.128965 0.179733 0.228600 0.282686 0.368176 0.470786 98.148625
157 158 0.000000 0.000000 0.000000 0.000000 0.000000 0.000000 0.000000 0.000000 0.000000 0.000000 0.000000 0.000000
157 159 0.166023 2.422129 16.373826 68.027979 8.666514 0.731821 0.325372 0.201142 0.045524 0.011500 0.005481 3.022687
157 160 8.447081 58.096382 18.298344 6.564620 1.910396 1.581077 1.168861 0.613241 0.201016 0.080084 0.030887 3.008011
157 161 1.036386 24.018688 40.999885 22.729933 3.294814 1.343910 1.119511 1.004738 0.871726 0.874364 0.562930 2.143117
157 162 0.326543 1.381025 0.653908 1.719181 7.524665 41.378849 31.560040 7.973403 1.426124 0.765940 0.473817 4.816504
157 163 0.029569 0.052528 0.128105 0.343251 0.810321 3.924317 28.157454 33.984435 18.665886 6.597347 2.978120 4.328668
157 164 0.073283 0.139306 0.241891 0.560426 1.671975 7.830739 33.538152 26.004209 11.904660 5.255370 3.764466 9.015522
157 165 0.096423 0.148127 0.249319 0.610678 1.377848 3.101537 9.120343 10.898909 17.429427 16.823344 14.427379 25.716667
157 166 0.209275 0.358491 0.552207 1.398124 3.907592 7.800735 13.358741 9.002052 8.376251 7.116250 7.764077 40.156206
157 167 0.173316 0.270398 0.378240 0.789702 1.700427 3.073189 6.044558 5.095284 6.104549 6.276517 8.426593 61.667228
157 168 0.108623 0.164261 0.228082 0.451073 0.950954 1.926875 4.708103 4.647280 6.192203 6.561840 8.703117 65.357589
157 169 0.199540 0.239555 0.319932 0.689239 1.478958 2.251743 2.769144 3.439152 4.494360 5.536665 6.059454 72.522261
157 170 0.486747 0.496569 0.596482 1.297065 2.790135 3.999236 4.454000 4.982260 5.850409 6.555400 6.610407 61.881293
157 171 0.073801 0.123107 0.181441 0.343805 0.755405 1.489221 2.327583 3.203894 4.384413 5.825210 6.801853 74.490264
157 172 0.045141 0.067586 0.099597 0.198008 0.417612 0.767918 1.154470 1.614892 2.302607 3.372480 4.595603 85.364086
157 173 0.175353 0.259295 0.361241 0.641286 1.144296 1.698541 2.137842 2.627946 3.381288 4.266027 4.956605 78.350279
157 174 0.332138 0.356342 0.418386 0.792763 1.551071 2.208133 2.517110 2.840038 3.358653 3.954053 4.344650 77.326665
157 175 0.096112 0.123958 0.172817 0.338127 0.644189 0.970125 1.270686 1.661782 2.202161 2.790121 3.267112 86.462812
157 176 0.118102 0.145400 0.189071 0.352480 0.659789 0.995404 1.274352 1.609430 2.103737 2.736808 3.325544 86.489882
157 177 0.186991 0.287940 0.369916 0.567805 0.955643 1.516328 1.968606 2.243669 2.571495 3.102543 3.597243 82.631825
157 178 0.151719 0.344142 0.445988 0.514328 0.785484 1.509186 2.278886 2.519534 2.592217 2.983068 3.404108 82.471342
157 179 0.089096 0.114570 0.147724 0.254572 0.459262 0.753648 1.047132 1.345478 1.728104 2.290449 2.889840 88.880123
157 180 0.082648 0.121315 0.163476 0.265393 0.437311 0.663907 0.890173 1.125391 1.423137 1.827888 2.261763 90.737598
157 181 0.020516 0.029055 0.040246 0.068773 0.126427 0.202509 0.269224 0.346434 0.456664 0.606273 0.759966 97.073915
157 182 0.019859 0.028264 0.037705 0.061146 0.109664 0.174683 0.231772 0.296518 0.387529 0.509872 0.634660 97.508327
157 183 0.017136 0.023435 0.030776 0.049901 0.088143 0.138725 0.183998 0.237125 0.311047 0.413488 0.523756 97.982468
157 184 0.013375 0.018218 0.023722 0.038791 0.069596 0.109783 0.145323 0.190606 0.259658 0.357841 0.464615 98.308474
157 185 0.018551 0.022505 0.029126 0.050135 0.089969 0.136034 0.177275 0.234607 0.316291 0.421631 0.530991 97.972887
157 186 0.013523 0.021388 0.030201 0.048715 0.085443 0.135992 0.179928 0.228469 0.299508 0.404935 0.520500 98.031397
157 187 0.026933 0.042302 0.054680 0.077015 0.125213 0.202551 0.276947 0.344610 0.420387 0.525341 0.630418 97.273601
157 188 0.011983 0.018028 0.024861 0.039525 0.068902 0.115447 0.159700 0.204498 0.262798 0.358506 0.472489 98.263266
158 159 0.000000 0.000000 0.000000 0.000000 0.000000 0.000000 0.000000 0.000000 0.000000 0.000000 0.000000 0.000000
158 160 0.158654 2.329803 15.584293 68.173771 10.074782 0.922076 0.347625 0.195698 0.052949 0.014318 0.005456 2.140578
158 161 8.036857 54.263374 19.438758 8.483097 2.642516 2.327110 1.707792 0.817380 0.209738 0.060573 0.017846 1.994956
158 162 2.165617 28.383071 32.274363 21.306084 5.392641 2.790065 1.998638 1.569692 1.189931 0.920073 0.437164 1.572664
158 163 1.352302 4.004041 1.789284 4.981416 15.736414 37.256409 20.723890 7.005509 2.217388 1.234483 0.654926 3.043937
158 164 2.828583 4.085754 5.892842 15.192956 22.595293 15.866352 12.406270 6.016239 4.180979 2.559291 1.991827 6.383612
158 165 0.659074 1.135970 1.368423 2.354296 4.694295 10.244234 22.441800 16.114000 12.470944 7.947779 6.212718 14.356466
158 166 0.692426 1.162116 1.772131 4.381960 9.264712 11.696882 14.572499 9.218881 8.965115 7.026380 6.382291 24.864606
158 167 0.295942 0.415912 0.516854 0.996233 2.099954 3.967045 8.483294 7.786598 10.104487 9.807902 10.852332 44.673448
158 168 0.119888 0.192934 0.287687 0.603719 1.268390 2.361626 5.290388 5.067158 6.791763 7.208616 9.307395 61.500435
158 169 0.402321 0.463596 0.531335 1.066640 2.267573 3.740061 6.969454 5.935240 7.250544 6.906228 7.980801 56.486206
158 170 1.025176 1.047853 1.079793 1.843317 3.330126 4.452806 4.830255 5.209883 5.799951 6.193476 6.095387 59.091975
158 171 0.155774 0.361915 0.547430 0.849968 1.526499 2.545091 3.316606 3.795219 4.662101 6.014361 7.074259 69.150778
158 172 0.036430 0.063916 0.102624 0.212414 0.521080 1.150001 1.893647 2.525551 3.215610 4.274979 5.361820 80.641932
158 173 0.117868 0.202791 0.308289 0.587044 1.211931 2.023377 2.646958 3.205238 4.036934 5.042501 5.716728 74.900343
158 174 0.598650 0.775816 0.803761 1.147954 1.830066 2.501957 2.823362 3.078097 3.608528 4.308475 4.802313 73.721018
158 175 0.118598 0.191724 0.274736 0.488083 0.897222 1.368343 1.695795 2.002937 2.502101 3.136313 3.656853 83.667295
158 176 0.112661 0.170615 0.231480 0.408131 0.816506 1.415774 1.914303 2.283091 2.736709 3.305746 3.711761 82.893221
158 177 0.252154 0.550476 0.789350 0.987223 1.292986 1.865279 2.374299 2.572519 2.737810 3.133219 3.567935 79.876755
158 178 0.172406 0.607352 1.172391 1.312046 1.302686 1.767641 2.372010 2.526618 2.494078 2.752042 3.217704 80.303024
158 179 0.069764 0.114828 0.168761 0.285264 0.531710 0.971139 1.472041 1.854067 2.153704 2.560371 2.932329 86.886017
158 180 0.055565 0.097001 0.142288 0.234841 0.429590 0.746091 1.083488 1.388105 1.748834 2.202533 2.577448 89.294214
158 181 0.060407 0.099027 0.139134 0.226145 0.394312 0.637323 0.865583 1.058984 1.300883 1.653454 2.006690 91.558060
158 182 0.012627 0.022362 0.034462 0.058392 0.111954 0.190521 0.258466 0.323670 0.417332 0.555908 0.698033 97.316273
158 183 0.009982 0.016685 0.025153 0.043452 0.084327 0.144140 0.198184 0.255798 0.341011 0.468533 0.605119 97.807615
158 184 0.005805 0.009702 0.015044 0.026884 0.054677 0.100911 0.151929 0.212792 0.299362 0.425551 0.560499 98.136848
158 185 0.011122 0.015863 0.022784 0.043200 0.092572 0.159483 0.215321 0.280176 0.379375 0.514971 0.641465 97.623669
158 186 0.006243 0.011699 0.019671 0.034923 0.070335 0.134695 0.208810 0.284737 0.374272 0.502039 0.633460 97.719116
158 187 0.025403 0.054404 0.086782 0.125439 0.191269 0.280751 0.352163 0.408546 0.483107 0.595343 0.714769 96.682024
158 188 0.006979 0.012373 0.020205 0.034594 0.065580 0.126026 0.201307 0.275525 0.348016 0.454085 0.570775 97.884535
159 160 0.000000 0.000000 0.000000 0.000000 0.000000 0.000000 0.000000 0.000000 0.000000 0.000000 0.000000 0.000000
159 161 0.261645 3.707458 16.255985 61.853955 13.783987 1.398048 0.393995 0.175934 0.053805 0.015696 0.004508 2.094987
159 162 5.974224 36.516119 18.765327 16.355311 7.230518 6.489321 4.483761 1.808242 0.283267 0.040677 0.007372 2.045862
159 163 3.695477 23.305307 19.104327 23.821668 14.126428 7.188557 3.088816 1.688611 1.069697 0.712897 0.325746 1.872467
159 164 30.230373 30.469147 5.578404 6.638391 5.850866 6.539318 4.653043 3.086362 1.600334 1.000503 0.582390 3.770869
159 165 6.361651 12.880060 16.029772 17.360972 10.593651 6.524577 6.180734 3.551905 3.058817 2.402572 2.590808 12.464480
159 166 10.832301 15.057634 10.190604 8.261381 7.159177 7.289353 8.550614 4.528401 3.397869 2.590849 2.807008 19.334808
159 167 1.509533 2.180618 2.593370 4.677732 8.376575 12.219409 17.136617 9.912459 7.532867 4.954632 4.168957 24.737232
159 168 0.484820 0.826924 1.189898 2.249575 4.110914 6.867503 13.395838 10.496381 9.944647 7.204828 6.575321 36.653351
159 169 0.899140 1.030987 1.156463 2.189199 4.061459 5.771162 9.389914 7.095047 7.465471 6.330007 6.720790 47.890359
159 170 2.471474 2.387187 2.306494 3.856058 6.184251 7.937300 11.641140 7.776401 7.161141 5.625617 5.718955 36.933982
159 171 0.346975 0.730031 1.171516 1.952138 3.382825 5.128278 6.144008 6.414975 6.717391 6.913944 6.636990 54.460927
159 172 0.085789 0.162401 0.281261 0.549328 1.131482 2.196264 3.600628 5.055133 6.540925 7.927983 8.490766 63.978038
159 173 0.205414 0.346102 0.571986 1.136661 2.163690 3.276454 4.149582 4.987191 6.038711 6.893091 7.146915 63.084202
159 174 0.556706 0.673965 0.790744 1.385256 2.506301 3.473729 3.922029 4.277860 4.862976 5.476427 5.752100 66.321907
159 175 0.141357 0.200172 0.283765 0.521033 0.950546 1.453504 1.924721 2.474978 3.245731 4.119826 4.796779 79.887588
159 176 0.122360 0.167312 0.234481 0.436496 0.835404 1.358990 1.845299 2.325945 2.934169 3.698664 4.347019 81.693865
159 177 0.206264 0.364115 0.489990 0.692022 1.086429 1.748975 2.323372 2.593971 2.844683 3.361811 3.880559 80.407808
159 178 0.185425 0.494102 0.722994 0.770224 0.956754 1.648231 2.469409 2.717700 2.681289 2.977913 3.411131 80.964827
159 179 0.108663 0.148929 0.198974 0.335095 0.577750 0.929930 1.277386 1.561344 1.837890 2.254510 2.699138 88.070391
159 180 0.110992 0.158339 0.202486 0.309359 0.484329 0.706893 0.918012 1.123655 1.375920 1.700479 2.016052 90.893482
159 181 0.117704 0.163826 0.198564 0.289101 0.434196 0.611247 0.764048 0.900205 1.070724 1.314099 1.567316 92.568972
159 182 0.110428 0.159641 0.190089 0.264472 0.390191 0.545781 0.677485 0.788956 0.930371 1.132238 1.333913 93.476434
159 183 0.024043 0.033633 0.042409 0.063019 0.102386 0.152296 0.193797 0.238757 0.300965 0.389037 0.482734 97.976921
159 184 0.015141 0.021964 0.030428 0.050458 0.089183 0.138168 0.181687 0.232389 0.300301 0.389043 0.478577 98.072663
159 185 0.024710 0.031374 0.041391 0.069892 0.123342 0.183681 0.234421 0.296861 0.378415 0.477497 0.571952 97.566462
159 186 0.017803 0.029717 0.043824 0.070295 0.120400 0.185934 0.240626 0.294813 0.368186 0.473806 0.583513 97.571083
159 187 0.036384 0.063545 0.086342 0.114299 0.168271 0.254519 0.335556 0.400978 0.466898 0.561019 0.658401 96.853788
159 188 0.014422 0.023187 0.033361 0.052427 0.090062 0.150647 0.209018 0.262424 0.324096 0.424245 0.539952 97.876159
160 161 0.000000 0.000000 0.000000 0.000000 0.000000 0.000000 0.000000 0.000000 0.000000 0.000000 0.000000 0.000000
160 162 0.606389 7.586787 19.006484 51.662711 15.367390 2.229215 0.538704 0.183100 0.053605 0.016686 0.004391 2.744540
160 163 7.102992 28.274152 13.207949 15.788747 11.013842 10.406942 7.554661 3.462322 0.618779 0.073716 0.008877 2.487022
160 164 2.010791 11.757886 12.137363 24.345450 19.135458 11.577843 6.471022 4.431493 2.951388 1.765607 0.682114 2.733587
160 165 1.820744 6.196687 3.141743 6.488974 10.325727 19.563088 17.384382 12.636233 7.078103 4.815543 2.741955 7.806819
160 166 1.243475 2.998801 4.409958 6.884143 8.997120 11.525589 15.832761 9.529524 7.967894 6.030907 5.703838 18.875989
160 167 0.840223 1.476290 1.649164 2.398348 3.510000 5.485764 9.939762 7.673657 8.534643 8.267602 9.693986 40.530559
160 168 0.214558 0.334075 0.452942 0.897729 1.770632 3.218808 6.929200 6.459777 8.271261 7.983787 9.028268 54.438964
160 169 0.510764 0.612742 0.727361 1.416990 2.584142 3.741654 6.406499 5.191176 6.119891 5.813004 6.835108 60.040667
160 170 1.273304 1.208213 1.146588 1.925610 3.325150 4.857149 8.179374 6.139904 6.328733 5.436313 5.976024 54.203635
160 171 0.138622 0.252701 0.369114 0.718915 1.601908 3.268657 7.148832 6.041892 6.840293 6.478886 7.715373 59.424810
160 172 0.049198 0.078424 0.120608 0.242835 0.544808 1.099577 1.781188 2.514687 3.345212 4.414532 5.402197 80.406731
160 173 0.263815 0.411834 0.599347 1.046425 1.724574 2.389450 2.935294 3.504653 4.272516 5.091702 5.700152 72.060238
160 174 0.425078 0.501663 0.589308 1.008830 1.795944 2.609814 3.160576 3.610178 4.122304 4.624133 4.878703 72.673470
160 175 0.123315 0.174307 0.241492 0.415616 0.708357 1.070880 1.447608 1.898146 2.494144 3.182326 3.781489 84.462322
160 176 0.126307 0.166871 0.222995 0.391684 0.676735 1.015585 1.335042 1.700808 2.198573 2.836988 3.459386 85.869024
160 177 0.145212 0.240116 0.320240 0.470864 0.766921 1.287594 1.824616 2.179425 2.482496 2.939948 3.341858 84.000707
160 178 0.130840 0.321597 0.441902 0.478319 0.650578 1.220227 1.939854 2.275870 2.410930 2.763188 3.096650 84.270046
160 179 0.075273 0.108319 0.146801 0.240131 0.402171 0.640440 0.887009 1.115078 1.373217 1.762187 2.190323 91.059054
160 180 0.076082 0.115649 0.151417 0.226860 0.351811 0.522669 0.691682 0.851127 1.041647 1.304152 1.577113 93.089794
160 181 0.064183 0.096631 0.127888 0.195177 0.305616 0.450972 0.586669 0.707770 0.848073 1.042962 1.240600 94.333458
160 182 0.059144 0.089635 0.116433 0.173329 0.270176 0.398388 0.515238 0.615212 0.731765 0.896133 1.059549 95.074997
160 183 0.061134 0.088598 0.112761 0.166959 0.252589 0.360286 0.458311 0.546032 0.648270 0.793053 0.944267 95.567741
160 184 0.012372 0.018716 0.026381 0.042245 0.071140 0.107313 0.139333 0.177498 0.231895 0.307381 0.387378 98.478350
160 185 0.021045 0.027220 0.035210 0.056173 0.094233 0.140131 0.181271 0.232949 0.302765 0.391082 0.479117 98.038807
160 186 0.013135 0.021685 0.032260 0.052644 0.094071 0.154065 0.209047 0.263269 0.331888 0.429312 0.526921 97.871701
160 187 0.029159 0.047778 0.062479 0.086260 0.138818 0.226287 0.309024 0.371405 0.427831 0.506346 0.579130 97.215484
160 188 0.014194 0.022184 0.031529 0.049289 0.082284 0.133420 0.181578 0.227296 0.283598 0.377976 0.492048 98.104606
161 162 0.000000 0.000000 0.000000 0.000000 0.000000 0.000000 0.000000 0.000000 0.000000 0.000000 0.000000 0.000000
161 163 0.876143 10.037890 18.040924 46.562996 17.758050 2.461457 0.432585 0.116784 0.039521 0.015161 0.004240 3.654247
161 164 4.205853 14.232048 6.554901 12.869540 16.772753 20.538757 14.890787 5.903747 0.720778 0.051219 0.004246 3.255371
161 165 0.550922 3.301603 2.972214 5.801625 7.757643 11.486496 13.038449 16.427470 17.430267 11.997303 3.724907 5.511100
161 166 0.300847 1.037756 0.582356 1.431321 3.014084 9.209021 13.503950 16.742023 14.049918 12.559936 8.532252 19.036535
161 167 0.145848 0.294550 0.385838 0.665898 1.129363 2.156175 4.849193 4.732969 6.735394 8.420852 12.799905 57.684011
161 168 0.077170 0.140497 0.184465 0.335642 0.618483 1.172429 2.476871 2.267488 3.307093 4.529226 7.833562 77.057077
161 169 0.185610 0.263394 0.328452 0.617726 1.118812 1.795148 3.622837 3.499350 5.197813 5.841336 7.422083 70.107439
161 170 0.376128 0.535629 0.624222 1.068210 1.948902 3.175149 5.995776 5.061342 6.130182 5.904482 6.850080 62.329900
161 171 0.071408 0.134138 0.195288 0.344101 0.648328 1.237735 2.819357 2.636966 3.497342 3.893708 5.487005 79.034621
161 172 0.039129 0.064540 0.089208 0.175863 0.401352 0.905220 2.192819 2.024592 2.570585 2.895394 4.301782 84.339518
161 173 0.127306 0.216211 0.305314 0.497036 0.874642 1.380673 1.803806 2.186387 2.755524 3.515739 4.146494 82.190866
161 174 0.500625 0.627412 0.644739 0.859070 1.385634 2.087502 2.503386 2.675284 2.994475 3.559022 4.031219 78.131630
161 175 0.121965 0.190794 0.261783 0.436496 0.763534 1.167931 1.474554 1.733774 2.115828 2.647756 3.126485 85.959101
161 176 0.140875 0.212750 0.276783 0.435921 0.749346 1.191599 1.566492 1.852963 2.204909 2.698005 3.125080 85.545282
161 177 0.271903 0.557747 0.757183 0.931271 1.206036 1.693580 2.067688 2.141189 2.220258 2.539403 2.919793 82.693953
161 178 0.164181 0.539389 0.949149 1.015166 1.047558 1.519903 2.119020 2.243517 2.107579 2.235113 2.560424 83.499003
161 179 0.082076 0.136304 0.184488 0.277908 0.475414 0.816620 1.156649 1.377917 1.572223 1.897089 2.215679 89.807634
161 180 0.080003 0.140817 0.186766 0.258333 0.397808 0.620029 0.830306 0.983643 1.162798 1.434047 1.697982 92.207468
161 181 0.067455 0.112824 0.147621 0.204968 0.308645 0.469627 0.621174 0.734194 0.863189 1.064096 1.273730 94.132480
161 182 0.055288 0.092384 0.120239 0.168175 0.256003 0.384972 0.499562 0.583618 0.684102 0.845014 1.013941 95.296698
161 183 0.049582 0.080771 0.102640 0.140629 0.210951 0.318065 0.417111 0.493748 0.583431 0.726110 0.881199 95.995764
161 184 0.037263 0.060676 0.080896 0.118662 0.186739 0.287188 0.386683 0.476114 0.581455 0.734810 0.896012 96.153502
161 185 0.017980 0.025208 0.032575 0.050807 0.089712 0.141059 0.183064 0.227477 0.288594 0.371619 0.451944 98.119961
161 186 0.013147 0.024106 0.034988 0.051496 0.089341 0.153496 0.213970 0.263210 0.321982 0.414502 0.509991 97.909769
161 187 0.036625 0.076698 0.112008 0.139020 0.186679 0.268715 0.340442 0.383154 0.423068 0.496402 0.584777 96.952412
161 188 0.013060 0.022415 0.032674 0.050077 0.088087 0.158244 0.230962 0.288064 0.341846 0.432193 0.531337 97.811041
162 163 0.000000 0.000000 0.000000 0.000000 0.000000 0.000000 0.000000 0.000000 0.000000 0.000000 0.000000 0.000000
162 164 1.280327 15.653551 21.424914 40.199878 15.529495 2.352146 0.397188 0.085471 0.023033 0.008823 0.002247 3.042924
162 165 2.814448 8.108087 3.423935 7.197687 12.386789 23.337905 24.791733 12.112003 1.484815 0.099299 0.006905 4.236396
162 166 0.504157 3.446220 3.020252 5.521536 7.787456 12.829720 13.307186 14.235596 14.619237 11.943220 4.793012 7.992409
162 167 0.231903 0.750594 0.424990 1.101705 2.108692 5.428089 6.856650 8.542542 9.200729 12.561768 13.227854 39.564483
162 168 0.202049 0.362958 0.442187 0.773018 1.307269 2.534034 5.714348 5.437960 6.886979 7.485949 10.389612 58.463638
162 169 0.438296 0.698075 0.811839 1.367221 2.326505 3.768506 6.539030 5.073971 6.000695 6.375206 8.394375 58.206277
162 170 1.054412 1.403224 1.567197 2.563580 3.770690 4.905366 8.086379 6.471167 7.382917 6.501329 6.941708 49.352030
162 171 0.223068 0.456492 0.654297 0.997974 1.455283 2.220032 4.332638 3.796718 4.960196 5.371348 7.182887 68.349070
162 172 0.083064 0.134064 0.184281 0.340582 0.672432 1.340238 3.124348 2.840979 3.376677 3.440579 4.671090 79.791668
162 173 0.313543 0.480303 0.628204 1.080349 1.858810 2.951965 5.608294 4.489311 4.870885 4.493015 5.455585 67.769736
162 174 0.762454 1.076416 1.129379 1.362990 1.774074 2.235779 2.523823 2.724089 3.070552 3.538293 3.914645 75.887508
162 175 0.233505 0.369874 0.506965 0.780764 1.185593 1.638693 1.981924 2.251189 2.601223 3.063155 3.476827 81.910282
162 176 0.251222 0.370150 0.481939 0.741096 1.177474 1.727007 2.175891 2.482970 2.774285 3.128767 3.418098 81.271109
162 177 0.389482 0.782745 1.093122 1.319462 1.537703 1.980509 2.378886 2.490570 2.525716 2.733630 3.020917 79.747261
162 178 0.265174 0.763242 1.323349 1.469998 1.421376 1.780497 2.267386 2.383589 2.279187 2.362608 2.627241 81.056351
162 179 0.138056 0.219924 0.306856 0.459811 0.702031 1.057533 1.413673 1.651171 1.797005 1.997444 2.197676 88.058819
162 180 0.133206 0.217579 0.280414 0.380779 0.541741 0.763355 0.963438 1.115726 1.290383 1.522022 1.737868 91.053484
```
