## Supplementary material for "A unified evolutionary origin for the ubiquitous protein transporters SecY and YidC": Figure 8-Source data 1. Structure and contact prediction for archaeal and human EMC6-like proteins: 600407A_600407B.epad_intra_B (part 3 of 3)

```
162 181 0.114934 0.178834 0.225738 0.303721 0.419819 0.575763 0.715934 0.823001 0.942883 1.117563 1.298180 93.283631
162 182 0.093884 0.144954 0.184552 0.249041 0.339128 0.453281 0.558656 0.647161 0.747693 0.888308 1.034067 94.659277
162 183 0.074786 0.114071 0.140527 0.189995 0.268344 0.369440 0.456939 0.527567 0.610867 0.733947 0.861833 95.651684
162 184 0.050196 0.079073 0.107896 0.159689 0.234778 0.327265 0.416473 0.499903 0.593498 0.715945 0.838529 95.976757
162 185 0.108114 0.146253 0.177938 0.260196 0.383597 0.506195 0.601454 0.692537 0.806101 0.940838 1.055019 94.321760
162 186 0.019099 0.034930 0.052844 0.077598 0.121652 0.186252 0.243146 0.286976 0.332220 0.400673 0.472406 97.772206
162 187 0.052068 0.103399 0.148358 0.181495 0.223670 0.284380 0.333355 0.369551 0.412351 0.478679 0.554109 96.858582
162 188 0.018561 0.032870 0.051654 0.078694 0.123678 0.199039 0.279648 0.342517 0.384912 0.448457 0.523546 97.516426
163 164 0.000000 0.000000 0.000000 0.000000 0.000000 0.000000 0.000000 0.000000 0.000000 0.000000 0.000000 0.000000
163 165 0.885141 13.176928 19.752346 39.804686 17.397982 2.967292 0.521204 0.112514 0.032036 0.012809 0.003083 5.333977
163 166 2.409510 6.623870 2.697639 5.586827 9.410083 20.894254 28.667569 16.385587 1.921938 0.110082 0.006385 5.286257
163 167 0.427312 2.717455 2.306892 3.993945 5.244617 7.920011 8.707187 11.977823 17.136804 18.337629 8.558485 12.671840
163 168 0.198449 0.692220 0.429666 1.254946 2.434897 6.051984 6.929638 7.749613 7.610039 10.475281 12.240669 43.932597
163 169 0.653648 0.995145 1.128556 2.051436 3.508226 5.609339 9.694450 7.579179 8.256581 7.511964 8.369756 44.641720
163 170 1.150032 1.656351 1.912465 3.326033 5.651516 8.112212 11.701559 7.488677 6.956387 5.938278 6.420732 39.685760
163 171 0.373081 0.612982 0.778607 1.285634 2.101987 3.318070 6.584137 5.900411 7.643350 7.643538 8.831712 54.926490
163 172 0.136442 0.232107 0.307330 0.515809 0.913332 1.621299 3.469388 3.256849 4.685532 5.610612 7.985678 71.265621
163 173 0.341967 0.506417 0.666535 1.153340 1.914892 2.903964 5.393313 4.374690 4.876758 4.582096 5.624969 67.661058
163 174 0.827256 0.940388 0.963738 1.557812 2.586097 3.778255 6.432943 4.733147 4.703617 4.094518 4.765548 64.616680
163 175 0.323188 0.416929 0.502768 0.746111 1.084288 1.408805 1.670302 1.983568 2.434874 2.973450 3.454143 83.001574
163 176 0.363326 0.428068 0.500566 0.749546 1.099286 1.458246 1.749362 2.050132 2.446483 2.986228 3.551061 82.617697
163 177 0.356907 0.540893 0.650898 0.878690 1.291409 1.888575 2.314160 2.458638 2.621979 3.019344 3.410494 80.568012
163 178 0.266077 0.519325 0.663206 0.778810 1.067504 1.731634 2.374612 2.545946 2.523836 2.717098 2.929140 81.882812
163 179 0.250610 0.273867 0.309918 0.468824 0.699905 0.953768 1.172298 1.372979 1.580840 1.866523 2.167027 88.883440
163 180 0.191722 0.250837 0.297258 0.412477 0.563808 0.729965 0.869500 0.992573 1.135482 1.335232 1.544492 91.676655
163 181 0.152198 0.198975 0.230172 0.317085 0.441156 0.578031 0.681041 0.760716 0.855637 1.000878 1.149331 93.634777
163 182 0.135312 0.169824 0.188434 0.254456 0.351872 0.455143 0.533273 0.598783 0.676813 0.786540 0.889928 94.959621
163 183 0.112662 0.140212 0.157768 0.217613 0.302121 0.388977 0.453785 0.506595 0.564465 0.650899 0.737466 95.767439
163 184 0.091711 0.111391 0.129302 0.189438 0.272178 0.343000 0.396183 0.454783 0.527385 0.613880 0.689129 96.181620
163 185 0.165812 0.157598 0.174447 0.266100 0.367360 0.437088 0.501831 0.582646 0.653064 0.729070 0.809485 95.155500
163 186 0.121422 0.171320 0.200753 0.273998 0.388539 0.513316 0.594628 0.646945 0.719486 0.842080 0.957010 94.570505
163 187 0.052621 0.074296 0.092301 0.122634 0.173152 0.243711 0.301694 0.338125 0.359599 0.396641 0.436618 97.408608
163 188 0.037190 0.045732 0.053169 0.078446 0.126819 0.186741 0.227747 0.263627 0.309410 0.383707 0.462896 97.824518
164 165 0.000000 0.000000 0.000000 0.000000 0.000000 0.000000 0.000000 0.000000 0.000000 0.000000 0.000000 0.000000
164 166 0.757226 12.969819 20.711941 40.203356 16.365203 2.582252 0.408492 0.081914 0.024463 0.009997 0.002332 5.883006
164 167 2.143594 5.655194 2.299659 4.918459 9.021702 21.405271 29.638383 16.027068 1.673524 0.085601 0.004657 7.126888
164 168 0.521898 3.527868 3.110084 5.217234 6.533399 9.544696 9.589128 11.959713 15.623719 15.119575 6.567681 12.685004
164 169 0.843549 2.648108 1.529883 3.979850 6.325013 11.873157 11.149039 10.210307 8.100255 8.594900 7.662334 27.083608
164 170 4.207231 5.681873 4.662040 5.998965 7.943508 9.957743 13.142792 7.934522 6.451350 4.599833 4.132618 25.287526
164 171 0.816564 1.525511 1.700344 2.488814 4.434299 8.193517 13.889216 8.867562 7.970403 6.919726 7.337509 35.856534
164 172 0.238845 0.421176 0.638006 1.216779 2.050656 3.291397 6.894914 6.377246 8.176734 8.071584 9.266234 53.356428
164 173 0.541811 1.167032 1.644683 2.239499 2.941581 4.015503 6.970078 5.490019 6.496577 6.530660 8.115926 53.846630
164 174 0.994048 1.519865 1.654656 2.140194 2.712230 3.556430 5.975743 4.446741 4.639251 4.322205 5.432014 62.606623
164 175 0.335674 0.493126 0.607024 0.977128 1.639692 2.745368 5.443636 4.306611 4.469584 4.080532 5.016071 69.885554
164 176 0.366272 0.520544 0.622731 0.873819 1.306493 1.888064 2.377884 2.712508 3.080861 3.590114 4.016313 78.644397
164 177 0.438846 0.889557 1.202915 1.378373 1.604746 2.191095 2.773854 2.981539 3.083776 3.446591 3.914455 76.094257
164 178 0.344620 0.909775 1.448343 1.588990 1.634088 2.078957 2.572705 2.677905 2.673522 2.933931 3.364109 77.773050
164 179 0.223345 0.368437 0.479101 0.640265 0.900208 1.313158 1.689604 1.883726 2.028702 2.300689 2.579924 85.592842
164 180 0.179161 0.309831 0.390064 0.479629 0.629872 0.885019 1.115215 1.246196 1.384626 1.620405 1.866824 89.893154
164 181 0.130332 0.218402 0.276108 0.348021 0.459467 0.640931 0.806566 0.907964 1.014492 1.203065 1.410182 92.584469
164 182 0.103891 0.170245 0.215369 0.276121 0.364796 0.494065 0.607019 0.677627 0.753936 0.885854 1.026621 94.424460
164 183 0.083682 0.138606 0.172663 0.218888 0.291291 0.396370 0.485642 0.542757 0.606784 0.715591 0.829773 95.517952
164 184 0.056647 0.092921 0.124314 0.171950 0.238685 0.324151 0.400478 0.459977 0.527570 0.628937 0.731178 96.243193
164 185 0.111868 0.152498 0.173571 0.234231 0.331542 0.431528 0.498788 0.552892 0.628749 0.731062 0.814243 95.339029
164 186 0.066962 0.128190 0.187688 0.246897 0.319569 0.445331 0.573758 0.641368 0.679154 0.768376 0.875766 95.066938
164 187 0.164813 0.304643 0.387306 0.452131 0.525760 0.639142 0.732255 0.773886 0.817136 0.904696 0.996983 93.301249
164 188 0.018075 0.032977 0.052834 0.076694 0.110666 0.169062 0.230353 0.274141 0.302904 0.356525 0.424364 97.951407
165 166 0.000000 0.000000 0.000000 0.000000 0.000000 0.000000 0.000000 0.000000 0.000000 0.000000 0.000000 0.000000
165 167 0.704315 12.239100 19.904827 39.822134 16.506023 2.421028 0.352918 0.072635 0.024172 0.009837 0.002185 7.940825
165 168 3.159002 7.506305 3.024843 6.515801 11.175138 20.617014 24.683431 13.166097 1.483045 0.081225 0.004574 8.583521
165 169 1.889141 8.297222 6.474106 11.597135 12.808815 12.173765 9.328693 9.516361 9.574735 6.793870 2.301002 9.245155
165 170 4.921926 8.766072 3.499351 8.372541 11.774658 15.679176 11.217233 8.006825 4.813988 3.870331 2.845865 16.232035
165 171 2.355703 3.483783 2.988470 4.362514 7.481555 11.518170 15.589080 8.847875 6.776726 4.853178 4.254561 27.488388
165 172 0.514604 0.729229 0.764047 1.515840 3.855858 8.102604 13.600829 8.622349 8.017697 7.578949 8.407571 38.290423
165 173 1.082054 1.396038 1.889504 3.595536 4.777623 5.121723 8.160183 7.087756 8.845162 7.602041 7.310427 43.131952
165 174 1.864552 1.816020 1.748325 2.415308 3.230948 4.141360 6.902193 5.508204 6.671984 6.523892 7.544029 51.633186
165 175 0.397993 0.499012 0.645603 1.196920 1.803647 2.325109 3.983722 3.281754 3.880920 3.931776 5.271691 72.781853
165 176 0.522183 0.553114 0.603907 1.009530 1.618666 2.492954 4.860607 4.000318 4.282894 4.022109 5.184003 70.849711
165 177 0.470528 0.647353 0.715705 0.914574 1.279891 1.847897 2.317045 2.596155 2.936094 3.545138 4.146951 78.582668
165 178 0.386103 0.717077 0.923216 1.068047 1.320509 1.957950 2.621646 2.883922 2.978703 3.351039 3.822044 77.969746
165 179 0.332480 0.386386 0.431675 0.628254 0.926611 1.265192 1.525380 1.725645 1.956122 2.324097 2.710094 85.788063
165 180 0.203635 0.281038 0.344479 0.475900 0.647081 0.861812 1.057483 1.217698 1.392109 1.647150 1.918457 89.953157
165 181 0.161629 0.216872 0.252990 0.346764 0.484356 0.651655 0.784501 0.881832 0.998401 1.186439 1.382191 92.652366
165 182 0.127580 0.168449 0.195058 0.268090 0.375243 0.496248 0.590403 0.663999 0.750804 0.880868 1.007581 94.475675
165 183 0.100574 0.136179 0.160769 0.219675 0.302904 0.401898 0.482199 0.543131 0.607399 0.705986 0.805414 95.533868
165 184 0.085592 0.109576 0.125561 0.176821 0.251238 0.324453 0.379615 0.435094 0.508163 0.602099 0.685055 96.316734
165 185 0.128796 0.141051 0.159289 0.229892 0.309278 0.378188 0.441424 0.507321 0.563538 0.632301 0.703744 95.805178
165 186 0.091044 0.127828 0.148310 0.202784 0.290424 0.385636 0.445159 0.482472 0.536950 0.632040 0.720255 95.937093
165 187 0.154157 0.223736 0.268735 0.328065 0.385740 0.485763 0.593975 0.658035 0.680910 0.739674 0.816061 94.665150
165 188 0.133522 0.161000 0.168796 0.229181 0.332688 0.456376 0.535309 0.578491 0.629185 0.738010 0.852967 95.184475
166 167 0.000000 0.000000 0.000000 0.000000 0.000000 0.000000 0.000000 0.000000 0.000000 0.000000 0.000000 0.000000
166 168 0.811709 12.213431 19.081426 38.307505 16.504000 2.508202 0.357856 0.071675 0.021980 0.008318 0.001774 10.112126
166 169 6.781727 14.659826 4.894764 9.264266 13.026089 17.116934 15.597177 7.463709 0.859765 0.048744 0.002986 10.284013
166 170 4.114683 15.670067 10.954674 16.867742 13.226697 9.541542 6.101512 5.237602 4.461639 3.070696 1.191657 9.561490
166 171 2.582297 6.686751 2.797529 6.179065 10.144573 16.620396 12.577528 8.692478 5.026705 4.170751 3.175651 21.346276
166 172 0.547533 0.943406 1.010286 1.768681 4.075193 10.172567 19.935061 12.282262 8.505100 5.629401 4.593936 30.536574
166 173 0.433507 0.763194 0.879334 1.533009 3.806767 9.738478 18.637006 10.548479 7.391761 5.696221 5.471464 35.100783
166 174 0.723958 0.926746 1.269769 2.667442 4.104844 5.090053 9.328048 8.676959 10.358334 7.712778 6.302192 42.838876
166 175 0.281693 0.530359 0.722646 1.058442 1.541662 2.210800 4.189213 3.801590 5.681297 6.997159 9.887323 63.097814
166 176 0.363958 0.477886 0.552639 0.874386 1.284124 1.866699 3.563842 3.078481 3.769886 3.977917 5.623712 74.566471
166 177 0.426826 0.637198 0.717752 0.984837 1.461432 2.461482 5.080892 4.073948 4.230113 3.995412 5.198783 70.731325
166 178 0.359488 0.676086 0.818319 0.909709 1.151955 1.695971 2.208387 2.452654 2.720741 3.255977 3.820397 79.930319
166 179 0.306335 0.401874 0.477282 0.672314 0.956536 1.303242 1.595257 1.821034 2.083731 2.482263 2.898852 85.001280
166 180 0.239299 0.350886 0.414072 0.535882 0.722902 0.987370 1.215618 1.369142 1.538052 1.803516 2.083457 88.739803
166 181 0.177763 0.256014 0.303125 0.399355 0.546029 0.744722 0.910710 1.020748 1.141692 1.340929 1.549040 91.609873
166 182 0.137354 0.196563 0.229664 0.298096 0.402389 0.539861 0.651571 0.727295 0.815801 0.960692 1.108315 93.932400
166 183 0.109135 0.153707 0.173882 0.223611 0.307266 0.416824 0.501608 0.557783 0.623481 0.731666 0.839154 95.361881
166 184 0.063782 0.096183 0.125260 0.177867 0.246606 0.323222 0.387801 0.441909 0.504334 0.595021 0.684982 96.353039
166 185 0.113021 0.137192 0.149870 0.206672 0.290430 0.367841 0.422791 0.477390 0.546820 0.633772 0.706690 95.947512
166 186 0.057959 0.095442 0.133072 0.185517 0.248113 0.330281 0.407662 0.461688 0.509470 0.592025 0.682343 96.296429
166 187 0.121847 0.185875 0.204918 0.244147 0.319773 0.423242 0.498134 0.536299 0.580237 0.660177 0.732034 95.493316
166 188 0.068473 0.107319 0.148789 0.210437 0.274718 0.362550 0.449252 0.509396 0.553555 0.639547 0.745154 95.930809
167 168 0.000000 0.000000 0.000000 0.000000 0.000000 0.000000 0.000000 0.000000 0.000000 0.000000 0.000000 0.000000
167 169 0.986092 13.008702 19.454125 38.128191 14.891327 2.001771 0.278269 0.058055 0.018409 0.007213 0.001621 11.166225
167 170 11.839094 23.947109 6.585849 9.007026 9.675035 11.387059 11.186639 5.730362 0.694725 0.040545 0.002703 9.903855
167 171 2.372568 15.198142 13.068660 17.180454 11.194954 8.264383 5.743635 5.164705 4.663111 3.489712 1.485775 12.173901
167 172 0.522590 1.803353 0.977551 2.978965 8.055159 20.530265 15.654769 9.331320 4.815349 4.102360 3.346918 27.881398
167 173 0.438443 0.719096 0.770335 1.475447 4.090982 11.597250 21.450224 10.826989 5.823063 3.700439 3.156849 35.950880
167 174 0.373425 0.620608 0.654947 1.057697 2.650195 8.517782 19.972688 11.258935 6.388901 4.513489 4.570006 39.421327
167 175 0.200073 0.278228 0.403391 0.821901 1.390273 2.207551 5.477566 6.536289 10.270419 9.310615 8.404674 54.699021
167 176 0.259619 0.417083 0.542853 0.866315 1.375101 2.111359 4.009818 3.544945 5.012982 5.993264 8.565280 67.301384
167 177 0.300254 0.443730 0.526873 0.803502 1.212923 1.913396 3.716144 3.040224 3.429016 3.486331 4.853529 76.274080
167 178 0.357972 0.572201 0.661102 0.879185 1.299500 2.247847 4.716792 3.751169 3.831686 3.565486 4.551532 73.565529
167 179 0.311873 0.367316 0.413697 0.593459 0.866034 1.164891 1.407884 1.640173 1.931414 2.322320 2.701637 86.279301
167 180 0.209815 0.306778 0.387486 0.540385 0.746984 1.000109 1.220154 1.391856 1.585371 1.861956 2.146037 88.603075
167 181 0.180015 0.256437 0.307621 0.419768 0.593319 0.810827 0.984659 1.103457 1.235966 1.440675 1.644375 91.022882
167 182 0.130058 0.180797 0.216660 0.300318 0.425996 0.576135 0.695905 0.784129 0.883881 1.034536 1.182934 93.588650
167 183 0.103994 0.146439 0.175756 0.237943 0.324332 0.428001 0.512980 0.578067 0.650225 0.760655 0.873149 95.208460
167 184 0.079574 0.107279 0.125424 0.174139 0.246324 0.323437 0.382774 0.435517 0.500826 0.592093 0.679166 96.353447
167 185 0.102006 0.124170 0.143393 0.203208 0.278626 0.349981 0.410315 0.471980 0.537142 0.618676 0.696646 96.063860
167 186 0.069332 0.103316 0.124671 0.168818 0.237897 0.320421 0.382747 0.426690 0.479330 0.565338 0.649400 96.472046
167 187 0.087688 0.134356 0.167261 0.215041 0.274752 0.358648 0.438287 0.490256 0.526679 0.590074 0.658688 96.058269
167 188 0.081791 0.112378 0.129390 0.173155 0.239323 0.324436 0.389191 0.430837 0.474418 0.558323 0.650122 96.436634
168 169 0.000000 0.000000 0.000000 0.000000 0.000000 0.000000 0.000000 0.000000 0.000000 0.000000 0.000000 0.000000
168 170 0.662903 10.315078 18.903219 40.699219 14.834761 1.896285 0.268050 0.058227 0.019223 0.007550 0.001774 12.333710
168 171 8.057389 21.194274 6.728990 8.683888 8.859817 11.742557 12.678538 6.943567 0.880363 0.060786 0.005677 14.164153
168 172 1.201840 11.719715 11.980196 12.972665 8.090016 7.047609 5.812186 6.064927 6.678080 6.010595 2.795848 19.626322
168 173 0.360743 1.322611 0.734440 2.114633 5.432610 17.423748 16.245828 9.898148 4.770487 4.068356 3.418568 34.209827
168 174 0.338603 0.650238 0.720559 1.078315 2.031827 6.276414 20.318457 15.440180 8.325182 4.468461 3.598643 36.753122
168 175 0.143489 0.269969 0.335043 0.534339 1.162899 3.711321 11.185724 8.633899 6.815322 5.956796 7.243966 54.007233
168 176 0.228084 0.302789 0.424442 0.863947 1.547318 2.546650 5.589304 5.552798 7.436201 6.820299 6.978570 61.709599
168 177 0.284024 0.523866 0.688717 1.000712 1.532167 2.425068 4.469038 3.552432 4.324892 4.769913 6.612746 69.816426
168 178 0.297102 0.534433 0.664175 0.895849 1.250069 1.999128 3.943307 3.090890 3.222272 3.073832 4.042683 76.986255
168 179 0.367085 0.463019 0.521941 0.808141 1.279939 2.011929 3.881234 3.122708 3.329568 3.072663 3.797640 77.344132
168 180 0.211609 0.333042 0.422279 0.556440 0.739661 0.990496 1.214213 1.378169 1.560085 1.826607 2.099500 88.667896
168 181 0.199638 0.297407 0.362423 0.485093 0.665312 0.895528 1.080657 1.200639 1.336569 1.555526 1.778071 90.143141
168 182 0.136659 0.206201 0.264261 0.369913 0.513015 0.677024 0.812800 0.916906 1.035081 1.202441 1.365502 92.500198
168 183 0.106453 0.159033 0.194252 0.262241 0.363638 0.485293 0.582159 0.653924 0.738645 0.866009 0.991590 94.596764
168 184 0.062936 0.094504 0.122456 0.176607 0.252443 0.335927 0.405203 0.467280 0.544292 0.652284 0.757461 96.128609
168 185 0.080629 0.106365 0.126885 0.186680 0.275928 0.358740 0.416564 0.476865 0.560566 0.666637 0.758320 95.985821
168 186 0.039607 0.064673 0.090765 0.134989 0.199922 0.285775 0.369153 0.437679 0.502985 0.595035 0.685855 96.593563
168 187 0.072871 0.116056 0.141594 0.186089 0.258442 0.350160 0.421525 0.466371 0.513964 0.589900 0.661391 96.221636
168 188 0.051851 0.080204 0.106715 0.149998 0.204732 0.280917 0.354384 0.409932 0.458086 0.539524 0.631732 96.731921
169 170 0.000000 0.000000 0.000000 0.000000 0.000000 0.000000 0.000000 0.000000 0.000000 0.000000 0.000000 0.000000
169 171 0.526820 8.529917 17.166135 39.817257 14.667607 1.957813 0.287280 0.063880 0.020434 0.007906 0.002022 16.952930
169 172 6.490874 18.730400 6.195939 7.739864 7.901766 11.492804 13.427726 7.601536 0.936806 0.063793 0.006674 19.411818
169 173 1.163916 10.744750 10.807279 11.833128 7.659016 6.711273 5.612769 5.926957 6.692658 6.301042 3.012890 23.534322
169 174 0.408006 1.444388 0.759606 2.100469 5.440988 16.304640 15.437241 9.770892 4.778291 4.076662 3.442819 36.035999
169 175 0.265125 0.454311 0.543181 0.941009 1.766774 4.568816 13.667788 11.885078 8.923905 5.895510 5.285644 45.802859
169 176 0.285892 0.450113 0.538710 0.909068 1.754303 4.001767 9.552101 7.423782 6.649933 5.897240 7.030103 55.506989
169 177 0.438130 0.593413 0.731862 1.244319 1.971650 2.995712 5.976960 5.333998 6.519736 5.940665 6.247221 62.006328
169 178 0.435964 0.774687 0.888395 1.088261 1.471772 2.241783 4.159330 3.270558 3.801142 3.958103 5.180025 72.729977
169 179 0.357302 0.427028 0.480505 0.758007 1.107163 1.554590 2.780372 2.230228 2.470706 2.399760 3.168067 82.266273
169 180 0.307247 0.420729 0.465965 0.654457 0.964264 1.510543 2.954154 2.365559 2.485482 2.279405 2.818507 82.773687
169 181 0.208857 0.272375 0.308624 0.419583 0.593704 0.798244 0.953859 1.070939 1.213839 1.428216 1.632150 91.099607
169 182 0.159369 0.206491 0.236750 0.337062 0.501602 0.682715 0.813975 0.918288 1.049578 1.233447 1.397165 92.463564
169 183 0.125597 0.159075 0.181901 0.260636 0.385663 0.515698 0.611727 0.695605 0.797460 0.932427 1.052466 94.281744
169 184 0.078450 0.099572 0.116991 0.174261 0.262615 0.347438 0.411103 0.480742 0.575583 0.694473 0.798717 95.960058
169 185 0.096757 0.104980 0.120304 0.187849 0.278133 0.346685 0.401880 0.476692 0.565690 0.660844 0.740927 96.019262
169 186 0.059163 0.082691 0.101215 0.150519 0.230173 0.310932 0.366051 0.415520 0.483602 0.576164 0.654496 96.569475
169 187 0.096288 0.131876 0.150071 0.197243 0.267632 0.343392 0.399658 0.444071 0.494899 0.566156 0.627478 96.281237
169 188 0.063665 0.084704 0.100611 0.144182 0.209493 0.284697 0.341435 0.384904 0.431395 0.507356 0.584033 96.863527
170 171 0.000000 0.000000 0.000000 0.000000 0.000000 0.000000 0.000000 0.000000 0.000000 0.000000 0.000000 0.000000
170 172 0.456459 7.990132 16.591598 38.120612 13.416874 1.821846 0.291421 0.073173 0.025021 0.009838 0.002491 21.200537
170 173 6.577696 19.211223 6.366063 7.876948 7.980247 11.224750 12.886727 7.076833 0.821017 0.055175 0.006044 19.917275
170 174 1.552662 11.724747 10.327806 12.640086 9.183900 7.951461 6.161833 5.904490 5.820885 4.946043 2.300303 21.485785
170 175 0.607542 1.887906 1.008431 2.813731 5.961434 13.488620 12.251836 9.100700 5.442757 4.933581 4.254639 38.248825
170 176 0.972683 1.448542 1.550598 2.519658 3.889341 6.756113 13.110442 9.453960 7.314435 4.996685 4.632760 43.354781
170 177 0.969402 1.502732 1.547833 2.114897 3.178600 5.447557 9.634233 6.301858 5.394757 4.776514 5.703303 53.428315
170 178 0.975278 1.448987 1.573190 2.075021 2.635107 3.468632 6.066850 4.859901 5.457937 4.865016 5.209229 61.364851
170 179 0.642661 0.714408 0.722018 1.055744 1.513508 2.062958 3.627032 3.019380 3.691896 3.710219 4.604228 74.635948
170 180 0.294569 0.411009 0.483157 0.708125 0.969052 1.350552 2.463840 1.982962 2.175861 2.070907 2.665158 84.424804
170 181 0.303023 0.380985 0.402461 0.587595 0.906353 1.404073 2.646639 2.075830 2.165739 1.982735 2.426333 84.718235
170 182 0.157301 0.203805 0.235869 0.334738 0.492589 0.668943 0.806384 0.925925 1.072380 1.265182 1.431140 92.405746
170 183 0.122526 0.154558 0.180201 0.266665 0.406564 0.553770 0.663121 0.758804 0.875608 1.033066 1.173185 93.811928
170 184 0.078850 0.099929 0.121965 0.188866 0.288419 0.383452 0.460068 0.545998 0.656639 0.791628 0.909981 95.474203
170 185 0.112812 0.115135 0.127477 0.204115 0.314892 0.393917 0.449306 0.528177 0.626487 0.729403 0.810745 95.587538
170 186 0.057852 0.084082 0.109959 0.166444 0.247566 0.331212 0.396300 0.453287 0.520256 0.614260 0.701505 96.317278
170 187 0.119321 0.157780 0.167104 0.214913 0.295523 0.376177 0.425342 0.462956 0.517404 0.595309 0.656324 96.011848
170 188 0.058277 0.080988 0.102461 0.151011 0.218199 0.295521 0.356106 0.398856 0.437955 0.509176 0.586647 96.804806
171 172 0.000000 0.000000 0.000000 0.000000 0.000000 0.000000 0.000000 0.000000 0.000000 0.000000 0.000000 0.000000
171 173 0.462730 8.059853 16.392260 36.922988 13.168269 1.826928 0.304557 0.080287 0.029510 0.012479 0.003256 22.736884
171 174 5.673085 17.246575 6.444503 8.808446 9.084801 11.745489 12.747763 6.780624 0.802882 0.060172 0.007021 20.598638
171 175 1.163410 7.654739 6.741549 10.292464 9.265148 9.004643 7.404327 7.514266 7.368909 5.994641 2.692983 24.902921
171 176 0.971065 2.833795 1.416532 3.377826 5.720045 11.178130 10.552150 9.080040 6.273524 5.789881 4.793266 38.013747
171 177 1.245097 2.300341 2.499265 3.253579 3.886624 5.719082 10.172216 7.263269 6.238963 4.922332 5.225136 47.274096
171 178 1.063211 1.974426 2.104157 2.485394 3.142177 4.920504 8.419529 5.459725 4.713693 4.147251 4.932479 56.637456
171 179 0.784389 0.989241 1.112794 1.691981 2.285349 2.970787 5.206003 4.296321 4.839737 4.221353 4.460743 67.141302
171 180 0.315142 0.520153 0.611061 0.820275 1.112394 1.609739 2.971006 2.425517 2.862707 2.855943 3.564963 80.331100
171 181 0.236949 0.355328 0.411544 0.577735 0.778706 1.128519 2.096290 1.659336 1.766211 1.669012 2.151139 87.169231
171 182 0.191778 0.281057 0.321678 0.467717 0.725391 1.171557 2.285559 1.798822 1.859040 1.697842 2.083985 87.115576
171 183 0.106995 0.159164 0.193562 0.261910 0.372656 0.523522 0.659319 0.766410 0.878155 1.030730 1.170215 93.877359
171 184 0.073765 0.106570 0.132668 0.194750 0.295011 0.412616 0.510894 0.601534 0.713952 0.862294 0.994863 95.101082
171 185 0.088407 0.115046 0.141379 0.215048 0.321800 0.424158 0.506062 0.593044 0.699005 0.826939 0.936714 95.132395
171 186 0.055441 0.086606 0.111747 0.163277 0.248913 0.352485 0.435938 0.503524 0.585028 0.701093 0.803843 95.952106
171 187 0.076392 0.119644 0.151459 0.205834 0.285823 0.386520 0.468476 0.518686 0.560224 0.631989 0.701747 95.893211
171 188 0.056559 0.082475 0.100218 0.139300 0.199856 0.281797 0.350035 0.399231 0.449877 0.537941 0.631377 96.771337
172 173 0.000000 0.000000 0.000000 0.000000 0.000000 0.000000 0.000000 0.000000 0.000000 0.000000 0.000000 0.000000
172 174 0.459782 8.074883 15.672964 34.820799 13.436705 1.985858 0.331697 0.086866 0.031845 0.013499 0.003632 25.081469
172 175 3.745992 10.569662 4.250115 7.163502 9.474240 14.138561 16.524486 8.964622 1.029003 0.078403 0.009215 24.052199
172 176 0.851525 5.450856 4.681132 7.747424 8.052946 8.723178 7.704207 8.455897 8.945761 7.542427 3.426734 28.417913
172 177 0.610903 2.104964 1.141525 2.525486 4.003844 8.654423 9.291222 8.959398 6.744333 6.771679 6.043832 43.148391
172 178 0.932494 1.817214 2.051356 2.670151 3.234906 4.833020 8.664270 6.378554 5.930357 5.014514 5.588643 52.884519
172 179 0.695220 0.975054 1.040839 1.560699 2.346445 3.724453 6.460090 4.597461 4.475565 4.134790 5.021934 64.967449
172 180 0.309699 0.452889 0.591107 0.956295 1.329883 1.841999 3.585344 3.215534 3.882285 3.551508 3.936695 76.346762
172 181 0.240136 0.374581 0.420651 0.558771 0.772300 1.164451 2.216019 1.818230 2.124039 2.156280 2.804067 85.350475
172 182 0.132900 0.196108 0.239496 0.363050 0.532857 0.816160 1.582941 1.291271 1.404925 1.346427 1.761294 90.332571
172 183 0.127442 0.180195 0.205114 0.305654 0.489113 0.816387 1.648148 1.338354 1.414086 1.309475 1.631058 90.534973
172 184 0.060523 0.092101 0.119314 0.169841 0.244534 0.344176 0.442294 0.534530 0.639517 0.786349 0.935803 95.631020
172 185 0.081413 0.105819 0.122511 0.181807 0.288616 0.414065 0.512249 0.601024 0.711696 0.859563 0.988207 95.133026
172 186 0.043657 0.071193 0.101619 0.154850 0.236088 0.349145 0.460495 0.550872 0.635710 0.758512 0.880366 95.757496
172 187 0.074638 0.115318 0.139129 0.186412 0.270702 0.385622 0.481725 0.543538 0.598590 0.685851 0.766914 95.751562
172 188 0.046443 0.072410 0.096548 0.137772 0.192983 0.272453 0.348782 0.407643 0.461455 0.555429 0.664143 96.743938
173 174 0.000000 0.000000 0.000000 0.000000 0.000000 0.000000 0.000000 0.000000 0.000000 0.000000 0.000000 0.000000
173 175 0.489258 8.204418 15.226931 34.271296 13.562644 1.986125 0.322039 0.083499 0.031451 0.013995 0.004136 25.804207
173 176 3.334027 8.567580 3.329422 6.131539 9.310257 14.730911 18.056059 9.960960 1.114177 0.087534 0.011131 25.366403
173 177 0.700584 4.184578 3.467062 5.955639 6.788606 8.107729 7.655652 8.875294 10.034907 8.872639 4.142366 31.214944
173 178 0.567573 1.938406 1.012752 2.180791 3.553646 7.906213 8.510431 8.246925 6.457191 6.809436 6.371089 46.445548
173 179 0.709407 1.155443 1.276214 1.863989 2.613878 4.021971 7.140797 5.418908 5.504256 4.958105 5.711835 59.625197
173 180 0.347209 0.580618 0.658975 0.933236 1.392055 2.373892 4.543490 3.433871 3.541725 3.481874 4.497962 74.215092
173 181 0.249757 0.373376 0.483911 0.757114 1.025496 1.424549 2.826479 2.563284 3.121929 2.921901 3.352590 80.899612
173 182 0.174085 0.279133 0.317633 0.417984 0.571979 0.856463 1.638421 1.371689 1.660171 1.740226 2.344971 88.627243
173 183 0.110046 0.168409 0.205801 0.300592 0.421632 0.629596 1.210746 0.990481 1.087985 1.055344 1.398017 92.421350
173 184 0.095122 0.138389 0.160478 0.240585 0.387544 0.648394 1.316798 1.084477 1.169171 1.096255 1.375622 92.287168
173 185 0.085726 0.114946 0.140954 0.204555 0.297149 0.404064 0.499758 0.590120 0.688675 0.816689 0.936447 95.220916
173 186 0.076177 0.118548 0.149675 0.206839 0.295022 0.406514 0.501319 0.574923 0.657583 0.779109 0.895460 95.338829
173 187 0.091285 0.144842 0.187884 0.255320 0.343790 0.446788 0.530586 0.588166 0.646463 0.739355 0.831560 95.193958
173 188 0.057747 0.085178 0.106960 0.151373 0.221581 0.320529 0.409269 0.471330 0.524497 0.614406 0.708354 96.328779
174 175 0.000000 0.000000 0.000000 0.000000 0.000000 0.000000 0.000000 0.000000 0.000000 0.000000 0.000000 0.000000
174 176 0.528914 8.865972 15.786839 33.645619 13.102583 1.915416 0.309816 0.078461 0.029649 0.013694 0.004228 25.718809
174 177 3.030034 7.947762 3.073444 5.569267 8.739402 14.818361 19.012517 10.410942 1.127023 0.096808 0.013527 26.160911
174 178 0.785946 4.622686 3.669557 6.031667 7.014518 8.391953 7.754583 8.753040 9.845642 8.563981 3.868177 30.698254
174 179 0.549464 1.726743 0.939496 2.276458 3.756091 7.582549 7.526853 7.173856 5.787536 6.329349 6.172644 50.178963
174 180 0.515044 0.885408 0.979821 1.394583 1.932383 3.023702 5.588185 4.407046 4.656927 4.372930 5.264182 66.979790
174 181 0.363559 0.588422 0.630651 0.867397 1.288322 2.151421 3.979849 2.972579 3.115237 3.136750 4.144961 76.760849
174 182 0.256692 0.363368 0.426020 0.631298 0.869015 1.213432 2.310900 2.016741 2.437867 2.356951 2.823667 84.294049
174 183 0.164910 0.248889 0.261231 0.335665 0.470894 0.723100 1.378901 1.145895 1.382586 1.454780 1.958376 90.474771
174 184 0.098116 0.139144 0.166093 0.253393 0.372810 0.550350 1.035778 0.853926 0.960481 0.937755 1.234728 93.397427
174 185 0.184541 0.211471 0.219378 0.341057 0.551418 0.836401 1.542381 1.231773 1.318028 1.208705 1.470342 90.884504
174 186 0.081458 0.121911 0.157238 0.224957 0.319869 0.428157 0.516478 0.589413 0.672391 0.790231 0.898991 95.198906
174 187 0.172279 0.223539 0.234599 0.298378 0.405923 0.518305 0.592361 0.647954 0.719590 0.821063 0.904825 94.461182
174 188 0.084897 0.117010 0.146014 0.212841 0.304219 0.404535 0.480901 0.534793 0.587317 0.676627 0.768851 95.681995
175 176 0.000000 0.000000 0.000000 0.000000 0.000000 0.000000 0.000000 0.000000 0.000000 0.000000 0.000000 0.000000
175 177 0.508413 8.412165 14.983300 32.064377 12.921253 2.032555 0.355285 0.095537 0.036198 0.016875 0.005535 28.568506
175 178 2.858313 7.533503 2.955505 5.386814 8.368354 14.116800 18.011129 10.061676 1.130823 0.113592 0.018703 29.444788
175 179 0.830441 4.442504 3.468053 5.970241 6.598784 7.454384 6.900272 8.027596 9.151948 8.131865 3.897670 35.126242
175 180 0.423914 1.472477 0.807534 1.789583 2.766487 5.667950 5.881743 5.863018 4.911722 5.618457 5.823418 58.973700
175 181 0.507977 0.878183 0.965993 1.361603 1.852437 2.752973 4.774191 3.656557 3.852878 3.639177 4.473158 71.284872
175 182 0.342750 0.544569 0.580709 0.796005 1.145895 1.813216 3.216553 2.383987 2.496727 2.487845 3.275834 80.915905
175 183 0.210192 0.294939 0.357195 0.544853 0.748672 1.026741 1.943144 1.702193 2.045693 1.945862 2.303689 86.876827
175 184 0.141124 0.202643 0.226582 0.320361 0.450538 0.632887 1.158237 0.987516 1.230760 1.275880 1.682070 91.691401
175 185 0.193643 0.212662 0.232962 0.368101 0.515146 0.674370 1.199057 1.006480 1.149115 1.087379 1.380545 91.980541
175 186 0.138415 0.192092 0.223117 0.339641 0.535579 0.824384 1.551192 1.233387 1.311276 1.207648 1.475359 90.967913
175 187 0.161494 0.202863 0.223189 0.303626 0.423673 0.540515 0.620584 0.689213 0.769716 0.869107 0.943673 94.252346
175 188 0.101900 0.142607 0.171768 0.233843 0.321456 0.426618 0.509010 0.569439 0.635432 0.745447 0.859922 95.282557
176 177 0.000000 0.000000 0.000000 0.000000 0.000000 0.000000 0.000000 0.000000 0.000000 0.000000 0.000000 0.000000
176 178 0.523981 8.739324 15.239732 30.157458 12.038567 1.950549 0.376905 0.108472 0.042754 0.021033 0.007605 30.793620
176 179 3.238511 7.976803 3.108422 5.469785 8.173627 12.965777 16.230308 9.402226 1.176518 0.138308 0.026536 32.093182
176 180 0.538983 3.180150 2.585320 4.534171 5.209240 6.249776 5.889348 6.880013 8.114169 7.955196 4.318770 44.544863
176 181 0.388817 1.320091 0.726116 1.650618 2.614571 5.533623 5.827141 5.869793 4.854569 5.479451 5.603750 60.131464
176 182 0.441662 0.740559 0.797354 1.129015 1.572884 2.345891 4.037114 3.112369 3.334566 3.188671 3.954018 75.345896
176 183 0.241909 0.386243 0.421361 0.614985 0.944263 1.554540 2.738184 1.987456 2.027545 2.022350 2.725527 84.335634
176 184 0.174586 0.230613 0.282164 0.465101 0.675371 0.895811 1.632060 1.461691 1.887085 1.873300 2.242275 88.179943
176 185 0.317420 0.299640 0.290213 0.444628 0.630408 0.824364 1.464913 1.266182 1.550731 1.525790 1.926631 89.459084
176 186 0.135535 0.186292 0.225700 0.356772 0.517334 0.719125 1.279733 1.024041 1.134219 1.092218 1.413670 91.915363
176 187 0.275034 0.329439 0.338950 0.484093 0.744527 1.145077 2.125655 1.625907 1.610072 1.387996 1.599435 88.333815
176 188 0.126834 0.165108 0.184596 0.243412 0.333907 0.451364 0.545394 0.610013 0.675419 0.789669 0.908720 94.965564
177 178 0.000000 0.000000 0.000000 0.000000 0.000000 0.000000 0.000000 0.000000 0.000000 0.000000 0.000000 0.000000
177 179 0.458707 7.605010 13.973967 29.220067 12.211361 2.078344 0.434736 0.133106 0.054084 0.028398 0.011902 33.790318
177 180 2.034651 5.832116 2.543718 4.397763 6.721643 11.923810 16.130192 10.123503 1.392996 0.165669 0.038390 38.695549
177 181 0.391393 2.437793 2.051400 3.443815 4.273680 5.554464 5.538738 6.701183 8.315560 8.612875 4.802467 47.876632
177 182 0.281571 0.994001 0.564639 1.289363 2.007906 4.389494 4.817256 4.941574 4.123327 4.846488 5.219832 66.524548
177 183 0.273720 0.511817 0.566169 0.765643 1.081971 1.754073 3.260785 2.596591 2.837512 2.788467 3.571823 79.991428
177 184 0.157658 0.270668 0.310550 0.442766 0.689647 1.197327 2.305293 1.802030 1.990911 2.063030 2.767276 86.002842
177 185 0.263867 0.345665 0.396297 0.611694 0.883815 1.202480 2.124700 1.777838 2.120720 2.037136 2.414636 85.821152
177 186 0.138987 0.241052 0.290730 0.390274 0.548145 0.840787 1.600053 1.296218 1.499631 1.530125 2.005395 89.618603
177 187 0.256329 0.393535 0.455473 0.595440 0.744465 1.028190 1.859803 1.407933 1.384946 1.227259 1.512732 89.133894
177 188 0.145741 0.221815 0.266836 0.393551 0.593703 0.978803 1.916169 1.451127 1.394940 1.245650 1.536875 89.854792
178 179 0.000000 0.000000 0.000000 0.000000 0.000000 0.000000 0.000000 0.000000 0.000000 0.000000 0.000000 0.000000
178 180 0.416277 6.782959 12.458766 25.482786 11.419714 2.144113 0.495446 0.165592 0.073418 0.043341 0.021571 40.496018
178 181 1.539122 4.850864 2.349356 3.865390 5.881202 10.744638 14.660166 9.544084 1.494137 0.215458 0.063107 44.792477
178 182 0.331449 2.059584 1.712918 2.732184 3.239629 4.262923 4.346960 5.392496 6.929785 7.912803 4.988284 56.090989
178 183 0.215569 0.793242 0.461954 1.012809 1.498353 3.272215 3.657130 3.827376 3.298340 4.109575 4.674639 73.178793
178 184 0.165415 0.286736 0.326323 0.496515 0.812001 1.411035 2.701503 2.178718 2.413275 2.411134 3.085104 83.712240
178 185 0.222788 0.342628 0.377580 0.555567 0.879564 1.501097 2.734381 2.015651 2.073238 2.052786 2.692388 84.552326
178 186 0.136046 0.225285 0.293213 0.429944 0.606506 0.926456 1.898085 1.673299 1.993028 1.923134 2.298315 87.596689
178 187 0.278063 0.500161 0.590549 0.677250 0.749025 1.008453 1.872239 1.486870 1.608075 1.534423 1.946451 87.748442
178 188 0.114406 0.199495 0.271071 0.376177 0.476079 0.728402 1.466670 1.158463 1.137915 1.041522 1.362645 91.667149
179 180 0.000000 0.000000 0.000000 0.000000 0.000000 0.000000 0.000000 0.000000 0.000000 0.000000 0.000000 0.000000
179 181 0.425239 6.437738 11.169215 22.087224 10.321841 2.083921 0.561197 0.234163 0.125999 0.086899 0.051296 46.415265
179 182 1.496422 4.676756 2.348586 3.612109 5.266609 9.414113 12.285181 8.076482 1.493908 0.273158 0.098857 50.957819
179 183 0.325928 1.900869 1.545350 2.524401 3.094749 4.056617 4.064957 4.955533 6.204140 6.996969 4.513417 59.817066
179 184 0.257410 0.892643 0.514023 1.092269 1.630726 3.384460 3.571291 3.632732 3.174494 3.923385 4.329543 73.597025
179 185 0.350137 0.474693 0.483131 0.759011 1.240538 2.007473 3.547853 2.719318 2.847513 2.643904 3.128736 79.797691
179 186 0.198033 0.299192 0.328848 0.489285 0.795681 1.341986 2.480905 1.884752 2.023285 2.053736 2.707375 85.396921
179 187 0.343185 0.456687 0.551195 0.793832 1.007206 1.297833 2.385416 2.020122 2.291379 2.049281 2.292786 84.511078
179 188 0.231856 0.309242 0.310811 0.394115 0.520423 0.767457 1.441393 1.173172 1.341705 1.372957 1.853413 90.283463
180 181 0.000000 0.000000 0.000000 0.000000 0.000000 0.000000 0.000000 0.000000 0.000000 0.000000 0.000000 0.000000
180 182 0.426985 5.575468 9.006795 18.143355 9.047712 2.108886 0.643942 0.307017 0.188765 0.134133 0.085236 54.331706
180 183 1.247639 3.847965 1.955884 3.192062 4.234845 7.861420 10.191052 6.815074 1.487434 0.362068 0.145031 58.659524
180 184 0.331297 1.850608 1.399916 2.235129 2.667280 3.612942 3.663747 4.439563 5.468979 6.135757 4.050569 64.144215
180 185 0.442587 1.479754 0.787935 1.508673 2.125387 4.095372 4.049645 3.894113 3.234037 3.715781 3.833607 70.833107
180 186 0.235436 0.413998 0.503823 0.759578 1.085331 1.725680 3.253528 2.532558 2.597109 2.416876 2.946974 81.529106
180 187 0.351547 0.574300 0.585218 0.719100 0.990320 1.637212 3.039788 2.224036 2.216520 2.086539 2.595137 82.980282
180 188 0.178216 0.272957 0.355088 0.519549 0.651431 0.880050 1.705156 1.487801 1.751050 1.685961 2.087478 88.425263
181 182 0.000000 0.000000 0.000000 0.000000 0.000000 0.000000 0.000000 0.000000 0.000000 0.000000 0.000000 0.000000
181 183 0.387623 4.762056 7.392858 15.249845 7.837204 2.080653 0.720036 0.384023 0.266265 0.201379 0.128611 60.589447
181 184 1.143582 3.459919 1.706229 2.930750 3.985894 7.252592 8.713173 5.713069 1.521628 0.455282 0.188921 62.928961
181 185 0.517041 2.699353 1.999473 3.302245 3.622495 4.249377 3.903492 4.283827 4.623957 4.702917 3.131723 62.964102
181 186 0.466773 1.616986 0.846030 1.489751 2.036202 3.920305 3.915032 3.737160 3.104725 3.551596 3.584435 71.731005
181 187 0.376678 0.639788 0.701333 0.970598 1.288395 1.946675 3.536964 2.694077 2.700938 2.430321 2.874336 79.839899
181 188 0.195820 0.320007 0.350206 0.477685 0.689576 1.186508 2.326032 1.781244 1.837433 1.825130 2.453827 86.556528
182 183 0.000000 0.000000 0.000000 0.000000 0.000000 0.000000 0.000000 0.000000 0.000000 0.000000 0.000000 0.000000
182 184 0.374680 4.366001 6.533669 13.612008 7.081146 1.997692 0.745713 0.424453 0.324169 0.285750 0.193404 64.061314
182 185 1.620577 4.644590 2.101541 3.421138 4.262214 6.869495 7.658671 4.998907 1.563767 0.555196 0.245636 62.058270
182 186 0.426446 2.192260 1.616353 2.840981 3.318490 4.094965 3.741252 3.965398 4.195266 4.330079 2.938183 66.340328
182 187 0.435456 1.655997 0.909086 1.646691 2.305360 4.445955 4.349504 4.067560 3.261246 3.501556 3.333785 70.087808
182 188 0.191632 0.335403 0.388824 0.571896 0.811391 1.354086 2.692303 2.167274 2.266107 2.160746 2.758476 84.301863
183 184 0.000000 0.000000 0.000000 0.000000 0.000000 0.000000 0.000000 0.000000 0.000000 0.000000 0.000000 0.000000
183 185 0.381444 4.204469 6.342695 13.641760 7.134573 2.066702 0.777078 0.432449 0.326990 0.294449 0.207006 64.190384
183 186 1.180370 3.739276 1.870700 3.084164 3.863486 6.408103 7.506671 5.088174 1.741768 0.667036 0.286974 64.563278
183 187 0.354382 1.989822 1.539046 2.626385 3.027940 3.791356 3.617884 3.985273 4.345222 4.534593 3.070881 67.117212
183 188 0.280440 1.092200 0.608766 1.067310 1.487124 3.127716 3.252109 3.170190 2.700550 3.198539 3.356449 76.658604
184 185 0.000000 0.000000 0.000000 0.000000 0.000000 0.000000 0.000000 0.000000 0.000000 0.000000 0.000000 0.000000
184 186 0.401338 4.113232 6.137921 13.229407 7.019122 2.135641 0.852406 0.479967 0.338844 0.295234 0.212107 64.784780
184 187 1.060590 3.377843 1.743545 2.826138 3.664440 6.170433 7.477889 5.152116 1.758184 0.676480 0.293654 65.798687
184 188 0.330079 1.736627 1.227666 1.950966 2.229494 3.045047 2.994982 3.390217 4.046095 4.801533 3.506246 70.741049
185 186 0.000000 0.000000 0.000000 0.000000 0.000000 0.000000 0.000000 0.000000 0.000000 0.000000 0.000000 0.000000
185 187 0.407737 3.965362 5.693791 11.883542 6.404056 2.046424 0.860652 0.490485 0.347452 0.308947 0.222756 67.368794
185 188 0.943693 3.097976 1.644492 2.610111 3.371142 5.887018 7.007171 4.758564 1.742406 0.813049 0.425130 67.699246
186 187 0.000000 0.000000 0.000000 0.000000 0.000000 0.000000 0.000000 0.000000 0.000000 0.000000 0.000000 0.000000
186 188 0.431183 3.594316 4.907018 10.327482 5.872073 2.200246 1.082693 0.684236 0.491636 0.458821 0.365021 69.585275
187 188 0.000000 0.000000 0.000000 0.000000 0.000000 0.000000 0.000000 0.000000 0.000000 0.000000 0.000000 0.000000
```
