## Supplementary material for "A unified evolutionary origin for the ubiquitous protein transporters SecY and YidC": Figure 8-Source data 1. Structure and contact prediction for archaeal and human EMC6-like proteins: 600407A_600407B.epad_prob_genomic (part 1 of 6)

```
0 1 0.000000 0.000000 0.000000 0.000000 0.000000 0.000000 0.000000 0.000000 0.000000 0.000000 0.000000 0.000000
0 2 0.358068 4.122503 7.675656 14.660445 8.141745 5.857138 3.756626 1.396984 0.461840 0.224723 0.079495 53.264778
0 3 0.356788 3.316658 3.121501 7.513060 3.712550 4.671446 8.307605 8.314288 3.109125 0.862248 0.222343 56.492390
0 4 0.501155 4.632840 2.621220 6.857724 3.803103 6.867356 6.566191 9.404951 5.199402 3.499008 1.654724 48.392326
0 5 0.473702 3.926440 1.759223 3.530255 2.893568 7.550167 6.966194 6.705161 4.680201 4.509494 3.070357 53.935242
0 6 0.049861 0.192909 0.297031 0.515870 0.723342 2.072234 5.268050 3.810407 2.243116 1.551304 1.703603 81.572273
0 7 0.049805 0.177882 0.257677 0.475669 0.645725 1.547183 3.614071 2.726923 2.115141 1.706717 1.886967 84.796234
0 8 0.058877 0.182311 0.273548 0.454031 0.523494 0.982172 2.282948 1.909908 1.725482 1.501695 1.803438 88.302094
0 9 0.042931 0.116811 0.176437 0.263422 0.277106 0.458493 1.045935 0.905843 0.982993 1.058826 1.528314 93.142891
0 10 0.038872 0.085943 0.116018 0.163760 0.211804 0.370071 0.863028 0.758327 0.819230 0.828000 1.165397 94.579544
0 11 0.035840 0.066606 0.092924 0.146755 0.215872 0.367947 0.838249 0.750797 0.825964 0.795784 1.065523 94.797737
0 12 0.017603 0.031495 0.045403 0.070501 0.103129 0.149396 0.202011 0.255486 0.309095 0.385942 0.477305 97.952637
0 13 0.018331 0.030712 0.043549 0.066915 0.097480 0.141240 0.193018 0.245773 0.296091 0.365885 0.447484 98.053520
0 14 0.021820 0.037096 0.052377 0.075212 0.100046 0.134217 0.175025 0.217851 0.261508 0.324340 0.400649 98.199860
0 15 0.024146 0.037827 0.049726 0.070547 0.095531 0.128004 0.163687 0.198771 0.233116 0.284920 0.347187 98.366539
0 16 0.019267 0.029824 0.039777 0.057504 0.080309 0.110648 0.143129 0.172815 0.200357 0.243547 0.295279 98.607544
0 17 0.022356 0.033185 0.042111 0.059608 0.082284 0.110178 0.138205 0.164434 0.190279 0.230346 0.277000 98.650017
0 18 0.021720 0.034718 0.045988 0.062858 0.082149 0.108594 0.137368 0.162851 0.185703 0.223233 0.269126 98.665688
0 19 0.019039 0.032992 0.045664 0.061958 0.079027 0.103487 0.131606 0.156956 0.180416 0.219137 0.267685 98.702034
0 20 0.014486 0.024052 0.033748 0.048322 0.066878 0.094752 0.127233 0.156120 0.180787 0.220840 0.270360 98.762421
0 21 0.015838 0.026297 0.035467 0.049270 0.068178 0.097021 0.128753 0.155995 0.181640 0.224590 0.276515 98.740433
0 22 0.017950 0.028007 0.036865 0.052189 0.073179 0.103341 0.135563 0.164156 0.191775 0.237019 0.290925 98.669037
0 23 0.017862 0.030624 0.041924 0.057662 0.078744 0.112130 0.148837 0.179210 0.207305 0.256652 0.318342 98.550705
0 24 0.004793 0.008491 0.012779 0.018552 0.026740 0.038425 0.050561 0.063464 0.078366 0.102199 0.132361 99.463264
0 25 0.004595 0.007223 0.010139 0.015147 0.023679 0.036882 0.051108 0.066220 0.082751 0.108063 0.138320 99.455872
0 26 0.004665 0.007636 0.010956 0.016545 0.026111 0.040471 0.055303 0.070887 0.088543 0.115822 0.148859 99.414200
0 27 0.004677 0.008352 0.012351 0.017731 0.026130 0.039682 0.054495 0.069363 0.085009 0.110590 0.143455 99.428162
0 28 0.005463 0.010127 0.015407 0.021732 0.030186 0.043227 0.057016 0.070559 0.084839 0.108735 0.140367 99.412338
0 29 0.005588 0.009282 0.013229 0.019038 0.028026 0.041783 0.055842 0.069813 0.084331 0.107834 0.137654 99.427582
0 30 0.006960 0.010881 0.014586 0.020856 0.031224 0.045970 0.059395 0.072612 0.087240 0.110686 0.138545 99.401047
0 31 0.007390 0.011923 0.016418 0.023585 0.035370 0.052202 0.066717 0.079481 0.093042 0.116358 0.144374 99.353142
0 32 0.011750 0.018171 0.022624 0.029504 0.040918 0.057558 0.071532 0.084522 0.099643 0.124630 0.153676 99.285469
0 33 0.011062 0.017614 0.023067 0.030925 0.042706 0.059199 0.073062 0.086130 0.101551 0.127578 0.158762 99.268349
0 34 0.007648 0.013310 0.019683 0.028221 0.040169 0.057767 0.074996 0.091726 0.109673 0.139001 0.175487 99.242317
0 35 0.007200 0.011894 0.016790 0.024204 0.036340 0.054757 0.073170 0.091829 0.112275 0.143907 0.181685 99.245949
0 36 0.007172 0.011308 0.015665 0.022963 0.034990 0.052399 0.069176 0.086887 0.107478 0.139559 0.178415 99.273994
0 37 0.006651 0.011006 0.015633 0.022729 0.034234 0.051425 0.068134 0.085180 0.105033 0.136422 0.174285 99.289268
0 38 0.007709 0.012025 0.016491 0.024628 0.039097 0.059464 0.077830 0.096307 0.117825 0.150693 0.187863 99.210068
0 39 0.006764 0.011378 0.016473 0.024132 0.036425 0.055005 0.073667 0.092260 0.111993 0.142739 0.180036 99.249123
0 40 0.006068 0.011208 0.017261 0.024918 0.035582 0.051631 0.068274 0.085409 0.104350 0.134479 0.173053 99.287773
0 41 0.008092 0.014700 0.021761 0.030086 0.040934 0.056298 0.071829 0.088276 0.107114 0.136379 0.172789 99.251740
0 42 0.007539 0.012108 0.017025 0.025129 0.038413 0.057283 0.075658 0.094223 0.113517 0.142305 0.175548 99.241249
0 43 0.004660 0.008449 0.012985 0.019365 0.029887 0.046885 0.065838 0.085118 0.105022 0.135415 0.172212 99.314156
0 44 0.004346 0.007953 0.012380 0.018645 0.028628 0.044606 0.062355 0.080193 0.097983 0.125542 0.160020 99.357346
0 45 0.007094 0.012186 0.017725 0.025558 0.036814 0.052594 0.068569 0.084955 0.101717 0.126586 0.156503 99.309700
0 46 0.006899 0.012871 0.019747 0.027930 0.038106 0.052059 0.066157 0.080548 0.095745 0.119708 0.150015 99.330215
0 47 0.003730 0.006964 0.010943 0.016343 0.024473 0.037191 0.051518 0.066025 0.080279 0.102388 0.130486 99.469666
0 48 0.003737 0.006290 0.009395 0.014454 0.022805 0.035215 0.048659 0.062861 0.077519 0.099068 0.124916 99.495087
0 49 0.005013 0.008264 0.011709 0.017045 0.025308 0.036536 0.047828 0.059890 0.073024 0.092311 0.115163 99.507912
0 50 0.002985 0.005579 0.009019 0.013741 0.020488 0.030348 0.041471 0.053390 0.065798 0.084814 0.109165 99.563202
0 51 0.002646 0.004692 0.007283 0.011276 0.017576 0.026982 0.037640 0.049119 0.061029 0.078861 0.101254 99.601646
0 52 0.004250 0.006583 0.009030 0.013308 0.019894 0.028444 0.037049 0.047047 0.058758 0.076031 0.096848 99.602753
0 53 0.003248 0.005586 0.008232 0.012167 0.018238 0.026875 0.035889 0.045436 0.056185 0.073038 0.094092 99.621017
0 54 0.002656 0.004498 0.006780 0.010316 0.015662 0.023620 0.032714 0.042765 0.053456 0.069672 0.090194 99.647675
0 55 0.003208 0.005503 0.008199 0.012267 0.018233 0.026191 0.034377 0.043346 0.053585 0.069615 0.089864 99.635612
0 56 0.003660 0.005342 0.007191 0.010892 0.016991 0.025171 0.033560 0.043015 0.053545 0.069118 0.087718 99.643799
0 57 0.003122 0.005340 0.007886 0.011540 0.016940 0.024998 0.033883 0.043246 0.053183 0.068726 0.088189 99.642952
0 58 0.003332 0.005737 0.008229 0.011682 0.016972 0.024817 0.033030 0.041387 0.050422 0.065215 0.084029 99.655144
0 59 0.003832 0.006368 0.009311 0.013618 0.019555 0.027319 0.035302 0.043914 0.053186 0.067790 0.086232 99.633575
0 60 0.004252 0.006235 0.008087 0.011786 0.018052 0.026437 0.034580 0.043489 0.053752 0.068732 0.085583 99.639015
0 61 0.003148 0.005299 0.007697 0.011136 0.016346 0.024302 0.033191 0.042327 0.051406 0.065653 0.083555 99.655945
0 62 0.003045 0.005424 0.008132 0.011722 0.016923 0.024575 0.032836 0.041222 0.049890 0.063806 0.081574 99.660851
0 63 0.003634 0.006040 0.008580 0.012155 0.017536 0.025548 0.034216 0.042961 0.051570 0.065223 0.082336 99.650200
0 64 0.003422 0.006207 0.009294 0.013095 0.018294 0.025799 0.033765 0.041821 0.050336 0.064264 0.082135 99.651566
0 65 0.003111 0.005134 0.007433 0.010925 0.016484 0.024709 0.033581 0.042801 0.052166 0.066680 0.084527 99.652451
0 66 0.003617 0.005459 0.007290 0.010737 0.016819 0.025092 0.033178 0.042032 0.052105 0.067057 0.084075 99.652542
0 67 0.003713 0.006512 0.009715 0.014054 0.019716 0.027110 0.034862 0.043450 0.052956 0.067629 0.085912 99.634377
0 68 0.003002 0.005264 0.007968 0.011720 0.016985 0.024493 0.032694 0.041395 0.050328 0.064446 0.082554 99.659149
0 69 0.003112 0.004687 0.006489 0.009873 0.015497 0.023136 0.031146 0.040258 0.050103 0.064368 0.081111 99.670219
0 70 0.002713 0.004665 0.006935 0.010257 0.015142 0.021963 0.029299 0.037468 0.046744 0.061216 0.079381 99.684212
0 71 0.002993 0.004722 0.006648 0.009929 0.015139 0.022199 0.029475 0.037741 0.047293 0.062054 0.080164 99.681648
0 72 0.002506 0.003813 0.005342 0.008310 0.013385 0.020336 0.027697 0.036346 0.046328 0.061001 0.078379 99.696556
0 73 0.002786 0.004819 0.007325 0.011033 0.016139 0.022948 0.030480 0.039042 0.048427 0.062711 0.080775 99.673515
0 74 0.002403 0.003997 0.005916 0.009062 0.014116 0.021617 0.030103 0.039519 0.049578 0.064821 0.083776 99.675095
0 75 0.002435 0.004306 0.006639 0.010015 0.014739 0.021424 0.029255 0.038313 0.048161 0.062984 0.081946 99.679787
0 76 0.002158 0.003780 0.005781 0.008718 0.013167 0.019814 0.027395 0.035712 0.044687 0.058963 0.077612 99.702217
0 77 0.002378 0.003834 0.005540 0.008404 0.012995 0.019695 0.027219 0.035945 0.045823 0.060762 0.079485 99.697914
0 78 0.003011 0.004718 0.006452 0.009545 0.014813 0.022036 0.029245 0.037398 0.047402 0.063157 0.082573 99.679649
0 79 0.002655 0.004094 0.005723 0.008900 0.014542 0.022334 0.030167 0.039009 0.049634 0.065772 0.084880 99.672287
0 80 0.002556 0.004348 0.006581 0.010069 0.015362 0.023278 0.032418 0.042528 0.053396 0.069947 0.090815 99.648705
0 81 0.002417 0.004341 0.006738 0.010283 0.015904 0.024609 0.034536 0.045031 0.056252 0.073748 0.095830 99.630310
0 82 0.003168 0.005430 0.008045 0.011900 0.017798 0.026739 0.036958 0.047926 0.059413 0.076852 0.098599 99.607170
0 83 0.003403 0.006239 0.009516 0.013679 0.019554 0.028214 0.037628 0.047119 0.057285 0.074108 0.096131 99.607124
0 84 0.003530 0.006091 0.008892 0.012880 0.019066 0.028394 0.038597 0.049050 0.060040 0.077351 0.099173 99.596939
0 85 0.003253 0.005838 0.008832 0.012935 0.019033 0.028045 0.037864 0.048128 0.059453 0.077681 0.101048 99.597893
0 86 0.003354 0.005270 0.007383 0.011025 0.017217 0.026666 0.036782 0.047192 0.058262 0.075778 0.097266 99.613808
0 87 0.004298 0.006836 0.009091 0.012856 0.019655 0.029907 0.039943 0.049733 0.060899 0.078895 0.100320 99.587570
0 88 0.004316 0.007580 0.011052 0.015496 0.022137 0.032473 0.043526 0.054131 0.065034 0.083231 0.106781 99.554245
0 89 0.004044 0.007511 0.011311 0.015837 0.022468 0.033308 0.045339 0.057018 0.069050 0.089187 0.115910 99.529015
0 90 0.004325 0.007366 0.010789 0.015555 0.022677 0.033718 0.045980 0.058723 0.072113 0.093327 0.120596 99.514839
0 91 0.004102 0.007397 0.010948 0.015554 0.022734 0.034539 0.047635 0.061373 0.077112 0.102594 0.135580 99.480431
0 92 0.004181 0.006734 0.009789 0.014968 0.023727 0.037094 0.051575 0.067409 0.085216 0.112485 0.146145 99.440674
0 93 0.004574 0.007572 0.010846 0.015957 0.024688 0.038616 0.053511 0.069193 0.086891 0.115017 0.150509 99.422630
0 94 0.004997 0.008282 0.011918 0.017672 0.027347 0.041884 0.056482 0.071423 0.088468 0.115553 0.148852 99.407120
0 95 0.005757 0.009480 0.013473 0.019467 0.029330 0.044478 0.059472 0.073731 0.089110 0.114806 0.147545 99.393349
0 96 0.007062 0.011781 0.016551 0.023157 0.033598 0.048493 0.062252 0.075283 0.090223 0.114816 0.144765 99.372017
0 97 0.010127 0.014729 0.019215 0.027132 0.039239 0.054368 0.067262 0.080159 0.094711 0.117586 0.144259 99.331215
0 98 0.010142 0.014792 0.018884 0.026654 0.039213 0.054194 0.065824 0.077797 0.093144 0.117276 0.144401 99.337677
0 99 0.007802 0.012523 0.017484 0.024390 0.034277 0.048772 0.063130 0.077071 0.091420 0.114413 0.142641 99.366074
0 100 0.006512 0.010887 0.015368 0.021545 0.031012 0.045068 0.059299 0.073694 0.089583 0.114859 0.145877 99.386299
0 101 0.005378 0.008886 0.012925 0.018843 0.027863 0.041412 0.055848 0.070983 0.087183 0.112242 0.143094 99.415344
0 102 0.004562 0.007996 0.011690 0.016498 0.023610 0.034477 0.045840 0.057580 0.071199 0.093576 0.122324 99.510651
0 103 0.004331 0.006991 0.010127 0.015163 0.022955 0.033733 0.044567 0.056218 0.069541 0.090121 0.115233 99.531021
0 104 0.003949 0.006398 0.008940 0.013084 0.020324 0.031166 0.042028 0.053531 0.067387 0.088887 0.114067 99.550232
0 105 0.003979 0.006401 0.009074 0.013396 0.020481 0.030198 0.039573 0.049590 0.061443 0.079848 0.101698 99.584320
0 106 0.004342 0.006479 0.008648 0.012790 0.019873 0.028984 0.037322 0.046388 0.057265 0.073767 0.092785 99.611351
0 107 0.004520 0.007754 0.011281 0.016099 0.022576 0.031041 0.039428 0.048260 0.058157 0.073870 0.093411 99.593605
0 108 0.004037 0.006709 0.009658 0.013936 0.019842 0.027667 0.035784 0.044737 0.054527 0.069451 0.087819 99.625832
0 109 0.003461 0.005356 0.007429 0.011095 0.017023 0.024863 0.032750 0.041474 0.051220 0.065740 0.082705 99.656883
0 110 0.002570 0.004031 0.005786 0.008908 0.014263 0.022032 0.030389 0.039489 0.049157 0.063445 0.080282 99.679649
0 111 0.003297 0.005783 0.008779 0.013153 0.019083 0.026389 0.033906 0.042410 0.052240 0.067177 0.085554 99.642227
0 112 0.003240 0.005160 0.007292 0.010873 0.016408 0.024087 0.032486 0.042008 0.052439 0.067520 0.085358 99.653130
0 113 0.002455 0.004444 0.007028 0.010846 0.016363 0.024130 0.033020 0.042953 0.053650 0.069594 0.089693 99.645828
0 114 0.002538 0.004492 0.007026 0.010874 0.016513 0.024500 0.033738 0.044223 0.055418 0.071872 0.092576 99.636230
0 115 0.002609 0.004618 0.007172 0.011082 0.016808 0.024854 0.034103 0.044684 0.056407 0.073713 0.095233 99.628716
0 116 0.002380 0.004081 0.006267 0.009930 0.015735 0.024140 0.033890 0.045181 0.057869 0.076372 0.098830 99.625328
0 117 0.002058 0.003656 0.005723 0.009160 0.014975 0.023878 0.034333 0.046301 0.059794 0.079620 0.103692 99.616806
0 118 0.002619 0.004630 0.007321 0.011644 0.018190 0.027330 0.037626 0.049216 0.061848 0.080707 0.104464 99.594406
0 119 0.002825 0.005175 0.008087 0.012195 0.017989 0.026380 0.036069 0.046652 0.057822 0.074919 0.096800 99.615082
0 120 0.002466 0.004514 0.007063 0.010756 0.016209 0.024405 0.034047 0.044737 0.056115 0.073427 0.095428 99.630829
0 121 0.002262 0.004065 0.006432 0.010028 0.015445 0.023307 0.032356 0.042475 0.053323 0.069881 0.091240 99.649185
0 122 0.002607 0.004408 0.006537 0.009898 0.015171 0.022568 0.030377 0.038838 0.048357 0.063439 0.082506 99.675301
0 123 0.002825 0.004513 0.006276 0.009328 0.014352 0.021312 0.028431 0.036332 0.045594 0.059875 0.077142 99.694023
0 124 0.002743 0.004368 0.006096 0.009024 0.013894 0.020940 0.028410 0.036647 0.045927 0.060394 0.078239 99.693314
0 125 0.002466 0.004302 0.006443 0.009523 0.014149 0.021007 0.028579 0.036787 0.045828 0.060260 0.078775 99.691879
0 126 0.002754 0.004515 0.006512 0.009643 0.014479 0.021260 0.028359 0.036109 0.044869 0.058729 0.076046 99.696724
0 127 0.003046 0.005009 0.007083 0.010310 0.015572 0.022878 0.030187 0.038072 0.047330 0.061771 0.079257 99.679489
0 128 0.002808 0.004459 0.006321 0.009418 0.014454 0.021646 0.029272 0.037742 0.047118 0.061476 0.079132 99.686150
0 129 0.002801 0.004675 0.006649 0.009619 0.014321 0.020820 0.027357 0.034474 0.043053 0.056835 0.073914 99.705482
0 130 0.002585 0.004009 0.005588 0.008445 0.013312 0.019953 0.026591 0.033918 0.042417 0.055503 0.071020 99.716660
0 131 0.002922 0.004570 0.006298 0.009352 0.014555 0.021725 0.028846 0.036452 0.045012 0.058040 0.073405 99.698822
0 132 0.002981 0.005091 0.007407 0.010713 0.015635 0.022556 0.029816 0.037515 0.045920 0.058951 0.075187 99.688225
0 133 0.003109 0.005392 0.008068 0.011799 0.016882 0.023547 0.030568 0.038349 0.046976 0.060335 0.077098 99.677872
0 134 0.003120 0.004937 0.006810 0.009919 0.014959 0.022048 0.029505 0.037819 0.047211 0.061387 0.078391 99.683891
0 135 0.002745 0.004292 0.005987 0.009113 0.014624 0.022236 0.029896 0.038511 0.048699 0.064074 0.082196 99.677628
0 136 0.002569 0.004204 0.006055 0.009171 0.014292 0.021440 0.028940 0.037331 0.047016 0.061795 0.079970 99.687210
0 137 0.002040 0.003758 0.006028 0.009427 0.014615 0.022179 0.030966 0.040934 0.051776 0.068011 0.088541 99.661728
0 138 0.001887 0.003493 0.005696 0.009047 0.014214 0.022032 0.031632 0.042736 0.054454 0.071616 0.093429 99.649773
0 139 0.002338 0.004252 0.006689 0.010332 0.015724 0.023271 0.031974 0.042092 0.053474 0.070478 0.091973 99.647400
0 140 0.001726 0.003007 0.004701 0.007581 0.012491 0.019993 0.029043 0.039711 0.051599 0.069081 0.090525 99.670540
0 141 0.001532 0.002753 0.004461 0.007315 0.011885 0.018512 0.026450 0.036203 0.047814 0.065370 0.087457 99.690247
0 142 0.001638 0.002889 0.004516 0.007210 0.011621 0.018116 0.025715 0.034859 0.045810 0.062880 0.084619 99.700127
0 143 0.001745 0.002764 0.004038 0.006508 0.010899 0.017327 0.024586 0.033358 0.043851 0.059769 0.079230 99.715927
0 144 0.001537 0.002647 0.004077 0.006582 0.010948 0.017452 0.024832 0.033482 0.043790 0.059681 0.079505 99.715469
0 145 0.001491 0.002493 0.003771 0.006125 0.010453 0.017192 0.024872 0.033696 0.044041 0.060093 0.080020 99.715752
0 146 0.002418 0.003902 0.005622 0.008682 0.013770 0.020806 0.028088 0.036290 0.046019 0.061181 0.079725 99.693497
0 147 0.003439 0.005458 0.007337 0.010593 0.016123 0.023788 0.031246 0.039142 0.048516 0.063557 0.081850 99.668953
0 148 0.002271 0.004159 0.006563 0.009973 0.015218 0.023459 0.032910 0.042490 0.051928 0.067128 0.086919 99.656982
0 149 0.003055 0.005474 0.008347 0.012296 0.017902 0.025899 0.034527 0.043400 0.052640 0.067312 0.086017 99.643135
0 150 0.004935 0.007831 0.010500 0.014516 0.020407 0.028329 0.036253 0.044857 0.054631 0.069737 0.088023 99.619980
0 151 0.003936 0.006565 0.009190 0.013090 0.019543 0.028552 0.037009 0.045329 0.054822 0.070341 0.088902 99.622719
0 152 0.005101 0.007750 0.010087 0.014133 0.020747 0.029532 0.037687 0.046028 0.055237 0.069670 0.086877 99.617157
0 153 0.003606 0.006484 0.009542 0.013383 0.019146 0.027957 0.037142 0.046075 0.055678 0.071654 0.091914 99.617424
0 154 0.004278 0.006948 0.009561 0.013485 0.019669 0.028698 0.037962 0.047268 0.056933 0.072096 0.090369 99.612740
0 155 0.003790 0.006406 0.009232 0.013414 0.019912 0.028984 0.038155 0.047455 0.057706 0.073974 0.093996 99.606972
0 156 0.003076 0.005408 0.007972 0.011474 0.016956 0.025902 0.036172 0.046384 0.056400 0.072433 0.092853 99.624977
0 157 0.003232 0.005769 0.008584 0.012293 0.017565 0.025267 0.033668 0.042409 0.051834 0.067053 0.086632 99.645699
0 158 0.002812 0.004919 0.007247 0.010393 0.015406 0.023507 0.032595 0.041523 0.050344 0.065123 0.084464 99.661667
0 159 0.003155 0.005362 0.007697 0.010993 0.016025 0.023412 0.031286 0.039659 0.048960 0.063874 0.082932 99.666641
0 160 0.002597 0.004352 0.006250 0.009146 0.013960 0.021422 0.029486 0.037978 0.047457 0.062906 0.082583 99.681862
0 161 0.002825 0.004664 0.006560 0.009484 0.014477 0.022028 0.029813 0.037934 0.047288 0.062577 0.081633 99.680717
0 162 0.002970 0.004617 0.006398 0.009711 0.015629 0.023982 0.032081 0.040729 0.050895 0.067007 0.086599 99.659386
0 163 0.002484 0.004169 0.006020 0.009014 0.014412 0.022855 0.031578 0.040271 0.050196 0.066850 0.087942 99.664215
0 164 0.003058 0.005253 0.007642 0.011113 0.016754 0.025019 0.033576 0.042464 0.052624 0.069084 0.089888 99.643532
0 165 0.002861 0.004673 0.006500 0.009583 0.015223 0.023895 0.032706 0.041480 0.051521 0.067744 0.087389 99.656418
0 166 0.003122 0.005233 0.007416 0.010759 0.016482 0.025128 0.034002 0.042798 0.052617 0.068648 0.088601 99.645195
0 167 0.003300 0.006043 0.008961 0.012547 0.017740 0.025434 0.033453 0.041484 0.050559 0.065623 0.085109 99.649742
0 168 0.002558 0.004381 0.006500 0.009670 0.014942 0.023231 0.032280 0.041403 0.050938 0.066425 0.086156 99.661522
0 169 0.004110 0.006409 0.008439 0.012012 0.018018 0.026134 0.033857 0.042356 0.053027 0.069466 0.088823 99.637352
0 170 0.002673 0.004497 0.006709 0.010298 0.016187 0.024603 0.033320 0.042729 0.053481 0.070302 0.091125 99.644073
0 171 0.002574 0.004389 0.006385 0.009513 0.014791 0.022784 0.031237 0.040204 0.050661 0.067539 0.088830 99.661087
0 172 0.002197 0.003638 0.005420 0.008461 0.013514 0.020867 0.028860 0.038061 0.048855 0.065412 0.086050 99.678665
0 173 0.001943 0.003190 0.004683 0.007349 0.012038 0.018955 0.026336 0.034687 0.044818 0.060873 0.080956 99.704170
0 174 0.002173 0.003582 0.005145 0.007792 0.012368 0.018751 0.025203 0.032560 0.041723 0.056077 0.073723 99.720909
0 175 0.002074 0.003326 0.004745 0.007274 0.011765 0.018182 0.024716 0.032045 0.040885 0.054714 0.071572 99.728699
0 176 0.001873 0.003031 0.004331 0.006740 0.011225 0.017849 0.024689 0.032323 0.041570 0.056076 0.073833 99.726456
0 177 0.001641 0.002696 0.004031 0.006454 0.010641 0.016871 0.023782 0.031747 0.040849 0.054978 0.072824 99.733482
0 178 0.002286 0.003987 0.005891 0.008736 0.013129 0.019016 0.025037 0.031995 0.040480 0.054052 0.071160 99.724236
0 179 0.001853 0.003090 0.004582 0.007131 0.011525 0.017944 0.024831 0.032739 0.041846 0.056108 0.073817 99.724533
0 180 0.001745 0.002837 0.004106 0.006428 0.010609 0.016739 0.023250 0.030855 0.040070 0.054663 0.072883 99.735817
0 181 0.001599 0.002613 0.003829 0.006081 0.010103 0.015971 0.022121 0.029192 0.037707 0.051482 0.068873 99.750427
0 182 0.001818 0.002937 0.004193 0.006471 0.010569 0.016559 0.022799 0.029899 0.038352 0.051775 0.068264 99.746361
0 183 0.002146 0.003501 0.004926 0.007478 0.012175 0.018921 0.025502 0.032629 0.041174 0.054993 0.071825 99.724731
0 184 0.002132 0.003532 0.005096 0.007685 0.012053 0.018404 0.024961 0.032030 0.039940 0.052563 0.068354 99.733253
0 185 0.002498 0.004368 0.006408 0.009333 0.013629 0.019649 0.025866 0.032667 0.040480 0.053240 0.069706 99.722160
0 186 0.002218 0.003594 0.005133 0.007691 0.011913 0.018043 0.024488 0.031601 0.039544 0.052030 0.067352 99.736389
0 187 0.002259 0.003611 0.005053 0.007653 0.012263 0.018674 0.024919 0.031853 0.040063 0.053013 0.068439 99.732201
0 188 0.001978 0.003125 0.004408 0.006753 0.010836 0.016543 0.022172 0.028293 0.035294 0.046628 0.060480 99.763489
0 189 0.002614 0.004106 0.005572 0.008166 0.012447 0.017815 0.022707 0.028284 0.035211 0.046276 0.059431 99.757370
0 190 0.002414 0.003628 0.004891 0.007453 0.011890 0.017504 0.022651 0.028571 0.035685 0.046692 0.059484 99.759140
0 191 0.001648 0.002708 0.003962 0.006182 0.009938 0.015290 0.020951 0.027418 0.034805 0.046369 0.060601 99.770126
0 192 0.001660 0.002735 0.003955 0.006065 0.009601 0.014552 0.019769 0.025814 0.032857 0.043874 0.057468 99.781647
0 193 0.001685 0.002775 0.003999 0.006111 0.009716 0.014718 0.019882 0.025852 0.032943 0.044062 0.057638 99.780617
0 194 0.001650 0.002704 0.003885 0.005971 0.009646 0.015018 0.020694 0.027202 0.034921 0.047180 0.062395 99.768738
0 195 0.001593 0.002592 0.003700 0.005746 0.009490 0.015066 0.020931 0.027625 0.035643 0.048521 0.064676 99.764420
0 196 0.001567 0.002590 0.003784 0.005906 0.009685 0.015408 0.021608 0.028503 0.036333 0.048872 0.064693 99.761047
0 197 0.002317 0.004071 0.005906 0.008597 0.012907 0.018883 0.024811 0.031428 0.039719 0.053295 0.070303 99.727760
0 198 0.001730 0.002936 0.004390 0.006828 0.011072 0.017513 0.024542 0.032454 0.041316 0.055359 0.073071 99.728790
0 199 0.001817 0.002998 0.004359 0.006742 0.010891 0.017026 0.023627 0.031343 0.040566 0.055170 0.073743 99.731720
0 200 0.001823 0.003088 0.004569 0.007040 0.011134 0.017025 0.023220 0.030430 0.039203 0.053330 0.071390 99.737747
0 201 0.001829 0.003092 0.004528 0.006918 0.011157 0.017541 0.024306 0.031959 0.040959 0.055323 0.073213 99.729179
0 202 0.001742 0.002865 0.004113 0.006397 0.010762 0.017318 0.023959 0.031236 0.039833 0.053929 0.071532 99.736313
0 203 0.001581 0.002671 0.004012 0.006311 0.010318 0.016352 0.022805 0.029931 0.037999 0.051225 0.068349 99.748444
0 204 0.002171 0.003835 0.005665 0.008329 0.012357 0.017978 0.023762 0.030190 0.037908 0.050551 0.066769 99.740486
0 205 0.001641 0.002743 0.004026 0.006152 0.009862 0.015506 0.021645 0.028435 0.036024 0.048187 0.063361 99.762413
0 206 0.001979 0.003177 0.004412 0.006620 0.010683 0.016484 0.022170 0.028481 0.036178 0.048376 0.062909 99.758530
0 207 0.002115 0.003421 0.004792 0.007095 0.011065 0.016672 0.022236 0.028355 0.035568 0.047071 0.060979 99.760635
0 208 0.002210 0.003627 0.005168 0.007657 0.011844 0.017972 0.024193 0.030782 0.038100 0.049964 0.064632 99.743851
0 209 0.002445 0.003978 0.005526 0.008137 0.012769 0.019352 0.025742 0.032575 0.040674 0.053514 0.068725 99.726562
0 210 0.002487 0.004075 0.005828 0.008685 0.013546 0.020644 0.027873 0.035385 0.043413 0.056238 0.071848 99.709976
0 211 0.002991 0.005227 0.007607 0.010845 0.015391 0.021429 0.027511 0.034049 0.041547 0.053703 0.068973 99.710732
0 212 0.002489 0.004076 0.005847 0.008717 0.013463 0.020484 0.027943 0.035785 0.043988 0.056691 0.072055 99.708466
0 213 0.003005 0.005081 0.007316 0.010672 0.015548 0.021805 0.028161 0.035305 0.043652 0.056589 0.072400 99.700470
0 214 0.002105 0.003567 0.005333 0.008177 0.012779 0.019406 0.026617 0.034495 0.043055 0.056474 0.073191 99.714798
0 215 0.002076 0.003360 0.004912 0.007602 0.011916 0.017949 0.024659 0.032570 0.041596 0.054960 0.071236 99.727158
0 216 0.002238 0.003802 0.005610 0.008470 0.012811 0.018477 0.024362 0.031202 0.039556 0.052881 0.069784 99.730804
0 217 0.001965 0.003122 0.004494 0.007030 0.011306 0.017286 0.023753 0.031280 0.040000 0.053253 0.069435 99.737076
0 218 0.001678 0.002618 0.003774 0.006099 0.010335 0.016602 0.023556 0.031605 0.040781 0.054518 0.070858 99.737579
0 219 0.002177 0.003666 0.005431 0.008306 0.012655 0.018348 0.024429 0.031561 0.039826 0.052419 0.068081 99.733101
0 220 0.002524 0.004366 0.006633 0.010169 0.015127 0.021158 0.027438 0.034688 0.042979 0.055875 0.072194 99.706856
0 221 0.002637 0.004223 0.006009 0.009095 0.013850 0.020244 0.027253 0.035585 0.045061 0.058998 0.075798 99.701248
0 222 0.001707 0.003042 0.004727 0.007422 0.011927 0.018549 0.025976 0.034424 0.044250 0.059472 0.078370 99.710129
0 223 0.002043 0.003196 0.004538 0.007137 0.011833 0.018615 0.025992 0.034508 0.044253 0.058803 0.076085 99.712997
0 224 0.002565 0.004628 0.007194 0.010944 0.016127 0.022783 0.029969 0.038240 0.047887 0.062759 0.081717 99.675194
0 225 0.001942 0.003373 0.005153 0.008092 0.013075 0.020716 0.029511 0.039448 0.050609 0.067388 0.087873 99.672821
0 226 0.002118 0.003701 0.005685 0.008866 0.013873 0.020949 0.028831 0.037948 0.048605 0.064746 0.084900 99.679771
0 227 0.002415 0.003931 0.005699 0.008709 0.013591 0.020343 0.027395 0.035254 0.044377 0.058762 0.076920 99.702606
0 228 0.003039 0.004894 0.006759 0.009945 0.015236 0.022574 0.030072 0.038454 0.048494 0.063948 0.082684 99.673897
0 229 0.001988 0.003678 0.005827 0.009013 0.014123 0.022003 0.031030 0.040857 0.051799 0.069015 0.090946 99.659721
0 230 0.002618 0.004524 0.006705 0.010016 0.015184 0.022467 0.030381 0.039323 0.049749 0.065977 0.086403 99.666656
0 231 0.003071 0.004776 0.006604 0.010050 0.016022 0.023960 0.031702 0.040285 0.050527 0.066201 0.084775 99.662025
0 232 0.002812 0.004978 0.007449 0.011113 0.016791 0.024910 0.033551 0.042962 0.053883 0.070875 0.091998 99.638680
0 233 0.002520 0.004482 0.006883 0.010539 0.016352 0.024836 0.034046 0.044264 0.056154 0.074795 0.098204 99.626923
0 234 0.002977 0.004712 0.006595 0.009964 0.015896 0.024489 0.033394 0.043197 0.054370 0.071666 0.092528 99.640213
0 235 0.003200 0.005065 0.007081 0.010703 0.017069 0.026218 0.035343 0.044963 0.055779 0.072442 0.092138 99.630005
0 236 0.003137 0.005671 0.008606 0.012623 0.018716 0.027916 0.037638 0.047472 0.058005 0.075151 0.097100 99.607964
0 237 0.004281 0.007476 0.010980 0.015768 0.022626 0.032020 0.041302 0.051088 0.062478 0.080728 0.103671 99.567581
0 238 0.004166 0.006769 0.009629 0.014157 0.021507 0.031602 0.041441 0.051579 0.062774 0.080430 0.101436 99.574509
0 239 0.004920 0.007432 0.009716 0.013954 0.021469 0.031440 0.040325 0.049634 0.060949 0.078453 0.098486 99.583221
0 240 0.003407 0.005668 0.008237 0.012325 0.019051 0.028699 0.038495 0.048859 0.060687 0.078913 0.100894 99.594765
0 241 0.002649 0.004549 0.006697 0.010008 0.015581 0.024078 0.033141 0.042573 0.053065 0.069783 0.090682 99.647194
0 242 0.002495 0.004279 0.006344 0.009459 0.014500 0.021856 0.029606 0.037798 0.047042 0.061711 0.080031 99.684875
0 243 0.003130 0.004926 0.006604 0.009474 0.014286 0.020786 0.027160 0.034352 0.043387 0.057437 0.074341 99.704117
0 244 0.002079 0.003456 0.005077 0.007671 0.011970 0.018417 0.025480 0.032988 0.041106 0.053895 0.069967 99.727890
0 245 0.002141 0.003770 0.005596 0.008202 0.012277 0.018244 0.024593 0.031081 0.038162 0.049630 0.064204 99.742096
0 246 0.002692 0.004453 0.006204 0.008766 0.012797 0.018464 0.024340 0.030570 0.037435 0.048260 0.061603 99.744415
0 247 0.002299 0.003978 0.005781 0.008313 0.012134 0.017487 0.023089 0.028969 0.035442 0.045975 0.059423 99.757103
0 248 0.002156 0.003527 0.004965 0.007263 0.011063 0.016493 0.022121 0.028025 0.034467 0.044712 0.057322 99.767891
0 249 0.002310 0.003783 0.005225 0.007440 0.011038 0.016294 0.021873 0.027766 0.034099 0.044134 0.056617 99.769417
0 250 0.002016 0.003586 0.005353 0.007754 0.011378 0.016580 0.022112 0.027923 0.034351 0.044972 0.058690 99.765282
0 251 0.001992 0.003170 0.004445 0.006685 0.010620 0.016352 0.022396 0.028921 0.036135 0.047362 0.060906 99.761017
0 252 0.002215 0.003716 0.005330 0.007879 0.012041 0.017874 0.023885 0.030330 0.037593 0.049004 0.063090 99.747047
0 253 0.001986 0.003541 0.005253 0.007572 0.011225 0.016825 0.022894 0.029182 0.036008 0.047418 0.062144 99.755951
0 254 0.002396 0.003952 0.005507 0.007912 0.011943 0.017671 0.023487 0.029671 0.036689 0.047924 0.061620 99.751228
0 255 0.002630 0.004094 0.005531 0.008060 0.012403 0.018300 0.023941 0.029895 0.036640 0.047418 0.060391 99.750694
0 256 0.002246 0.003937 0.005776 0.008326 0.012283 0.017964 0.023906 0.030226 0.037294 0.048722 0.063059 99.746254
0 257 0.002087 0.003404 0.004872 0.007263 0.011292 0.017280 0.023686 0.030566 0.037887 0.049466 0.063758 99.748436
0 258 0.002371 0.003939 0.005551 0.008054 0.012235 0.018272 0.024405 0.030896 0.038278 0.050187 0.064868 99.740944
0 259 0.002382 0.003957 0.005604 0.008171 0.012632 0.019286 0.026174 0.033412 0.041521 0.054379 0.070021 99.722466
0 260 0.002580 0.004150 0.005816 0.008614 0.013568 0.020918 0.028436 0.036049 0.044087 0.056852 0.072302 99.706627
0 261 0.002935 0.005250 0.007746 0.010995 0.015796 0.023098 0.030727 0.038293 0.046281 0.059613 0.076774 99.682495
0 262 0.003408 0.006027 0.008868 0.012471 0.017536 0.025102 0.033001 0.041052 0.049688 0.063978 0.082353 99.656517
0 263 0.003603 0.005603 0.007721 0.011386 0.017482 0.025676 0.033529 0.042190 0.052297 0.067877 0.086287 99.646347
0 264 0.003076 0.004987 0.007065 0.010578 0.016887 0.026201 0.035324 0.044730 0.055394 0.072239 0.092104 99.631416
0 265 0.003133 0.005065 0.007134 0.010608 0.016675 0.025348 0.033629 0.042278 0.052418 0.068643 0.088190 99.646881
0 266 0.002920 0.004782 0.006863 0.010197 0.015709 0.023572 0.031230 0.039284 0.048697 0.063922 0.082673 99.670151
0 267 0.003005 0.004875 0.006861 0.010170 0.015823 0.023805 0.031468 0.039615 0.049523 0.065209 0.084045 99.665604
0 268 0.002686 0.004360 0.006297 0.009565 0.015092 0.022997 0.031186 0.040309 0.050826 0.066871 0.086167 99.663635
0 269 0.002739 0.004497 0.006379 0.009484 0.014763 0.022275 0.029913 0.038236 0.048154 0.063816 0.083035 99.676712
0 270 0.002211 0.003622 0.005327 0.008252 0.013261 0.020781 0.029198 0.038636 0.049024 0.064458 0.082945 99.682281
0 271 0.002781 0.004876 0.007445 0.011302 0.016809 0.023901 0.031580 0.040474 0.050796 0.066191 0.085388 99.658455
0 272 0.001922 0.003491 0.005599 0.008851 0.013966 0.021683 0.030903 0.041278 0.052342 0.068657 0.089043 99.662270
0 273 0.001921 0.003514 0.005678 0.009130 0.014296 0.021511 0.030214 0.040668 0.052565 0.069705 0.091056 99.659744
0 274 0.001766 0.003178 0.005005 0.007892 0.012504 0.019400 0.027559 0.036944 0.047578 0.063757 0.084371 99.690041
0 275 0.001932 0.003334 0.005107 0.008077 0.012946 0.019883 0.027779 0.037067 0.047880 0.063857 0.083563 99.688576
0 276 0.001656 0.002983 0.004675 0.007383 0.011779 0.018309 0.025936 0.034708 0.044700 0.059962 0.079352 99.708557
0 277 0.001676 0.003067 0.004899 0.007720 0.011951 0.017901 0.024841 0.032978 0.042169 0.056003 0.073710 99.723091
0 278 0.001692 0.002809 0.004071 0.006324 0.010275 0.016045 0.022384 0.029726 0.038430 0.051729 0.068131 99.748383
0 279 0.001729 0.002855 0.004156 0.006409 0.010245 0.015796 0.021795 0.028525 0.036286 0.048443 0.063549 99.760216
0 280 0.002080 0.003502 0.005022 0.007511 0.011558 0.016913 0.022306 0.028430 0.035877 0.047640 0.062244 99.756912
0 281 0.001463 0.002363 0.003511 0.005567 0.009029 0.014079 0.019877 0.026665 0.034179 0.045536 0.059652 99.778076
0 282 0.001407 0.002427 0.003642 0.005662 0.009128 0.014177 0.019740 0.026116 0.033663 0.045605 0.060756 99.777679
0 283 0.001392 0.002339 0.003487 0.005428 0.008761 0.013719 0.019391 0.026068 0.033888 0.046053 0.061448 99.778023
0 284 0.001606 0.002658 0.003879 0.005987 0.009613 0.014729 0.020199 0.026519 0.034129 0.046241 0.061581 99.772858
0 285 0.001332 0.002228 0.003308 0.005255 0.008885 0.014464 0.020723 0.027857 0.036209 0.049312 0.065690 99.764740
0 286 0.001414 0.002546 0.003938 0.006150 0.009990 0.015908 0.022653 0.030165 0.038909 0.053125 0.071611 99.743591
0 287 0.001987 0.003372 0.004918 0.007415 0.011706 0.018119 0.025120 0.032729 0.041366 0.054943 0.071906 99.726418
0 288 0.002252 0.003740 0.005282 0.007930 0.012833 0.020222 0.027827 0.035458 0.043981 0.057787 0.074701 99.707985
0 289 0.002627 0.004862 0.007171 0.010092 0.014709 0.021783 0.029253 0.036582 0.044478 0.057775 0.075003 99.695663
0 290 0.003440 0.006269 0.009203 0.012707 0.017561 0.024431 0.031525 0.038548 0.045862 0.057982 0.073556 99.678917
0 291 0.003923 0.006234 0.008238 0.011501 0.016937 0.024343 0.031242 0.037918 0.045109 0.056594 0.070158 99.687805
0 292 0.003121 0.005592 0.008084 0.011199 0.015815 0.022620 0.029539 0.036192 0.043266 0.055095 0.069901 99.699577
0 293 0.003304 0.005421 0.007383 0.010291 0.014958 0.021603 0.028136 0.034651 0.041685 0.053065 0.066898 99.712601
0 294 0.002683 0.004389 0.006006 0.008543 0.012873 0.018943 0.024720 0.030529 0.037237 0.048221 0.061306 99.744553
0 295 0.002153 0.003427 0.004763 0.007100 0.011292 0.017372 0.023446 0.029685 0.036545 0.047497 0.060452 99.756271
0 296 0.001925 0.003162 0.004555 0.006931 0.011040 0.016919 0.022960 0.029511 0.037082 0.049016 0.063443 99.753456
0 297 0.002506 0.004018 0.005437 0.007846 0.012000 0.017695 0.023170 0.029122 0.036325 0.047857 0.061567 99.752464
0 298 0.002413 0.003903 0.005362 0.007820 0.012033 0.017762 0.023135 0.028766 0.035544 0.046617 0.059870 99.756775
0 299 0.001955 0.003157 0.004508 0.006914 0.011116 0.017087 0.023072 0.029472 0.036784 0.048352 0.062185 99.755394
0 300 0.001811 0.002937 0.004241 0.006601 0.010793 0.016889 0.023281 0.030264 0.038041 0.050128 0.064652 99.750366
0 301 0.002213 0.003590 0.005094 0.007716 0.012101 0.018011 0.023775 0.030058 0.037344 0.048697 0.062100 99.749298
0 302 0.003457 0.005454 0.007249 0.010316 0.015250 0.021426 0.026949 0.032852 0.039892 0.051143 0.064369 99.721642
0 303 0.003588 0.005420 0.007094 0.010298 0.015815 0.022834 0.029031 0.035470 0.042903 0.054520 0.067771 99.705254
0 304 0.003656 0.005608 0.007456 0.010897 0.016790 0.024604 0.031660 0.038636 0.046065 0.057688 0.070942 99.685997
0 305 0.004310 0.007461 0.010599 0.014795 0.020337 0.027473 0.034392 0.041292 0.048418 0.059884 0.073955 99.657082
0 306 0.003508 0.006249 0.009324 0.013210 0.018349 0.025344 0.032643 0.039806 0.046599 0.057693 0.071645 99.675629
0 307 0.003196 0.004908 0.006556 0.009653 0.015058 0.022122 0.028614 0.035433 0.043100 0.054706 0.067701 99.708954
0 308 0.002931 0.004781 0.006523 0.009324 0.014075 0.020605 0.026787 0.032934 0.039868 0.050962 0.063832 99.727371
0 309 0.002685 0.004467 0.006185 0.008842 0.013333 0.019664 0.025800 0.031917 0.038706 0.049817 0.063228 99.735352
0 310 0.002463 0.004087 0.005768 0.008384 0.012751 0.019148 0.025644 0.032049 0.038751 0.049644 0.062931 99.738380
0 311 0.002750 0.004533 0.006270 0.009152 0.013977 0.020254 0.026004 0.032198 0.039836 0.051852 0.065900 99.727272
0 312 0.002412 0.003936 0.005642 0.008458 0.013234 0.020073 0.027047 0.034158 0.041561 0.053391 0.067696 99.722389
0 313 0.003901 0.005733 0.007442 0.011106 0.017722 0.025877 0.032826 0.040424 0.049804 0.063884 0.079613 99.661667
0 314 0.003663 0.006120 0.008950 0.013217 0.019772 0.029339 0.039048 0.048574 0.057924 0.073163 0.092338 99.607887
0 315 0.006611 0.011579 0.016427 0.022230 0.029374 0.038186 0.046784 0.056250 0.067295 0.084828 0.106642 99.513794
0 316 0.010917 0.017031 0.023949 0.034390 0.048665 0.071458 0.094376 0.115477 0.136054 0.170916 0.214366 99.062401
1 2 0.000000 0.000000 0.000000 0.000000 0.000000 0.000000 0.000000 0.000000 0.000000 0.000000 0.000000 0.000000
1 3 0.751461 6.450702 7.301641 16.764774 3.526206 1.938842 1.988128 1.271382 0.955311 0.517140 0.210380 58.324032
1 4 0.685044 6.320505 3.972016 11.108713 2.516054 3.178264 6.243426 9.409288 3.890875 1.675422 0.740689 50.259705
1 5 0.746190 6.097494 4.069474 12.086508 3.070185 3.626998 3.550944 4.629959 4.556871 3.920964 2.018750 51.625664
1 6 0.838786 6.189649 3.542474 7.986804 3.196163 5.998998 5.221845 3.875763 2.412016 2.011551 1.607097 57.118858
1 7 0.100638 0.345943 0.427526 0.985478 0.767620 1.450215 3.076560 2.481887 2.231495 2.007468 2.080229 84.044937
1 8 0.133379 0.383173 0.425358 0.849415 0.743193 1.069638 2.257645 2.048593 2.050526 1.807544 1.937904 86.293633
1 9 0.074170 0.169868 0.222662 0.393756 0.385948 0.554023 1.202428 1.079060 1.152311 1.175771 1.509687 92.080322
1 10 0.048102 0.096407 0.109567 0.167658 0.217694 0.326927 0.676209 0.589187 0.657472 0.684838 0.983270 95.442673
1 11 0.044094 0.071045 0.078905 0.129570 0.195766 0.289701 0.546872 0.458827 0.523395 0.513914 0.675675 96.472237
1 12 0.032702 0.057040 0.070426 0.111365 0.176111 0.286424 0.575200 0.481319 0.539698 0.520862 0.670939 96.477913
1 13 0.016370 0.026904 0.033872 0.048571 0.069860 0.095263 0.119173 0.146451 0.183802 0.235148 0.285858 98.738731
1 14 0.014331 0.023666 0.031865 0.047563 0.071096 0.098727 0.128301 0.162328 0.202518 0.251521 0.295073 98.673019
1 15 0.018271 0.026978 0.034770 0.053445 0.081255 0.105943 0.128702 0.157315 0.193570 0.234031 0.266471 98.699249
1 16 0.015599 0.024215 0.031785 0.047090 0.069119 0.089835 0.109706 0.133289 0.161678 0.194455 0.222674 98.900551
1 17 0.015825 0.022912 0.029038 0.043032 0.063256 0.080930 0.096934 0.116513 0.139306 0.165261 0.187402 99.039589
1 18 0.015601 0.021975 0.026431 0.038680 0.059026 0.078519 0.095187 0.113906 0.135758 0.162014 0.183872 99.069038
1 19 0.009274 0.015200 0.020870 0.030835 0.047048 0.067383 0.089962 0.113906 0.137447 0.164893 0.188467 99.114716
1 20 0.010964 0.016401 0.020980 0.031415 0.048667 0.066826 0.084932 0.106357 0.131882 0.162454 0.189521 99.129601
1 21 0.008852 0.014059 0.019051 0.028593 0.044328 0.062907 0.082596 0.104454 0.128736 0.158982 0.186341 99.161102
1 22 0.013936 0.019921 0.024473 0.035903 0.055051 0.074779 0.093532 0.115918 0.144348 0.178531 0.206935 99.036674
1 23 0.010929 0.016945 0.022058 0.032977 0.052744 0.077232 0.102161 0.128883 0.159800 0.197646 0.229460 98.969162
1 24 0.011651 0.018650 0.025554 0.039039 0.061993 0.089609 0.118699 0.150483 0.185644 0.226466 0.260384 98.811829
1 25 0.003860 0.005335 0.006993 0.011305 0.019874 0.029100 0.037146 0.048815 0.065771 0.086886 0.105826 99.579086
1 26 0.003624 0.005450 0.007668 0.012520 0.021878 0.032633 0.042750 0.056694 0.075885 0.099699 0.121674 99.519524
1 27 0.003583 0.005488 0.007504 0.011976 0.021472 0.033791 0.045338 0.059541 0.078298 0.103068 0.126053 99.503883
1 28 0.004354 0.006772 0.009287 0.014485 0.025316 0.039624 0.053158 0.068339 0.085855 0.107866 0.128047 99.456894
1 29 0.005659 0.008663 0.012108 0.019015 0.031182 0.044319 0.055421 0.069552 0.087705 0.110600 0.132465 99.423309
1 30 0.008651 0.011912 0.015280 0.023136 0.036768 0.050347 0.060782 0.074257 0.091023 0.111171 0.129377 99.387299
1 31 0.011407 0.016098 0.019887 0.028552 0.044448 0.059795 0.069574 0.082064 0.099783 0.121410 0.139463 99.307518
1 32 0.013021 0.017051 0.020504 0.030196 0.047431 0.062381 0.071009 0.083412 0.101545 0.123343 0.141427 99.288681
1 33 0.012647 0.016496 0.020355 0.031151 0.050261 0.068036 0.079666 0.094294 0.112698 0.134369 0.152593 99.227432
1 34 0.007709 0.012005 0.016973 0.026472 0.043834 0.064507 0.082856 0.103301 0.125448 0.150850 0.172928 99.193123
1 35 0.009206 0.014089 0.018660 0.027880 0.045680 0.065844 0.081232 0.099173 0.123147 0.153795 0.180846 99.180450
1 36 0.009740 0.014107 0.018487 0.028018 0.045363 0.063617 0.077450 0.094515 0.116808 0.144463 0.169400 99.218025
1 37 0.007323 0.011236 0.015675 0.024281 0.039782 0.056920 0.071432 0.089382 0.112080 0.139080 0.163249 99.269562
1 38 0.010345 0.015208 0.020202 0.030539 0.048532 0.066069 0.078601 0.095201 0.118137 0.146383 0.171595 99.199188
1 39 0.007124 0.011286 0.015080 0.022343 0.036794 0.053948 0.068083 0.085139 0.108702 0.139217 0.167255 99.285027
1 40 0.003615 0.005678 0.008364 0.014158 0.025853 0.041013 0.055894 0.074162 0.096736 0.125072 0.151601 99.397850
1 41 0.004874 0.007941 0.011786 0.019219 0.033076 0.049385 0.064175 0.081843 0.103226 0.129079 0.152470 99.342926
1 42 0.007783 0.011182 0.014469 0.022420 0.037354 0.052424 0.063741 0.079209 0.101045 0.127853 0.151300 99.331215
1 43 0.002328 0.003903 0.005849 0.009784 0.018467 0.031014 0.044099 0.060427 0.082270 0.111220 0.138440 99.492203
1 44 0.001740 0.002868 0.004380 0.007752 0.015502 0.026995 0.039404 0.055234 0.076586 0.104850 0.131408 99.533279
1 45 0.004043 0.006496 0.009421 0.015360 0.027011 0.040827 0.053038 0.067889 0.086404 0.108985 0.129415 99.451111
1 46 0.003302 0.005442 0.007926 0.012942 0.023567 0.037609 0.051094 0.066531 0.084100 0.104669 0.122175 99.480644
1 47 0.001271 0.002143 0.003362 0.006031 0.011883 0.020140 0.029254 0.041366 0.057701 0.079025 0.099122 99.648705
1 48 0.002067 0.003352 0.004961 0.008288 0.015003 0.023197 0.031285 0.042431 0.058117 0.078066 0.096921 99.636307
1 49 0.002846 0.004373 0.006173 0.010104 0.017820 0.026622 0.034670 0.045305 0.059129 0.075437 0.089837 99.627686
1 50 0.001211 0.002019 0.003005 0.005098 0.009860 0.016723 0.024328 0.034369 0.047748 0.064878 0.080851 99.709908
1 51 0.001000 0.001627 0.002506 0.004515 0.008922 0.014832 0.021320 0.030488 0.043278 0.059196 0.073693 99.738625
1 52 0.002393 0.003292 0.004399 0.007493 0.013701 0.020152 0.025951 0.034780 0.047295 0.061355 0.073080 99.706108
1 53 0.001540 0.002528 0.003668 0.006001 0.010847 0.017252 0.023920 0.032489 0.043675 0.057490 0.069967 99.730621
1 54 0.001206 0.001894 0.002732 0.004654 0.008802 0.014271 0.020106 0.028142 0.039453 0.054042 0.067538 99.757156
1 55 0.001303 0.002124 0.003198 0.005499 0.010169 0.016016 0.022170 0.030561 0.041810 0.055337 0.067387 99.744431
1 56 0.002337 0.003082 0.004086 0.007004 0.012653 0.018253 0.023207 0.030887 0.042024 0.055004 0.066083 99.735382
1 57 0.001600 0.002633 0.003743 0.005898 0.010325 0.016184 0.022337 0.030183 0.040504 0.053557 0.065442 99.747589
1 58 0.001527 0.002469 0.003517 0.005688 0.010267 0.016212 0.022074 0.029349 0.039091 0.051880 0.063617 99.754311
1 59 0.002153 0.003348 0.004770 0.007763 0.013496 0.019933 0.025922 0.033724 0.043676 0.055319 0.065398 99.724495
1 60 0.002721 0.003676 0.004834 0.008026 0.014066 0.019706 0.024312 0.031336 0.041322 0.052756 0.062029 99.735222
1 61 0.001880 0.002934 0.004051 0.006315 0.010891 0.016503 0.021892 0.028702 0.037687 0.049243 0.059984 99.759911
1 62 0.001452 0.002352 0.003441 0.005556 0.009845 0.015520 0.021442 0.028691 0.037488 0.048854 0.059667 99.765686
1 63 0.002433 0.003475 0.004562 0.007190 0.012474 0.018259 0.023382 0.030265 0.039570 0.051087 0.061295 99.746010
1 64 0.001609 0.002697 0.003997 0.006278 0.010777 0.016859 0.023223 0.030514 0.038593 0.048810 0.058602 99.758041
1 65 0.002269 0.003442 0.004676 0.007257 0.012314 0.018024 0.023308 0.030426 0.040043 0.051915 0.062692 99.743637
1 66 0.002340 0.003229 0.004291 0.006970 0.012109 0.017214 0.021601 0.028154 0.037337 0.048681 0.058970 99.759109
1 67 0.001710 0.002792 0.004106 0.006656 0.011662 0.017872 0.023988 0.031445 0.040328 0.051251 0.061135 99.747047
1 68 0.001414 0.002325 0.003370 0.005408 0.009688 0.015347 0.021178 0.028556 0.037843 0.049598 0.060283 99.764992
1 69 0.001979 0.002714 0.003633 0.006085 0.010894 0.015561 0.019565 0.025899 0.035222 0.046608 0.056643 99.775192
1 70 0.001167 0.001959 0.002933 0.004786 0.008671 0.013831 0.019181 0.025973 0.034647 0.045748 0.056001 99.785110
1 71 0.001554 0.002249 0.003071 0.005134 0.009438 0.014259 0.018834 0.025583 0.035283 0.047130 0.057308 99.780159
1 72 0.001289 0.001857 0.002591 0.004460 0.008317 0.012624 0.016799 0.023156 0.032512 0.044187 0.054650 99.797562
1 73 0.001070 0.001743 0.002637 0.004505 0.008353 0.013262 0.018512 0.025540 0.034671 0.045898 0.056156 99.787651
1 74 0.001090 0.001641 0.002320 0.003964 0.007637 0.012554 0.017953 0.025603 0.036314 0.049744 0.061696 99.779480
1 75 0.001019 0.001687 0.002529 0.004238 0.007872 0.012755 0.018104 0.025324 0.035059 0.047481 0.059049 99.784889
1 76 0.000916 0.001500 0.002223 0.003707 0.006949 0.011450 0.016433 0.023068 0.032019 0.043837 0.055105 99.802795
1 77 0.001439 0.002212 0.003121 0.005138 0.009237 0.014049 0.018688 0.025070 0.034010 0.045546 0.056530 99.784958
1 78 0.001517 0.002255 0.003132 0.005224 0.009547 0.014562 0.019361 0.026151 0.035807 0.047980 0.059082 99.775383
1 79 0.001475 0.002126 0.002932 0.004995 0.009378 0.014416 0.019301 0.026612 0.037490 0.050804 0.062229 99.768242
1 80 0.001139 0.001819 0.002621 0.004302 0.007884 0.012796 0.018357 0.026122 0.037022 0.051072 0.064229 99.772636
1 81 0.000773 0.001309 0.002013 0.003475 0.006815 0.011961 0.018239 0.026721 0.038137 0.053041 0.067383 99.770126
1 82 0.001279 0.002059 0.003065 0.005197 0.009742 0.015861 0.022387 0.030796 0.041873 0.056151 0.070044 99.741547
1 83 0.001182 0.001996 0.002987 0.004887 0.009060 0.015262 0.022334 0.031064 0.042059 0.056189 0.069418 99.743561
1 84 0.001646 0.002633 0.003793 0.006256 0.011368 0.017919 0.024535 0.032998 0.044428 0.059156 0.073213 99.722061
1 85 0.001218 0.002024 0.003115 0.005396 0.010184 0.016729 0.023922 0.033279 0.045286 0.060323 0.074219 99.724304
1 86 0.002381 0.003428 0.004523 0.007247 0.012944 0.019526 0.025483 0.033693 0.045544 0.060733 0.074497 99.710007
1 87 0.003073 0.004673 0.006350 0.009823 0.016386 0.023611 0.029968 0.038313 0.049772 0.064349 0.077942 99.675735
1 88 0.002692 0.004401 0.006327 0.009939 0.016890 0.025578 0.033810 0.043367 0.055127 0.070568 0.085826 99.645477
1 89 0.002169 0.003701 0.005492 0.008710 0.015184 0.024342 0.034230 0.045935 0.059860 0.077894 0.095543 99.626945
1 90 0.003980 0.005937 0.007895 0.012268 0.020936 0.031022 0.039944 0.051424 0.067191 0.087638 0.107038 99.564728
1 91 0.002704 0.004511 0.006619 0.010490 0.018405 0.029539 0.041194 0.055025 0.071971 0.094508 0.116834 99.548195
1 92 0.005097 0.007549 0.009954 0.015559 0.027134 0.040373 0.051271 0.065061 0.084280 0.109425 0.133249 99.451050
1 93 0.004572 0.007486 0.010613 0.016301 0.027463 0.041507 0.054137 0.068823 0.087887 0.113777 0.139363 99.428070
1 94 0.005768 0.009428 0.013165 0.019643 0.031951 0.046824 0.059850 0.074721 0.093365 0.117968 0.142174 99.385139
1 95 0.007160 0.011560 0.015573 0.022509 0.035801 0.051312 0.063884 0.078036 0.097086 0.122366 0.146122 99.348595
1 96 0.006236 0.010153 0.014780 0.022688 0.036682 0.052427 0.065488 0.079121 0.094175 0.112794 0.130354 99.375107
1 97 0.011855 0.014878 0.018371 0.028602 0.045733 0.057114 0.062979 0.074152 0.090964 0.108805 0.122445 99.364105
1 98 0.010896 0.014500 0.018471 0.027413 0.040948 0.050954 0.058368 0.071237 0.089423 0.108905 0.124518 99.384369
1 99 0.008708 0.012282 0.015108 0.021931 0.034823 0.047290 0.055934 0.067356 0.083719 0.103757 0.120898 99.428192
1 100 0.004228 0.006857 0.010386 0.016789 0.027992 0.041395 0.054619 0.070169 0.087010 0.106508 0.123973 99.450073
1 101 0.005844 0.008977 0.011795 0.017564 0.029016 0.041941 0.052267 0.064760 0.082113 0.104933 0.126368 99.454422
1 102 0.003012 0.004977 0.007240 0.011209 0.019061 0.029563 0.040023 0.052311 0.067521 0.087698 0.107373 99.570015
1 103 0.004647 0.006421 0.008404 0.013224 0.022307 0.031824 0.040126 0.051575 0.066787 0.084837 0.101119 99.568733
1 104 0.003385 0.005318 0.007611 0.012008 0.020195 0.029380 0.037429 0.047471 0.060579 0.077422 0.093726 99.605476
1 105 0.003850 0.005912 0.008052 0.012079 0.019486 0.027424 0.034282 0.043408 0.055782 0.070971 0.084802 99.633949
1 106 0.003603 0.004900 0.006349 0.010023 0.017015 0.023721 0.029243 0.037499 0.049426 0.063799 0.076085 99.678329
1 107 0.002312 0.003691 0.005314 0.008399 0.014348 0.021620 0.028773 0.037618 0.048222 0.060832 0.072005 99.696861
1 108 0.002033 0.003129 0.004484 0.007348 0.012829 0.019074 0.024973 0.032797 0.042774 0.054722 0.065186 99.730652
1 109 0.002379 0.003521 0.004759 0.007401 0.012326 0.017465 0.022027 0.028568 0.037882 0.049559 0.059957 99.754158
1 110 0.001798 0.002489 0.003336 0.005490 0.009904 0.014781 0.019237 0.025624 0.034775 0.046311 0.056697 99.779556
1 111 0.001219 0.001932 0.002943 0.005100 0.009342 0.014581 0.020326 0.028121 0.037830 0.049064 0.058892 99.770645
1 112 0.001494 0.002105 0.002833 0.004777 0.008874 0.013642 0.018318 0.025056 0.034664 0.046530 0.056928 99.784782
1 113 0.000802 0.001336 0.002034 0.003464 0.006638 0.011217 0.016542 0.023760 0.033556 0.046298 0.058323 99.796028
1 114 0.000821 0.001274 0.001883 0.003322 0.006631 0.011300 0.016658 0.024123 0.034344 0.047367 0.059450 99.792824
1 115 0.000726 0.001178 0.001770 0.003127 0.006311 0.011038 0.016671 0.024477 0.035090 0.048463 0.060511 99.790642
1 116 0.000789 0.001255 0.001835 0.003184 0.006303 0.010755 0.015926 0.023348 0.034070 0.048308 0.061836 99.792389
1 117 0.000514 0.000861 0.001344 0.002471 0.005280 0.009730 0.015138 0.022663 0.033385 0.048043 0.062517 99.798050
1 118 0.000759 0.001242 0.001900 0.003428 0.006952 0.012095 0.018211 0.026855 0.038849 0.054130 0.068369 99.767212
1 119 0.000768 0.001298 0.001967 0.003430 0.006904 0.012244 0.018492 0.026685 0.037446 0.051596 0.064802 99.774376
1 120 0.000764 0.001276 0.001906 0.003323 0.006699 0.011755 0.017530 0.025323 0.036031 0.050175 0.063436 99.781784
1 121 0.000728 0.001190 0.001804 0.003243 0.006636 0.011569 0.017223 0.025143 0.036160 0.050176 0.062949 99.783173
1 122 0.001079 0.001747 0.002589 0.004412 0.008344 0.013400 0.018581 0.025570 0.035193 0.047399 0.058560 99.783119
1 123 0.001495 0.002279 0.003176 0.005188 0.009358 0.014301 0.018979 0.025343 0.034153 0.045373 0.055601 99.784760
1 124 0.001480 0.002183 0.003011 0.005048 0.009313 0.014203 0.018682 0.025076 0.034335 0.046155 0.056775 99.783737
1 125 0.001114 0.001803 0.002637 0.004333 0.008002 0.013161 0.018748 0.025872 0.034920 0.046583 0.057510 99.785316
1 126 0.001916 0.002865 0.003904 0.006242 0.010955 0.016369 0.021442 0.028364 0.037676 0.048951 0.058882 99.762436
1 127 0.001752 0.002870 0.004261 0.006818 0.011716 0.017683 0.023491 0.030622 0.039202 0.049883 0.059869 99.751839
1 128 0.002586 0.003809 0.004948 0.007605 0.013062 0.018955 0.023799 0.030474 0.040146 0.052197 0.062682 99.739738
1 129 0.001284 0.002090 0.003144 0.005191 0.009228 0.014311 0.019591 0.026329 0.034627 0.044990 0.054760 99.784454
1 130 0.002168 0.003078 0.004022 0.006362 0.011137 0.016243 0.020595 0.026723 0.035522 0.046350 0.055710 99.772087
1 131 0.002190 0.003274 0.004398 0.006771 0.011290 0.016057 0.020233 0.026193 0.034844 0.045830 0.055882 99.773041
1 132 0.001451 0.002312 0.003322 0.005398 0.009749 0.015198 0.020431 0.026886 0.035246 0.045939 0.055937 99.778130
1 133 0.001554 0.002418 0.003453 0.005637 0.010053 0.015478 0.020988 0.028048 0.036812 0.047293 0.056642 99.771622
1 134 0.001935 0.002815 0.003802 0.006166 0.010957 0.016146 0.020704 0.027020 0.035836 0.046654 0.056006 99.771957
1 135 0.002145 0.003268 0.004497 0.007093 0.012080 0.017434 0.022260 0.028972 0.038207 0.049662 0.060034 99.754349
1 136 0.001565 0.002399 0.003336 0.005385 0.009516 0.014296 0.018994 0.025670 0.035160 0.047177 0.058354 99.778145
1 137 0.000712 0.001200 0.001858 0.003288 0.006544 0.011299 0.016909 0.024639 0.035020 0.048519 0.061406 99.788605
1 138 0.000653 0.001097 0.001696 0.003056 0.006326 0.011284 0.017180 0.025407 0.036784 0.051581 0.065534 99.779396
1 139 0.000778 0.001283 0.001938 0.003406 0.006869 0.011970 0.017933 0.026245 0.037785 0.052448 0.065542 99.773804
1 140 0.000622 0.001017 0.001522 0.002702 0.005490 0.009518 0.014234 0.021205 0.031708 0.045972 0.059836 99.806175
1 141 0.000426 0.000718 0.001146 0.002180 0.004650 0.008402 0.013131 0.020185 0.030342 0.043878 0.057194 99.817749
1 142 0.000504 0.000849 0.001322 0.002425 0.005083 0.009042 0.013800 0.020755 0.030776 0.044089 0.056596 99.814758
1 143 0.000980 0.001470 0.002057 0.003591 0.007010 0.011138 0.015228 0.021450 0.031098 0.043650 0.054948 99.807381
1 144 0.000635 0.001042 0.001575 0.002802 0.005618 0.009604 0.014258 0.021093 0.031022 0.043729 0.055330 99.813286
1 145 0.000591 0.000932 0.001418 0.002641 0.005524 0.009527 0.013974 0.020353 0.029639 0.042095 0.054019 99.819283
1 146 0.001331 0.002059 0.002934 0.004960 0.009139 0.013999 0.018613 0.025087 0.034187 0.045737 0.056466 99.785492
1 147 0.001727 0.002546 0.003513 0.005868 0.010761 0.016315 0.021259 0.027962 0.037246 0.049061 0.059749 99.763992
1 148 0.001029 0.001753 0.002625 0.004399 0.008477 0.014478 0.020903 0.028766 0.039076 0.052792 0.065604 99.760094
1 149 0.001345 0.002222 0.003310 0.005484 0.010133 0.016634 0.023578 0.031996 0.042081 0.054592 0.065865 99.742760
1 150 0.003213 0.004595 0.005981 0.009380 0.016092 0.023091 0.028502 0.035180 0.043708 0.054392 0.063899 99.711967
1 151 0.003080 0.005023 0.006961 0.010305 0.016547 0.023751 0.030139 0.037676 0.046988 0.058592 0.069180 99.691757
1 152 0.004295 0.005650 0.007177 0.011407 0.018873 0.025110 0.029638 0.036694 0.046331 0.057015 0.065804 99.692001
1 153 0.001854 0.003153 0.004634 0.007188 0.012275 0.019132 0.026222 0.034588 0.044491 0.057013 0.068776 99.720673
1 154 0.003328 0.004807 0.006087 0.009111 0.015032 0.021417 0.026948 0.034440 0.044669 0.057188 0.068416 99.708557
1 155 0.001812 0.002924 0.004287 0.006915 0.011977 0.018390 0.025102 0.033726 0.044501 0.057861 0.070471 99.722031
1 156 0.001482 0.002420 0.003408 0.005430 0.009989 0.016524 0.023323 0.031593 0.042385 0.056749 0.070520 99.736176
1 157 0.001378 0.002304 0.003380 0.005424 0.009730 0.015970 0.022895 0.031331 0.041647 0.055112 0.068241 99.742592
1 158 0.001647 0.002655 0.003679 0.005793 0.010556 0.017010 0.023163 0.030649 0.040897 0.054877 0.068178 99.740891
1 159 0.002025 0.003209 0.004611 0.007391 0.012819 0.019473 0.025933 0.033904 0.043528 0.055593 0.067198 99.724319
1 160 0.001986 0.003118 0.004390 0.007017 0.012136 0.018345 0.024399 0.032148 0.042007 0.054531 0.066748 99.733177
1 161 0.002689 0.004172 0.005661 0.008687 0.014632 0.021373 0.027207 0.034608 0.044550 0.057298 0.069024 99.710098
1 162 0.003612 0.005454 0.007383 0.011337 0.018383 0.025686 0.031914 0.040133 0.050798 0.064020 0.076508 99.664772
1 163 0.002053 0.003291 0.004717 0.007571 0.013239 0.020073 0.026626 0.035288 0.047099 0.061928 0.075814 99.702301
1 164 0.002168 0.003424 0.004961 0.008022 0.014005 0.021437 0.028953 0.038420 0.050118 0.064329 0.077433 99.686729
1 165 0.002317 0.003631 0.005145 0.008195 0.014030 0.020904 0.027530 0.036157 0.047419 0.061322 0.074587 99.698761
1 166 0.002499 0.003910 0.005443 0.008587 0.014615 0.021508 0.027807 0.036090 0.047516 0.062105 0.076034 99.693886
1 167 0.001909 0.003181 0.004635 0.007198 0.012236 0.019115 0.026514 0.035423 0.045961 0.059465 0.072896 99.711472
1 168 0.002039 0.003156 0.004401 0.007149 0.012619 0.018996 0.025092 0.033476 0.045314 0.060484 0.075032 99.712250
1 169 0.002803 0.004038 0.005471 0.008803 0.015003 0.021651 0.027872 0.036648 0.048419 0.062674 0.075926 99.690697
1 170 0.002430 0.003917 0.005528 0.008692 0.014998 0.022693 0.029996 0.039391 0.052141 0.068437 0.083748 99.668030
1 171 0.001823 0.002900 0.004051 0.006425 0.011493 0.018318 0.025395 0.034651 0.047268 0.063606 0.078700 99.705376
1 172 0.002116 0.003344 0.004739 0.007613 0.013278 0.020014 0.026497 0.035230 0.047038 0.062310 0.077285 99.700531
1 173 0.001596 0.002566 0.003772 0.006335 0.011390 0.017424 0.023520 0.031958 0.043453 0.057768 0.071421 99.728790
1 174 0.001705 0.002684 0.003787 0.006026 0.010482 0.015786 0.021107 0.028636 0.039187 0.052462 0.064863 99.753281
1 175 0.001982 0.002735 0.003497 0.005664 0.010249 0.015164 0.019401 0.025846 0.035657 0.048123 0.059515 99.772171
1 176 0.001389 0.002195 0.003239 0.005446 0.009719 0.014670 0.019699 0.027116 0.037689 0.051111 0.063934 99.763794
1 177 0.001178 0.001820 0.002608 0.004473 0.008492 0.013550 0.018757 0.026264 0.036990 0.050809 0.063816 99.771240
1 178 0.001200 0.001995 0.002948 0.004864 0.008925 0.014249 0.019814 0.027154 0.036544 0.048554 0.060060 99.773697
1 179 0.001615 0.002530 0.003537 0.005752 0.010386 0.015800 0.020842 0.028127 0.038625 0.052397 0.065457 99.754929
1 180 0.001357 0.002143 0.003100 0.005176 0.009549 0.014897 0.020287 0.028091 0.038944 0.052520 0.064779 99.759155
1 181 0.001185 0.001844 0.002657 0.004506 0.008388 0.013104 0.017899 0.024904 0.034650 0.047000 0.058650 99.785217
1 182 0.001458 0.002259 0.003196 0.005274 0.009548 0.014539 0.019326 0.026088 0.035348 0.047059 0.058066 99.777832
1 183 0.001956 0.003055 0.004213 0.006538 0.011120 0.016518 0.021661 0.028841 0.038642 0.051314 0.063323 99.752823
1 184 0.002044 0.003090 0.004056 0.006221 0.010830 0.016275 0.021164 0.027744 0.037025 0.049270 0.060692 99.761589
1 185 0.001581 0.002481 0.003544 0.005764 0.010296 0.015986 0.021691 0.029020 0.038032 0.049201 0.059360 99.763046
1 186 0.002153 0.003184 0.004259 0.006727 0.011555 0.016818 0.021481 0.027823 0.036200 0.046948 0.057110 99.765739
1 187 0.002287 0.003626 0.004993 0.007585 0.012547 0.018158 0.023158 0.029853 0.038615 0.049879 0.060310 99.748985
1 188 0.001869 0.002749 0.003651 0.005781 0.010079 0.014764 0.018853 0.024554 0.032421 0.042314 0.051014 99.791946
1 189 0.002078 0.002971 0.003992 0.006485 0.011154 0.015436 0.018839 0.024181 0.031633 0.040398 0.047600 99.795235
1 190 0.002116 0.002899 0.003813 0.006295 0.010945 0.015003 0.018193 0.023565 0.031167 0.040020 0.047397 99.798584
1 191 0.001293 0.002099 0.003019 0.004873 0.008597 0.013016 0.017333 0.023351 0.031286 0.041167 0.050109 99.803856
1 192 0.001152 0.001837 0.002595 0.004179 0.007427 0.011339 0.015238 0.020688 0.028045 0.037461 0.046150 99.823883
1 193 0.001106 0.001728 0.002463 0.004087 0.007415 0.011271 0.015000 0.020258 0.027378 0.036423 0.044816 99.828049
1 194 0.001196 0.001889 0.002663 0.004358 0.007906 0.012116 0.016224 0.022163 0.030556 0.041264 0.051143 99.808517
1 195 0.001141 0.001792 0.002566 0.004224 0.007670 0.011995 0.016558 0.023233 0.032551 0.044514 0.055869 99.797890
1 196 0.001118 0.001766 0.002516 0.004159 0.007630 0.011967 0.016419 0.022824 0.031853 0.043802 0.055642 99.800301
1 197 0.001334 0.002156 0.003084 0.004950 0.008879 0.014013 0.019330 0.026409 0.035593 0.047421 0.058758 99.778076
1 198 0.001583 0.002521 0.003487 0.005579 0.010159 0.015787 0.020920 0.028031 0.038493 0.052766 0.066424 99.754250
1 199 0.001353 0.002147 0.003122 0.005162 0.009280 0.014316 0.019493 0.026977 0.037394 0.050974 0.064197 99.765587
1 200 0.001192 0.001877 0.002704 0.004512 0.008422 0.013489 0.018698 0.025722 0.034963 0.047056 0.058978 99.782387
1 201 0.001502 0.002438 0.003504 0.005779 0.010589 0.016359 0.021494 0.028402 0.037932 0.050595 0.062650 99.758759
1 202 0.001453 0.002403 0.003521 0.005731 0.010175 0.015436 0.020293 0.027114 0.036659 0.049569 0.062227 99.765411
1 203 0.001340 0.002096 0.002934 0.004818 0.008965 0.014205 0.019278 0.026186 0.035492 0.047615 0.059089 99.777985
1 204 0.001273 0.002072 0.003067 0.005026 0.008912 0.013842 0.019067 0.026065 0.034757 0.045541 0.055769 99.784607
1 205 0.001396 0.002144 0.002982 0.004874 0.008789 0.013331 0.017646 0.023725 0.032010 0.042395 0.052017 99.798691
1 206 0.001767 0.002669 0.003684 0.005879 0.010158 0.014774 0.018882 0.024689 0.032398 0.041876 0.050424 99.792801
1 207 0.001974 0.002963 0.004003 0.006249 0.010583 0.015146 0.019055 0.024404 0.031418 0.040089 0.048018 99.796097
1 208 0.002207 0.003299 0.004441 0.006961 0.011748 0.016547 0.020426 0.025941 0.033477 0.042782 0.051140 99.781029
1 209 0.002175 0.003382 0.004771 0.007451 0.012338 0.017730 0.022695 0.029282 0.037235 0.046807 0.055436 99.760696
1 210 0.002933 0.004337 0.005508 0.008338 0.014212 0.020351 0.024858 0.030828 0.039126 0.049902 0.059396 99.740204
1 211 0.001761 0.002876 0.004179 0.006516 0.010939 0.016403 0.021892 0.028768 0.036725 0.046513 0.055476 99.767952
1 212 0.002113 0.002998 0.003862 0.006128 0.010941 0.016311 0.020948 0.027253 0.035861 0.046792 0.056591 99.770203
1 213 0.001617 0.002587 0.003738 0.006090 0.010679 0.016104 0.021421 0.028581 0.037525 0.048102 0.057227 99.766335
1 214 0.001121 0.001794 0.002579 0.004274 0.007966 0.012812 0.017789 0.024519 0.033749 0.045908 0.057216 99.790276
1 215 0.001205 0.001895 0.002711 0.004519 0.008247 0.012751 0.017270 0.023657 0.032528 0.043887 0.054560 99.796768
1 216 0.000883 0.001423 0.002122 0.003643 0.006838 0.010988 0.015555 0.021900 0.030366 0.041056 0.051030 99.814194
1 217 0.001100 0.001729 0.002485 0.004173 0.007656 0.011885 0.016283 0.022581 0.031418 0.042638 0.053008 99.805046
1 218 0.000940 0.001408 0.001954 0.003273 0.006138 0.009705 0.013410 0.018908 0.027060 0.038058 0.048702 99.830444
1 219 0.000883 0.001396 0.002044 0.003456 0.006468 0.010351 0.014525 0.020306 0.028122 0.038258 0.047951 99.826241
1 220 0.000918 0.001461 0.002159 0.003737 0.007137 0.011524 0.016272 0.022834 0.031399 0.041704 0.050755 99.810104
1 221 0.001264 0.001842 0.002492 0.004176 0.007780 0.011927 0.015931 0.021911 0.030715 0.042029 0.052127 99.807808
1 222 0.000610 0.001030 0.001555 0.002646 0.005187 0.008896 0.013120 0.018941 0.027188 0.038754 0.050257 99.831810
1 223 0.001033 0.001459 0.002019 0.003501 0.006721 0.010430 0.014156 0.020115 0.029358 0.041341 0.052308 99.817558
1 224 0.000887 0.001485 0.002247 0.003840 0.007378 0.012253 0.017660 0.024929 0.034401 0.045988 0.056321 99.792610
1 225 0.000809 0.001241 0.001772 0.003106 0.006251 0.010522 0.015164 0.021991 0.032178 0.045609 0.057959 99.803398
1 226 0.000695 0.001148 0.001771 0.003141 0.006243 0.010548 0.015277 0.021709 0.030699 0.042896 0.054905 99.810966
1 227 0.001251 0.001875 0.002596 0.004308 0.007924 0.012209 0.016428 0.022441 0.030979 0.041984 0.052296 99.805710
1 228 0.001291 0.001920 0.002687 0.004579 0.008575 0.013209 0.017652 0.024053 0.033220 0.044714 0.055004 99.793091
1 229 0.000650 0.001119 0.001729 0.003019 0.006073 0.010730 0.016046 0.022964 0.032308 0.045246 0.058117 99.802002
1 230 0.000932 0.001495 0.002234 0.003870 0.007480 0.012379 0.017759 0.025047 0.034580 0.046523 0.057458 99.790237
1 231 0.001734 0.002453 0.003307 0.005620 0.010513 0.015676 0.020036 0.026539 0.036155 0.048150 0.058696 99.771126
1 232 0.001044 0.001758 0.002642 0.004497 0.008692 0.014517 0.020574 0.028394 0.038853 0.052196 0.064220 99.762611
1 233 0.000900 0.001472 0.002270 0.004062 0.008150 0.013952 0.020244 0.028582 0.039697 0.054208 0.067647 99.758820
1 234 0.002110 0.003200 0.004416 0.007162 0.012796 0.019070 0.024405 0.031708 0.041972 0.055356 0.067658 99.730148
1 235 0.002658 0.003919 0.005219 0.008203 0.014212 0.020786 0.026110 0.033208 0.043110 0.056082 0.067986 99.718506
1 236 0.001787 0.002909 0.004177 0.006749 0.012420 0.020084 0.027403 0.036112 0.047154 0.061619 0.074893 99.704697
1 237 0.002455 0.003940 0.005857 0.009643 0.016894 0.025675 0.034139 0.044204 0.055428 0.068958 0.081326 99.651489
1 238 0.005030 0.007317 0.009129 0.013372 0.021779 0.030517 0.037037 0.045159 0.055940 0.069440 0.081194 99.624092
1 239 0.004200 0.005959 0.008054 0.012923 0.021576 0.029147 0.034542 0.042534 0.053765 0.067155 0.078538 99.641602
1 240 0.002899 0.004605 0.006526 0.010393 0.018048 0.026876 0.034540 0.043864 0.055702 0.070295 0.083442 99.642815
1 241 0.001765 0.002819 0.003988 0.006355 0.011265 0.017871 0.024766 0.033593 0.045047 0.059744 0.073431 99.719360
1 242 0.001576 0.002490 0.003515 0.005697 0.010364 0.016270 0.021951 0.029260 0.039124 0.051796 0.063290 99.754669
1 243 0.001806 0.002663 0.003652 0.005912 0.010405 0.015403 0.019973 0.026225 0.034783 0.045544 0.055420 99.778214
1 244 0.001468 0.002267 0.003197 0.005208 0.009250 0.013915 0.018392 0.024564 0.033102 0.043945 0.054269 99.790421
1 245 0.000974 0.001613 0.002415 0.003974 0.007171 0.011421 0.016082 0.022098 0.029580 0.038866 0.047494 99.818306
1 246 0.001874 0.002679 0.003459 0.005418 0.009497 0.013883 0.017566 0.022526 0.029380 0.038020 0.045820 99.809875
1 247 0.001067 0.001732 0.002536 0.004101 0.007220 0.011097 0.015102 0.020266 0.026705 0.034768 0.042436 99.832970
1 248 0.001598 0.002318 0.003039 0.004755 0.008188 0.011935 0.015374 0.020185 0.026795 0.034981 0.042357 99.828476
1 249 0.001492 0.002218 0.002974 0.004726 0.008217 0.011958 0.015199 0.019681 0.025928 0.033993 0.041481 99.832138
1 250 0.000958 0.001563 0.002304 0.003771 0.006821 0.010816 0.015013 0.020264 0.026619 0.034611 0.042122 99.835136
1 251 0.001572 0.002250 0.002931 0.004653 0.008282 0.012352 0.016060 0.021332 0.028817 0.038205 0.046471 99.817070
1 252 0.001292 0.002067 0.002974 0.004828 0.008576 0.013056 0.017326 0.022905 0.030117 0.039185 0.047599 99.810074
1 253 0.000981 0.001618 0.002334 0.003771 0.006936 0.011184 0.015440 0.020660 0.027222 0.036081 0.044709 99.829063
1 254 0.001654 0.002571 0.003538 0.005512 0.009393 0.013781 0.017801 0.023097 0.029989 0.038590 0.046437 99.807640
1 255 0.002152 0.002975 0.003811 0.006082 0.010664 0.015063 0.018314 0.023065 0.029832 0.038284 0.045711 99.804047
1 256 0.001193 0.002031 0.003049 0.004864 0.008484 0.013129 0.017846 0.023675 0.030657 0.039435 0.047533 99.808105
1 257 0.001941 0.002744 0.003500 0.005476 0.009695 0.014450 0.018600 0.024302 0.032097 0.041790 0.050192 99.795212
1 258 0.001614 0.002516 0.003562 0.005661 0.009668 0.014093 0.018170 0.023657 0.030849 0.039954 0.048569 99.801682
1 259 0.001749 0.002738 0.003864 0.006140 0.010694 0.015986 0.020885 0.027032 0.034671 0.044201 0.053124 99.778915
1 260 0.002310 0.003432 0.004562 0.007041 0.012016 0.017514 0.022256 0.028584 0.037107 0.048010 0.058105 99.759064
1 261 0.001745 0.002926 0.004202 0.006390 0.010983 0.017447 0.024020 0.031460 0.040040 0.051587 0.062841 99.746361
1 262 0.002419 0.003817 0.005261 0.008056 0.013769 0.020893 0.027441 0.035128 0.044363 0.056225 0.067275 99.715355
1 263 0.003716 0.005048 0.006600 0.010567 0.018012 0.024987 0.030224 0.037701 0.047676 0.059530 0.069736 99.686203
1 264 0.004032 0.006233 0.008363 0.012409 0.019999 0.028055 0.034273 0.041616 0.050804 0.062531 0.073248 99.658432
1 265 0.004555 0.006775 0.008847 0.012971 0.020377 0.027726 0.033339 0.040663 0.050321 0.062331 0.073038 99.659058
1 266 0.003757 0.005433 0.007131 0.010744 0.017415 0.024246 0.029906 0.037256 0.046548 0.057772 0.067777 99.692009
1 267 0.003618 0.005274 0.007009 0.010567 0.016999 0.023637 0.029302 0.036771 0.046371 0.057996 0.068360 99.694099
1 268 0.003382 0.004955 0.006470 0.009886 0.016431 0.022921 0.028109 0.035559 0.046191 0.059270 0.070757 99.696068
1 269 0.001815 0.002795 0.004043 0.006594 0.011581 0.017457 0.023238 0.031013 0.041252 0.054373 0.066604 99.739235
1 270 0.001738 0.002535 0.003479 0.005758 0.010582 0.016146 0.021325 0.028716 0.039443 0.053117 0.065560 99.751602
1 271 0.001243 0.002015 0.003077 0.005271 0.009675 0.015163 0.021093 0.029317 0.040141 0.053076 0.064732 99.755196
1 272 0.000695 0.001144 0.001733 0.003059 0.006274 0.011118 0.016769 0.024563 0.035532 0.049914 0.063458 99.785736
1 273 0.000534 0.000891 0.001415 0.002637 0.005544 0.009982 0.015456 0.023280 0.034061 0.047907 0.061054 99.797241
1 274 0.000499 0.000850 0.001337 0.002437 0.005082 0.009116 0.013954 0.020668 0.030095 0.042599 0.054843 99.818520
1 275 0.000701 0.001158 0.001772 0.003178 0.006400 0.010827 0.015698 0.022481 0.032021 0.044224 0.055737 99.805801
1 276 0.000464 0.000795 0.001230 0.002203 0.004613 0.008416 0.013041 0.019420 0.028373 0.040390 0.051966 99.829086
1 277 0.000578 0.000980 0.001507 0.002672 0.005290 0.009002 0.013380 0.019604 0.028175 0.039065 0.049309 99.830437
1 278 0.000721 0.001125 0.001624 0.002840 0.005620 0.009293 0.013154 0.018563 0.026240 0.036187 0.045493 99.839142
1 279 0.001055 0.001607 0.002200 0.003620 0.006669 0.010325 0.013893 0.018946 0.026179 0.035497 0.044136 99.835876
1 280 0.000858 0.001397 0.002104 0.003570 0.006540 0.010251 0.014242 0.019686 0.026690 0.035302 0.043212 99.836143
1 281 0.001181 0.001696 0.002235 0.003691 0.006846 0.010350 0.013564 0.018437 0.025806 0.035131 0.043311 99.837753
1 282 0.000632 0.001038 0.001582 0.002737 0.005216 0.008514 0.012244 0.017506 0.024587 0.033675 0.042331 99.849930
1 283 0.000887 0.001398 0.002012 0.003423 0.006460 0.010105 0.013707 0.018763 0.025827 0.034951 0.043696 99.838768
1 284 0.000969 0.001556 0.002265 0.003744 0.006759 0.010355 0.014035 0.019291 0.026560 0.035856 0.044699 99.833908
1 285 0.000875 0.001388 0.001990 0.003349 0.006354 0.010101 0.013901 0.019409 0.027414 0.037906 0.047932 99.829384
1 286 0.000561 0.000935 0.001426 0.002538 0.005183 0.008941 0.013040 0.018629 0.026481 0.037248 0.047888 99.837128
1 287 0.001100 0.001748 0.002530 0.004213 0.007703 0.012049 0.016561 0.022765 0.031047 0.041619 0.051764 99.806900
1 288 0.001288 0.002064 0.002963 0.004860 0.008817 0.013753 0.018702 0.025407 0.034522 0.046069 0.056715 99.784836
1 289 0.001241 0.002037 0.002931 0.004729 0.008640 0.013962 0.019439 0.026202 0.034531 0.045198 0.055105 99.785988
1 290 0.001847 0.002962 0.004132 0.006481 0.011231 0.016834 0.021997 0.028353 0.036083 0.045216 0.053201 99.771660
1 291 0.003154 0.004161 0.005151 0.008089 0.013658 0.018704 0.022490 0.028010 0.035335 0.043692 0.050666 99.766884
1 292 0.001871 0.003067 0.004368 0.006717 0.011184 0.016539 0.021684 0.027952 0.035213 0.043804 0.051474 99.776123
1 293 0.002612 0.003658 0.004657 0.007234 0.012252 0.017175 0.020980 0.026247 0.033335 0.041804 0.048953 99.781097
1 294 0.002045 0.003055 0.004064 0.006219 0.010391 0.014862 0.018690 0.023568 0.029699 0.037302 0.044123 99.805984
1 295 0.002035 0.002923 0.003787 0.005836 0.009884 0.014130 0.017799 0.022930 0.029890 0.038288 0.045521 99.806976
1 296 0.001588 0.002448 0.003468 0.005600 0.009680 0.014214 0.018605 0.024595 0.032185 0.041033 0.048905 99.797676
1 297 0.001855 0.002658 0.003533 0.005649 0.009803 0.014051 0.017698 0.022902 0.029882 0.038131 0.045239 99.808594
1 298 0.001877 0.002638 0.003399 0.005339 0.009277 0.013408 0.016948 0.021993 0.028899 0.037252 0.044416 99.814552
1 299 0.001690 0.002509 0.003393 0.005345 0.009120 0.013250 0.017097 0.022509 0.029745 0.038717 0.046922 99.809700
1 300 0.001477 0.002282 0.003231 0.005278 0.009383 0.014144 0.018727 0.024907 0.032817 0.042304 0.050789 99.794662
1 301 0.001695 0.002591 0.003608 0.005732 0.009845 0.014482 0.018780 0.024460 0.031731 0.040601 0.048397 99.798080
1 302 0.002550 0.003589 0.004668 0.007369 0.012495 0.017318 0.020993 0.026170 0.032936 0.040629 0.046842 99.784439
1 303 0.002814 0.003876 0.005051 0.007996 0.013226 0.017830 0.021459 0.026996 0.034380 0.042600 0.049198 99.774574
1 304 0.003067 0.004110 0.005139 0.007975 0.013243 0.018019 0.021766 0.027567 0.035643 0.044936 0.052556 99.765984
1 305 0.002413 0.003819 0.005314 0.008170 0.013399 0.019280 0.024546 0.030779 0.037781 0.046193 0.053521 99.754784
1 306 0.002154 0.003379 0.004529 0.006853 0.011599 0.017370 0.022602 0.028649 0.035476 0.043735 0.050729 99.772926
1 307 0.002527 0.003398 0.004350 0.006954 0.011892 0.016502 0.020174 0.025602 0.032745 0.040872 0.047385 99.787598
1 308 0.002123 0.003163 0.004168 0.006398 0.010717 0.015259 0.019013 0.023852 0.029950 0.037430 0.044045 99.803879
1 309 0.001972 0.002906 0.003826 0.005896 0.010010 0.014504 0.018370 0.023332 0.029620 0.037394 0.044259 99.807915
1 310 0.001993 0.002951 0.003893 0.006012 0.010217 0.014796 0.018775 0.024012 0.030762 0.038955 0.046036 99.801598
1 311 0.002135 0.003179 0.004287 0.006659 0.011130 0.016043 0.020593 0.026357 0.033132 0.040929 0.047542 99.788017
1 312 0.002548 0.003486 0.004282 0.006638 0.011519 0.016331 0.020021 0.025422 0.033343 0.042600 0.049726 99.784081
1 313 0.003100 0.004368 0.005915 0.009329 0.014960 0.019923 0.024195 0.030590 0.038727 0.048170 0.056660 99.744064
1 314 0.003088 0.004693 0.006069 0.009169 0.015507 0.022455 0.028134 0.035433 0.045433 0.058155 0.069322 99.702538
1 315 0.002851 0.004576 0.006579 0.010078 0.016142 0.022551 0.028600 0.036563 0.045936 0.056602 0.065745 99.703773
1 316 0.005590 0.007693 0.009739 0.014612 0.023136 0.033532 0.042138 0.051184 0.061560 0.078300 0.098282 99.574234
2 3 0.000000 0.000000 0.000000 0.000000 0.000000 0.000000 0.000000 0.000000 0.000000 0.000000 0.000000 0.000000
2 4 0.280845 9.214199 6.803310 16.003500 3.420058 7.165366 7.731793 2.229219 1.531641 0.598134 0.265259 44.756676
2 5 0.549383 9.871576 7.362380 13.300326 3.544801 7.470767 6.704844 5.634149 3.091641 0.986593 0.455549 41.027988
2 6 0.681915 7.465838 3.795951 8.375493 3.363113 7.695886 7.142389 6.221015 4.105146 2.712751 1.648822 46.791683
2 7 0.472813 4.241575 2.653673 6.086536 4.310037 9.100461 6.605735 4.522517 2.966553 2.457175 1.551609 55.031319
2 8 0.083116 0.390413 0.499835 1.042041 1.141718 1.765242 3.407248 2.658605 2.248696 1.817958 1.930862 83.014267
2 9 0.060460 0.191280 0.200139 0.396563 0.524827 0.887126 1.981187 1.844290 1.760330 1.498472 1.629502 89.025826
2 10 0.046647 0.103137 0.125703 0.220712 0.300383 0.468467 1.055965 1.040969 1.242770 1.261455 1.610468 92.523323
2 11 0.044330 0.079565 0.097676 0.165295 0.227436 0.339032 0.688963 0.630430 0.770036 0.816282 1.161796 94.979164
2 12 0.049320 0.082377 0.102333 0.160748 0.207184 0.299713 0.595957 0.517940 0.589767 0.593574 0.837288 95.963791
2 13 0.049790 0.074749 0.091204 0.140074 0.189404 0.277365 0.554560 0.485872 0.567301 0.574442 0.788556 96.206680
2 14 0.022649 0.034301 0.042587 0.061993 0.088701 0.120408 0.151476 0.189433 0.238843 0.308244 0.381450 98.359917
2 15 0.026443 0.037314 0.045980 0.068646 0.100018 0.131313 0.161327 0.199644 0.245825 0.300565 0.351240 98.331688
2 16 0.022979 0.033677 0.041997 0.060671 0.086605 0.111442 0.133761 0.160514 0.192492 0.231481 0.268748 98.655632
2 17 0.025677 0.035035 0.041373 0.059202 0.083881 0.103577 0.120591 0.145518 0.177715 0.213375 0.243988 98.750069
2 18 0.021104 0.029099 0.035697 0.052891 0.078184 0.101008 0.120556 0.145731 0.176566 0.213309 0.245372 98.780487
2 19 0.011700 0.018165 0.023679 0.036198 0.059227 0.086742 0.111469 0.137338 0.168611 0.211347 0.249911 98.885620
2 20 0.011843 0.017749 0.024025 0.037433 0.058162 0.080716 0.103774 0.131007 0.161666 0.200717 0.238398 98.934509
2 21 0.011910 0.017350 0.021714 0.032458 0.051202 0.072535 0.092646 0.115941 0.145288 0.184488 0.222118 99.032349
2 22 0.015289 0.021333 0.026708 0.040079 0.060474 0.081247 0.101099 0.125864 0.156840 0.195907 0.232566 98.942596
2 23 0.012989 0.018863 0.024011 0.036132 0.057220 0.082759 0.107516 0.134815 0.167889 0.213311 0.258045 98.886452
2 24 0.015564 0.023290 0.030117 0.045344 0.071151 0.101304 0.130407 0.162358 0.200274 0.250287 0.298318 98.671593
2 25 0.018518 0.024408 0.030877 0.048939 0.076868 0.104088 0.129948 0.164042 0.207108 0.261520 0.314100 98.619583
2 26 0.004733 0.006389 0.008645 0.014473 0.025394 0.037572 0.048652 0.064902 0.087549 0.116213 0.143811 99.441666
2 27 0.005254 0.007375 0.009769 0.015839 0.028239 0.043839 0.057417 0.074089 0.096363 0.127514 0.159402 99.374901
2 28 0.006838 0.010161 0.013607 0.020988 0.035012 0.051948 0.066010 0.083171 0.106605 0.138933 0.171652 99.295074
2 29 0.010203 0.014357 0.018630 0.028268 0.044776 0.062167 0.075309 0.092569 0.115942 0.146389 0.176251 99.215141
2 30 0.015116 0.018789 0.022851 0.034630 0.053302 0.070014 0.082034 0.099689 0.122532 0.149179 0.173670 99.158195
2 31 0.019538 0.025356 0.030925 0.045233 0.067205 0.086072 0.098603 0.116782 0.140169 0.166103 0.188557 99.015465
2 32 0.021809 0.025898 0.030519 0.045246 0.067552 0.084104 0.094073 0.112074 0.137780 0.167274 0.193815 99.019852
2 33 0.021709 0.025423 0.030237 0.046502 0.071330 0.088763 0.098591 0.118260 0.147378 0.178849 0.205007 98.967949
2 34 0.015162 0.021645 0.028655 0.044368 0.072112 0.101308 0.121848 0.145439 0.174295 0.209434 0.241145 98.824593
2 35 0.016010 0.021014 0.026407 0.040853 0.068346 0.099499 0.123147 0.150364 0.182617 0.220371 0.252593 98.798775
2 36 0.017035 0.022005 0.027093 0.041769 0.068029 0.093686 0.110810 0.134255 0.167191 0.207844 0.244984 98.865303
2 37 0.011311 0.016238 0.021542 0.033268 0.054509 0.077677 0.095426 0.119265 0.154324 0.200439 0.245604 98.970398
2 38 0.018298 0.022618 0.027378 0.042592 0.069816 0.095519 0.114211 0.142047 0.179265 0.218774 0.250559 98.818924
2 39 0.010550 0.014610 0.019151 0.030649 0.052782 0.077837 0.098072 0.124830 0.162125 0.207543 0.248048 98.953804
2 40 0.005806 0.008113 0.011065 0.018903 0.035155 0.055419 0.073623 0.098319 0.133593 0.179506 0.224032 99.156471
2 41 0.008218 0.011523 0.015718 0.026195 0.045700 0.066575 0.084314 0.109706 0.144565 0.184806 0.220039 99.082642
2 42 0.011673 0.014296 0.018460 0.031687 0.054571 0.074757 0.090298 0.115563 0.148693 0.181791 0.207112 99.051102
2 43 0.003170 0.004825 0.007118 0.012858 0.025092 0.040406 0.054679 0.074553 0.103726 0.142415 0.180482 99.350670
2 44 0.002133 0.003296 0.004940 0.009101 0.018447 0.031494 0.045015 0.063675 0.090660 0.126867 0.162886 99.441490
2 45 0.005994 0.008369 0.011382 0.019453 0.034977 0.051079 0.064252 0.082890 0.107658 0.135341 0.158877 99.319725
2 46 0.004594 0.006998 0.010050 0.017311 0.031652 0.047436 0.060709 0.078504 0.101854 0.128637 0.151690 99.360565
2 47 0.001408 0.002144 0.003226 0.005999 0.012257 0.021399 0.031476 0.045470 0.064940 0.091368 0.117931 99.602379
2 48 0.002304 0.003398 0.004839 0.008568 0.016456 0.025652 0.034100 0.046428 0.064535 0.087686 0.109887 99.596146
2 49 0.003905 0.005335 0.007106 0.012155 0.021756 0.030940 0.038249 0.049975 0.066978 0.086670 0.103828 99.573105
2 50 0.001305 0.002045 0.003076 0.005608 0.011282 0.018908 0.026692 0.037581 0.053139 0.073789 0.093740 99.672836
2 51 0.001116 0.001716 0.002595 0.004873 0.009824 0.016206 0.022778 0.032377 0.046253 0.064551 0.082687 99.715027
2 52 0.003124 0.003842 0.005136 0.009277 0.016488 0.022780 0.028514 0.038504 0.051987 0.066444 0.079293 99.674614
2 53 0.002214 0.003322 0.004665 0.007929 0.014252 0.021086 0.027145 0.036098 0.049057 0.065312 0.080756 99.688164
2 54 0.001429 0.002131 0.003091 0.005499 0.010453 0.016716 0.023054 0.031844 0.043691 0.059185 0.074730 99.728172
2 55 0.001637 0.002472 0.003575 0.006303 0.011811 0.018226 0.024312 0.033144 0.045691 0.061726 0.077198 99.713905
2 56 0.003209 0.003800 0.004943 0.008679 0.014965 0.020502 0.025887 0.035377 0.048391 0.062745 0.075760 99.695740
2 57 0.002098 0.003176 0.004407 0.007220 0.012628 0.018722 0.024512 0.032791 0.044348 0.058833 0.072782 99.718483
2 58 0.001936 0.002846 0.003907 0.006590 0.012240 0.019382 0.025786 0.033562 0.043473 0.056704 0.069485 99.724083
2 59 0.003119 0.004500 0.006171 0.009984 0.016611 0.023217 0.029243 0.038096 0.049570 0.062992 0.075676 99.680824
2 60 0.004120 0.004945 0.006207 0.010421 0.017589 0.023215 0.027784 0.036200 0.047997 0.060802 0.071785 99.688934
2 61 0.002452 0.003600 0.004965 0.008022 0.013677 0.019935 0.025627 0.033283 0.043055 0.055530 0.068006 99.721840
2 62 0.001928 0.002925 0.004071 0.006740 0.012339 0.019243 0.025464 0.033345 0.043707 0.057220 0.069961 99.723061
2 63 0.003399 0.004432 0.005845 0.009553 0.015927 0.022100 0.027857 0.036537 0.047385 0.059976 0.071852 99.695137
2 64 0.002479 0.003685 0.004947 0.007847 0.013772 0.020638 0.026508 0.034157 0.044611 0.058386 0.071635 99.711334
2 65 0.002959 0.004281 0.005876 0.009407 0.015696 0.022191 0.028081 0.036629 0.047493 0.060391 0.072570 99.694427
2 66 0.003748 0.004622 0.005840 0.009676 0.016448 0.022020 0.026428 0.034243 0.045051 0.057351 0.068262 99.706306
2 67 0.002577 0.003792 0.005150 0.008248 0.014269 0.020924 0.026915 0.035274 0.046174 0.059607 0.072156 99.704918
2 68 0.002073 0.003136 0.004276 0.006865 0.012162 0.018316 0.023737 0.031074 0.041280 0.054833 0.067853 99.734390
2 69 0.003122 0.003769 0.004787 0.008053 0.013834 0.018766 0.023027 0.030332 0.040076 0.051351 0.061938 99.740944
2 70 0.001738 0.002629 0.003602 0.005855 0.010606 0.016182 0.021176 0.028071 0.037859 0.050844 0.063360 99.758080
2 71 0.002038 0.002811 0.003843 0.006498 0.011388 0.016339 0.020994 0.028373 0.038638 0.051223 0.063374 99.754478
2 72 0.001859 0.002441 0.003276 0.005687 0.010324 0.015076 0.019638 0.026977 0.037369 0.050207 0.062545 99.764603
2 73 0.001435 0.002122 0.002995 0.005134 0.009501 0.014572 0.019543 0.026789 0.036962 0.049993 0.062781 99.768166
2 74 0.001370 0.001957 0.002756 0.004860 0.009221 0.014315 0.019365 0.026919 0.037807 0.052031 0.066212 99.763184
2 75 0.001462 0.002140 0.002947 0.004967 0.009205 0.014325 0.019319 0.026408 0.036348 0.049630 0.063055 99.770195
2 76 0.001230 0.001843 0.002571 0.004356 0.008288 0.013390 0.018447 0.025385 0.035159 0.048442 0.061643 99.779251
2 77 0.001906 0.002686 0.003648 0.006068 0.010677 0.015647 0.020300 0.027233 0.036793 0.048829 0.060697 99.765518
2 78 0.002191 0.002945 0.003864 0.006443 0.011407 0.016415 0.020952 0.028350 0.039200 0.052634 0.065343 99.750259
2 79 0.001981 0.002648 0.003567 0.006095 0.010846 0.015795 0.020683 0.028645 0.040174 0.054389 0.068125 99.747055
2 80 0.001496 0.002240 0.003139 0.005244 0.009576 0.014946 0.020446 0.028321 0.039553 0.054714 0.070594 99.749725
2 81 0.000958 0.001489 0.002198 0.003916 0.007803 0.013343 0.019459 0.028094 0.040633 0.058015 0.076050 99.748047
2 82 0.001846 0.002662 0.003748 0.006430 0.011863 0.018320 0.024949 0.034630 0.047963 0.064723 0.081246 99.701622
2 83 0.001497 0.002288 0.003232 0.005461 0.010434 0.016958 0.023323 0.031720 0.043677 0.060099 0.076879 99.724434
2 84 0.002255 0.003263 0.004510 0.007532 0.013593 0.020744 0.027784 0.037804 0.051722 0.069041 0.085582 99.676170
2 85 0.001557 0.002321 0.003344 0.005959 0.011750 0.019281 0.026665 0.036908 0.051575 0.071197 0.090394 99.679047
2 86 0.002841 0.003829 0.005210 0.008906 0.015885 0.023319 0.030180 0.040435 0.054490 0.071745 0.088176 99.654984
2 87 0.004627 0.006153 0.007820 0.012410 0.020900 0.028961 0.035319 0.045111 0.059006 0.075513 0.090622 99.613556
2 88 0.004526 0.006433 0.008494 0.013259 0.022243 0.032533 0.041608 0.053328 0.068652 0.088313 0.107688 99.552925
2 89 0.003513 0.005254 0.007126 0.011376 0.020464 0.032698 0.043725 0.056725 0.074530 0.099984 0.125910 99.518700
2 90 0.007026 0.009158 0.011818 0.018831 0.031295 0.044505 0.055499 0.070349 0.089823 0.114726 0.139362 99.407608
2 91 0.005007 0.007401 0.009851 0.015531 0.027478 0.043212 0.056861 0.073138 0.096094 0.129741 0.165265 99.370422
2 92 0.008282 0.011139 0.014796 0.023834 0.040443 0.059279 0.075952 0.098017 0.126176 0.160436 0.192905 99.188744
2 93 0.008357 0.011901 0.015376 0.023512 0.040586 0.062697 0.081244 0.102085 0.129381 0.167139 0.205400 99.152321
2 94 0.010612 0.015325 0.019554 0.028802 0.047361 0.070592 0.089547 0.110773 0.138313 0.174528 0.208974 99.085617
2 95 0.014452 0.019543 0.024306 0.035660 0.056864 0.081671 0.100982 0.121438 0.145370 0.176757 0.206796 99.016159
2 96 0.016197 0.021806 0.027361 0.040508 0.062203 0.080785 0.092191 0.108281 0.131424 0.159743 0.185531 99.073967
2 97 0.027589 0.026963 0.031531 0.049768 0.070415 0.077420 0.083955 0.105038 0.132663 0.155409 0.172684 99.066566
2 98 0.023377 0.022727 0.025328 0.040331 0.061804 0.071590 0.077260 0.095432 0.122187 0.146096 0.162613 99.151253
2 99 0.013649 0.017307 0.021570 0.033472 0.052513 0.066472 0.074229 0.088006 0.108893 0.133723 0.155657 99.234512
2 100 0.008247 0.011835 0.015588 0.024010 0.039982 0.057904 0.071355 0.086777 0.106957 0.134615 0.162030 99.280701
2 101 0.008738 0.012029 0.015483 0.024001 0.040577 0.059918 0.075939 0.094624 0.116480 0.142359 0.165237 99.244621
2 102 0.004401 0.006781 0.009212 0.014207 0.024829 0.039344 0.052252 0.066581 0.085735 0.113865 0.143163 99.439629
2 103 0.006140 0.008334 0.011016 0.017544 0.029023 0.040711 0.050951 0.065950 0.086537 0.111691 0.135738 99.436363
2 104 0.005088 0.007472 0.010000 0.015402 0.025829 0.038069 0.048567 0.061678 0.079012 0.102052 0.125275 99.481552
2 105 0.005784 0.008103 0.010375 0.015988 0.026742 0.037712 0.046216 0.057962 0.073798 0.092875 0.109879 99.514565
2 106 0.005950 0.007104 0.008764 0.014089 0.023367 0.031172 0.037354 0.047811 0.062599 0.079895 0.095553 99.586342
2 107 0.003685 0.005284 0.006998 0.010993 0.018667 0.027086 0.034305 0.044184 0.057612 0.074816 0.091193 99.625175
2 108 0.002999 0.004376 0.005870 0.009194 0.015579 0.022918 0.029541 0.038317 0.049778 0.064507 0.078702 99.678215
2 109 0.003107 0.004152 0.005286 0.008457 0.014439 0.020214 0.024863 0.031926 0.041884 0.054398 0.066249 99.725029
2 110 0.001942 0.002646 0.003672 0.006317 0.011179 0.016045 0.020515 0.027475 0.037229 0.049498 0.061492 99.761993
2 111 0.001402 0.002056 0.002900 0.005056 0.009512 0.014776 0.019987 0.027656 0.038558 0.052280 0.065159 99.760658
2 112 0.001619 0.002207 0.003078 0.005460 0.009973 0.014773 0.019614 0.027190 0.037544 0.050102 0.062084 99.766357
2 113 0.000905 0.001399 0.002067 0.003733 0.007399 0.012115 0.016998 0.023980 0.034022 0.047584 0.061423 99.788376
2 114 0.000853 0.001276 0.001896 0.003482 0.006960 0.011624 0.016796 0.024304 0.034786 0.048811 0.063121 99.786087
2 115 0.000798 0.001253 0.001885 0.003454 0.006878 0.011378 0.016214 0.023298 0.033543 0.047371 0.061556 99.792374
2 116 0.000896 0.001360 0.001999 0.003671 0.007259 0.011770 0.016468 0.023462 0.033711 0.047598 0.062136 99.789665
2 117 0.000517 0.000821 0.001280 0.002483 0.005296 0.009433 0.014264 0.021459 0.032224 0.047554 0.064301 99.800369
2 118 0.000859 0.001334 0.002043 0.003860 0.007793 0.012923 0.018600 0.027144 0.039557 0.055862 0.072349 99.757675
2 119 0.000842 0.001321 0.001964 0.003595 0.007286 0.012329 0.017798 0.025693 0.036995 0.052259 0.067579 99.772339
2 120 0.000885 0.001354 0.001974 0.003624 0.007295 0.012148 0.017159 0.024499 0.035397 0.050514 0.066084 99.779068
2 121 0.000785 0.001201 0.001790 0.003333 0.006835 0.011653 0.016809 0.024248 0.035025 0.049957 0.065494 99.782875
2 122 0.001359 0.002003 0.002826 0.004897 0.009239 0.014538 0.019750 0.027055 0.037098 0.050293 0.063494 99.767448
2 123 0.001670 0.002371 0.003272 0.005604 0.010200 0.015111 0.019542 0.026146 0.035470 0.047381 0.058918 99.774315
2 124 0.001827 0.002443 0.003300 0.005691 0.010297 0.015289 0.020000 0.027125 0.036863 0.049125 0.061130 99.766907
2 125 0.001377 0.002116 0.002991 0.004972 0.009076 0.014343 0.019706 0.027235 0.037882 0.052177 0.066549 99.761581
2 126 0.002392 0.003434 0.004697 0.007636 0.013337 0.019813 0.025666 0.033380 0.042958 0.055046 0.067044 99.724594
2 127 0.003036 0.004453 0.005849 0.009069 0.015682 0.022997 0.028942 0.036634 0.046964 0.059919 0.071882 99.694572
2 128 0.003785 0.005211 0.006824 0.010723 0.018004 0.025900 0.032676 0.041498 0.051702 0.063484 0.074328 99.665863
2 129 0.002011 0.003026 0.004169 0.006761 0.012134 0.018594 0.024301 0.031633 0.041674 0.055069 0.068338 99.732285
2 130 0.002863 0.003878 0.005151 0.008411 0.014215 0.019827 0.024789 0.032410 0.042534 0.054247 0.064998 99.726677
2 131 0.003069 0.004203 0.005406 0.008402 0.013954 0.019570 0.024386 0.031230 0.040130 0.051065 0.061799 99.736794
2 132 0.002094 0.003117 0.004248 0.006781 0.011925 0.017983 0.023431 0.030603 0.040353 0.052930 0.065059 99.741470
2 133 0.002118 0.003080 0.004190 0.006768 0.011855 0.017710 0.023118 0.030504 0.040364 0.052917 0.065102 99.742279
2 134 0.002534 0.003452 0.004542 0.007413 0.012981 0.018792 0.023739 0.030785 0.040264 0.052134 0.063470 99.739891
2 135 0.002852 0.003996 0.005310 0.008653 0.015037 0.021491 0.026954 0.034868 0.045390 0.057570 0.068187 99.709686
2 136 0.001888 0.002689 0.003719 0.006343 0.011499 0.017103 0.022232 0.029655 0.039919 0.052808 0.065228 99.746918
2 137 0.000856 0.001328 0.001990 0.003664 0.007434 0.012545 0.018062 0.026267 0.038485 0.055036 0.071477 99.762856
2 138 0.000756 0.001191 0.001842 0.003525 0.007451 0.013033 0.019275 0.028244 0.040953 0.057962 0.074930 99.750839
2 139 0.000856 0.001325 0.002012 0.003833 0.007985 0.013359 0.018930 0.027091 0.039093 0.055033 0.070741 99.759743
2 140 0.000737 0.001123 0.001685 0.003161 0.006394 0.010551 0.015080 0.022104 0.032745 0.047458 0.063050 99.795914
2 141 0.000497 0.000773 0.001195 0.002342 0.004979 0.008750 0.013162 0.019967 0.030224 0.044782 0.060551 99.812775
2 142 0.000597 0.000928 0.001403 0.002668 0.005598 0.009673 0.014197 0.021014 0.031169 0.045603 0.060825 99.806335
2 143 0.001169 0.001678 0.002367 0.004176 0.007757 0.011808 0.015834 0.022031 0.030934 0.042803 0.055156 99.804291
2 144 0.000854 0.001313 0.001916 0.003401 0.006506 0.010492 0.014772 0.021215 0.030648 0.043567 0.057282 99.808029
2 145 0.000669 0.001012 0.001522 0.002850 0.005731 0.009673 0.014074 0.020622 0.030121 0.043480 0.057996 99.812248
2 146 0.001463 0.002142 0.003083 0.005401 0.009773 0.014585 0.019389 0.026758 0.036895 0.049586 0.062110 99.768814
2 147 0.002163 0.002886 0.003862 0.006670 0.011995 0.017276 0.021926 0.029255 0.039325 0.051618 0.063373 99.749657
2 148 0.001134 0.001739 0.002550 0.004463 0.008547 0.014119 0.020022 0.028012 0.038851 0.053522 0.068402 99.758644
2 149 0.001752 0.002655 0.003737 0.006290 0.011579 0.018014 0.024083 0.032215 0.043344 0.058062 0.072634 99.725632
2 150 0.004362 0.005691 0.007226 0.011515 0.019232 0.026577 0.032201 0.039993 0.049562 0.061416 0.072863 99.669357
2 151 0.004562 0.006584 0.008615 0.013225 0.021841 0.030310 0.036802 0.045751 0.057595 0.071012 0.082160 99.621544
2 152 0.007056 0.008312 0.010048 0.015744 0.024493 0.030871 0.035951 0.045106 0.056500 0.067919 0.077785 99.620216
2 153 0.002708 0.004276 0.005894 0.009266 0.016293 0.024843 0.032130 0.041048 0.053458 0.070036 0.085713 99.654335
2 154 0.004472 0.005998 0.007723 0.012139 0.019831 0.027309 0.033518 0.042174 0.052933 0.065776 0.078172 99.649963
2 155 0.003002 0.004288 0.005776 0.009361 0.016350 0.024015 0.030756 0.040008 0.052614 0.068684 0.084661 99.660484
2 156 0.002053 0.003159 0.004463 0.007311 0.013112 0.020657 0.027971 0.037367 0.050250 0.068072 0.086734 99.678848
2 157 0.001826 0.002790 0.003947 0.006715 0.012708 0.020719 0.028337 0.037862 0.050896 0.068929 0.087217 99.678055
2 158 0.002351 0.003456 0.004753 0.007783 0.014101 0.022314 0.030146 0.039787 0.052148 0.069027 0.086527 99.667610
2 159 0.003509 0.004962 0.006573 0.010398 0.017653 0.025638 0.032730 0.042506 0.055552 0.071861 0.087713 99.640907
2 160 0.002901 0.004238 0.005809 0.009371 0.016232 0.024298 0.031568 0.040999 0.053174 0.069163 0.085467 99.656776
2 161 0.004056 0.005658 0.007427 0.011756 0.019861 0.028411 0.035399 0.044841 0.057230 0.072741 0.087784 99.624840
2 162 0.005741 0.007949 0.009943 0.015116 0.025143 0.035698 0.043796 0.054566 0.068792 0.085931 0.101343 99.545982
2 163 0.003166 0.004640 0.006378 0.010196 0.017650 0.026669 0.035230 0.046424 0.060868 0.079662 0.098721 99.610397
2 164 0.003931 0.005507 0.007254 0.011565 0.019937 0.028972 0.036512 0.046805 0.061176 0.079706 0.097986 99.600647
2 165 0.003440 0.005036 0.006946 0.011102 0.018626 0.027051 0.034677 0.044952 0.058468 0.075824 0.093546 99.620331
2 166 0.003787 0.005353 0.007196 0.011615 0.019759 0.028619 0.036276 0.046569 0.060171 0.077379 0.094227 99.609047
2 167 0.003064 0.004446 0.005849 0.009245 0.016274 0.024923 0.032750 0.043097 0.057846 0.077822 0.097609 99.627075
2 168 0.002645 0.004001 0.005718 0.009391 0.016119 0.024011 0.031618 0.042140 0.056516 0.075630 0.095623 99.636589
2 169 0.004155 0.005332 0.006843 0.011221 0.019006 0.026600 0.033102 0.043183 0.057320 0.074937 0.092666 99.625633
2 170 0.003058 0.004659 0.006484 0.010510 0.018750 0.029118 0.038706 0.050709 0.066589 0.087535 0.107988 99.575890
2 171 0.002836 0.004209 0.005554 0.008591 0.015088 0.023982 0.032360 0.042631 0.056788 0.077639 0.100376 99.629944
2 172 0.003072 0.004454 0.005990 0.009715 0.017456 0.026912 0.035444 0.046827 0.062408 0.082793 0.102365 99.602570
2 173 0.002314 0.003583 0.005137 0.008393 0.014660 0.022562 0.030179 0.040084 0.053303 0.071461 0.090895 99.657425
2 174 0.002710 0.003890 0.005142 0.008328 0.014714 0.021927 0.028202 0.037235 0.050182 0.066981 0.083396 99.677292
2 175 0.002657 0.003644 0.004847 0.007959 0.013682 0.019792 0.025301 0.033608 0.045381 0.060995 0.077182 99.704948
2 176 0.001971 0.002923 0.004064 0.006807 0.012312 0.018706 0.024599 0.033305 0.046122 0.063379 0.080750 99.705063
2 177 0.001495 0.002203 0.003156 0.005487 0.010163 0.015953 0.021819 0.030470 0.042731 0.059631 0.077795 99.729095
2 178 0.001864 0.002756 0.003733 0.006161 0.011415 0.018067 0.024241 0.032737 0.044896 0.062041 0.079741 99.712349
2 179 0.002124 0.003081 0.004245 0.007137 0.013233 0.020835 0.028069 0.037981 0.051060 0.067877 0.084063 99.680290
2 180 0.001789 0.002649 0.003711 0.006308 0.011663 0.018140 0.024233 0.032935 0.045157 0.061841 0.079039 99.712532
2 181 0.001519 0.002283 0.003203 0.005370 0.009773 0.015268 0.020722 0.028808 0.040654 0.057288 0.074864 99.740250
2 182 0.001919 0.002858 0.003956 0.006466 0.011488 0.017723 0.023650 0.031845 0.043158 0.058922 0.075346 99.722672
2 183 0.002342 0.003320 0.004434 0.007295 0.013398 0.020982 0.027842 0.036830 0.048439 0.063566 0.077852 99.693695
2 184 0.002756 0.003887 0.005180 0.008182 0.013771 0.020113 0.025979 0.034005 0.044497 0.058153 0.071882 99.711594
2 185 0.002463 0.003582 0.004680 0.007340 0.012892 0.019608 0.025341 0.032925 0.043683 0.058637 0.073660 99.715195
2 186 0.003061 0.004278 0.005632 0.008740 0.014321 0.020517 0.026240 0.034132 0.044075 0.057012 0.070178 99.711815
2 187 0.003443 0.004881 0.006203 0.009615 0.016728 0.024790 0.031098 0.039138 0.049220 0.061887 0.073044 99.679955
2 188 0.002636 0.003725 0.004966 0.007925 0.013216 0.018783 0.023468 0.029961 0.038259 0.049194 0.060192 99.747673
2 189 0.003416 0.004522 0.005667 0.008849 0.014361 0.019088 0.022757 0.029068 0.037931 0.048295 0.057433 99.748611
2 190 0.003647 0.004402 0.005369 0.008599 0.013964 0.018226 0.021841 0.028673 0.037978 0.048300 0.057476 99.751526
2 191 0.001969 0.003016 0.004117 0.006533 0.011354 0.016813 0.021458 0.027686 0.035959 0.046916 0.057502 99.766678
2 192 0.001676 0.002490 0.003350 0.005377 0.009521 0.014506 0.018964 0.024692 0.031909 0.041674 0.051440 99.794403
2 193 0.001696 0.002506 0.003367 0.005432 0.009624 0.014425 0.018541 0.024187 0.031942 0.042603 0.053340 99.792336
2 194 0.001625 0.002452 0.003377 0.005494 0.009787 0.014857 0.019461 0.025947 0.035006 0.047551 0.060457 99.773987
2 195 0.001443 0.002143 0.003027 0.005147 0.009297 0.014109 0.018728 0.025795 0.036048 0.050090 0.064785 99.769386
2 196 0.001460 0.002194 0.003112 0.005215 0.009331 0.014455 0.019556 0.026905 0.037186 0.051675 0.067675 99.761238
2 197 0.002012 0.002970 0.003979 0.006417 0.011797 0.018912 0.025465 0.033932 0.045467 0.061920 0.078854 99.708267
2 198 0.002135 0.003168 0.004424 0.007336 0.013457 0.021322 0.028845 0.039104 0.052776 0.070715 0.087973 99.668747
2 199 0.001991 0.002904 0.004006 0.006674 0.011939 0.018299 0.024203 0.032551 0.044460 0.061403 0.079875 99.711693
2 200 0.001647 0.002471 0.003411 0.005609 0.010195 0.016273 0.022292 0.030504 0.041934 0.058328 0.076331 99.731010
2 201 0.002107 0.003172 0.004374 0.007119 0.013070 0.021267 0.029274 0.039249 0.051606 0.068569 0.085557 99.674637
2 202 0.002303 0.003397 0.004511 0.007251 0.013172 0.020826 0.027721 0.036739 0.048855 0.065439 0.082038 99.687752
2 203 0.001860 0.002820 0.004016 0.006653 0.011627 0.017550 0.023211 0.031254 0.042400 0.057686 0.073666 99.727257
2 204 0.002142 0.003040 0.003954 0.006314 0.011313 0.017298 0.022692 0.030179 0.040672 0.054772 0.068880 99.738739
2 205 0.002009 0.002963 0.004193 0.006907 0.011931 0.017472 0.022662 0.029957 0.039204 0.051032 0.062927 99.748734
2 206 0.002883 0.003873 0.004934 0.007874 0.013548 0.019031 0.023187 0.029447 0.037991 0.048611 0.058532 99.750092
2 207 0.003107 0.004267 0.005414 0.008306 0.013588 0.018732 0.022962 0.029286 0.037675 0.047858 0.057445 99.751366
2 208 0.003312 0.004647 0.005930 0.008905 0.014347 0.019929 0.024531 0.031081 0.039694 0.050542 0.061190 99.735893
2 209 0.003208 0.004632 0.006016 0.009104 0.015003 0.021257 0.026354 0.033294 0.042410 0.054083 0.065306 99.719330
2 210 0.004083 0.005773 0.007592 0.011792 0.019353 0.027113 0.033386 0.041767 0.051493 0.062771 0.072783 99.662086
2 211 0.002729 0.004101 0.005402 0.008195 0.013954 0.020845 0.026713 0.033897 0.043148 0.055477 0.067427 99.718109
2 212 0.002792 0.003900 0.005251 0.008501 0.014321 0.020290 0.025703 0.033700 0.044064 0.056499 0.068174 99.716805
2 213 0.002480 0.003629 0.004868 0.007817 0.013540 0.019616 0.024720 0.031955 0.041843 0.054500 0.066574 99.728462
2 214 0.001611 0.002434 0.003385 0.005602 0.010300 0.016145 0.021729 0.029392 0.040015 0.054480 0.068785 99.746117
2 215 0.001558 0.002323 0.003323 0.005664 0.010203 0.015351 0.020366 0.027660 0.037529 0.050299 0.063177 99.762550
2 216 0.001213 0.001826 0.002567 0.004357 0.008200 0.013182 0.018165 0.025015 0.034505 0.047589 0.061007 99.782372
2 217 0.001331 0.002012 0.002879 0.004900 0.008848 0.013517 0.018294 0.025432 0.035352 0.048180 0.060939 99.778313
2 218 0.001153 0.001660 0.002307 0.003962 0.007292 0.011275 0.015339 0.021506 0.030324 0.042287 0.054848 99.808052
2 219 0.001178 0.001767 0.002479 0.004174 0.007642 0.011875 0.016177 0.022436 0.031220 0.042883 0.054665 99.803505
2 220 0.001141 0.001731 0.002486 0.004292 0.007960 0.012433 0.017094 0.024113 0.034020 0.046829 0.059335 99.788567
2 221 0.001555 0.002135 0.002921 0.005157 0.009496 0.013910 0.017903 0.024316 0.033391 0.044819 0.055935 99.788460
2 222 0.000733 0.001164 0.001709 0.003013 0.005868 0.009646 0.013730 0.019906 0.029077 0.041902 0.055348 99.817902
2 223 0.001249 0.001653 0.002277 0.004105 0.007684 0.011509 0.015357 0.021681 0.030758 0.042344 0.053993 99.807388
2 224 0.001079 0.001655 0.002353 0.004070 0.007803 0.012556 0.017459 0.024777 0.035357 0.049207 0.062532 99.781158
2 225 0.000896 0.001354 0.001988 0.003598 0.006976 0.011322 0.015952 0.022948 0.033188 0.047201 0.061782 99.792793
2 226 0.000808 0.001221 0.001770 0.003173 0.006320 0.010505 0.015017 0.021716 0.031463 0.044797 0.058432 99.804779
2 227 0.001330 0.001924 0.002698 0.004670 0.008545 0.012746 0.016736 0.022852 0.031562 0.042730 0.053798 99.800407
2 228 0.001557 0.002107 0.002859 0.004993 0.009075 0.013216 0.017146 0.023575 0.032762 0.044014 0.054829 99.793869
2 229 0.000806 0.001263 0.001863 0.003309 0.006537 0.011045 0.015965 0.022999 0.033021 0.046822 0.060875 99.795494
2 230 0.001260 0.001871 0.002705 0.004733 0.008723 0.013251 0.017783 0.024656 0.034201 0.046429 0.058581 99.785805
2 231 0.002578 0.003220 0.004147 0.007102 0.012416 0.017022 0.020969 0.027974 0.037610 0.048821 0.059267 99.758873
2 232 0.001546 0.002320 0.003256 0.005506 0.010223 0.015928 0.021422 0.029257 0.040227 0.054603 0.068510 99.747200
2 233 0.001178 0.001747 0.002540 0.004610 0.009314 0.015557 0.021765 0.030369 0.042349 0.058646 0.074721 99.737206
2 234 0.002731 0.003760 0.005030 0.008396 0.014984 0.021722 0.027194 0.035080 0.045522 0.058710 0.071310 99.705559
2 235 0.003696 0.004823 0.006044 0.009606 0.016374 0.022829 0.027848 0.035706 0.046687 0.060434 0.073442 99.692513
2 236 0.002572 0.003888 0.005324 0.008432 0.014883 0.023018 0.030484 0.040078 0.053055 0.070981 0.089029 99.658257
2 237 0.003625 0.005285 0.007182 0.011654 0.020959 0.031845 0.040678 0.051360 0.065028 0.082869 0.099328 99.580185
2 238 0.007296 0.009995 0.012754 0.019304 0.030694 0.041017 0.048466 0.058905 0.071682 0.085838 0.097914 99.516136
2 239 0.007682 0.009153 0.011068 0.017371 0.028037 0.036504 0.042552 0.052701 0.066245 0.081316 0.094483 99.552887
2 240 0.004727 0.006828 0.009298 0.014695 0.024157 0.033629 0.041577 0.052881 0.067902 0.085488 0.101347 99.557465
2 241 0.002827 0.004189 0.005672 0.008984 0.015668 0.024183 0.032132 0.041969 0.054567 0.071756 0.089392 99.648659
2 242 0.002583 0.003873 0.005299 0.008442 0.014690 0.022085 0.028590 0.036891 0.047924 0.062910 0.078003 99.688705
2 243 0.002885 0.003784 0.004915 0.008099 0.013976 0.019699 0.024602 0.032333 0.043226 0.056714 0.069603 99.720161
2 244 0.001963 0.002854 0.004056 0.006796 0.011898 0.017500 0.022984 0.031066 0.041836 0.055099 0.067841 99.736107
2 245 0.001354 0.002120 0.002980 0.004851 0.008867 0.014053 0.019005 0.025398 0.034057 0.045954 0.058040 99.783318
2 246 0.002631 0.003544 0.004674 0.007487 0.012422 0.017316 0.021847 0.028594 0.037005 0.046896 0.056343 99.761238
2 247 0.001530 0.002262 0.003061 0.004934 0.008894 0.013714 0.018119 0.023858 0.031588 0.042072 0.052689 99.797279
2 248 0.001960 0.002829 0.003852 0.006185 0.010536 0.015127 0.019229 0.024917 0.032281 0.041500 0.050540 99.791046
2 249 0.002179 0.002953 0.003839 0.006105 0.010251 0.014602 0.018559 0.024103 0.030873 0.039306 0.047927 99.799309
2 250 0.001260 0.001940 0.002722 0.004450 0.008086 0.012696 0.017120 0.022799 0.030303 0.040445 0.050686 99.807495
2 251 0.002042 0.002800 0.003752 0.006124 0.010509 0.015085 0.019256 0.025192 0.032781 0.042184 0.051471 99.788803
2 252 0.002236 0.003213 0.004260 0.006704 0.011392 0.016416 0.020858 0.027022 0.035082 0.045150 0.055066 99.772606
2 253 0.001396 0.002171 0.003025 0.004903 0.008962 0.014328 0.019354 0.025490 0.033302 0.044171 0.055263 99.787636
2 254 0.002504 0.003570 0.004795 0.007681 0.012850 0.017852 0.021949 0.027994 0.036085 0.045992 0.055238 99.763496
2 255 0.003705 0.004575 0.005646 0.008922 0.014448 0.019082 0.022738 0.028829 0.036629 0.045523 0.053790 99.756119
2 256 0.001985 0.003055 0.004069 0.006262 0.010909 0.016530 0.021298 0.027321 0.035514 0.046571 0.057107 99.769386
2 257 0.002632 0.003629 0.004855 0.007754 0.012863 0.018077 0.022734 0.029363 0.037519 0.047500 0.057259 99.755814
2 258 0.002374 0.003360 0.004440 0.007031 0.012037 0.017240 0.021471 0.027389 0.035477 0.046178 0.056901 99.766106
2 259 0.002556 0.003736 0.005106 0.008115 0.013754 0.019746 0.024945 0.032245 0.041955 0.054127 0.065707 99.728004
2 260 0.003637 0.004858 0.006300 0.009957 0.016575 0.023231 0.028789 0.036689 0.046522 0.058350 0.069403 99.695686
2 261 0.002967 0.004365 0.005801 0.008951 0.015417 0.023347 0.030166 0.038423 0.048952 0.063294 0.077571 99.680748
2 262 0.004051 0.005735 0.007600 0.011876 0.019739 0.027820 0.034238 0.043008 0.054804 0.069873 0.084187 99.637070
2 263 0.007025 0.008096 0.009823 0.015744 0.025450 0.032989 0.038534 0.048215 0.060802 0.074640 0.087003 99.591675
2 264 0.006946 0.009655 0.011924 0.017341 0.027597 0.038018 0.045543 0.055059 0.067036 0.081234 0.093332 99.546318
2 265 0.007231 0.009845 0.012067 0.017728 0.028169 0.038369 0.045286 0.054144 0.065605 0.079505 0.091644 99.550407
2 266 0.005792 0.007982 0.010090 0.014895 0.023298 0.031429 0.037524 0.045993 0.057393 0.071792 0.085761 99.608055
2 267 0.005214 0.007113 0.008911 0.013381 0.021671 0.029803 0.036005 0.044589 0.055886 0.069745 0.082643 99.625038
2 268 0.004599 0.006406 0.008366 0.012986 0.021318 0.029790 0.036915 0.046647 0.058389 0.072046 0.084483 99.618057
2 269 0.002475 0.003543 0.004726 0.007677 0.013872 0.021034 0.027270 0.035842 0.048160 0.064758 0.081090 99.689552
2 270 0.002075 0.002892 0.004048 0.006995 0.012656 0.018765 0.024628 0.033637 0.046145 0.061446 0.076084 99.710632
2 271 0.001489 0.002246 0.003216 0.005615 0.010764 0.017008 0.023027 0.031527 0.043555 0.059099 0.074300 99.728157
2 272 0.000742 0.001179 0.001822 0.003410 0.007076 0.012255 0.018069 0.026505 0.038783 0.055491 0.072570 99.762100
2 273 0.000573 0.000895 0.001392 0.002732 0.005864 0.010283 0.015394 0.023235 0.034920 0.050937 0.067549 99.786224
2 274 0.000557 0.000888 0.001397 0.002695 0.005686 0.010025 0.015136 0.022538 0.032872 0.046729 0.061251 99.800232
2 275 0.000871 0.001326 0.001986 0.003725 0.007472 0.012041 0.016690 0.023535 0.033443 0.046365 0.059517 99.793030
2 276 0.000545 0.000867 0.001324 0.002490 0.005185 0.009112 0.013592 0.019997 0.029211 0.042063 0.055632 99.819984
2 277 0.000705 0.001111 0.001661 0.003008 0.005923 0.009925 0.014356 0.020646 0.029379 0.041228 0.053473 99.818581
2 278 0.000923 0.001355 0.001921 0.003419 0.006559 0.010478 0.014453 0.020210 0.028352 0.039143 0.050095 99.823090
2 279 0.001317 0.001916 0.002662 0.004462 0.007850 0.011722 0.015473 0.020793 0.027805 0.037127 0.046922 99.821945
2 280 0.001231 0.001829 0.002487 0.004101 0.007442 0.011406 0.015122 0.020333 0.027536 0.037051 0.046416 99.825050
2 281 0.001377 0.001931 0.002649 0.004424 0.007754 0.011468 0.015202 0.020673 0.027665 0.036452 0.045254 99.825150
2 282 0.000867 0.001314 0.001841 0.003120 0.005869 0.009397 0.013005 0.018184 0.025596 0.035853 0.046544 99.838409
2 283 0.001101 0.001647 0.002348 0.003972 0.007193 0.011078 0.015004 0.020505 0.027711 0.037237 0.047082 99.825119
2 284 0.001434 0.002078 0.002807 0.004607 0.008199 0.012238 0.016025 0.021496 0.028898 0.038420 0.047923 99.815872
2 285 0.001247 0.001833 0.002569 0.004366 0.008016 0.012205 0.016171 0.021981 0.030058 0.040634 0.051280 99.809639
2 286 0.000793 0.001207 0.001772 0.003156 0.006186 0.010303 0.014666 0.020783 0.029266 0.041268 0.054049 99.816551
2 287 0.001431 0.002128 0.002958 0.004933 0.008973 0.013805 0.018486 0.024998 0.033682 0.044887 0.056023 99.787697
2 288 0.001818 0.002671 0.003749 0.006206 0.010828 0.016218 0.021704 0.029384 0.038966 0.050699 0.062421 99.755333
2 289 0.001913 0.002872 0.003903 0.006271 0.011112 0.017000 0.022370 0.029551 0.039233 0.051981 0.064156 99.749634
2 290 0.002635 0.003969 0.005398 0.008501 0.014319 0.020514 0.025711 0.032667 0.041685 0.052652 0.062800 99.729149
2 291 0.004742 0.005902 0.007258 0.011352 0.017924 0.023130 0.027222 0.033963 0.042034 0.050516 0.058150 99.717804
2 292 0.002787 0.004264 0.005733 0.008632 0.014015 0.019975 0.025059 0.031471 0.039439 0.049509 0.059159 99.739960
2 293 0.003513 0.004790 0.006118 0.009391 0.015122 0.020558 0.024772 0.030584 0.037635 0.046236 0.054385 99.746895
2 294 0.003067 0.004273 0.005378 0.008080 0.013112 0.018100 0.021950 0.027190 0.034044 0.042798 0.051168 99.770836
2 295 0.002674 0.003796 0.004899 0.007462 0.012187 0.016992 0.020845 0.026041 0.032695 0.041430 0.050175 99.780807
2 296 0.002178 0.003211 0.004408 0.007013 0.011839 0.016922 0.021440 0.027828 0.036112 0.046269 0.055979 99.766800
2 297 0.002678 0.003637 0.004702 0.007394 0.012292 0.017009 0.020937 0.026740 0.034176 0.043161 0.051654 99.775627
2 298 0.002585 0.003476 0.004463 0.007092 0.011938 0.016487 0.020098 0.025623 0.033176 0.042481 0.051233 99.781349
2 299 0.002310 0.003252 0.004249 0.006662 0.011233 0.015970 0.020008 0.025775 0.033503 0.043511 0.053424 99.780106
2 300 0.002077 0.003090 0.004209 0.006660 0.011408 0.016705 0.021467 0.027886 0.036061 0.046423 0.056385 99.767632
2 301 0.002406 0.003539 0.004697 0.007288 0.012285 0.017710 0.022217 0.028124 0.035627 0.045276 0.054437 99.766388
2 302 0.003641 0.004893 0.006254 0.009779 0.015631 0.020493 0.024177 0.030176 0.037874 0.046622 0.054552 99.745903
2 303 0.004454 0.005706 0.007051 0.010892 0.016879 0.021253 0.024620 0.030900 0.039210 0.047997 0.055563 99.735474
2 304 0.004798 0.006096 0.007465 0.011478 0.017847 0.022608 0.026120 0.032515 0.040953 0.049988 0.057705 99.722427
2 305 0.003880 0.005602 0.007117 0.010648 0.017323 0.024236 0.029122 0.035138 0.042694 0.052532 0.061506 99.710205
2 306 0.003258 0.004789 0.006218 0.009321 0.015081 0.021326 0.026448 0.032924 0.040839 0.050781 0.059786 99.729225
2 307 0.003871 0.004979 0.006304 0.010101 0.016470 0.021539 0.025093 0.030870 0.038224 0.046738 0.054398 99.741409
2 308 0.003176 0.004442 0.005687 0.008749 0.014174 0.019272 0.023061 0.028355 0.035015 0.043222 0.050799 99.764046
2 309 0.002732 0.003868 0.004959 0.007555 0.012401 0.017475 0.021549 0.026814 0.033218 0.041420 0.049298 99.778709
2 310 0.002673 0.003911 0.005054 0.007554 0.012252 0.017409 0.021682 0.027004 0.033451 0.041993 0.050521 99.776497
2 311 0.003029 0.004352 0.005561 0.008404 0.013691 0.019244 0.023641 0.029137 0.035652 0.043834 0.051638 99.761818
2 312 0.003025 0.004340 0.005791 0.008982 0.014217 0.019086 0.023113 0.028912 0.036225 0.045303 0.054286 99.756714
2 313 0.005054 0.006173 0.007318 0.011377 0.018211 0.023506 0.027300 0.034208 0.043836 0.054742 0.064380 99.703896
2 314 0.003476 0.005230 0.007211 0.011206 0.017974 0.025535 0.032516 0.041849 0.053045 0.066856 0.080432 99.654678
2 315 0.004012 0.005848 0.007513 0.011513 0.019511 0.027654 0.033900 0.043067 0.056262 0.070932 0.081053 99.638733
2 316 0.005013 0.007081 0.009472 0.014491 0.022563 0.032551 0.041659 0.052043 0.063549 0.081521 0.103564 99.566490
3 4 0.000000 0.000000 0.000000 0.000000 0.000000 0.000000 0.000000 0.000000 0.000000 0.000000 0.000000 0.000000
3 5 0.692571 13.609945 8.764029 12.762119 2.605999 5.447279 2.673570 2.388185 1.877944 0.800639 0.464995 47.912727
3 6 0.866231 9.359213 4.662344 8.539368 3.459295 8.126428 6.347957 4.532660 2.630046 1.353530 0.671085 49.451843
3 7 0.569870 7.588617 4.030510 6.766512 3.460076 6.186533 5.191053 4.086778 2.747529 2.194135 1.287932 55.890453
3 8 0.603040 6.294286 3.163778 5.023189 3.034413 4.374060 4.247068 3.801686 2.463486 1.966792 1.359788 63.668411
3 9 0.065861 0.235438 0.229649 0.388381 0.435995 0.740890 1.803750 1.802045 1.777352 1.514706 1.766912 89.239021
3 10 0.053920 0.127483 0.150714 0.266399 0.352107 0.603353 1.471163 1.413204 1.429822 1.335795 1.649538 91.146500
3 11 0.044667 0.084584 0.099318 0.168027 0.251647 0.419355 0.895485 0.832481 0.995108 1.042445 1.373716 93.793175
3 12 0.043698 0.075299 0.096424 0.150391 0.186292 0.278731 0.623082 0.622539 0.811176 0.876066 1.211416 95.024887
3 13 0.037793 0.057372 0.070733 0.112108 0.160935 0.253967 0.539420 0.489361 0.581420 0.605095 0.854926 96.236870
3 14 0.032974 0.051457 0.062935 0.095698 0.149463 0.252818 0.538679 0.477539 0.565273 0.586716 0.820786 96.365669
3 15 0.022770 0.031139 0.037682 0.055440 0.081362 0.110183 0.137895 0.173160 0.219417 0.283244 0.351825 98.495880
3 16 0.023887 0.033134 0.040912 0.060119 0.088050 0.116702 0.142152 0.171377 0.206200 0.252838 0.301194 98.563431
3 17 0.024110 0.031855 0.038750 0.058615 0.086904 0.111630 0.132671 0.161261 0.197587 0.240672 0.280385 98.635559
3 18 0.020965 0.027494 0.033723 0.052846 0.082951 0.110090 0.131036 0.157939 0.193945 0.239846 0.281052 98.668114
3 19 0.012329 0.019030 0.025311 0.039009 0.064642 0.099098 0.131411 0.161848 0.195671 0.245698 0.294738 98.711212
3 20 0.014187 0.020869 0.027458 0.043051 0.070141 0.100981 0.127820 0.156184 0.190562 0.237908 0.283339 98.727501
3 21 0.012324 0.018260 0.023718 0.035719 0.056145 0.080597 0.104007 0.130569 0.164123 0.210555 0.257294 98.906693
3 22 0.018557 0.024631 0.029710 0.044722 0.069506 0.095841 0.118843 0.144669 0.176169 0.218009 0.258356 98.800987
3 23 0.014017 0.020474 0.026487 0.040473 0.064413 0.093261 0.120246 0.149603 0.186927 0.239498 0.292737 98.751869
3 24 0.019110 0.028134 0.036328 0.054217 0.083488 0.117908 0.150278 0.184479 0.224689 0.279085 0.333996 98.488289
3 25 0.022502 0.029378 0.035576 0.055102 0.089301 0.126664 0.158720 0.194775 0.239974 0.300592 0.358169 98.389252
3 26 0.022307 0.031107 0.040590 0.065504 0.106742 0.149845 0.186512 0.229327 0.285908 0.360500 0.431618 98.090042
3 27 0.006060 0.008787 0.012133 0.019863 0.035137 0.054655 0.071350 0.090112 0.114155 0.148805 0.185499 99.253441
3 28 0.009453 0.014042 0.017864 0.025895 0.042299 0.064676 0.084084 0.105413 0.133060 0.171904 0.212102 99.119209
3 29 0.013885 0.019606 0.025016 0.036579 0.056798 0.080290 0.098804 0.120824 0.150096 0.189174 0.227966 98.980957
3 30 0.018643 0.023763 0.028687 0.042816 0.067063 0.091800 0.108988 0.130472 0.158734 0.195025 0.229849 98.904160
3 31 0.022991 0.031047 0.039497 0.059747 0.092360 0.122129 0.140191 0.162140 0.189745 0.221450 0.248364 98.670341
3 32 0.029349 0.032966 0.038166 0.057414 0.088050 0.112885 0.127798 0.151885 0.185464 0.223920 0.257527 98.694580
3 33 0.027956 0.031240 0.035992 0.055203 0.086721 0.112756 0.127284 0.151134 0.186783 0.230051 0.268397 98.686478
3 34 0.021667 0.030484 0.038638 0.056807 0.089841 0.126491 0.151243 0.178362 0.216184 0.266340 0.312404 98.511543
3 35 0.019842 0.027440 0.035481 0.055427 0.094117 0.139633 0.171097 0.201402 0.236994 0.282568 0.322337 98.413666
3 36 0.022696 0.030393 0.037983 0.056421 0.090190 0.129580 0.158817 0.190609 0.231908 0.286451 0.337986 98.426971
3 37 0.015736 0.021990 0.027872 0.042893 0.073700 0.110014 0.135055 0.164814 0.212573 0.279214 0.341675 98.574463
3 38 0.023101 0.029021 0.037023 0.059447 0.098983 0.138119 0.165528 0.199981 0.242606 0.288563 0.325537 98.392090
3 39 0.012145 0.017317 0.023027 0.037705 0.068784 0.107527 0.137678 0.171585 0.218209 0.276574 0.327039 98.602409
3 40 0.006353 0.009098 0.012774 0.022195 0.042023 0.068454 0.092237 0.122795 0.167694 0.232186 0.300583 98.923607
3 41 0.010794 0.014540 0.019076 0.031684 0.057175 0.086187 0.109116 0.139082 0.182010 0.234663 0.280949 98.834724
3 42 0.014487 0.017630 0.022915 0.040243 0.072693 0.103862 0.126345 0.157777 0.195977 0.232997 0.260174 98.754898
3 43 0.003687 0.005576 0.007960 0.013737 0.026624 0.044833 0.062294 0.085171 0.120331 0.171902 0.227082 99.230804
3 44 0.002724 0.004027 0.005891 0.011113 0.023344 0.040276 0.055566 0.075176 0.104995 0.147795 0.192143 99.336952
3 45 0.008558 0.011275 0.015100 0.025971 0.046564 0.066833 0.081339 0.101219 0.128334 0.159367 0.186064 99.169373
3 46 0.005932 0.008941 0.012444 0.020427 0.036671 0.056019 0.072158 0.092032 0.118293 0.150295 0.179012 99.247780
3 47 0.001703 0.002491 0.003616 0.006651 0.013648 0.023994 0.034845 0.049335 0.070046 0.100319 0.133826 99.559525
3 48 0.003042 0.004332 0.006096 0.010871 0.021000 0.032628 0.042599 0.056871 0.078175 0.105843 0.132747 99.505791
3 49 0.004322 0.005783 0.007795 0.013470 0.024513 0.035967 0.045425 0.059234 0.078051 0.100033 0.119698 99.505707
3 50 0.001357 0.002085 0.003085 0.005685 0.011817 0.020481 0.028991 0.040154 0.056300 0.079541 0.104045 99.646461
3 51 0.001188 0.001787 0.002701 0.005139 0.010598 0.017789 0.024871 0.034720 0.049063 0.069465 0.091466 99.691216
3 52 0.003529 0.004170 0.005383 0.009834 0.018393 0.026061 0.031861 0.041882 0.056887 0.075269 0.092685 99.634048
3 53 0.002596 0.003752 0.005094 0.008426 0.015095 0.022893 0.029846 0.039433 0.053147 0.071270 0.089381 99.659065
3 54 0.001585 0.002301 0.003284 0.005866 0.011238 0.017841 0.024017 0.032455 0.044477 0.061513 0.080053 99.715370
3 55 0.001706 0.002541 0.003722 0.006676 0.012837 0.020132 0.026749 0.035993 0.049115 0.066828 0.084978 99.688721
3 56 0.003021 0.003514 0.004559 0.008376 0.015551 0.021781 0.026710 0.035536 0.048905 0.065381 0.080925 99.685738
3 57 0.002227 0.003253 0.004428 0.007279 0.012919 0.019312 0.024991 0.033057 0.045085 0.061247 0.077670 99.708534
3 58 0.001992 0.002885 0.003986 0.006789 0.012657 0.019847 0.026102 0.033955 0.044832 0.060095 0.075681 99.711174
3 59 0.003271 0.004610 0.006290 0.010293 0.017607 0.025030 0.031120 0.039545 0.050996 0.065797 0.080710 99.664726
3 60 0.004368 0.005093 0.006341 0.010794 0.018784 0.025260 0.030087 0.038809 0.051764 0.066808 0.079895 99.662003
3 61 0.002980 0.004143 0.005488 0.008796 0.015102 0.021810 0.027276 0.034704 0.045311 0.059857 0.074705 99.699829
3 62 0.002173 0.003220 0.004571 0.007665 0.013774 0.021057 0.027611 0.036018 0.046976 0.061932 0.077405 99.697594
3 63 0.004081 0.005157 0.006620 0.010887 0.018527 0.025698 0.031386 0.039975 0.051839 0.067021 0.081962 99.656845
3 64 0.003111 0.004565 0.006114 0.009439 0.015977 0.024176 0.031751 0.040934 0.052326 0.067890 0.083945 99.659767
3 65 0.003803 0.005399 0.007273 0.011767 0.019969 0.028003 0.034028 0.042492 0.054098 0.068954 0.083127 99.641083
3 66 0.004285 0.005171 0.006605 0.011192 0.019312 0.026068 0.031163 0.039972 0.052535 0.067491 0.081066 99.655136
3 67 0.002971 0.004268 0.005748 0.009263 0.016172 0.023797 0.030050 0.038340 0.049952 0.065784 0.081756 99.671898
3 68 0.002439 0.003676 0.005093 0.008144 0.014193 0.021436 0.027802 0.035749 0.046212 0.060817 0.075922 99.698517
3 69 0.003467 0.004131 0.005176 0.008739 0.015328 0.021147 0.025795 0.033615 0.044776 0.058360 0.071162 99.708305
3 70 0.001871 0.002917 0.004062 0.006470 0.011506 0.017885 0.023675 0.030940 0.041074 0.055753 0.071206 99.732635
3 71 0.002226 0.002974 0.003990 0.006860 0.012563 0.018478 0.023409 0.030809 0.041616 0.055793 0.069818 99.731461
3 72 0.001852 0.002419 0.003296 0.005921 0.011217 0.016715 0.021620 0.029374 0.040886 0.055725 0.070094 99.740891
3 73 0.001490 0.002225 0.003183 0.005491 0.010327 0.016067 0.021347 0.028632 0.039182 0.053716 0.068754 99.749580
3 74 0.001502 0.002106 0.002969 0.005354 0.010498 0.016580 0.022163 0.030190 0.041852 0.057640 0.073720 99.735428
3 75 0.001547 0.002351 0.003278 0.005450 0.010157 0.016170 0.021798 0.029097 0.039318 0.053994 0.069584 99.747253
3 76 0.001301 0.001967 0.002775 0.004705 0.009007 0.014880 0.020615 0.027912 0.037902 0.052413 0.068083 99.758438
3 77 0.002138 0.002980 0.004030 0.006702 0.011909 0.017560 0.022528 0.029670 0.039827 0.053383 0.067222 99.742050
3 78 0.002343 0.003109 0.004124 0.007017 0.012833 0.018973 0.024146 0.031892 0.043240 0.058070 0.072607 99.721649
3 79 0.002069 0.002706 0.003669 0.006524 0.012170 0.017865 0.022780 0.030638 0.042722 0.058329 0.073395 99.727135
3 80 0.001574 0.002356 0.003325 0.005581 0.010178 0.016078 0.021882 0.029423 0.039969 0.055431 0.073128 99.741074
3 81 0.000967 0.001498 0.002214 0.003966 0.008081 0.014118 0.020541 0.029104 0.041632 0.060334 0.081107 99.736443
3 82 0.002074 0.002989 0.004146 0.006995 0.012945 0.020353 0.027311 0.036441 0.049148 0.067035 0.086135 99.684433
3 83 0.001601 0.002465 0.003461 0.005701 0.010774 0.017788 0.024520 0.032877 0.045057 0.063150 0.082938 99.709663
3 84 0.002512 0.003655 0.005047 0.008380 0.015312 0.023967 0.031980 0.042058 0.055678 0.073729 0.091942 99.645737
3 85 0.001564 0.002346 0.003444 0.006132 0.012124 0.020412 0.028920 0.040170 0.055967 0.078173 0.101565 99.649185
3 86 0.003268 0.004344 0.005844 0.010015 0.018189 0.027000 0.034407 0.045035 0.060341 0.080127 0.099398 99.612030
3 87 0.005177 0.006843 0.008832 0.014313 0.024431 0.034042 0.041073 0.051431 0.066566 0.085208 0.102679 99.559410
3 88 0.005322 0.007663 0.010200 0.015951 0.026966 0.039936 0.050401 0.062548 0.078893 0.101215 0.123964 99.476944
3 89 0.004075 0.006131 0.008252 0.013015 0.023251 0.037615 0.050610 0.065273 0.085435 0.115326 0.147482 99.443535
3 90 0.008222 0.011155 0.014627 0.023232 0.039338 0.057713 0.072108 0.088940 0.110944 0.141557 0.173333 99.258827
3 91 0.006249 0.009406 0.012531 0.019440 0.034519 0.055998 0.074399 0.094465 0.123764 0.168428 0.215895 99.184906
3 92 0.012131 0.015989 0.020816 0.033478 0.057826 0.085686 0.107099 0.131910 0.164331 0.206625 0.247442 98.916664
3 93 0.011626 0.016803 0.022051 0.034014 0.059177 0.093038 0.119915 0.146023 0.180174 0.228938 0.276677 98.811562
3 94 0.013452 0.019337 0.025075 0.037712 0.063525 0.097179 0.122629 0.145614 0.173742 0.214477 0.254787 98.832474
3 95 0.018359 0.025068 0.030817 0.045584 0.074949 0.109553 0.131656 0.150768 0.175485 0.212774 0.249248 98.775742
3 96 0.021813 0.030362 0.038452 0.054044 0.077770 0.100945 0.117157 0.137688 0.166995 0.206104 0.244529 98.804146
3 97 0.035994 0.032896 0.035086 0.055104 0.083749 0.097171 0.104158 0.126465 0.159678 0.190915 0.214078 98.864708
3 98 0.024982 0.024973 0.029909 0.050183 0.077668 0.089509 0.095510 0.115679 0.146612 0.177271 0.201604 98.966095
3 99 0.015064 0.020000 0.025340 0.039083 0.062898 0.083486 0.094154 0.108178 0.130498 0.160996 0.189718 99.070587
3 100 0.011555 0.015705 0.019480 0.028824 0.047262 0.068426 0.083794 0.101372 0.126911 0.163631 0.200441 99.132607
3 101 0.011424 0.015359 0.019904 0.030608 0.051088 0.076877 0.098443 0.119970 0.142460 0.171524 0.199312 99.063026
3 102 0.005713 0.008651 0.011381 0.017334 0.030841 0.049925 0.065472 0.081385 0.104671 0.141652 0.181290 99.301682
3 103 0.008297 0.011287 0.014892 0.023144 0.037571 0.053659 0.067411 0.084853 0.107785 0.138043 0.168757 99.284302
3 104 0.007535 0.010327 0.012795 0.019446 0.033023 0.048436 0.059519 0.073070 0.093718 0.123319 0.153023 99.365791
3 105 0.005996 0.008666 0.012024 0.019224 0.032274 0.047587 0.060729 0.075265 0.090992 0.110828 0.129822 99.406593
3 106 0.006923 0.007872 0.009422 0.015595 0.027450 0.037844 0.044548 0.055660 0.073173 0.095677 0.116668 99.509171
3 107 0.004449 0.006270 0.008340 0.012772 0.020567 0.029350 0.037241 0.047931 0.062604 0.082941 0.104421 99.583115
3 108 0.003560 0.004883 0.006245 0.009930 0.017192 0.025192 0.031732 0.040336 0.052127 0.068008 0.084079 99.656715
3 109 0.003077 0.004152 0.005496 0.008854 0.014808 0.020903 0.026342 0.034262 0.044719 0.057890 0.071102 99.708397
3 110 0.001994 0.002674 0.003580 0.006115 0.011190 0.016632 0.021297 0.028100 0.037897 0.051101 0.064614 99.754807
3 111 0.001291 0.001920 0.002773 0.004847 0.009082 0.014194 0.019117 0.025950 0.035503 0.048697 0.062628 99.773994
3 112 0.001698 0.002201 0.002988 0.005480 0.010377 0.015143 0.019194 0.025783 0.035706 0.048731 0.061628 99.771072
3 113 0.000933 0.001456 0.002121 0.003694 0.007223 0.012018 0.016996 0.023734 0.033235 0.046813 0.061298 99.790482
3 114 0.000906 0.001338 0.001927 0.003466 0.006953 0.011566 0.016231 0.022758 0.032105 0.045528 0.060117 99.797096
3 115 0.000848 0.001303 0.001935 0.003519 0.006980 0.011393 0.015791 0.021980 0.030885 0.043770 0.058037 99.803558
3 116 0.000989 0.001483 0.002129 0.003782 0.007339 0.011796 0.016205 0.022545 0.031946 0.045651 0.060789 99.795349
3 117 0.000538 0.000841 0.001267 0.002413 0.005286 0.009530 0.014022 0.020296 0.029979 0.044660 0.061078 99.810097
3 118 0.000894 0.001377 0.002111 0.003940 0.007916 0.013168 0.018666 0.026259 0.036791 0.051600 0.067907 99.769371
3 119 0.000935 0.001429 0.002067 0.003706 0.007448 0.012368 0.017174 0.023967 0.034213 0.049346 0.065671 99.781677
3 120 0.000941 0.001397 0.001964 0.003519 0.007185 0.012287 0.017276 0.023998 0.034041 0.049340 0.066292 99.781761
3 121 0.000770 0.001162 0.001691 0.003118 0.006589 0.011687 0.016888 0.023706 0.033564 0.048553 0.065375 99.786896
3 122 0.001545 0.002280 0.003231 0.005496 0.010166 0.016009 0.021579 0.028746 0.038164 0.051233 0.065187 99.756363
3 123 0.001872 0.002665 0.003657 0.006132 0.011135 0.016791 0.021799 0.028688 0.038197 0.050884 0.063717 99.754463
3 124 0.001869 0.002544 0.003481 0.006026 0.011145 0.016941 0.022109 0.029461 0.039887 0.053935 0.068323 99.744278
3 125 0.001633 0.002469 0.003447 0.005659 0.010393 0.016714 0.022810 0.030540 0.041225 0.056669 0.073349 99.735092
3 126 0.003029 0.004225 0.005614 0.008929 0.015348 0.022610 0.028728 0.036368 0.046411 0.060268 0.074877 99.693596
3 127 0.003859 0.005651 0.007484 0.011333 0.018821 0.027411 0.034528 0.043023 0.053661 0.067398 0.080910 99.645920
3 128 0.004826 0.006388 0.008148 0.012928 0.022437 0.032776 0.040434 0.049067 0.058825 0.070721 0.081716 99.611732
3 129 0.002424 0.003634 0.005007 0.007920 0.013844 0.021568 0.028605 0.036851 0.047760 0.063589 0.080698 99.688103
3 130 0.003684 0.004681 0.005949 0.009625 0.016403 0.022870 0.027978 0.035578 0.046066 0.059087 0.071507 99.696571
3 131 0.003493 0.004627 0.005926 0.009391 0.015799 0.021984 0.026852 0.034010 0.044080 0.056685 0.068867 99.708282
3 132 0.002287 0.003359 0.004622 0.007411 0.012900 0.019436 0.025278 0.032684 0.042612 0.056224 0.070465 99.722717
3 133 0.002312 0.003302 0.004475 0.007226 0.012630 0.018952 0.024519 0.031636 0.041193 0.054612 0.069088 99.730057
3 134 0.002766 0.003662 0.004700 0.007600 0.013328 0.019504 0.024712 0.032123 0.042607 0.056419 0.070020 99.722565
3 135 0.002993 0.004223 0.005681 0.009319 0.016479 0.024241 0.030558 0.038558 0.048345 0.060207 0.071132 99.688263
3 136 0.002018 0.002814 0.003817 0.006515 0.012031 0.018197 0.023484 0.030914 0.041630 0.055752 0.069623 99.733200
3 137 0.000908 0.001388 0.002054 0.003759 0.007683 0.013010 0.018347 0.025707 0.036542 0.052210 0.068954 99.769440
3 138 0.000775 0.001186 0.001803 0.003449 0.007420 0.013065 0.019025 0.027369 0.039502 0.056702 0.074783 99.754921
3 139 0.000927 0.001410 0.002083 0.003881 0.008100 0.013629 0.018978 0.026378 0.037418 0.053290 0.069926 99.763977
3 140 0.000777 0.001195 0.001786 0.003330 0.006828 0.011368 0.016035 0.022995 0.033667 0.048955 0.065219 99.787842
3 141 0.000461 0.000733 0.001153 0.002276 0.004974 0.008921 0.013423 0.020133 0.030287 0.045410 0.062426 99.809807
3 142 0.000622 0.000990 0.001485 0.002766 0.005943 0.010584 0.015403 0.022001 0.031603 0.046039 0.061836 99.800728
3 143 0.001297 0.001827 0.002564 0.004574 0.008670 0.013214 0.017483 0.023995 0.033428 0.046145 0.059196 99.787605
3 144 0.000940 0.001439 0.002093 0.003685 0.007103 0.011505 0.015999 0.022525 0.032216 0.046039 0.060851 99.795601
3 145 0.000658 0.000991 0.001481 0.002811 0.005944 0.010357 0.014975 0.021444 0.030913 0.045023 0.060633 99.804771
3 146 0.001676 0.002377 0.003337 0.005885 0.010996 0.016503 0.021390 0.028769 0.039517 0.053523 0.067197 99.748833
3 147 0.002454 0.003147 0.004148 0.007254 0.013357 0.019373 0.024423 0.032507 0.044108 0.058240 0.071201 99.719788
3 148 0.001251 0.001903 0.002754 0.004868 0.009701 0.016406 0.022848 0.030740 0.041389 0.056637 0.072780 99.738724
3 149 0.001978 0.003046 0.004296 0.007161 0.013178 0.020453 0.026576 0.034110 0.044991 0.061049 0.078276 99.704887
3 150 0.005016 0.006337 0.007750 0.012043 0.019969 0.027749 0.033636 0.041833 0.052859 0.067149 0.081120 99.644539
3 151 0.005080 0.007361 0.009780 0.015222 0.025282 0.035575 0.043193 0.052474 0.063976 0.077591 0.089483 99.574982
3 152 0.007897 0.009202 0.010815 0.016804 0.027222 0.035894 0.041695 0.050851 0.063300 0.077892 0.091100 99.567329
3 153 0.003047 0.004764 0.006687 0.010562 0.018336 0.027861 0.035908 0.045180 0.057787 0.075445 0.093326 99.621094
3 154 0.005263 0.006609 0.008272 0.013256 0.022286 0.030610 0.036583 0.045315 0.057416 0.072118 0.085863 99.616409
3 155 0.003473 0.004967 0.006727 0.010582 0.017702 0.025866 0.033346 0.043172 0.056450 0.074138 0.092682 99.630898
3 156 0.002447 0.003596 0.004875 0.007859 0.014210 0.022860 0.030936 0.040641 0.054234 0.074175 0.095860 99.648308
3 157 0.002117 0.003199 0.004557 0.007644 0.014077 0.022841 0.031378 0.041929 0.056574 0.077921 0.101466 99.636299
3 158 0.002794 0.004081 0.005589 0.009026 0.016094 0.025429 0.034351 0.045468 0.060608 0.081926 0.104456 99.610176
3 159 0.004613 0.006432 0.008446 0.013200 0.022229 0.032469 0.041048 0.051959 0.066540 0.085909 0.105815 99.561348
3 160 0.004024 0.006081 0.008412 0.013047 0.021453 0.031682 0.040752 0.051764 0.066631 0.087606 0.110267 99.558281
3 161 0.005708 0.007882 0.009976 0.015118 0.025296 0.036788 0.045647 0.056758 0.072597 0.093607 0.113838 99.516785
3 162 0.007853 0.010760 0.013843 0.021301 0.035042 0.050578 0.062804 0.075945 0.090107 0.107491 0.123913 99.400360
3 163 0.004557 0.006793 0.009217 0.014557 0.025420 0.038683 0.049252 0.061758 0.080154 0.106547 0.133287 99.469772
3 164 0.005531 0.007790 0.010312 0.015711 0.025232 0.036456 0.046684 0.059663 0.076488 0.098897 0.122694 99.494537
3 165 0.004917 0.006601 0.008410 0.013399 0.023184 0.034112 0.042868 0.054736 0.072055 0.095223 0.118294 99.526199
3 166 0.005017 0.007080 0.009544 0.015157 0.024997 0.035965 0.045542 0.058366 0.075834 0.099059 0.122852 99.500587
3 167 0.003638 0.005304 0.007093 0.011370 0.020260 0.031564 0.041350 0.053333 0.070339 0.094705 0.120401 99.540642
3 168 0.003292 0.004849 0.006827 0.011447 0.020364 0.030977 0.040270 0.052477 0.070064 0.095006 0.122013 99.542412
3 169 0.004986 0.006141 0.007769 0.012988 0.022768 0.032560 0.040703 0.053557 0.072643 0.096778 0.120423 99.528679
3 170 0.003820 0.005899 0.008459 0.013787 0.024482 0.038835 0.052412 0.067770 0.086276 0.110710 0.134816 99.452736
3 171 0.003478 0.005116 0.006552 0.010143 0.018192 0.029224 0.038626 0.049987 0.067586 0.094995 0.125560 99.550545
3 172 0.003944 0.005881 0.008274 0.013263 0.022826 0.035517 0.047802 0.062484 0.079969 0.103212 0.127057 99.489769
3 173 0.002976 0.004268 0.005537 0.008915 0.016305 0.025778 0.033797 0.044324 0.060423 0.083861 0.108709 99.605110
3 174 0.002796 0.004138 0.005864 0.009589 0.016447 0.024815 0.032999 0.044256 0.059411 0.080095 0.102276 99.617317
3 175 0.003067 0.004072 0.005251 0.008653 0.015497 0.023284 0.030177 0.040281 0.054959 0.074570 0.094533 99.645653
3 176 0.002145 0.003188 0.004523 0.007635 0.013799 0.021270 0.028289 0.038323 0.052875 0.073069 0.094438 99.660446
3 177 0.001600 0.002360 0.003396 0.005965 0.011343 0.018227 0.024813 0.034155 0.048290 0.069179 0.092425 99.688248
3 178 0.002035 0.003021 0.004074 0.006627 0.012246 0.019961 0.027461 0.037310 0.051296 0.071547 0.093572 99.670853
3 179 0.002542 0.003694 0.005120 0.008597 0.016068 0.026037 0.035801 0.048277 0.064079 0.084852 0.105547 99.599388
3 180 0.002210 0.003288 0.004581 0.007693 0.014286 0.022780 0.030693 0.041403 0.056809 0.078783 0.102261 99.635216
3 181 0.001763 0.002665 0.003785 0.006368 0.011687 0.018830 0.025758 0.035348 0.049671 0.071268 0.095607 99.677246
3 182 0.002424 0.003395 0.004469 0.007310 0.013430 0.021218 0.028280 0.037988 0.052196 0.072456 0.093739 99.663094
3 183 0.002924 0.004284 0.006115 0.010179 0.018322 0.029087 0.039486 0.051678 0.064862 0.081486 0.097539 99.594040
3 184 0.003496 0.004967 0.006469 0.010089 0.017285 0.025842 0.032722 0.041009 0.052319 0.068807 0.086349 99.650642
3 185 0.003004 0.004582 0.006173 0.009212 0.015184 0.023130 0.030483 0.039403 0.051287 0.068750 0.087686 99.661102
3 186 0.003909 0.005176 0.006466 0.009991 0.016870 0.024462 0.030570 0.038899 0.050558 0.066601 0.082955 99.663544
3 187 0.004033 0.005914 0.007878 0.012096 0.020504 0.030980 0.039877 0.049502 0.059438 0.072243 0.084550 99.612984
3 188 0.003251 0.004519 0.005824 0.009033 0.015070 0.022049 0.027725 0.035037 0.044789 0.058683 0.073469 99.700546
3 189 0.003973 0.005135 0.006459 0.010085 0.016189 0.021606 0.025891 0.033117 0.043424 0.055967 0.067692 99.710457
3 190 0.004177 0.004779 0.005814 0.009609 0.016150 0.021248 0.024963 0.032057 0.042252 0.054125 0.064908 99.719917
3 191 0.002289 0.003423 0.004733 0.007596 0.013041 0.018950 0.023779 0.030381 0.039612 0.051935 0.063919 99.740341
3 192 0.002048 0.002924 0.003892 0.006238 0.011030 0.016751 0.021731 0.028175 0.036574 0.047993 0.059574 99.763069
3 193 0.002025 0.002867 0.003818 0.006157 0.010789 0.016487 0.021830 0.028802 0.037671 0.049719 0.062463 99.757370
3 194 0.001925 0.002885 0.003940 0.006304 0.011173 0.017335 0.023036 0.030753 0.041684 0.057487 0.074639 99.728836
3 195 0.001544 0.002264 0.003244 0.005603 0.010391 0.016499 0.022508 0.031011 0.043110 0.060365 0.079158 99.724304
3 196 0.001511 0.002276 0.003238 0.005528 0.010342 0.016762 0.022939 0.031374 0.043691 0.062013 0.082741 99.717583
3 197 0.002268 0.003353 0.004577 0.007514 0.013911 0.022464 0.030476 0.040972 0.055621 0.076600 0.098706 99.643539
3 198 0.002642 0.004074 0.005784 0.009539 0.017814 0.029736 0.040957 0.053348 0.067519 0.087610 0.108194 99.572784
3 199 0.002496 0.003676 0.004957 0.008044 0.014690 0.023505 0.031394 0.041672 0.057001 0.079837 0.104593 99.628136
3 200 0.002226 0.003301 0.004546 0.007506 0.013618 0.021587 0.028719 0.038285 0.052739 0.074551 0.098679 99.654236
3 201 0.002740 0.003884 0.005224 0.008688 0.016533 0.027247 0.037318 0.049923 0.066090 0.087656 0.108277 99.586418
3 202 0.002548 0.003826 0.005381 0.008842 0.016114 0.026334 0.036154 0.047854 0.062134 0.082122 0.103058 99.605629
3 203 0.002281 0.003263 0.004358 0.007223 0.013274 0.020752 0.027075 0.035725 0.048942 0.068315 0.089174 99.679619
3 204 0.002182 0.003241 0.004511 0.007194 0.012482 0.019287 0.026102 0.035158 0.047051 0.063771 0.082026 99.696991
3 205 0.002493 0.003413 0.004491 0.007340 0.013148 0.019825 0.025522 0.033296 0.043981 0.058482 0.073367 99.714638
3 206 0.003216 0.004450 0.005852 0.009196 0.015432 0.022098 0.027738 0.035473 0.045314 0.057537 0.069347 99.704346
3 207 0.003750 0.005191 0.006648 0.010170 0.016767 0.023573 0.028856 0.035895 0.045193 0.057307 0.069134 99.697510
3 208 0.004205 0.005841 0.007365 0.010974 0.017845 0.025500 0.031440 0.038614 0.047742 0.060016 0.072256 99.678207
3 209 0.004276 0.006095 0.007909 0.011979 0.019719 0.027964 0.034143 0.041967 0.052413 0.066235 0.079437 99.647865
3 210 0.005105 0.007166 0.009364 0.014540 0.024344 0.035093 0.043041 0.051690 0.060821 0.072365 0.082993 99.593475
3 211 0.003672 0.005475 0.007104 0.010429 0.017254 0.025814 0.032977 0.041083 0.051602 0.066433 0.081495 99.656662
3 212 0.003774 0.004950 0.006394 0.010315 0.017479 0.024911 0.030822 0.038898 0.049438 0.063004 0.076477 99.673531
3 213 0.003189 0.004431 0.005804 0.009198 0.015670 0.022693 0.028682 0.036959 0.048141 0.062400 0.076207 99.686630
3 214 0.002023 0.002917 0.003975 0.006499 0.011818 0.018580 0.024868 0.033005 0.044103 0.059866 0.076546 99.715797
3 215 0.001933 0.002801 0.003939 0.006679 0.011936 0.017798 0.023265 0.031249 0.042653 0.057764 0.073300 99.726677
3 216 0.001319 0.001989 0.002828 0.004766 0.008965 0.014628 0.020410 0.028172 0.038830 0.053871 0.069997 99.754227
3 217 0.001548 0.002254 0.003140 0.005359 0.009944 0.015342 0.020418 0.027777 0.038260 0.052541 0.067486 99.755928
3 218 0.001194 0.001743 0.002466 0.004304 0.008148 0.012826 0.017359 0.023991 0.033724 0.047321 0.061595 99.785324
3 219 0.001172 0.001754 0.002464 0.004194 0.007927 0.012610 0.017039 0.023099 0.031792 0.044213 0.057646 99.796089
3 220 0.001184 0.001763 0.002481 0.004263 0.008126 0.012986 0.017679 0.024266 0.033717 0.046978 0.060831 99.785728
3 221 0.001570 0.002147 0.002928 0.005192 0.009805 0.014727 0.018947 0.025384 0.034653 0.047085 0.059585 99.777977
3 222 0.000720 0.001176 0.001741 0.003020 0.005966 0.010164 0.014495 0.020281 0.028535 0.041007 0.054963 99.817932
3 223 0.001174 0.001547 0.002114 0.003888 0.007637 0.011688 0.015261 0.020935 0.029466 0.041095 0.053087 99.812111
3 224 0.001062 0.001642 0.002365 0.004083 0.007803 0.012444 0.016863 0.023148 0.032483 0.045943 0.060067 99.792091
3 225 0.000915 0.001321 0.001861 0.003354 0.006756 0.011202 0.015574 0.021847 0.031233 0.044858 0.059529 99.801552
3 226 0.000764 0.001190 0.001768 0.003163 0.006340 0.010690 0.015206 0.021416 0.030136 0.042850 0.056863 99.809616
3 227 0.001427 0.002019 0.002753 0.004690 0.008628 0.012890 0.016650 0.022225 0.030206 0.040898 0.051928 99.805687
3 228 0.001549 0.002077 0.002791 0.004846 0.008963 0.013313 0.017170 0.023197 0.032055 0.043752 0.055482 99.794807
3 229 0.000799 0.001254 0.001821 0.003216 0.006494 0.011244 0.016057 0.022212 0.030857 0.043993 0.058598 99.803452
3 230 0.001387 0.002024 0.002883 0.004975 0.009191 0.014040 0.018539 0.024847 0.033633 0.045874 0.058987 99.783615
3 231 0.002646 0.003210 0.004123 0.007156 0.012721 0.017534 0.021465 0.028501 0.038663 0.051026 0.062744 99.750206
3 232 0.001518 0.002341 0.003283 0.005468 0.010288 0.016453 0.022064 0.029368 0.039957 0.055135 0.070961 99.743164
3 233 0.001212 0.001802 0.002667 0.004812 0.009658 0.016244 0.022961 0.031901 0.044075 0.061277 0.079486 99.723907
3 234 0.003118 0.004221 0.005587 0.009204 0.016365 0.023773 0.029688 0.038050 0.049390 0.063813 0.077686 99.679108
3 235 0.004066 0.005447 0.006950 0.011061 0.018987 0.026714 0.032184 0.040024 0.051337 0.065984 0.079790 99.657455
3 236 0.002894 0.004484 0.006076 0.009376 0.016608 0.026416 0.034796 0.043845 0.056154 0.074860 0.094842 99.629654
3 237 0.004503 0.006439 0.008579 0.013472 0.023289 0.034859 0.044276 0.055412 0.070379 0.090959 0.111173 99.536659
3 238 0.009186 0.012687 0.016018 0.023882 0.038333 0.052830 0.062641 0.073405 0.085435 0.099598 0.111984 99.414001
3 239 0.008939 0.010665 0.012833 0.019985 0.032923 0.044665 0.053202 0.065729 0.082231 0.100665 0.116219 99.451942
3 240 0.006138 0.008701 0.011606 0.018096 0.029583 0.041127 0.050132 0.062176 0.078635 0.098503 0.116736 99.478569
3 241 0.003461 0.004980 0.006776 0.010927 0.019092 0.029315 0.038460 0.049299 0.063244 0.082971 0.104325 99.587151
3 242 0.003351 0.004750 0.006268 0.009975 0.017559 0.026756 0.034689 0.044672 0.058222 0.076862 0.095838 99.621063
3 243 0.003527 0.004458 0.005791 0.009513 0.016299 0.023383 0.029858 0.039757 0.053564 0.071250 0.088750 99.653854
3 244 0.002540 0.003541 0.004875 0.008228 0.014723 0.021860 0.028136 0.037109 0.049624 0.065953 0.082315 99.681099
3 245 0.001494 0.002297 0.003294 0.005490 0.010029 0.015822 0.021435 0.028812 0.038761 0.052530 0.066941 99.753098
3 246 0.003054 0.003891 0.005026 0.008265 0.014261 0.020023 0.024668 0.031587 0.040818 0.052308 0.063535 99.732567
3 247 0.001730 0.002530 0.003471 0.005612 0.010012 0.015467 0.020571 0.027205 0.036125 0.048597 0.061665 99.767014
3 248 0.002467 0.003445 0.004582 0.007322 0.012506 0.017814 0.022045 0.027851 0.035723 0.045945 0.056153 99.764145
3 249 0.002546 0.003375 0.004348 0.006945 0.011748 0.016611 0.020770 0.026774 0.034767 0.044851 0.054814 99.772446
3 250 0.001433 0.002152 0.003013 0.004884 0.008788 0.013866 0.018806 0.024899 0.032635 0.043442 0.054923 99.791161
3 251 0.002398 0.003182 0.004160 0.006847 0.012028 0.017231 0.021253 0.026850 0.034511 0.044496 0.054369 99.772682
3 252 0.002643 0.003810 0.005056 0.007816 0.013051 0.018734 0.023480 0.029644 0.037780 0.048504 0.059386 99.750099
3 253 0.001576 0.002384 0.003255 0.005167 0.009383 0.015217 0.020676 0.026832 0.034458 0.045822 0.058099 99.777130
3 254 0.003113 0.004288 0.005580 0.008810 0.014600 0.020060 0.024161 0.030168 0.038455 0.048853 0.058795 99.743118
3 255 0.004299 0.005173 0.006214 0.009744 0.015986 0.021337 0.025128 0.031199 0.039581 0.049992 0.059938 99.731415
3 256 0.002369 0.003719 0.005049 0.007568 0.012565 0.018675 0.023846 0.029911 0.037810 0.049063 0.060812 99.748611
3 257 0.003609 0.004568 0.005741 0.009068 0.015138 0.021100 0.025776 0.032311 0.040731 0.051564 0.062537 99.727859
3 258 0.003004 0.004163 0.005416 0.008333 0.013891 0.020059 0.025278 0.032082 0.040877 0.052676 0.064860 99.729362
3 259 0.003477 0.004883 0.006310 0.009731 0.016463 0.023855 0.029604 0.036951 0.046874 0.060044 0.072839 99.688972
3 260 0.004542 0.005986 0.007659 0.011986 0.019830 0.027798 0.034090 0.042478 0.052964 0.066116 0.078833 99.647720
3 261 0.003489 0.005219 0.006992 0.010647 0.018062 0.027558 0.035524 0.044242 0.055357 0.071859 0.089405 99.631653
3 262 0.005127 0.007356 0.009576 0.014273 0.023128 0.033161 0.041054 0.050418 0.062881 0.080283 0.098105 99.574638
3 263 0.008808 0.010089 0.011845 0.018278 0.029330 0.038921 0.045961 0.057246 0.072975 0.091751 0.108793 99.506004
3 264 0.008448 0.011841 0.014986 0.021938 0.034771 0.048684 0.058685 0.069197 0.081167 0.096320 0.109943 99.444023
3 265 0.008933 0.012434 0.015643 0.022834 0.036035 0.050679 0.060675 0.069993 0.080029 0.094084 0.107725 99.440933
3 266 0.007439 0.009980 0.012187 0.017606 0.027588 0.038154 0.045713 0.054799 0.067196 0.084428 0.101688 99.533218
3 267 0.006288 0.008373 0.010468 0.015850 0.025718 0.035504 0.042422 0.051496 0.064112 0.080703 0.096488 99.562576
3 268 0.005313 0.007236 0.009475 0.015024 0.025432 0.036729 0.045816 0.056768 0.069028 0.083257 0.096088 99.549835
3 269 0.002706 0.003842 0.005133 0.008263 0.014852 0.022688 0.029511 0.038808 0.052768 0.072370 0.092345 99.656715
3 270 0.002369 0.003130 0.004228 0.007313 0.013472 0.020118 0.025986 0.034791 0.047482 0.063929 0.080158 99.697021
3 271 0.001632 0.002387 0.003375 0.005849 0.011092 0.017386 0.023287 0.031667 0.043802 0.060096 0.076610 99.722824
3 272 0.000784 0.001223 0.001828 0.003360 0.007021 0.012201 0.017563 0.025010 0.036214 0.052794 0.070806 99.771194
3 273 0.000591 0.000910 0.001391 0.002673 0.005694 0.010031 0.014861 0.021911 0.032440 0.048176 0.066115 99.795204
3 274 0.000590 0.000939 0.001422 0.002659 0.005661 0.009996 0.014586 0.021016 0.030676 0.045110 0.061281 99.806061
3 275 0.000968 0.001464 0.002169 0.003930 0.007661 0.012331 0.017109 0.023886 0.033428 0.046369 0.060172 99.790512
3 276 0.000610 0.000976 0.001452 0.002632 0.005436 0.009590 0.013998 0.019843 0.028405 0.041447 0.056272 99.819336
3 277 0.000758 0.001171 0.001705 0.003045 0.006075 0.010254 0.014499 0.020230 0.028437 0.040579 0.053949 99.819305
3 278 0.000997 0.001413 0.001992 0.003512 0.006688 0.010738 0.014855 0.020624 0.028589 0.039863 0.052202 99.818527
3 279 0.001487 0.002112 0.002853 0.004679 0.008264 0.012456 0.016322 0.021537 0.028505 0.038272 0.048716 99.814796
3 280 0.001372 0.002049 0.002840 0.004559 0.007964 0.012171 0.016282 0.021673 0.028590 0.038174 0.048405 99.815918
3 281 0.001636 0.002202 0.002913 0.004852 0.008685 0.012857 0.016519 0.021666 0.028562 0.037872 0.047537 99.814697
3 282 0.000881 0.001360 0.001964 0.003315 0.006203 0.010181 0.014334 0.019822 0.027232 0.038034 0.050068 99.826607
3 283 0.001350 0.001955 0.002694 0.004469 0.008128 0.012541 0.016733 0.022456 0.030186 0.040742 0.051689 99.807053
3 284 0.001630 0.002293 0.003147 0.005261 0.009436 0.014163 0.018483 0.024301 0.031608 0.040935 0.050262 99.798485
3 285 0.001515 0.002156 0.002954 0.004941 0.009028 0.013850 0.018273 0.024343 0.032556 0.043722 0.055342 99.791321
3 286 0.000875 0.001319 0.001911 0.003387 0.006804 0.011698 0.016781 0.023520 0.032781 0.046308 0.060815 99.793800
3 287 0.001693 0.002388 0.003297 0.005616 0.010242 0.015544 0.020477 0.027257 0.036104 0.047515 0.059087 99.770775
3 288 0.002203 0.003149 0.004253 0.006946 0.012228 0.018165 0.023357 0.030477 0.040257 0.053322 0.066869 99.738777
3 289 0.002024 0.003028 0.004150 0.006638 0.011656 0.017977 0.023766 0.030985 0.040260 0.053155 0.066458 99.739906
3 290 0.002909 0.004257 0.005635 0.008782 0.014790 0.021152 0.026301 0.033206 0.042662 0.054921 0.067011 99.718376
3 291 0.005142 0.006164 0.007459 0.011742 0.018874 0.024536 0.028617 0.035423 0.044354 0.054373 0.063592 99.699722
3 292 0.003223 0.004912 0.006554 0.009706 0.015581 0.022339 0.027938 0.034415 0.042318 0.052843 0.063345 99.716827
3 293 0.004150 0.005379 0.006770 0.010390 0.016595 0.022540 0.027334 0.033877 0.041581 0.050937 0.060169 99.720276
3 294 0.003616 0.005060 0.006444 0.009655 0.015397 0.021175 0.025575 0.031246 0.038619 0.048488 0.058309 99.736420
3 295 0.003322 0.004499 0.005693 0.008721 0.014350 0.020226 0.024884 0.030921 0.038546 0.048365 0.057940 99.742538
3 296 0.002827 0.004064 0.005464 0.008569 0.014189 0.020080 0.025040 0.031732 0.040460 0.051652 0.062794 99.733131
3 297 0.003124 0.004098 0.005216 0.008230 0.013764 0.019232 0.023718 0.030241 0.038808 0.049436 0.059692 99.744438
3 298 0.002947 0.003843 0.004923 0.007920 0.013543 0.019093 0.023609 0.030221 0.039115 0.050094 0.060426 99.744263
3 299 0.002725 0.003824 0.004988 0.007758 0.013095 0.019103 0.024193 0.030736 0.039353 0.051072 0.062934 99.740219
3 300 0.002740 0.003913 0.005133 0.007958 0.013479 0.019780 0.025152 0.032023 0.040878 0.052708 0.064514 99.731728
3 301 0.002799 0.004016 0.005361 0.008369 0.013940 0.020205 0.025662 0.032446 0.040343 0.050400 0.060289 99.736168
3 302 0.004275 0.005568 0.006825 0.010477 0.017037 0.022993 0.027194 0.033492 0.041990 0.052587 0.062419 99.715141
3 303 0.005022 0.006196 0.007628 0.011955 0.018691 0.023506 0.026991 0.033600 0.042579 0.052459 0.061109 99.710258
3 304 0.005167 0.006172 0.007478 0.012032 0.019627 0.024990 0.028084 0.033913 0.041979 0.051199 0.059261 99.710098
3 305 0.004285 0.005907 0.007461 0.011300 0.018396 0.025527 0.030523 0.036726 0.044570 0.054870 0.064385 99.696053
3 306 0.003868 0.005707 0.007170 0.010309 0.016519 0.023780 0.029222 0.034894 0.041651 0.051668 0.061854 99.713364
3 307 0.004414 0.005515 0.006861 0.010834 0.017423 0.022830 0.026712 0.032924 0.041092 0.050875 0.059940 99.720581
3 308 0.003448 0.004878 0.006361 0.009723 0.015512 0.021169 0.025469 0.031115 0.037979 0.046720 0.055083 99.742546
3 309 0.003192 0.004321 0.005560 0.008606 0.013941 0.019403 0.023928 0.029835 0.036525 0.044755 0.052814 99.757118
3 310 0.003075 0.004291 0.005487 0.008376 0.013710 0.019270 0.023526 0.028783 0.035205 0.043967 0.052955 99.761353
3 311 0.003657 0.005106 0.006524 0.009768 0.015413 0.021259 0.025863 0.031570 0.038291 0.047136 0.055879 99.739532
3 312 0.003911 0.005171 0.006473 0.009969 0.016130 0.021879 0.026190 0.032306 0.040188 0.050021 0.059356 99.728409
3 313 0.005619 0.006761 0.008240 0.012859 0.020179 0.025781 0.030069 0.037778 0.048435 0.060683 0.072006 99.671585
3 314 0.003917 0.005628 0.007643 0.012320 0.020650 0.028630 0.034387 0.042245 0.053220 0.067933 0.082287 99.641136
3 315 0.004470 0.006181 0.007912 0.012031 0.019537 0.027132 0.033738 0.043226 0.055221 0.068662 0.080203 99.641685
3 316 0.005322 0.007407 0.009732 0.014866 0.023327 0.033551 0.042524 0.052946 0.065308 0.084524 0.107754 99.552742
4 5 0.000000 0.000000 0.000000 0.000000 0.000000 0.000000 0.000000 0.000000 0.000000 0.000000 0.000000 0.000000
4 6 1.296746 14.085409 6.247615 10.571744 3.942945 6.911057 4.673765 3.176548 1.867175 0.784829 0.262236 46.179932
4 7 1.223914 11.641191 5.581025 8.888990 3.904495 5.767286 4.488965 3.298455 2.049503 1.244464 0.500322 51.411392
4 8 0.748841 7.427986 3.597055 5.595559 2.654265 3.341729 3.329153 3.306659 2.638230 2.106360 1.264928 63.989235
4 9 0.666723 4.872812 2.227285 3.106901 2.367121 3.591790 3.575758 3.344946 2.584427 2.366409 1.733845 69.561981
4 10 0.049324 0.117706 0.149487 0.252816 0.334005 0.596994 1.492113 1.417049 1.517110 1.469392 1.914796 90.689209
4 11 0.027685 0.053690 0.074774 0.146805 0.233049 0.390883 0.855861 0.778210 0.881485 0.916935 1.313817 94.326805
4 12 0.021544 0.039578 0.055985 0.096385 0.144293 0.247534 0.581388 0.572243 0.735294 0.793264 1.123000 95.589493
4 13 0.021317 0.038949 0.054761 0.087662 0.131033 0.221673 0.509550 0.488716 0.622450 0.689215 1.014923 96.119751
4 14 0.018395 0.032050 0.043464 0.070180 0.115746 0.208869 0.478607 0.445924 0.551159 0.597966 0.875389 96.562256
4 15 0.028794 0.045076 0.055490 0.085226 0.141531 0.248678 0.538783 0.476268 0.557748 0.574586 0.793694 96.454124
4 16 0.020657 0.033298 0.042685 0.059007 0.083481 0.117364 0.151794 0.186807 0.227597 0.289442 0.359185 98.428680
4 17 0.017506 0.027266 0.036461 0.055253 0.084935 0.120891 0.153272 0.185650 0.223888 0.281200 0.342493 98.471191
4 18 0.016906 0.025600 0.033670 0.051556 0.080968 0.118656 0.153194 0.186247 0.224066 0.281793 0.343184 98.484161
4 19 0.013507 0.023638 0.032224 0.046552 0.073507 0.115357 0.157021 0.191824 0.230213 0.294611 0.365114 98.456429
4 20 0.015143 0.024766 0.034348 0.051638 0.080763 0.122638 0.165501 0.204495 0.243824 0.304421 0.369972 98.382492
4 21 0.013700 0.022779 0.030364 0.043752 0.067818 0.102690 0.136755 0.168473 0.206010 0.265689 0.330357 98.611610
4 22 0.020332 0.031300 0.040340 0.058154 0.085668 0.119799 0.150246 0.180172 0.216269 0.270266 0.326796 98.500656
4 23 0.015438 0.024722 0.032395 0.046524 0.071465 0.107674 0.143950 0.179181 0.221473 0.285810 0.354504 98.516861
4 24 0.021072 0.034370 0.046636 0.067725 0.100363 0.142712 0.184121 0.224035 0.268657 0.333547 0.401744 98.175018
4 25 0.021716 0.033702 0.043723 0.064100 0.100055 0.148615 0.194075 0.235866 0.282380 0.351252 0.421125 98.103386
4 26 0.022348 0.036423 0.050098 0.075097 0.117721 0.177302 0.233997 0.283514 0.337489 0.420077 0.504470 97.741470
4 27 0.028787 0.048109 0.063054 0.088957 0.133268 0.197428 0.259406 0.313042 0.373253 0.467543 0.569707 97.457443
4 28 0.009042 0.016478 0.023832 0.033354 0.051990 0.081203 0.107961 0.132589 0.161779 0.207006 0.255912 98.918854
4 29 0.015263 0.023624 0.031691 0.045913 0.070793 0.102962 0.129817 0.156944 0.188788 0.232709 0.277117 98.724380
4 30 0.018869 0.029010 0.038534 0.055057 0.082315 0.115155 0.140456 0.166543 0.199261 0.244145 0.289216 98.621437
4 31 0.028205 0.045545 0.062376 0.087095 0.118658 0.149454 0.170673 0.194665 0.224955 0.262012 0.297396 98.358963
4 32 0.025481 0.035781 0.045281 0.066927 0.106358 0.151845 0.181987 0.209254 0.242132 0.286664 0.327694 98.320595
4 33 0.024801 0.035503 0.045755 0.067388 0.105786 0.149724 0.179978 0.211404 0.254126 0.308791 0.355520 98.261223
4 34 0.027405 0.044465 0.059989 0.083133 0.121672 0.171935 0.211380 0.245276 0.282207 0.334143 0.385652 98.032745
4 35 0.033605 0.057456 0.080831 0.111428 0.150560 0.196454 0.229371 0.256910 0.287863 0.332424 0.377939 97.885155
4 36 0.033453 0.056346 0.075960 0.101049 0.139149 0.191738 0.234823 0.271038 0.308699 0.360976 0.414112 97.812660
4 37 0.016815 0.029057 0.043394 0.066213 0.110299 0.176994 0.236529 0.283619 0.327691 0.389648 0.448839 97.870903
4 38 0.038717 0.063885 0.083894 0.113624 0.156971 0.200636 0.225763 0.250371 0.286847 0.334676 0.377282 97.867332
4 39 0.019759 0.038400 0.059314 0.084586 0.122195 0.172368 0.214678 0.251249 0.292028 0.347448 0.404460 97.993507
4 40 0.006443 0.011305 0.017494 0.029343 0.057033 0.106441 0.161371 0.216209 0.274274 0.348340 0.415441 98.356300
4 41 0.012606 0.022731 0.034082 0.053137 0.089178 0.134844 0.169565 0.201332 0.242754 0.299716 0.353180 98.386879
4 42 0.023678 0.039782 0.055553 0.080795 0.117846 0.152752 0.174319 0.197764 0.230339 0.270783 0.307250 98.349144
4 43 0.003765 0.007056 0.011352 0.019532 0.039404 0.072870 0.106598 0.139516 0.179039 0.234843 0.288698 98.897324
4 44 0.003134 0.005590 0.008867 0.015662 0.031646 0.057472 0.084623 0.114914 0.154011 0.208306 0.262313 99.053459
4 45 0.012224 0.019567 0.026715 0.040605 0.066423 0.094838 0.114145 0.134228 0.161563 0.197392 0.229929 98.902374
4 46 0.006879 0.012186 0.018300 0.029328 0.050616 0.076337 0.096240 0.116674 0.143596 0.179395 0.213073 99.057373
4 47 0.001411 0.002477 0.004079 0.007656 0.016450 0.031755 0.049461 0.070844 0.098851 0.138508 0.180575 99.397934
4 48 0.003309 0.005459 0.008298 0.014670 0.028467 0.046399 0.062638 0.082597 0.109943 0.145053 0.178382 99.314789
4 49 0.004751 0.007731 0.011138 0.018262 0.032059 0.047351 0.059157 0.074009 0.095334 0.123223 0.150011 99.376968
4 50 0.001107 0.002014 0.003313 0.006103 0.012776 0.023522 0.035340 0.050208 0.071470 0.102682 0.136503 99.554962
4 51 0.001078 0.001837 0.002911 0.005404 0.011217 0.020190 0.030187 0.043685 0.063308 0.091158 0.121155 99.607864
4 52 0.002605 0.003921 0.005562 0.009703 0.018497 0.029232 0.038511 0.050965 0.069399 0.094653 0.120205 99.556747
4 53 0.001877 0.003255 0.004876 0.008112 0.014930 0.024203 0.032822 0.043491 0.059289 0.082889 0.109174 99.615082
4 54 0.001224 0.002024 0.003052 0.005276 0.010101 0.017490 0.025727 0.036426 0.051275 0.073201 0.098448 99.675751
4 55 0.001496 0.002529 0.003866 0.006650 0.012452 0.020635 0.029195 0.040585 0.057030 0.080854 0.107266 99.637444
4 56 0.002178 0.003195 0.004528 0.007856 0.014748 0.023114 0.030713 0.040954 0.055930 0.077152 0.099440 99.640190
4 57 0.001778 0.003022 0.004429 0.007099 0.012672 0.020413 0.027962 0.037359 0.050967 0.071296 0.094137 99.668869
4 58 0.001876 0.003172 0.004566 0.007262 0.013077 0.021640 0.030112 0.039878 0.052982 0.072321 0.093292 99.659821
4 59 0.003118 0.005035 0.007236 0.011312 0.018672 0.027414 0.035427 0.045561 0.059175 0.077879 0.098092 99.611076
4 60 0.003461 0.004881 0.006579 0.010717 0.018827 0.027655 0.034714 0.043929 0.057026 0.074730 0.092004 99.625481
4 61 0.002830 0.004567 0.006242 0.009244 0.015332 0.023744 0.031605 0.040524 0.052526 0.070884 0.091594 99.650909
4 62 0.002253 0.003872 0.005554 0.008462 0.014333 0.022810 0.031260 0.040989 0.053845 0.073281 0.095025 99.648315
4 63 0.003776 0.005705 0.007902 0.012259 0.020000 0.029205 0.037561 0.047625 0.060219 0.077984 0.097478 99.600288
4 64 0.003076 0.005314 0.007577 0.011314 0.018778 0.029502 0.039474 0.049605 0.061792 0.080349 0.101125 99.592094
4 65 0.004288 0.007128 0.010195 0.015269 0.023795 0.033903 0.042804 0.052980 0.065404 0.082875 0.101796 99.559563
4 66 0.003767 0.005393 0.007150 0.011292 0.019506 0.029097 0.037016 0.046753 0.060006 0.078431 0.096969 99.604622
4 67 0.002613 0.004428 0.006480 0.010015 0.016932 0.026531 0.035886 0.046512 0.060066 0.080156 0.102247 99.608139
4 68 0.002440 0.004129 0.005954 0.009131 0.015324 0.023826 0.032010 0.041421 0.053574 0.071407 0.090833 99.649948
4 69 0.002775 0.003961 0.005446 0.008892 0.015511 0.023251 0.030285 0.039548 0.051916 0.068683 0.085921 99.663811
4 70 0.001759 0.003089 0.004541 0.007056 0.012347 0.020079 0.027691 0.036294 0.047912 0.065743 0.085595 99.687889
4 71 0.001800 0.002704 0.003857 0.006588 0.012279 0.019416 0.026065 0.034764 0.046999 0.064208 0.081953 99.699364
4 72 0.001457 0.002227 0.003246 0.005689 0.010977 0.017862 0.024423 0.033020 0.045383 0.063240 0.082184 99.710289
4 73 0.001380 0.002324 0.003532 0.005992 0.011109 0.018021 0.024891 0.033462 0.045404 0.062776 0.081898 99.709213
4 74 0.001197 0.001885 0.002783 0.004882 0.009707 0.016887 0.024529 0.034271 0.047720 0.067354 0.088468 99.700317
4 75 0.001393 0.002436 0.003646 0.005854 0.010470 0.017308 0.024539 0.033156 0.044539 0.061689 0.081315 99.713654
4 76 0.001156 0.002018 0.003083 0.005109 0.009475 0.016163 0.023226 0.031324 0.041760 0.058007 0.077337 99.731346
4 77 0.001985 0.003185 0.004569 0.007271 0.012382 0.018947 0.025395 0.033477 0.044195 0.059462 0.076508 99.712624
4 78 0.001776 0.002772 0.003881 0.006372 0.011757 0.018965 0.025651 0.034043 0.046268 0.064400 0.083953 99.700165
4 79 0.001744 0.002673 0.003793 0.006385 0.011944 0.019340 0.026380 0.035300 0.048036 0.066208 0.085461 99.692741
4 80 0.001588 0.002722 0.003994 0.006327 0.011208 0.018333 0.025566 0.034307 0.046818 0.066214 0.088947 99.693977
4 81 0.000959 0.001711 0.002709 0.004671 0.009186 0.016870 0.025972 0.037061 0.051977 0.074750 0.100746 99.673393
4 82 0.002412 0.003994 0.005811 0.009243 0.015952 0.024871 0.033581 0.044245 0.058981 0.080065 0.103456 99.617393
4 83 0.001730 0.003014 0.004439 0.006969 0.012630 0.021770 0.031558 0.042263 0.056024 0.077303 0.101787 99.640511
4 84 0.003020 0.005118 0.007447 0.011520 0.019210 0.029198 0.038508 0.049221 0.063729 0.084927 0.109009 99.579094
4 85 0.001516 0.002644 0.004191 0.007356 0.014368 0.025255 0.036868 0.050179 0.067436 0.092982 0.122151 99.575058
4 86 0.003483 0.005352 0.007386 0.011733 0.020446 0.031649 0.041697 0.053643 0.070292 0.094411 0.120619 99.539291
4 87 0.005947 0.009345 0.012290 0.017727 0.028063 0.040630 0.050763 0.061956 0.077725 0.100491 0.124570 99.470490
4 88 0.006136 0.010773 0.015198 0.021451 0.032729 0.048334 0.062119 0.075465 0.092541 0.118982 0.149278 99.366989
4 89 0.004086 0.007799 0.011901 0.017372 0.028297 0.046571 0.065666 0.083861 0.104998 0.138483 0.177723 99.313240
4 90 0.010542 0.016718 0.022644 0.032573 0.049932 0.072519 0.091898 0.111091 0.133871 0.166749 0.202344 99.089119
4 91 0.007957 0.014308 0.021017 0.030766 0.050331 0.082380 0.113516 0.140330 0.168991 0.214252 0.264654 98.891495
4 92 0.018817 0.031226 0.043157 0.059787 0.085027 0.117110 0.144228 0.169884 0.198525 0.238696 0.281555 98.611984
4 93 0.019773 0.034715 0.050499 0.069693 0.097385 0.136403 0.171239 0.199444 0.224705 0.262608 0.305925 98.427612
4 94 0.021211 0.037336 0.052696 0.070784 0.096964 0.131960 0.160524 0.183791 0.208590 0.245762 0.286418 98.503967
4 95 0.025353 0.043430 0.060844 0.079018 0.100961 0.132431 0.161862 0.187691 0.212302 0.249176 0.292214 98.454720
4 96 0.021388 0.035067 0.045955 0.060389 0.085493 0.120914 0.150942 0.177200 0.206602 0.249665 0.294624 98.551765
4 97 0.022044 0.030146 0.039533 0.059766 0.089091 0.113554 0.129877 0.152641 0.185114 0.224655 0.260806 98.692772
4 98 0.015722 0.022749 0.030683 0.047536 0.076213 0.104571 0.123539 0.144800 0.174551 0.214683 0.253172 98.791779
4 99 0.013214 0.021123 0.027806 0.039454 0.063006 0.093332 0.115594 0.135344 0.162197 0.201668 0.239720 98.887543
4 100 0.009508 0.016106 0.023509 0.034355 0.052925 0.079751 0.105184 0.129262 0.156454 0.197805 0.243481 98.951660
4 101 0.016322 0.028453 0.039879 0.054008 0.074090 0.098855 0.119322 0.138605 0.161764 0.195145 0.230980 98.842575
4 102 0.005020 0.009363 0.014879 0.022718 0.037919 0.065062 0.095545 0.122185 0.146432 0.185693 0.232824 99.062363
4 103 0.010489 0.016588 0.022049 0.031897 0.051641 0.077749 0.098800 0.118612 0.142926 0.177541 0.211641 99.040070
4 104 0.007996 0.013326 0.019453 0.028730 0.044772 0.067439 0.088711 0.108787 0.129980 0.161983 0.196998 99.131821
4 105 0.009815 0.016940 0.023902 0.033747 0.048101 0.063917 0.076292 0.089645 0.106438 0.129967 0.155302 99.245926
4 106 0.005719 0.008637 0.012248 0.018722 0.029499 0.043389 0.057257 0.073901 0.093974 0.121000 0.149326 99.386330
4 107 0.004164 0.006879 0.009435 0.014102 0.023763 0.037126 0.049229 0.062443 0.080066 0.106249 0.133842 99.472710
4 108 0.002903 0.004900 0.007286 0.011424 0.018833 0.028481 0.037812 0.048678 0.062357 0.082049 0.103895 99.591385
4 109 0.002716 0.004276 0.005942 0.009246 0.015774 0.024096 0.031650 0.040617 0.052280 0.068817 0.086320 99.658264
4 110 0.001714 0.002679 0.003801 0.006193 0.011138 0.017799 0.024395 0.032783 0.044347 0.060948 0.078892 99.715309
4 111 0.001210 0.002021 0.003070 0.005210 0.009535 0.015477 0.021662 0.029658 0.040656 0.056792 0.075040 99.739670
4 112 0.001372 0.002079 0.002956 0.005057 0.009506 0.015452 0.021393 0.029172 0.039976 0.055543 0.072267 99.745232
4 113 0.000828 0.001489 0.002321 0.003957 0.007589 0.013051 0.018947 0.026385 0.037081 0.053421 0.072145 99.762794
4 114 0.000751 0.001259 0.001957 0.003505 0.006979 0.012090 0.017696 0.025048 0.035346 0.050718 0.068443 99.776207
4 115 0.000776 0.001343 0.002077 0.003588 0.006956 0.012090 0.017885 0.025336 0.035471 0.050613 0.067994 99.775871
4 116 0.000867 0.001474 0.002205 0.003769 0.007356 0.012689 0.018336 0.025561 0.035898 0.051824 0.070160 99.769859
4 117 0.000496 0.000875 0.001407 0.002621 0.005641 0.010648 0.016531 0.024309 0.035690 0.053360 0.073927 99.774498
4 118 0.001023 0.001747 0.002720 0.004794 0.009243 0.015474 0.022180 0.031034 0.043471 0.061185 0.080869 99.726257
4 119 0.000857 0.001550 0.002410 0.004102 0.007993 0.014068 0.020697 0.028786 0.039953 0.057320 0.077543 99.744720
4 120 0.000844 0.001471 0.002248 0.003857 0.007484 0.013159 0.019467 0.027471 0.038908 0.056909 0.078318 99.749863
4 121 0.000707 0.001213 0.001895 0.003407 0.006995 0.012721 0.019231 0.027571 0.039253 0.057194 0.078086 99.751732
4 122 0.001694 0.002865 0.004228 0.006788 0.011893 0.018727 0.025473 0.033686 0.044679 0.060760 0.078930 99.710281
4 123 0.001834 0.002969 0.004244 0.006756 0.011922 0.018804 0.025403 0.033248 0.043549 0.058381 0.074561 99.718323
4 124 0.001731 0.002686 0.003812 0.006364 0.011881 0.019432 0.026785 0.035923 0.048546 0.066741 0.086054 99.690048
4 125 0.001639 0.002869 0.004375 0.007049 0.012728 0.021508 0.030868 0.041374 0.054476 0.073918 0.095785 99.653412
4 126 0.004006 0.006269 0.008475 0.012553 0.020299 0.029976 0.038309 0.047245 0.058257 0.073939 0.090884 99.609795
4 127 0.004925 0.008212 0.011334 0.016050 0.024212 0.034385 0.042926 0.051332 0.061323 0.076252 0.092858 99.576195
4 128 0.007180 0.011943 0.016366 0.022668 0.031592 0.041072 0.048958 0.057441 0.067105 0.080235 0.094413 99.521027
4 129 0.002503 0.004314 0.006428 0.010031 0.017416 0.028550 0.039631 0.050398 0.061942 0.078888 0.097494 99.602402
4 130 0.004020 0.006015 0.007941 0.011871 0.019243 0.027712 0.034861 0.043611 0.055340 0.070938 0.086396 99.632057
4 131 0.003681 0.005868 0.007993 0.011643 0.018149 0.026024 0.032898 0.040794 0.051137 0.066113 0.082549 99.653152
4 132 0.002138 0.003677 0.005382 0.008251 0.013953 0.022063 0.030062 0.038724 0.049396 0.065080 0.082711 99.678566
4 133 0.002269 0.003726 0.005439 0.008530 0.014272 0.021692 0.029046 0.037987 0.049442 0.065503 0.083382 99.678711
4 134 0.002370 0.003673 0.005104 0.008093 0.014339 0.022777 0.030605 0.039361 0.050314 0.066062 0.082601 99.674698
4 135 0.004077 0.006952 0.009986 0.014707 0.021928 0.029471 0.035999 0.043916 0.053816 0.067025 0.081054 99.631073
4 136 0.002097 0.003459 0.004980 0.007901 0.013813 0.021797 0.029465 0.038178 0.049031 0.064054 0.079877 99.685349
4 137 0.000942 0.001644 0.002579 0.004526 0.008917 0.015643 0.023110 0.032517 0.045251 0.063435 0.083113 99.718323
4 138 0.000820 0.001487 0.002429 0.004406 0.008999 0.016104 0.023793 0.033193 0.046038 0.065350 0.086980 99.710403
4 139 0.001065 0.001862 0.002843 0.004844 0.009421 0.016248 0.023398 0.032089 0.044067 0.061933 0.081621 99.720612
4 140 0.000752 0.001294 0.001968 0.003421 0.006798 0.011916 0.017465 0.024707 0.035275 0.051645 0.070777 99.773987
4 141 0.000392 0.000704 0.001196 0.002358 0.005113 0.009555 0.014988 0.022664 0.034152 0.052065 0.073549 99.783257
4 142 0.000573 0.000998 0.001591 0.002972 0.006369 0.011762 0.017822 0.025731 0.036797 0.053468 0.072072 99.769852
4 143 0.001191 0.001903 0.002732 0.004566 0.008512 0.013747 0.018950 0.025802 0.035494 0.049968 0.066316 99.770813
4 144 0.000760 0.001312 0.002017 0.003484 0.006693 0.011419 0.016581 0.023375 0.032959 0.047358 0.064165 99.789879
4 145 0.000457 0.000770 0.001237 0.002359 0.005127 0.009713 0.015209 0.022622 0.033173 0.049761 0.069212 99.790359
4 146 0.001407 0.002287 0.003401 0.005822 0.010801 0.017015 0.023075 0.031293 0.042910 0.059230 0.076489 99.726265
4 147 0.002021 0.003058 0.004258 0.007159 0.013450 0.021304 0.028191 0.036682 0.048237 0.064300 0.080505 99.690834
4 148 0.000985 0.001854 0.003007 0.005079 0.009658 0.017200 0.025729 0.035298 0.047216 0.065396 0.086448 99.702133
4 149 0.001668 0.002946 0.004475 0.007256 0.013220 0.022223 0.031668 0.042243 0.055196 0.073642 0.093658 99.651802
4 150 0.003831 0.005867 0.007837 0.011868 0.020029 0.030605 0.039700 0.049082 0.060035 0.075604 0.091416 99.604126
4 151 0.006560 0.011608 0.016493 0.022703 0.031510 0.040927 0.048759 0.057483 0.068372 0.083237 0.099158 99.513191
4 152 0.006336 0.009343 0.012275 0.018115 0.028261 0.039513 0.048097 0.057379 0.068631 0.084209 0.100403 99.527435
4 153 0.002704 0.004921 0.007369 0.011208 0.019286 0.031505 0.043224 0.054539 0.068145 0.089085 0.111922 99.556091
4 154 0.004858 0.007535 0.010147 0.014747 0.022651 0.032248 0.040610 0.050100 0.062359 0.080220 0.100054 99.574471
4 155 0.003407 0.005665 0.008087 0.012262 0.020162 0.030485 0.039865 0.050374 0.064612 0.086009 0.109875 99.569199
4 156 0.002158 0.003827 0.005709 0.008769 0.014881 0.024859 0.035835 0.048099 0.063918 0.088506 0.117776 99.585663
4 157 0.002102 0.003738 0.005658 0.008983 0.015825 0.026692 0.038360 0.051188 0.067723 0.094049 0.126041 99.559639
4 158 0.002649 0.004439 0.006499 0.010274 0.018338 0.030762 0.043357 0.056800 0.073562 0.099191 0.128256 99.525871
4 159 0.005337 0.008908 0.012555 0.018365 0.028885 0.043305 0.056426 0.069503 0.084846 0.108036 0.134695 99.429138
4 160 0.005097 0.008607 0.011868 0.017075 0.027717 0.043551 0.058155 0.072506 0.090478 0.117431 0.146409 99.401108
4 161 0.006103 0.010185 0.014399 0.020836 0.032406 0.048932 0.063904 0.077884 0.093564 0.117162 0.142929 99.371689
4 162 0.011640 0.019455 0.026448 0.036282 0.051052 0.067690 0.080147 0.091975 0.105859 0.125622 0.146660 99.237167
4 163 0.004643 0.008148 0.012560 0.019591 0.033212 0.054111 0.074624 0.092452 0.109234 0.134605 0.161901 99.294922
4 164 0.007347 0.011884 0.015581 0.021751 0.033860 0.050261 0.064628 0.080170 0.100684 0.129891 0.160615 99.323326
4 165 0.004106 0.006805 0.010158 0.016333 0.028024 0.043871 0.058241 0.073716 0.093879 0.124213 0.157414 99.383240
4 166 0.005285 0.008756 0.012175 0.018098 0.029586 0.045440 0.059667 0.074945 0.095191 0.125712 0.159491 99.365654
4 167 0.003305 0.006060 0.009175 0.014170 0.024196 0.039507 0.054634 0.070449 0.091146 0.123820 0.161478 99.402061
4 168 0.002978 0.005116 0.007798 0.012833 0.023579 0.039833 0.056414 0.074738 0.097389 0.128993 0.161459 99.388870
4 169 0.004315 0.006628 0.009209 0.014656 0.025979 0.041938 0.057312 0.074572 0.096152 0.125919 0.155907 99.387413
4 170 0.006204 0.011631 0.018023 0.027172 0.040737 0.055937 0.068571 0.082577 0.100689 0.125523 0.152111 99.310822
4 171 0.003153 0.005586 0.008524 0.013210 0.023113 0.040466 0.060226 0.079614 0.098865 0.127714 0.159572 99.379959
4 172 0.006624 0.011941 0.017352 0.025124 0.037800 0.053143 0.066257 0.080872 0.099269 0.124196 0.150064 99.327354
4 173 0.002511 0.004386 0.006962 0.011454 0.020272 0.034015 0.048775 0.064672 0.082320 0.108678 0.138728 99.477234
4 174 0.003363 0.005433 0.007558 0.011946 0.020885 0.032484 0.042900 0.055847 0.074303 0.100481 0.128080 99.516716
4 175 0.002761 0.004568 0.006729 0.010846 0.018810 0.029402 0.039497 0.052120 0.069626 0.095119 0.123086 99.547432
4 176 0.001918 0.003229 0.004837 0.008126 0.015578 0.027261 0.039446 0.053492 0.071061 0.096920 0.124864 99.553268
4 177 0.001374 0.002248 0.003422 0.006157 0.012493 0.022391 0.032869 0.046053 0.064310 0.091609 0.121430 99.595642
4 178 0.002001 0.003457 0.005232 0.008648 0.015688 0.025965 0.036502 0.049375 0.066863 0.093283 0.123267 99.569717
4 179 0.004479 0.007634 0.011321 0.017577 0.028166 0.040495 0.051689 0.065841 0.084246 0.108734 0.134484 99.445328
4 180 0.002065 0.003567 0.005572 0.009404 0.017745 0.030789 0.044699 0.060666 0.080026 0.107901 0.137693 99.499878
4 181 0.001817 0.003030 0.004364 0.007229 0.014084 0.025488 0.037719 0.052359 0.071979 0.101300 0.132268 99.548363
4 182 0.002183 0.003759 0.005867 0.009742 0.017661 0.029731 0.042365 0.056765 0.073771 0.098365 0.124533 99.535255
4 183 0.005399 0.009376 0.013517 0.020054 0.030671 0.042766 0.052432 0.063092 0.076014 0.094247 0.113461 99.478966
4 184 0.003893 0.006603 0.009606 0.013717 0.020579 0.031213 0.042540 0.054377 0.066543 0.084620 0.105235 99.561073
4 185 0.003463 0.005803 0.007779 0.011106 0.018286 0.029352 0.040212 0.051954 0.066505 0.087671 0.109396 99.568474
4 186 0.003477 0.005813 0.008573 0.013112 0.021149 0.031761 0.041777 0.052762 0.064956 0.081990 0.099664 99.574966
4 187 0.005275 0.009582 0.014144 0.020537 0.029658 0.039289 0.047031 0.055767 0.065756 0.079330 0.093440 99.540192
4 188 0.002649 0.004384 0.006186 0.009175 0.015086 0.023931 0.033047 0.042857 0.053292 0.068135 0.084125 99.657135
4 189 0.002959 0.004517 0.006163 0.009626 0.016209 0.023906 0.030483 0.038956 0.050343 0.065739 0.080984 99.670113
4 190 0.003024 0.004460 0.006081 0.009754 0.016878 0.024972 0.031368 0.039286 0.049381 0.063225 0.076839 99.674728
4 191 0.002113 0.003548 0.005148 0.008125 0.014293 0.022649 0.030231 0.038805 0.049246 0.063835 0.078522 99.683487
4 192 0.002151 0.003441 0.004769 0.007277 0.011906 0.017844 0.023430 0.030566 0.040241 0.054258 0.069778 99.734344
4 193 0.001932 0.003170 0.004604 0.007369 0.012622 0.019495 0.026082 0.034318 0.045186 0.060885 0.078147 99.706192
4 194 0.001690 0.002844 0.004145 0.006746 0.012737 0.021911 0.030948 0.041127 0.054058 0.074041 0.095893 99.653854
4 195 0.001518 0.002521 0.003743 0.006265 0.011944 0.020780 0.030117 0.041528 0.056382 0.078715 0.103409 99.643074
4 196 0.001399 0.002329 0.003471 0.005922 0.011566 0.020614 0.030246 0.042046 0.058074 0.082413 0.109149 99.632767
4 197 0.002736 0.004754 0.006967 0.010759 0.018758 0.031027 0.043295 0.056551 0.072580 0.096902 0.123550 99.532120
4 198 0.005228 0.009149 0.013253 0.019584 0.030088 0.043222 0.054638 0.066851 0.081092 0.101828 0.125011 99.450058
4 199 0.003240 0.005561 0.008238 0.012655 0.021507 0.035459 0.049864 0.064661 0.080774 0.104957 0.132021 99.481064
4 200 0.003361 0.005468 0.007598 0.011650 0.019938 0.032286 0.044832 0.059567 0.078213 0.104157 0.130753 99.502174
4 201 0.005226 0.009286 0.014058 0.021093 0.031662 0.044017 0.055006 0.067619 0.082586 0.103311 0.125762 99.440376
4 202 0.004741 0.008161 0.011667 0.017201 0.027395 0.041251 0.053959 0.067251 0.082172 0.103063 0.125315 99.457825
4 203 0.002078 0.003521 0.005488 0.009134 0.016474 0.027753 0.039964 0.053573 0.068957 0.091147 0.115503 99.566414
4 204 0.002387 0.004126 0.005806 0.008760 0.015319 0.025619 0.035955 0.047135 0.060943 0.082412 0.106566 99.604973
4 205 0.002106 0.003402 0.005061 0.008267 0.014786 0.023786 0.032581 0.042866 0.055136 0.072903 0.092288 99.646820
4 206 0.003233 0.005169 0.006993 0.010334 0.016935 0.025429 0.032920 0.041499 0.052373 0.067637 0.083405 99.654076
4 207 0.003580 0.005848 0.008226 0.012073 0.018776 0.027075 0.034466 0.042579 0.052065 0.065633 0.080180 99.649498
4 208 0.004699 0.007513 0.009788 0.013545 0.020967 0.030947 0.039494 0.047815 0.057273 0.071158 0.085504 99.611298
4 209 0.004451 0.007370 0.010471 0.015293 0.023591 0.034260 0.043625 0.052680 0.061847 0.075280 0.089513 99.581619
4 210 0.007197 0.012201 0.016868 0.023243 0.032043 0.041437 0.048949 0.057151 0.066450 0.079308 0.092591 99.522560
4 211 0.003614 0.006501 0.009600 0.013600 0.020914 0.032093 0.043137 0.053144 0.062787 0.077764 0.094828 99.582024
4 212 0.004208 0.006369 0.008334 0.012215 0.019999 0.030062 0.038988 0.048748 0.060144 0.075472 0.090524 99.604942
4 213 0.002945 0.004980 0.007237 0.011161 0.018334 0.027254 0.035082 0.044020 0.055775 0.072780 0.091000 99.629433
4 214 0.001930 0.003180 0.004559 0.007261 0.013131 0.021822 0.030475 0.040241 0.052430 0.070455 0.090054 99.664467
4 215 0.001866 0.003069 0.004582 0.007539 0.013301 0.021029 0.028952 0.038991 0.052332 0.071153 0.091495 99.665695
4 216 0.001267 0.002133 0.003159 0.005237 0.009944 0.017289 0.025190 0.034738 0.047396 0.066584 0.088077 99.698990
4 217 0.001299 0.002154 0.003293 0.005662 0.010602 0.017433 0.024554 0.033873 0.046555 0.064668 0.084075 99.705833
4 218 0.001148 0.001818 0.002615 0.004406 0.008337 0.013978 0.019781 0.027302 0.037965 0.053981 0.071948 99.756714
4 219 0.001037 0.001755 0.002650 0.004405 0.008030 0.013158 0.018599 0.025519 0.034988 0.049015 0.065132 99.775711
4 220 0.001062 0.001753 0.002641 0.004497 0.008396 0.013864 0.019561 0.026712 0.036213 0.050078 0.065604 99.769615
4 221 0.001282 0.001991 0.002822 0.004737 0.008848 0.014377 0.019791 0.026828 0.036658 0.051071 0.066647 99.764946
4 222 0.000653 0.001159 0.001800 0.003080 0.005957 0.010407 0.015357 0.021751 0.030826 0.045056 0.061760 99.802193
4 223 0.000935 0.001433 0.002081 0.003625 0.006982 0.011478 0.016098 0.022495 0.031645 0.044907 0.059440 99.798874
4 224 0.000937 0.001591 0.002389 0.004032 0.007584 0.012553 0.017645 0.024201 0.033427 0.047318 0.062995 99.785324
4 225 0.000623 0.001013 0.001528 0.002747 0.005644 0.010070 0.014983 0.021644 0.031337 0.046123 0.062838 99.801453
4 226 0.000665 0.001135 0.001753 0.003077 0.006100 0.010633 0.015572 0.022015 0.031204 0.045395 0.061815 99.800636
4 227 0.001178 0.001906 0.002745 0.004459 0.007919 0.012388 0.016958 0.023176 0.031744 0.043931 0.057445 99.796143
4 228 0.001175 0.001793 0.002513 0.004226 0.007894 0.012644 0.017227 0.023358 0.032140 0.044641 0.058053 99.794342
4 229 0.000654 0.001194 0.001882 0.003190 0.006135 0.010900 0.016440 0.023380 0.032866 0.047749 0.065391 99.790222
4 230 0.001151 0.001944 0.002904 0.004751 0.008505 0.013599 0.018869 0.025711 0.035084 0.048954 0.064647 99.773880
4 231 0.001747 0.002618 0.003660 0.006102 0.011243 0.017404 0.022824 0.029842 0.039374 0.052811 0.066671 99.745705
4 232 0.001247 0.002213 0.003383 0.005513 0.009967 0.016489 0.023420 0.031894 0.043198 0.059904 0.078869 99.723900
4 233 0.001072 0.001867 0.002924 0.005066 0.010105 0.018151 0.026949 0.037521 0.051496 0.072443 0.095173 99.677231
4 234 0.003269 0.005355 0.007531 0.011462 0.018856 0.027755 0.035285 0.043864 0.055002 0.071349 0.088680 99.631592
4 235 0.003961 0.006267 0.008621 0.013007 0.021456 0.032090 0.040983 0.049981 0.060373 0.075638 0.091860 99.595764
4 236 0.003224 0.005675 0.008082 0.011777 0.019969 0.032998 0.045826 0.058130 0.072282 0.093626 0.116435 99.531975
4 237 0.004603 0.007702 0.011184 0.016889 0.027416 0.041862 0.055487 0.068753 0.082480 0.102513 0.124607 99.456505
4 238 0.012177 0.020195 0.027253 0.036389 0.048323 0.060190 0.069195 0.079036 0.090377 0.105554 0.121241 99.330070
4 239 0.007669 0.011669 0.015675 0.023317 0.037942 0.055338 0.068421 0.080719 0.094761 0.113870 0.131973 99.358643
4 240 0.005946 0.010170 0.014644 0.021677 0.034549 0.050879 0.064839 0.078728 0.095315 0.117729 0.139926 99.365601
4 241 0.003628 0.006055 0.008357 0.012363 0.020632 0.033057 0.045186 0.058528 0.076393 0.103454 0.133276 99.499069
4 242 0.002697 0.004664 0.006931 0.010815 0.018637 0.030192 0.041640 0.054111 0.070202 0.094854 0.122302 99.542961
4 243 0.002803 0.004248 0.005814 0.009362 0.016908 0.027264 0.036659 0.047533 0.062334 0.084375 0.108084 99.594620
4 244 0.002357 0.003867 0.005691 0.009179 0.016254 0.026308 0.036516 0.048394 0.063134 0.084466 0.107799 99.596039
4 245 0.001493 0.002630 0.003995 0.006409 0.011227 0.018349 0.025717 0.034205 0.045225 0.062110 0.081911 99.706726
4 246 0.002926 0.004520 0.006233 0.009503 0.015261 0.021955 0.027928 0.035308 0.045104 0.059265 0.075139 99.696854
4 247 0.001691 0.002796 0.003999 0.006237 0.010948 0.017647 0.024150 0.031537 0.041241 0.055872 0.072046 99.731842
4 248 0.002504 0.003970 0.005489 0.008209 0.013213 0.019434 0.025134 0.031686 0.039814 0.051500 0.064390 99.734657
4 249 0.002528 0.003963 0.005405 0.008032 0.012867 0.018919 0.024484 0.030875 0.038797 0.050332 0.063358 99.740440
4 250 0.001509 0.002594 0.003833 0.005948 0.010247 0.016490 0.022837 0.029852 0.038481 0.051278 0.065593 99.751335
4 251 0.002591 0.003995 0.005389 0.008019 0.013062 0.019629 0.025743 0.032425 0.040148 0.051206 0.063315 99.734482
4 252 0.002953 0.004854 0.006643 0.009641 0.015063 0.021733 0.027445 0.033753 0.041902 0.053952 0.067255 99.714806
4 253 0.001447 0.002556 0.003772 0.005747 0.009872 0.016520 0.023601 0.030883 0.038995 0.051728 0.066533 99.748344
4 254 0.003108 0.005037 0.006982 0.010153 0.015359 0.021354 0.026713 0.033144 0.041318 0.052850 0.065481 99.718498
4 255 0.003412 0.004898 0.006207 0.009188 0.015107 0.022141 0.027818 0.034169 0.042156 0.053647 0.065671 99.715584
4 256 0.001994 0.003616 0.005302 0.007739 0.012550 0.019576 0.026451 0.033718 0.042643 0.056400 0.071946 99.718063
4 257 0.003488 0.005287 0.007006 0.010269 0.016200 0.023496 0.029978 0.037491 0.046612 0.059570 0.073678 99.686928
4 258 0.003201 0.005172 0.007011 0.010128 0.016314 0.024551 0.031817 0.039650 0.049546 0.064084 0.079666 99.668861
4 259 0.003556 0.005983 0.008584 0.012696 0.020174 0.029759 0.038384 0.047641 0.058735 0.074698 0.091761 99.608025
4 260 0.005025 0.007944 0.010548 0.015082 0.023504 0.033825 0.041970 0.050335 0.060949 0.076787 0.093523 99.580505
4 261 0.003443 0.006210 0.009218 0.013258 0.020849 0.032631 0.044775 0.056646 0.069247 0.088553 0.110920 99.544250
4 262 0.005206 0.008907 0.012404 0.017377 0.026899 0.040447 0.053064 0.065411 0.079396 0.099958 0.122128 99.468803
4 263 0.008052 0.011492 0.014750 0.021703 0.035158 0.051646 0.064630 0.077117 0.090806 0.109866 0.128056 99.386719
4 264 0.010881 0.018989 0.026502 0.035530 0.047882 0.062025 0.073068 0.083225 0.094060 0.109738 0.126070 99.312035
4 265 0.011676 0.020081 0.027906 0.037078 0.048523 0.062419 0.074397 0.085495 0.095889 0.110586 0.126645 99.299309
4 266 0.007596 0.012253 0.016681 0.023086 0.034304 0.050146 0.064992 0.078878 0.092064 0.109810 0.127481 99.382706
4 267 0.006911 0.011022 0.014916 0.021288 0.032478 0.046275 0.057545 0.068554 0.080863 0.098175 0.115553 99.446419
4 268 0.007052 0.011880 0.016906 0.024626 0.035689 0.046755 0.055482 0.065806 0.078580 0.095251 0.112417 99.449554
4 269 0.002108 0.003468 0.005203 0.008720 0.016452 0.028023 0.039936 0.053260 0.069066 0.090667 0.112101 99.570999
4 270 0.002468 0.003822 0.005369 0.008776 0.015902 0.024933 0.033317 0.044219 0.059652 0.080415 0.100805 99.620323
4 271 0.001662 0.002850 0.004289 0.007133 0.013085 0.021110 0.028713 0.037940 0.051038 0.070271 0.091465 99.670441
4 272 0.000790 0.001388 0.002193 0.003892 0.007939 0.014297 0.021378 0.030455 0.043363 0.062481 0.083629 99.728188
4 273 0.000546 0.000938 0.001516 0.002850 0.005999 0.010958 0.016782 0.024791 0.036438 0.053966 0.074345 99.770874
4 274 0.000582 0.001029 0.001643 0.002969 0.006149 0.011215 0.017000 0.024576 0.035457 0.052113 0.071445 99.775818
4 275 0.001086 0.001852 0.002841 0.004867 0.009056 0.014608 0.020413 0.028163 0.039138 0.054336 0.070861 99.752785
4 276 0.000590 0.001061 0.001664 0.002900 0.005895 0.010887 0.016674 0.023840 0.033785 0.049267 0.067362 99.786072
4 277 0.000680 0.001207 0.001895 0.003243 0.006141 0.010593 0.015653 0.022099 0.031011 0.044999 0.061860 99.800621
4 278 0.000842 0.001341 0.001929 0.003284 0.006479 0.011341 0.016516 0.023030 0.032090 0.045978 0.061554 99.795616
4 279 0.001482 0.002364 0.003293 0.005110 0.008755 0.013656 0.018578 0.024617 0.032448 0.043971 0.057080 99.788651
4 280 0.001334 0.002244 0.003239 0.005001 0.008484 0.013249 0.018104 0.023967 0.031390 0.042273 0.054570 99.796143
4 281 0.001684 0.002589 0.003601 0.005633 0.009446 0.014146 0.018676 0.024425 0.031920 0.042606 0.054404 99.790871
4 282 0.001028 0.001747 0.002520 0.003984 0.007313 0.012567 0.018171 0.024456 0.032286 0.044518 0.058809 99.792603
4 283 0.001590 0.002708 0.004027 0.006313 0.010743 0.016608 0.022416 0.029288 0.037603 0.049363 0.062116 99.757233
4 284 0.002051 0.003361 0.004712 0.007107 0.011635 0.017308 0.022399 0.028083 0.035032 0.045261 0.056662 99.766388
4 285 0.001711 0.002804 0.003984 0.006236 0.010738 0.016542 0.021912 0.028438 0.037242 0.049842 0.063272 99.757278
4 286 0.000900 0.001583 0.002475 0.004202 0.008130 0.014516 0.021746 0.030228 0.040660 0.056355 0.073907 99.745300
4 287 0.002134 0.003573 0.005149 0.007955 0.013239 0.019995 0.026458 0.034040 0.043291 0.056116 0.069986 99.718063
4 288 0.002071 0.003348 0.004826 0.007654 0.013382 0.021358 0.029310 0.038376 0.049019 0.064034 0.080082 99.686546
4 289 0.001851 0.003289 0.004752 0.007101 0.011937 0.019117 0.026369 0.034643 0.045288 0.061401 0.079377 99.704872
4 290 0.002498 0.004358 0.006402 0.009459 0.014639 0.021354 0.028010 0.035863 0.045630 0.059763 0.076017 99.696007
4 291 0.003668 0.005430 0.007075 0.010457 0.016796 0.024044 0.029966 0.036640 0.044827 0.056235 0.067943 99.696915
4 292 0.002711 0.004857 0.006928 0.009737 0.015043 0.022419 0.029340 0.036418 0.044817 0.057689 0.072081 99.697960
4 293 0.003164 0.004785 0.006287 0.009131 0.014493 0.021131 0.027068 0.034005 0.042668 0.054833 0.067531 99.714905
4 294 0.003081 0.004862 0.006551 0.009602 0.015236 0.022019 0.027659 0.033900 0.041679 0.053147 0.065359 99.716904
4 295 0.003037 0.004819 0.006555 0.009558 0.014974 0.021718 0.027747 0.034491 0.042348 0.053461 0.065307 99.715981
4 296 0.002844 0.004692 0.006632 0.009908 0.015968 0.023775 0.030941 0.038834 0.048101 0.061258 0.075222 99.681816
4 297 0.002669 0.003907 0.005100 0.007813 0.013308 0.019977 0.025699 0.032698 0.042014 0.055006 0.068133 99.723671
4 298 0.002292 0.003438 0.004725 0.007502 0.012954 0.019518 0.025263 0.032554 0.042546 0.056705 0.071237 99.721268
4 299 0.002485 0.003932 0.005463 0.008295 0.013844 0.021345 0.028563 0.036605 0.045679 0.058580 0.072378 99.702827
4 300 0.002356 0.003817 0.005521 0.008564 0.014345 0.022168 0.029791 0.038102 0.047149 0.060268 0.074409 99.693504
4 301 0.002855 0.004711 0.006552 0.009506 0.014590 0.020952 0.026807 0.033466 0.041182 0.052453 0.065012 99.721916
4 302 0.003236 0.004854 0.006453 0.009622 0.015213 0.021700 0.027416 0.034482 0.043161 0.054787 0.066652 99.712418
4 303 0.003546 0.005015 0.006552 0.010169 0.016586 0.022870 0.027457 0.033599 0.041859 0.052736 0.063272 99.716339
4 304 0.003482 0.005013 0.006677 0.010338 0.016685 0.023040 0.027964 0.034297 0.042418 0.052998 0.063175 99.713913
4 305 0.003302 0.005485 0.007506 0.010689 0.016520 0.023997 0.030488 0.037179 0.044818 0.056105 0.067976 99.695930
4 306 0.002886 0.005060 0.007096 0.009861 0.014760 0.021599 0.028099 0.034387 0.040671 0.050554 0.061939 99.723083
4 307 0.003029 0.004489 0.006006 0.009032 0.014434 0.020755 0.026184 0.032305 0.039253 0.049162 0.059567 99.735786
4 308 0.002949 0.004736 0.006393 0.009194 0.014221 0.020524 0.026116 0.032056 0.038526 0.047860 0.057729 99.739693
4 309 0.002812 0.004456 0.006110 0.008956 0.013768 0.019511 0.024726 0.030573 0.036905 0.045637 0.054854 99.751686
4 310 0.002732 0.004390 0.005986 0.008559 0.013167 0.019161 0.024710 0.030562 0.037030 0.046498 0.056652 99.750557
4 311 0.003578 0.005458 0.007084 0.010065 0.015255 0.021599 0.027179 0.033122 0.039335 0.048136 0.057437 99.731750
4 312 0.003496 0.005294 0.007078 0.010408 0.015883 0.021896 0.027105 0.033583 0.041506 0.052089 0.062816 99.718849
4 313 0.004249 0.006148 0.008016 0.012025 0.019497 0.027836 0.034237 0.041573 0.050669 0.063390 0.076130 99.656227
4 314 0.003530 0.005502 0.007665 0.011789 0.019719 0.030097 0.039826 0.050713 0.062968 0.079455 0.096043 99.592690
4 315 0.003846 0.006331 0.008820 0.013226 0.021539 0.031266 0.039244 0.048503 0.060250 0.076045 0.091158 99.599770
4 316 0.004845 0.007364 0.010163 0.015502 0.024384 0.036290 0.047141 0.058785 0.072072 0.093843 0.120798 99.508812
5 6 0.000000 0.000000 0.000000 0.000000 0.000000 0.000000 0.000000 0.000000 0.000000 0.000000 0.000000 0.000000
5 7 0.978954 11.167286 6.663981 11.795648 4.238891 3.582981 2.875078 2.430462 1.679717 1.212486 0.551480 52.823036
5 8 0.832780 9.515471 5.528699 7.440890 2.836233 2.877878 2.740210 2.460148 1.753136 1.366267 0.808502 61.839790
5 9 0.807847 6.392648 3.406025 4.422832 2.743985 3.589498 3.536125 3.021478 2.197862 2.179754 1.666855 66.035095
5 10 0.384926 2.231055 1.231544 1.792594 1.668984 2.643620 2.641444 2.439904 1.989918 2.155611 1.990069 78.830322
5 11 0.026803 0.053599 0.077558 0.135752 0.213551 0.400472 0.955584 0.913654 1.120564 1.232021 1.808759 93.061676
5 12 0.026000 0.047003 0.064069 0.108462 0.174961 0.317401 0.703105 0.636059 0.777562 0.859689 1.270035 95.015648
5 13 0.027417 0.051091 0.073717 0.117520 0.172538 0.280369 0.643902 0.635270 0.832453 0.894989 1.252967 95.017769
5 14 0.020434 0.037106 0.050931 0.079737 0.132284 0.245045 0.583467 0.567991 0.747957 0.838160 1.221346 95.475540
5 15 0.025470 0.039779 0.050213 0.081284 0.136874 0.240421 0.524401 0.474245 0.576007 0.609130 0.862925 96.379250
5 16 0.037067 0.059567 0.075425 0.115347 0.183281 0.308977 0.656234 0.566812 0.636218 0.624583 0.832937 95.903549
5 17 0.020978 0.031958 0.042821 0.065142 0.098699 0.139351 0.177902 0.219026 0.269672 0.342348 0.419024 98.173073
5 18 0.026713 0.038108 0.046092 0.067989 0.105676 0.153625 0.195338 0.237833 0.294075 0.377939 0.465948 97.990662
5 19 0.018381 0.033802 0.048461 0.070182 0.105240 0.158846 0.213262 0.260690 0.316516 0.406411 0.506366 97.861847
5 20 0.023172 0.036436 0.048322 0.072056 0.113938 0.176244 0.238516 0.290793 0.339460 0.414396 0.494348 97.752319
5 21 0.019126 0.031860 0.043102 0.062279 0.094609 0.142847 0.191914 0.237373 0.289727 0.370398 0.458568 98.058197
5 22 0.032837 0.047726 0.058023 0.080789 0.115807 0.161696 0.204402 0.244459 0.289138 0.354716 0.424031 97.986374
5 23 0.020016 0.033131 0.044622 0.064286 0.098118 0.148793 0.198292 0.240629 0.286936 0.361316 0.443297 98.060570
5 24 0.031681 0.050515 0.065903 0.093260 0.133763 0.184463 0.229592 0.271645 0.322608 0.399846 0.481427 97.735291
5 25 0.026871 0.041314 0.054983 0.082207 0.126070 0.185588 0.242039 0.290108 0.336985 0.409481 0.486457 97.717896
5 26 0.032299 0.048576 0.062839 0.094105 0.148729 0.224438 0.296142 0.356081 0.411063 0.488989 0.563132 97.273605
5 27 0.039593 0.062505 0.081948 0.110391 0.149240 0.210870 0.273502 0.328262 0.388164 0.487298 0.603239 97.264984
5 28 0.048105 0.085582 0.108156 0.135805 0.183480 0.265401 0.341452 0.394250 0.451086 0.557145 0.677296 96.752235
5 29 0.017408 0.027009 0.036834 0.052545 0.077674 0.112672 0.145253 0.176591 0.206465 0.247195 0.290079 98.610275
5 30 0.020414 0.030068 0.039290 0.057256 0.087077 0.124130 0.153031 0.180640 0.212638 0.258087 0.304611 98.532753
5 31 0.030773 0.048327 0.065845 0.091764 0.122508 0.154743 0.179740 0.206828 0.238613 0.279657 0.321790 98.259407
5 32 0.026823 0.036185 0.045006 0.066998 0.106540 0.153691 0.188169 0.222388 0.264292 0.319868 0.372086 98.197952
5 33 0.026108 0.037093 0.047730 0.069665 0.109392 0.160297 0.201095 0.241758 0.290912 0.355633 0.415832 98.044487
5 34 0.035651 0.053950 0.067963 0.090991 0.130767 0.185656 0.228245 0.262874 0.302043 0.363646 0.429178 97.849045
5 35 0.034133 0.058094 0.080540 0.109049 0.146647 0.196001 0.234426 0.264685 0.296846 0.348599 0.406084 97.824898
5 36 0.028769 0.049156 0.070639 0.096062 0.130697 0.185590 0.239899 0.286383 0.327688 0.387852 0.456417 97.740852
5 37 0.021492 0.033350 0.044221 0.065747 0.113131 0.187791 0.253455 0.305440 0.359219 0.436326 0.507016 97.672806
5 38 0.038950 0.061742 0.083773 0.118492 0.165723 0.217054 0.252821 0.284678 0.320653 0.370902 0.422035 97.663177
5 39 0.023288 0.041441 0.061033 0.088706 0.130451 0.187181 0.236886 0.280545 0.326592 0.388126 0.450712 97.785042
5 40 0.006946 0.011823 0.018752 0.033206 0.065253 0.118375 0.176510 0.237623 0.304411 0.389904 0.472271 98.164925
5 41 0.016918 0.028808 0.041134 0.062281 0.101755 0.152771 0.193054 0.229466 0.275482 0.341161 0.406769 98.150406
5 42 0.027394 0.045486 0.064286 0.094113 0.135890 0.175669 0.201328 0.227134 0.259163 0.301053 0.342099 98.126381
5 43 0.004651 0.008277 0.013027 0.022687 0.045943 0.085385 0.126476 0.167240 0.214268 0.279500 0.343640 98.688911
5 44 0.004293 0.007716 0.012107 0.021032 0.042238 0.076805 0.111273 0.146144 0.190081 0.252186 0.313408 98.822716
5 45 0.018318 0.027469 0.036155 0.054205 0.085932 0.119442 0.141268 0.162704 0.190497 0.228512 0.265249 98.670250
5 46 0.010391 0.017562 0.025347 0.039230 0.064162 0.093414 0.116284 0.140110 0.170761 0.211416 0.250949 98.860374
5 47 0.001780 0.003136 0.005190 0.009844 0.021372 0.041741 0.065208 0.092262 0.126500 0.174967 0.226510 99.231491
5 48 0.004997 0.007865 0.011773 0.020989 0.040885 0.066943 0.090605 0.118053 0.152274 0.193389 0.230387 99.061844
5 49 0.006737 0.010541 0.014777 0.023745 0.040644 0.060252 0.076525 0.096010 0.121612 0.154062 0.185656 99.209442
5 50 0.001580 0.002838 0.004608 0.008471 0.017551 0.032202 0.048294 0.068036 0.095352 0.134332 0.175320 99.411415
5 51 0.001351 0.002333 0.003837 0.007243 0.014771 0.026429 0.039814 0.057224 0.080963 0.114471 0.151634 99.499931
5 52 0.003383 0.004978 0.007036 0.012230 0.022886 0.036356 0.048913 0.065663 0.089552 0.121981 0.155880 99.431137
5 53 0.002357 0.003850 0.005649 0.009404 0.016992 0.027691 0.038867 0.053487 0.074232 0.104026 0.137141 99.526306
5 54 0.001419 0.002317 0.003513 0.006196 0.011847 0.020333 0.029926 0.042865 0.061221 0.088260 0.119668 99.612442
5 55 0.001611 0.002763 0.004403 0.007819 0.014791 0.024888 0.035921 0.050104 0.069523 0.097880 0.130711 99.559586
5 56 0.002597 0.003734 0.005283 0.009176 0.017195 0.027580 0.037934 0.051840 0.071144 0.097668 0.125693 99.550156
5 57 0.002074 0.003402 0.004894 0.007852 0.014005 0.023019 0.032361 0.043965 0.060275 0.084924 0.113541 99.609688
5 58 0.002119 0.003492 0.005172 0.008580 0.015509 0.025455 0.035467 0.047282 0.063020 0.086040 0.111874 99.595985
5 59 0.003898 0.006269 0.009007 0.013963 0.022702 0.033498 0.043644 0.055776 0.071364 0.093409 0.118636 99.527832
5 60 0.004288 0.005838 0.007688 0.012348 0.021140 0.031119 0.039911 0.051567 0.067477 0.088592 0.110035 99.559998
5 61 0.003224 0.005050 0.006975 0.010604 0.017501 0.027078 0.036568 0.047701 0.062287 0.084006 0.108887 99.590118
5 62 0.002350 0.004074 0.006159 0.009667 0.016269 0.026198 0.036873 0.049060 0.064036 0.086631 0.113399 99.585281
5 63 0.004786 0.006944 0.009253 0.014195 0.023191 0.034333 0.044441 0.056620 0.072294 0.094455 0.118954 99.520531
5 64 0.003413 0.006042 0.009014 0.013421 0.021503 0.033846 0.046566 0.059426 0.074012 0.096423 0.123155 99.513176
5 65 0.005499 0.008530 0.011555 0.017214 0.027782 0.041918 0.055090 0.068977 0.084112 0.104552 0.125874 99.448898
5 66 0.004588 0.006419 0.008568 0.013553 0.022795 0.034042 0.044155 0.056400 0.071869 0.093168 0.115735 99.528709
5 67 0.003479 0.005627 0.007910 0.012038 0.019753 0.030351 0.040605 0.052547 0.068149 0.091081 0.116950 99.551514
5 68 0.002799 0.004706 0.006884 0.010496 0.017007 0.026371 0.036258 0.047569 0.060893 0.080371 0.103068 99.603584
5 69 0.003013 0.004196 0.005693 0.009415 0.016663 0.025423 0.033404 0.043633 0.057149 0.075965 0.095945 99.629501
5 70 0.001923 0.003309 0.004943 0.007857 0.013739 0.022485 0.031679 0.042237 0.055680 0.075599 0.098098 99.642448
5 71 0.002066 0.003038 0.004252 0.007169 0.013173 0.021080 0.028941 0.039261 0.053300 0.072667 0.093048 99.662003
5 72 0.001576 0.002386 0.003500 0.006212 0.011980 0.019599 0.027125 0.037007 0.050974 0.070902 0.092318 99.676422
5 73 0.001613 0.002683 0.004108 0.006984 0.012709 0.020579 0.028863 0.039300 0.053236 0.073135 0.095366 99.661423
5 74 0.001378 0.002158 0.003200 0.005705 0.011477 0.020026 0.029135 0.040742 0.056721 0.079374 0.103523 99.646561
5 75 0.001631 0.002842 0.004288 0.006845 0.011999 0.019787 0.028454 0.038853 0.052206 0.072135 0.095239 99.665718
5 76 0.001368 0.002344 0.003574 0.005946 0.010836 0.018244 0.026406 0.036202 0.048740 0.067451 0.089561 99.689323
5 77 0.002260 0.003579 0.005167 0.008345 0.014202 0.021733 0.029255 0.038546 0.050460 0.067303 0.086417 99.672737
5 78 0.001918 0.002958 0.004174 0.006928 0.012884 0.021210 0.029516 0.039939 0.054519 0.075684 0.098549 99.651718
5 79 0.001969 0.002945 0.004209 0.007271 0.013700 0.021868 0.029673 0.040156 0.055560 0.076694 0.098524 99.647430
5 80 0.001872 0.003127 0.004600 0.007389 0.013138 0.021701 0.030717 0.041358 0.055429 0.076696 0.101511 99.642471
5 81 0.001152 0.002040 0.003251 0.005718 0.011295 0.020387 0.030833 0.043624 0.061299 0.087562 0.117087 99.615746
5 82 0.002982 0.004825 0.007033 0.011190 0.018913 0.029101 0.039504 0.052255 0.068933 0.092248 0.118531 99.554482
5 83 0.002023 0.003515 0.005231 0.008310 0.015077 0.025816 0.037288 0.049820 0.065855 0.089983 0.117466 99.579620
5 84 0.004014 0.006725 0.009772 0.014929 0.023957 0.035471 0.046756 0.059832 0.076480 0.099784 0.126084 99.496201
5 85 0.001752 0.003096 0.004969 0.008717 0.017141 0.030667 0.045321 0.061645 0.082431 0.112619 0.146429 99.485214
5 86 0.004105 0.006178 0.008553 0.013749 0.024251 0.038335 0.051410 0.066236 0.085288 0.111199 0.138244 99.452454
5 87 0.007607 0.011190 0.014325 0.020791 0.032728 0.047035 0.058748 0.071245 0.087533 0.110728 0.135434 99.402634
5 88 0.008935 0.014893 0.020056 0.027111 0.038945 0.055503 0.070859 0.086098 0.104256 0.131759 0.163957 99.277618
5 89 0.005260 0.009779 0.014338 0.020409 0.033030 0.054372 0.076064 0.095707 0.118113 0.154221 0.196833 99.221870
5 90 0.013173 0.020223 0.027133 0.038157 0.055975 0.079801 0.101996 0.124155 0.148517 0.183688 0.223043 98.984138
5 91 0.010777 0.018456 0.025278 0.035288 0.057092 0.094140 0.129402 0.157149 0.185864 0.233689 0.286331 98.766533
5 92 0.020550 0.034124 0.048258 0.066999 0.093257 0.128211 0.159872 0.187928 0.215146 0.254943 0.299642 98.491074
5 93 0.023863 0.039253 0.054563 0.075100 0.104095 0.143864 0.180837 0.213834 0.244588 0.286932 0.333141 98.299927
5 94 0.022008 0.036568 0.051419 0.071381 0.100255 0.140478 0.177095 0.206724 0.231356 0.267976 0.309612 98.385124
5 95 0.030062 0.048233 0.064788 0.086372 0.113598 0.147181 0.176165 0.203539 0.232626 0.273739 0.318488 98.305206
5 96 0.024987 0.040131 0.053750 0.072302 0.099858 0.136013 0.167449 0.196843 0.230218 0.278710 0.331553 98.368187
5 97 0.026141 0.033827 0.040963 0.059960 0.092203 0.125688 0.148703 0.174658 0.209044 0.254042 0.296341 98.538429
5 98 0.018479 0.025429 0.032161 0.048332 0.078512 0.113282 0.138334 0.163702 0.197551 0.244671 0.290484 98.649063
5 99 0.016947 0.026254 0.034566 0.047632 0.071048 0.104879 0.134054 0.158176 0.183336 0.223382 0.267183 98.732544
5 100 0.013925 0.022063 0.028807 0.040576 0.063942 0.097253 0.124249 0.147311 0.175986 0.222650 0.274101 98.789131
5 101 0.018105 0.032218 0.048461 0.066293 0.085725 0.112356 0.139348 0.163026 0.183062 0.213976 0.252873 98.684563
5 102 0.008183 0.013970 0.018933 0.027018 0.046349 0.080427 0.112478 0.137180 0.164794 0.213789 0.270125 98.906754
5 103 0.013421 0.022175 0.031679 0.044249 0.064194 0.093517 0.121776 0.146662 0.171077 0.208289 0.250654 98.832306
5 104 0.014039 0.020150 0.024629 0.035289 0.058641 0.091213 0.116073 0.135610 0.157387 0.192481 0.228220 98.926270
5 105 0.011759 0.020741 0.031475 0.043431 0.056057 0.072457 0.090303 0.109905 0.129471 0.156892 0.190028 99.087479
5 106 0.008215 0.010654 0.013162 0.020812 0.036061 0.053848 0.068110 0.085195 0.107980 0.139378 0.170956 99.285629
5 107 0.004416 0.007221 0.010938 0.017381 0.028157 0.042498 0.057401 0.074651 0.094444 0.121598 0.151863 99.389435
5 108 0.003763 0.006135 0.008719 0.013499 0.022610 0.034536 0.045434 0.057646 0.073498 0.096833 0.122716 99.514618
5 109 0.003423 0.005214 0.007191 0.010988 0.017994 0.027164 0.036499 0.047901 0.061485 0.079750 0.099411 99.602982
5 110 0.002098 0.003223 0.004553 0.007435 0.013402 0.021614 0.029742 0.039597 0.052542 0.071256 0.091956 99.662575
5 111 0.001420 0.002348 0.003589 0.006074 0.010987 0.017944 0.025536 0.035244 0.048249 0.067190 0.088957 99.692467
5 112 0.001615 0.002332 0.003292 0.005755 0.010944 0.017823 0.024849 0.034171 0.046850 0.064485 0.083244 99.704643
5 113 0.001034 0.001817 0.002840 0.004856 0.009185 0.015742 0.023066 0.032213 0.044576 0.063012 0.084124 99.717537
5 114 0.000944 0.001547 0.002399 0.004266 0.008304 0.014188 0.020782 0.029454 0.041324 0.059016 0.079766 99.738014
5 115 0.001033 0.001689 0.002542 0.004395 0.008426 0.014347 0.021014 0.029847 0.041927 0.059448 0.079357 99.735977
5 116 0.001064 0.001742 0.002612 0.004515 0.008705 0.014836 0.021633 0.030715 0.043358 0.061825 0.082655 99.726334
5 117 0.000622 0.001077 0.001731 0.003248 0.007002 0.013125 0.020217 0.029507 0.042907 0.063296 0.086577 99.730698
5 118 0.001298 0.002146 0.003310 0.005759 0.010790 0.017832 0.025604 0.035905 0.050046 0.070270 0.093289 99.683746
5 119 0.001127 0.001947 0.002943 0.004975 0.009559 0.016644 0.024460 0.034203 0.047666 0.067920 0.090919 99.697639
5 120 0.001018 0.001776 0.002773 0.004808 0.009217 0.016075 0.023945 0.033987 0.047613 0.068220 0.092583 99.697983
5 121 0.000830 0.001417 0.002261 0.004178 0.008671 0.015768 0.023725 0.033773 0.047508 0.068350 0.092860 99.700661
5 122 0.002136 0.003567 0.005279 0.008484 0.014564 0.022338 0.029989 0.039645 0.052801 0.071434 0.092348 99.657417
5 123 0.002341 0.003734 0.005246 0.008170 0.014068 0.021960 0.029651 0.038861 0.050973 0.068293 0.087285 99.669418
5 124 0.001930 0.002954 0.004227 0.007129 0.013449 0.022439 0.031395 0.042050 0.056154 0.076368 0.098056 99.643852
5 125 0.002052 0.003639 0.005535 0.008799 0.015559 0.025987 0.036838 0.048511 0.062875 0.084389 0.109429 99.596390
5 126 0.005474 0.008317 0.011027 0.015699 0.023907 0.034940 0.045527 0.056454 0.068470 0.085432 0.104335 99.540421
5 127 0.006441 0.010484 0.013769 0.018529 0.026983 0.038312 0.048114 0.057016 0.066821 0.082273 0.100276 99.530983
5 128 0.007979 0.013236 0.018402 0.025165 0.033973 0.044152 0.053501 0.063128 0.072980 0.086844 0.102829 99.477806
5 129 0.002937 0.004922 0.007122 0.010907 0.018601 0.030408 0.042201 0.053227 0.064798 0.082542 0.103002 99.579330
5 130 0.004367 0.006335 0.008339 0.012576 0.020425 0.029851 0.038211 0.047926 0.060045 0.076144 0.092336 99.603447
5 131 0.004346 0.006640 0.008725 0.012635 0.019773 0.028568 0.036124 0.044364 0.054812 0.070302 0.087595 99.626114
5 132 0.002425 0.004053 0.005894 0.009060 0.015145 0.023541 0.031868 0.041291 0.053318 0.070734 0.090242 99.652435
5 133 0.002562 0.004075 0.005864 0.009190 0.015357 0.023669 0.032157 0.041966 0.053672 0.070207 0.089091 99.652191
5 134 0.002548 0.003777 0.005139 0.008286 0.014973 0.024008 0.032292 0.041529 0.053212 0.069888 0.087449 99.656906
5 135 0.004537 0.007483 0.010821 0.015977 0.023299 0.031051 0.038285 0.046977 0.057131 0.070908 0.086490 99.607040
5 136 0.002402 0.003775 0.005313 0.008451 0.014857 0.023486 0.031772 0.040998 0.052097 0.067704 0.084624 99.664520
5 137 0.001052 0.001830 0.002904 0.005114 0.010009 0.017616 0.026176 0.036474 0.049543 0.068376 0.089412 99.691498
5 138 0.000955 0.001681 0.002726 0.004957 0.010077 0.017989 0.026783 0.037557 0.051760 0.072391 0.095227 99.677895
5 139 0.001337 0.002264 0.003416 0.005781 0.010977 0.018546 0.026533 0.036254 0.049412 0.068642 0.089819 99.687019
5 140 0.000946 0.001556 0.002337 0.004070 0.007946 0.013627 0.019846 0.028124 0.039966 0.057551 0.077458 99.746574
5 141 0.000444 0.000775 0.001319 0.002649 0.005817 0.010989 0.017505 0.026754 0.040027 0.059903 0.083157 99.750664
5 142 0.000709 0.001221 0.001960 0.003625 0.007463 0.013334 0.020046 0.029015 0.041683 0.060516 0.081997 99.738434
5 143 0.001502 0.002290 0.003218 0.005384 0.009944 0.015949 0.022052 0.030151 0.041301 0.057225 0.074619 99.736366
5 144 0.000857 0.001474 0.002259 0.003895 0.007545 0.013108 0.019273 0.027199 0.038192 0.054995 0.074664 99.756538
5 145 0.000481 0.000810 0.001314 0.002574 0.005739 0.011021 0.017337 0.025812 0.037935 0.056823 0.078857 99.761299
5 146 0.001711 0.002717 0.003955 0.006682 0.012259 0.019358 0.026220 0.035164 0.047591 0.065390 0.084743 99.694214
5 147 0.002425 0.003542 0.004785 0.007900 0.014563 0.022876 0.030288 0.039695 0.052684 0.070547 0.088456 99.662239
5 148 0.001063 0.001960 0.003166 0.005426 0.010431 0.018736 0.028322 0.039410 0.053325 0.074467 0.099252 99.664444
5 149 0.002097 0.003703 0.005563 0.008717 0.015215 0.025367 0.036386 0.048335 0.062244 0.082666 0.106053 99.603653
5 150 0.004498 0.006413 0.008344 0.013091 0.022844 0.034579 0.043760 0.053526 0.065976 0.083488 0.101077 99.562401
5 151 0.007091 0.012521 0.018411 0.025942 0.035803 0.046585 0.056546 0.067424 0.079232 0.094824 0.112024 99.443596
5 152 0.006775 0.009543 0.012428 0.018909 0.030483 0.043652 0.054554 0.066383 0.079825 0.097644 0.115808 99.463997
5 153 0.002924 0.005391 0.008143 0.012317 0.020871 0.034567 0.048390 0.061455 0.076788 0.100791 0.128243 99.500114
5 154 0.006317 0.009326 0.011976 0.017296 0.026941 0.038703 0.048566 0.059298 0.073274 0.093763 0.115924 99.498619
5 155 0.004543 0.007345 0.010270 0.015158 0.023987 0.035957 0.047445 0.060086 0.075784 0.099078 0.125909 99.494438
5 156 0.002656 0.004527 0.006648 0.010422 0.018275 0.030949 0.044630 0.059606 0.078679 0.107558 0.140742 99.495308
5 157 0.002548 0.004513 0.006966 0.011080 0.019112 0.032101 0.046691 0.062714 0.082576 0.113728 0.152296 99.465675
5 158 0.003851 0.006203 0.008628 0.013128 0.022760 0.037724 0.052297 0.067382 0.087313 0.118908 0.155817 99.425987
5 159 0.008161 0.012952 0.017345 0.024534 0.037686 0.056137 0.072903 0.088874 0.107479 0.135629 0.167288 99.271019
5 160 0.007422 0.012181 0.017335 0.024791 0.038414 0.061044 0.084589 0.104373 0.121162 0.147716 0.178292 99.202690
5 161 0.010368 0.016728 0.021357 0.028687 0.043325 0.065113 0.082918 0.097357 0.114933 0.144784 0.178279 99.196152
5 162 0.015173 0.025901 0.037230 0.049696 0.063107 0.081089 0.098092 0.113870 0.129128 0.152717 0.181194 99.052803
5 163 0.006839 0.011081 0.015090 0.022866 0.040680 0.068876 0.093565 0.112938 0.133989 0.167611 0.202455 99.124008
5 164 0.008617 0.014716 0.020960 0.029177 0.042464 0.061944 0.080941 0.100809 0.125464 0.162820 0.206159 99.145927
5 165 0.005144 0.008126 0.011430 0.018004 0.032035 0.053826 0.074708 0.095419 0.120269 0.157649 0.198098 99.225296
5 166 0.005831 0.009519 0.013769 0.021581 0.036411 0.057650 0.077776 0.098368 0.122490 0.157649 0.195989 99.202965
5 167 0.004519 0.008314 0.011921 0.017137 0.028161 0.046302 0.064000 0.081743 0.106519 0.148437 0.198564 99.284378
5 168 0.004364 0.007065 0.010211 0.016064 0.028011 0.046888 0.067186 0.089720 0.116466 0.153973 0.194018 99.266037
5 169 0.005279 0.007547 0.009826 0.015721 0.028640 0.046781 0.063060 0.081219 0.105946 0.142247 0.180064 99.313675
5 170 0.006358 0.012069 0.019941 0.029968 0.042164 0.058189 0.076071 0.096000 0.116891 0.145449 0.178925 99.217972
5 171 0.004188 0.006672 0.008575 0.012910 0.024304 0.044015 0.062963 0.080316 0.102048 0.138049 0.177491 99.338470
5 172 0.005437 0.010397 0.017216 0.026187 0.038109 0.053841 0.070787 0.089674 0.110111 0.138733 0.171964 99.267540
5 173 0.003184 0.005019 0.006954 0.011296 0.021654 0.038793 0.056532 0.075238 0.097518 0.130270 0.164754 99.388786
5 174 0.003116 0.005209 0.007891 0.012715 0.021373 0.033666 0.046909 0.063343 0.084279 0.113521 0.145973 99.462006
5 175 0.003647 0.005682 0.007653 0.011876 0.020848 0.032870 0.043384 0.056398 0.076055 0.105984 0.138857 99.496750
5 176 0.002422 0.003995 0.005923 0.009780 0.018068 0.030866 0.044195 0.059731 0.079486 0.108724 0.141094 99.495712
5 177 0.001599 0.002627 0.004019 0.007057 0.014193 0.026780 0.041452 0.058686 0.080002 0.112102 0.147650 99.503830
5 178 0.002250 0.003963 0.005861 0.009359 0.016897 0.028876 0.041294 0.055954 0.076452 0.108976 0.146816 99.503304
5 179 0.004412 0.007883 0.012358 0.019317 0.030089 0.043455 0.056983 0.073525 0.093463 0.120141 0.149069 99.389305
5 180 0.002696 0.004340 0.006104 0.009942 0.019311 0.034731 0.050108 0.066105 0.085599 0.115844 0.148214 99.457001
5 181 0.002250 0.003816 0.005761 0.009297 0.017063 0.031015 0.046908 0.064022 0.083337 0.113562 0.147713 99.475258
5 182 0.003432 0.005392 0.007308 0.011666 0.021628 0.036414 0.049436 0.063234 0.081302 0.109308 0.138915 99.471962
5 183 0.006063 0.010798 0.016677 0.024352 0.033727 0.045039 0.056354 0.069678 0.083928 0.103667 0.126078 99.423637
5 184 0.004972 0.007811 0.009966 0.014026 0.022563 0.034922 0.045833 0.056948 0.070284 0.090983 0.113648 99.528046
5 185 0.003533 0.006121 0.008886 0.012736 0.019667 0.031082 0.043650 0.056882 0.070997 0.092287 0.116458 99.537697
5 186 0.004565 0.006882 0.008927 0.013161 0.021626 0.033189 0.043196 0.053647 0.065801 0.084039 0.103610 99.561356
5 187 0.005444 0.009591 0.014243 0.020763 0.029480 0.039013 0.047871 0.058433 0.069947 0.085131 0.101548 99.518539
5 188 0.002848 0.004453 0.006155 0.009579 0.016551 0.026548 0.036181 0.046860 0.059044 0.076307 0.094522 99.620949
5 189 0.003030 0.004554 0.006072 0.009379 0.016186 0.025192 0.033315 0.043020 0.055494 0.073122 0.090995 99.639641
5 190 0.003373 0.004837 0.006319 0.009887 0.017101 0.026184 0.033598 0.042277 0.053682 0.070732 0.089025 99.642982
5 191 0.002600 0.004271 0.006121 0.009527 0.016383 0.026238 0.035991 0.047015 0.059691 0.077200 0.095251 99.619713
5 192 0.002296 0.003624 0.005022 0.007744 0.012780 0.019608 0.026173 0.034439 0.045498 0.062286 0.081757 99.698776
5 193 0.002052 0.003321 0.004835 0.007781 0.013399 0.020995 0.028456 0.037987 0.050894 0.069844 0.091176 99.669250
5 194 0.001986 0.003371 0.004960 0.008220 0.015851 0.027756 0.039064 0.051187 0.066874 0.091295 0.117187 99.572250
5 195 0.001983 0.003253 0.004777 0.007992 0.015292 0.027107 0.039575 0.054035 0.072408 0.100136 0.130658 99.542786
5 196 0.002009 0.003296 0.004884 0.008091 0.015299 0.027508 0.041013 0.056624 0.076161 0.105359 0.136809 99.522949
5 197 0.003389 0.005881 0.008115 0.012099 0.021221 0.035347 0.048063 0.060985 0.078741 0.107727 0.139838 99.478592
5 198 0.005907 0.010698 0.016426 0.024166 0.034623 0.047844 0.060965 0.075840 0.092879 0.117466 0.145887 99.367302
5 199 0.004137 0.006751 0.009274 0.013830 0.023869 0.040487 0.057519 0.074444 0.093281 0.121876 0.152700 99.401833
5 200 0.003393 0.005736 0.008346 0.012692 0.021166 0.034631 0.049126 0.065013 0.083420 0.110507 0.140424 99.465546
5 201 0.006101 0.010243 0.014327 0.020984 0.032182 0.046066 0.058128 0.071543 0.088082 0.111626 0.137294 99.403419
5 202 0.004673 0.008264 0.012717 0.019454 0.029853 0.043496 0.057053 0.071787 0.087950 0.110726 0.135870 99.418159
5 203 0.002773 0.004389 0.006049 0.009693 0.018636 0.033268 0.047749 0.062202 0.078781 0.104235 0.131208 99.501015
5 204 0.002679 0.004980 0.007504 0.011003 0.017908 0.029305 0.041443 0.053934 0.068740 0.093381 0.123375 99.545746
5 205 0.003224 0.004981 0.006776 0.010563 0.018754 0.030355 0.040834 0.052303 0.066572 0.087614 0.109530 99.568489
5 206 0.004151 0.006502 0.008748 0.012739 0.019949 0.029433 0.038115 0.047762 0.059118 0.075326 0.092822 99.605331
5 207 0.004900 0.007627 0.009819 0.013827 0.021558 0.031485 0.039487 0.047711 0.058076 0.074072 0.091296 99.600143
5 208 0.005138 0.008390 0.011516 0.015817 0.022888 0.033503 0.044018 0.053962 0.063368 0.078073 0.095445 99.567886
5 209 0.006571 0.009906 0.012515 0.017613 0.027498 0.040534 0.051055 0.060526 0.070354 0.085285 0.100925 99.517220
5 210 0.007987 0.013619 0.019355 0.026393 0.034949 0.045621 0.055708 0.065681 0.074955 0.089187 0.106061 99.460480
5 211 0.004512 0.008043 0.011255 0.015443 0.023606 0.036181 0.048025 0.058099 0.068134 0.084919 0.104554 99.537224
5 212 0.004838 0.007138 0.009577 0.014354 0.022762 0.033451 0.043445 0.054613 0.066982 0.083544 0.100724 99.558571
5 213 0.003960 0.006436 0.008857 0.013146 0.021333 0.031833 0.040893 0.050984 0.064624 0.084899 0.106771 99.566269
5 214 0.002297 0.003849 0.005679 0.008970 0.015660 0.025732 0.036160 0.047736 0.061873 0.082877 0.106523 99.602646
5 215 0.002555 0.004021 0.005784 0.009533 0.017478 0.028761 0.040124 0.053510 0.070049 0.092122 0.114325 99.561737
5 216 0.001531 0.002687 0.004166 0.006853 0.012403 0.021200 0.030852 0.042165 0.057063 0.080039 0.107081 99.633965
5 217 0.001815 0.002904 0.004265 0.007219 0.013683 0.023272 0.033422 0.045816 0.061585 0.083266 0.105694 99.617058
5 218 0.001515 0.002345 0.003375 0.005663 0.010468 0.017376 0.024647 0.033979 0.046740 0.065521 0.086684 99.701683
5 219 0.001388 0.002326 0.003427 0.005555 0.009978 0.016379 0.023138 0.031495 0.042844 0.059820 0.079252 99.724403
5 220 0.001264 0.002091 0.003182 0.005356 0.009679 0.015625 0.022028 0.030299 0.041239 0.056884 0.074645 99.737709
5 221 0.001391 0.002125 0.003025 0.005174 0.009733 0.015854 0.022012 0.030146 0.041334 0.057240 0.074342 99.737625
5 222 0.000724 0.001259 0.001966 0.003410 0.006608 0.011665 0.017599 0.025206 0.035268 0.050571 0.068557 99.777168
5 223 0.001033 0.001547 0.002255 0.004016 0.007776 0.012786 0.018108 0.025492 0.035581 0.049741 0.065205 99.776459
5 224 0.001064 0.001799 0.002757 0.004666 0.008476 0.013654 0.019250 0.026704 0.036882 0.051790 0.068804 99.764160
5 225 0.000700 0.001138 0.001735 0.003180 0.006615 0.011884 0.017798 0.025626 0.036541 0.052556 0.070197 99.772034
5 226 0.000722 0.001221 0.001905 0.003394 0.006703 0.011693 0.017384 0.024887 0.035254 0.050824 0.068902 99.777107
5 227 0.001397 0.002222 0.003187 0.005191 0.009157 0.014272 0.019488 0.026344 0.035443 0.048422 0.062980 99.771896
5 228 0.001304 0.001944 0.002741 0.004669 0.008739 0.014034 0.019352 0.026428 0.035974 0.049310 0.063676 99.771828
5 229 0.000700 0.001256 0.002008 0.003548 0.007016 0.012480 0.018761 0.026603 0.037111 0.053013 0.071540 99.765961
5 230 0.001258 0.002096 0.003150 0.005202 0.009249 0.014777 0.020661 0.028159 0.037948 0.052511 0.069542 99.755447
5 231 0.001930 0.002783 0.003835 0.006444 0.011851 0.018432 0.024480 0.032266 0.042409 0.056407 0.070992 99.728172
5 232 0.001368 0.002358 0.003540 0.005781 0.010575 0.017681 0.025309 0.034645 0.047073 0.065207 0.085222 99.701241
5 233 0.001098 0.001840 0.002879 0.005165 0.010432 0.018522 0.027165 0.037431 0.050802 0.070639 0.093018 99.681007
5 234 0.003693 0.005749 0.007816 0.011753 0.019175 0.028205 0.036090 0.044912 0.055802 0.071602 0.088959 99.626244
5 235 0.004923 0.007325 0.009485 0.013907 0.022626 0.033665 0.043031 0.052778 0.064413 0.081296 0.099266 99.567284
5 236 0.003727 0.006741 0.009863 0.014115 0.022888 0.037346 0.052414 0.066488 0.081506 0.104526 0.130558 99.469826
5 237 0.005474 0.009036 0.012616 0.018742 0.030907 0.047543 0.061898 0.075225 0.090927 0.115092 0.141791 99.390747
5 238 0.013747 0.022366 0.030225 0.040278 0.052826 0.066463 0.077954 0.089704 0.101661 0.118166 0.136362 99.250244
5 239 0.009300 0.013529 0.017915 0.026824 0.043244 0.062768 0.077704 0.091673 0.106830 0.128843 0.151215 99.270157
5 240 0.008453 0.013504 0.018392 0.026797 0.042869 0.064155 0.082621 0.100264 0.118992 0.143141 0.166073 99.214737
5 241 0.005112 0.008281 0.011616 0.017069 0.027350 0.043186 0.059075 0.075675 0.096001 0.127123 0.161958 99.367554
5 242 0.004440 0.007206 0.009842 0.014760 0.024941 0.039484 0.052719 0.066978 0.086300 0.115722 0.147810 99.429794
5 243 0.003697 0.005569 0.007856 0.012551 0.021539 0.034086 0.046437 0.060673 0.078632 0.105075 0.134460 99.489426
5 244 0.003225 0.005130 0.007346 0.011854 0.021398 0.035660 0.050068 0.065722 0.084157 0.110061 0.136985 99.468399
5 245 0.001932 0.003481 0.005420 0.008589 0.014460 0.023499 0.033239 0.043921 0.056836 0.077346 0.102661 99.628616
5 246 0.004304 0.006252 0.008088 0.011933 0.018873 0.027295 0.034999 0.044392 0.056341 0.073037 0.091020 99.623466
5 247 0.002031 0.003363 0.004947 0.007800 0.013197 0.020703 0.028175 0.036530 0.046700 0.061975 0.079729 99.694847
5 248 0.003048 0.004764 0.006511 0.009663 0.015288 0.022337 0.028759 0.035874 0.044257 0.056550 0.070584 99.702362
5 249 0.003040 0.004649 0.006193 0.009121 0.014467 0.021349 0.027841 0.035170 0.043926 0.056765 0.071410 99.706070
5 250 0.001683 0.002969 0.004481 0.006850 0.011359 0.018151 0.025433 0.033373 0.042669 0.056716 0.073322 99.722992
5 251 0.003236 0.004769 0.006214 0.009241 0.014940 0.022068 0.028486 0.035581 0.044003 0.056079 0.069275 99.706108
5 252 0.003602 0.005839 0.007955 0.011275 0.016769 0.023850 0.030512 0.037646 0.045838 0.058085 0.072505 99.686119
5 253 0.001588 0.002801 0.004178 0.006454 0.011069 0.018348 0.025921 0.033641 0.042560 0.056800 0.073746 99.722893
5 254 0.003503 0.005446 0.007409 0.010813 0.016244 0.022775 0.029104 0.036537 0.044994 0.056610 0.069738 99.696823
5 255 0.003430 0.004873 0.006379 0.009737 0.015951 0.023563 0.030277 0.038021 0.047269 0.060531 0.075041 99.684921
5 256 0.002242 0.003990 0.005798 0.008442 0.013419 0.020915 0.028677 0.037024 0.047014 0.062431 0.080724 99.689323
5 257 0.003979 0.005735 0.007502 0.011300 0.018107 0.026306 0.033520 0.041940 0.052075 0.066505 0.082389 99.650642
5 258 0.003569 0.005760 0.007980 0.011592 0.018250 0.027386 0.035935 0.044684 0.054571 0.069374 0.086294 99.634605
5 259 0.004569 0.007306 0.009904 0.014410 0.023261 0.035382 0.046156 0.056641 0.068122 0.084567 0.101840 99.547836
5 260 0.006354 0.009451 0.012123 0.016992 0.025547 0.036566 0.046174 0.056174 0.067615 0.084270 0.102410 99.536324
5 261 0.004342 0.007729 0.010902 0.015115 0.023180 0.036161 0.048859 0.060593 0.073613 0.095031 0.120792 99.503685
5 262 0.006021 0.010381 0.014518 0.019717 0.028919 0.043027 0.057473 0.071626 0.086170 0.108030 0.133428 99.420685
5 263 0.008621 0.012092 0.015210 0.022075 0.035372 0.052096 0.065626 0.079038 0.094094 0.116156 0.138690 99.360924
5 264 0.010823 0.018352 0.025257 0.034214 0.046834 0.061834 0.074004 0.085040 0.096403 0.113538 0.132310 99.301392
5 265 0.011870 0.019748 0.027168 0.036506 0.048518 0.063432 0.076727 0.088981 0.099917 0.115816 0.133742 99.277573
5 266 0.007808 0.012549 0.016638 0.022490 0.033543 0.050467 0.066515 0.080251 0.092703 0.111706 0.132240 99.373093
5 267 0.007944 0.011901 0.015078 0.021254 0.032991 0.047809 0.059193 0.069815 0.082204 0.100855 0.119978 99.430977
5 268 0.007198 0.012016 0.017185 0.024798 0.035342 0.047100 0.057640 0.069325 0.082059 0.099056 0.117412 99.430870
5 269 0.002319 0.003759 0.005455 0.009027 0.017297 0.029774 0.042054 0.055263 0.071170 0.093887 0.116854 99.553139
5 270 0.002763 0.004136 0.005759 0.009436 0.016994 0.026846 0.036552 0.048947 0.064967 0.085767 0.106054 99.591782
5 271 0.002000 0.003338 0.004915 0.008018 0.014488 0.023152 0.031521 0.041717 0.055797 0.076171 0.098176 99.640701
5 272 0.000929 0.001618 0.002547 0.004521 0.009116 0.016228 0.024115 0.033867 0.047119 0.066534 0.088058 99.705353
5 273 0.000634 0.001070 0.001738 0.003327 0.007066 0.012908 0.019777 0.029013 0.041758 0.060406 0.081777 99.740524
5 274 0.000744 0.001289 0.002059 0.003744 0.007668 0.013795 0.020854 0.029994 0.042611 0.061220 0.082430 99.733589
5 275 0.001459 0.002389 0.003563 0.005982 0.010806 0.017053 0.023664 0.032456 0.044374 0.060696 0.078652 99.718903
5 276 0.000705 0.001252 0.001985 0.003500 0.007010 0.012653 0.019212 0.027458 0.038964 0.056590 0.077175 99.753494
5 277 0.000792 0.001364 0.002149 0.003734 0.007039 0.012096 0.018165 0.026096 0.036546 0.052127 0.070663 99.769226
5 278 0.000886 0.001383 0.002051 0.003606 0.007065 0.012352 0.018335 0.026059 0.036612 0.052329 0.070434 99.768890
5 279 0.001786 0.002783 0.003871 0.006101 0.010426 0.016214 0.022186 0.029641 0.039317 0.053068 0.068457 99.746147
5 280 0.001565 0.002610 0.003794 0.005861 0.009890 0.015511 0.021371 0.028373 0.037229 0.050205 0.065087 99.758499
5 281 0.002208 0.003244 0.004306 0.006635 0.011216 0.017079 0.022673 0.029518 0.038415 0.051023 0.064843 99.748840
5 282 0.001199 0.002095 0.003181 0.005043 0.008944 0.015245 0.022237 0.029829 0.038959 0.053094 0.070030 99.750137
5 283 0.002138 0.003483 0.004974 0.007748 0.013409 0.021346 0.029024 0.036959 0.045800 0.058432 0.071845 99.704842
5 284 0.002752 0.004352 0.005984 0.008824 0.013819 0.020094 0.026109 0.033011 0.041020 0.052509 0.065651 99.725876
5 285 0.002197 0.003505 0.004913 0.007500 0.012400 0.019028 0.025832 0.034035 0.044145 0.058014 0.072810 99.715622
5 286 0.001061 0.001858 0.002860 0.004868 0.009426 0.016609 0.024135 0.032701 0.044125 0.062007 0.082505 99.717850
5 287 0.002398 0.004029 0.005970 0.009230 0.014811 0.021895 0.029018 0.037557 0.047819 0.062274 0.078751 99.686249
5 288 0.002397 0.003753 0.005259 0.008357 0.015080 0.025223 0.035609 0.046688 0.058981 0.076141 0.093895 99.628616
5 289 0.001975 0.003451 0.005016 0.007639 0.012860 0.020837 0.029163 0.038657 0.050835 0.069411 0.090973 99.669182
5 290 0.002887 0.004874 0.006935 0.010090 0.015584 0.022985 0.030504 0.039312 0.050369 0.066726 0.085889 99.663849
5 291 0.003921 0.005484 0.007015 0.010597 0.017206 0.024947 0.031611 0.039391 0.048683 0.061532 0.075136 99.674477
5 292 0.002813 0.005053 0.007246 0.010065 0.015125 0.022537 0.030069 0.038029 0.047328 0.061878 0.079170 99.680687
5 293 0.003142 0.004579 0.006036 0.009064 0.014678 0.021791 0.028337 0.035888 0.044954 0.058149 0.072801 99.700584
5 294 0.003591 0.005439 0.007130 0.010362 0.016196 0.023230 0.029277 0.036273 0.045275 0.058455 0.072818 99.691948
5 295 0.003526 0.005501 0.007459 0.010941 0.017167 0.025286 0.032622 0.040271 0.048654 0.061118 0.075162 99.672295
5 296 0.003324 0.005412 0.007717 0.011775 0.019346 0.029481 0.039212 0.049590 0.060846 0.076065 0.091789 99.605438
5 297 0.003002 0.004405 0.005848 0.008948 0.014899 0.022679 0.029920 0.038442 0.049279 0.064841 0.081692 99.676041
5 298 0.002813 0.004058 0.005281 0.008179 0.014101 0.021945 0.029054 0.037609 0.049081 0.065786 0.083418 99.678680
5 299 0.002927 0.004864 0.006943 0.010256 0.016115 0.024301 0.032351 0.041201 0.051540 0.066850 0.084169 99.658485
5 300 0.002850 0.004551 0.006322 0.009586 0.016246 0.026214 0.036272 0.046369 0.056449 0.071186 0.086791 99.637161
5 301 0.003157 0.005330 0.007634 0.010984 0.016113 0.022835 0.029464 0.036849 0.044937 0.057021 0.071196 99.694481
5 302 0.003641 0.005429 0.006947 0.010157 0.016383 0.024019 0.030385 0.037584 0.046603 0.059893 0.073840 99.685120
5 303 0.003665 0.005141 0.006689 0.010337 0.016783 0.023720 0.029420 0.036618 0.045366 0.056804 0.068136 99.697319
5 304 0.003922 0.005408 0.006934 0.010686 0.017481 0.024962 0.031060 0.038354 0.046690 0.057818 0.069019 99.687668
5 305 0.003593 0.005806 0.007857 0.011258 0.017134 0.024480 0.031001 0.037834 0.045543 0.057152 0.070023 99.688324
5 306 0.003282 0.005836 0.008093 0.010678 0.015032 0.021570 0.028300 0.035033 0.042017 0.053138 0.066397 99.710625
5 307 0.003245 0.004663 0.006075 0.009149 0.014699 0.021449 0.027480 0.034095 0.041000 0.050796 0.061347 99.726006
5 308 0.003220 0.005015 0.006760 0.009880 0.015104 0.021442 0.027252 0.033651 0.040413 0.049925 0.060091 99.727249
5 309 0.003256 0.004964 0.006608 0.009584 0.014507 0.020472 0.026005 0.032198 0.038736 0.048023 0.058152 99.737495
5 310 0.003084 0.004753 0.006321 0.009061 0.013917 0.020242 0.026196 0.032489 0.038878 0.048319 0.058724 99.738014
5 311 0.003972 0.005976 0.007878 0.011380 0.016880 0.023013 0.028500 0.034833 0.041811 0.051444 0.061756 99.712555
5 312 0.003970 0.005762 0.007564 0.011195 0.017231 0.023961 0.029770 0.036622 0.044524 0.055465 0.067023 99.696907
5 313 0.004624 0.006512 0.008377 0.012474 0.020128 0.029198 0.036624 0.044787 0.054195 0.067654 0.081705 99.633720
5 314 0.004211 0.006376 0.008592 0.013233 0.022734 0.035450 0.046824 0.058526 0.071236 0.088665 0.105716 99.538437
5 315 0.004827 0.007945 0.010969 0.015402 0.022975 0.032991 0.042940 0.054572 0.068354 0.087259 0.106804 99.544960
5 316 0.006165 0.009155 0.012068 0.017723 0.027165 0.040187 0.051633 0.063324 0.076795 0.099810 0.128525 99.467453
6 7 0.000000 0.000000 0.000000 0.000000 0.000000 0.000000 0.000000 0.000000 0.000000 0.000000 0.000000 0.000000
6 8 0.776537 8.470520 5.379026 6.925226 2.758802 2.272717 2.122978 1.981917 1.388382 1.040870 0.604763 66.278259
6 9 0.836760 6.594316 3.958798 4.968959 2.734619 3.018718 2.853954 2.465106 1.652580 1.296945 0.818533 68.800713
6 10 0.377682 2.368883 1.503308 2.181518 1.896187 2.770554 2.666477 2.369449 1.947412 2.118402 1.824682 77.975449
6 11 0.189761 0.931949 0.582718 0.873998 0.922726 1.615801 1.828780 2.093357 1.985215 2.229842 2.125473 84.620377
6 12 0.033873 0.059018 0.079315 0.132542 0.205414 0.365848 0.846517 0.827312 1.076784 1.199126 1.727818 93.446434
6 13 0.037888 0.064495 0.088138 0.143279 0.228536 0.387349 0.821051 0.741960 0.922223 1.012939 1.464442 94.087700
6 14 0.027488 0.043398 0.058416 0.097329 0.161620 0.278246 0.641666 0.644644 0.880520 0.971129 1.369125 94.826424
6 15 0.029381 0.043654 0.053371 0.084560 0.145806 0.259171 0.577864 0.553420 0.742458 0.831668 1.180856 95.497795
6 16 0.033500 0.052739 0.068112 0.109074 0.176619 0.293193 0.619366 0.549229 0.647283 0.658012 0.901063 95.891808
6 17 0.036265 0.051417 0.062676 0.103991 0.184358 0.318741 0.672169 0.590014 0.688687 0.688987 0.914582 95.688118
6 18 0.027474 0.041139 0.053811 0.079817 0.119381 0.172365 0.226636 0.286692 0.362841 0.472936 0.595165 97.561745
6 19 0.022696 0.040400 0.055533 0.081262 0.130001 0.206797 0.282290 0.348054 0.431099 0.564147 0.707158 97.130562
6 20 0.029833 0.046817 0.064982 0.100545 0.161993 0.255084 0.354808 0.439999 0.510082 0.604478 0.699190 96.732185
6 21 0.023016 0.038087 0.050692 0.074317 0.118238 0.187553 0.257452 0.319800 0.393346 0.508014 0.632094 97.397385
6 22 0.041407 0.060586 0.077269 0.111613 0.162025 0.224818 0.282805 0.336780 0.396585 0.485248 0.580297 97.240570
6 23 0.026548 0.043213 0.056883 0.081869 0.127540 0.197059 0.264131 0.319877 0.381181 0.480380 0.587359 97.433960
6 24 0.040637 0.065513 0.086841 0.119944 0.165398 0.231695 0.297018 0.354667 0.417277 0.513254 0.617472 97.090286
6 25 0.039105 0.058270 0.072283 0.102600 0.153643 0.220489 0.280513 0.335529 0.399632 0.491326 0.580119 97.266495
6 26 0.037266 0.060414 0.086180 0.129085 0.192472 0.283527 0.374467 0.444312 0.490792 0.556085 0.621869 96.723534
6 27 0.039734 0.063123 0.079292 0.107092 0.154803 0.232362 0.306846 0.364347 0.424760 0.529561 0.647192 97.050888
6 28 0.045926 0.079135 0.105036 0.138509 0.184806 0.259626 0.334653 0.395727 0.460402 0.567021 0.684512 96.744644
6 29 0.059555 0.096633 0.128245 0.177486 0.244493 0.338539 0.427663 0.492623 0.544423 0.626567 0.712956 96.150818
6 30 0.016958 0.025177 0.033899 0.049634 0.075694 0.112282 0.145880 0.179298 0.216166 0.267973 0.322160 98.554878
6 31 0.026230 0.040368 0.053862 0.076277 0.108409 0.144146 0.172935 0.205273 0.245937 0.297488 0.348353 98.280724
6 32 0.023842 0.032642 0.041709 0.063258 0.102020 0.148445 0.184345 0.223295 0.274653 0.343410 0.410810 98.151573
6 33 0.023549 0.032748 0.041711 0.062472 0.102570 0.154492 0.195626 0.237810 0.294582 0.372601 0.446468 98.035370
6 34 0.034028 0.050735 0.065206 0.090702 0.133949 0.190761 0.237117 0.280627 0.331264 0.402988 0.476238 97.706390
6 35 0.030992 0.055164 0.079183 0.107514 0.144140 0.192302 0.232753 0.269943 0.315461 0.382608 0.456873 97.733070
6 36 0.024335 0.042001 0.060271 0.084943 0.124466 0.183165 0.239323 0.291842 0.349038 0.426487 0.506290 97.667847
6 37 0.020734 0.033175 0.047530 0.072186 0.116953 0.182925 0.244768 0.301808 0.364334 0.451055 0.538253 97.626282
6 38 0.032839 0.053649 0.072900 0.102961 0.151562 0.211159 0.256304 0.298689 0.351603 0.422151 0.490920 97.555260
6 39 0.016727 0.030819 0.048667 0.076998 0.124531 0.186680 0.240148 0.290018 0.348571 0.426724 0.504598 97.705521
6 40 0.005293 0.009138 0.014708 0.026853 0.055434 0.105933 0.163613 0.227081 0.302873 0.405292 0.509668 98.174110
6 41 0.015768 0.027583 0.039654 0.059962 0.100871 0.158094 0.205907 0.248766 0.303201 0.381473 0.460644 97.998077
6 42 0.024712 0.041770 0.058578 0.084835 0.125078 0.168718 0.201702 0.235757 0.279439 0.336116 0.392102 98.051193
6 43 0.004385 0.007808 0.012342 0.021616 0.044095 0.082212 0.122332 0.164783 0.218569 0.294586 0.372762 98.654510
6 44 0.004085 0.007370 0.012084 0.021907 0.045405 0.084232 0.124156 0.164965 0.215167 0.286630 0.359054 98.674942
6 45 0.022196 0.033536 0.044565 0.066910 0.104446 0.142290 0.167523 0.194664 0.229896 0.274224 0.314571 98.405174
6 46 0.010477 0.018796 0.028342 0.043790 0.072042 0.107773 0.137649 0.167916 0.205916 0.256820 0.306862 98.643616
6 47 0.001619 0.002844 0.004716 0.009143 0.020909 0.043249 0.070478 0.103280 0.147379 0.211579 0.278830 99.105972
6 48 0.005016 0.008187 0.012881 0.023786 0.048549 0.083828 0.117448 0.153585 0.194734 0.242129 0.281608 98.828247
6 49 0.007874 0.012509 0.017860 0.029265 0.051860 0.078696 0.099717 0.123260 0.155557 0.197876 0.238502 98.987022
6 50 0.001564 0.002839 0.004692 0.008766 0.018800 0.036023 0.055872 0.080299 0.114050 0.163741 0.217432 99.295921
6 51 0.001338 0.002314 0.003821 0.007339 0.015635 0.028891 0.044183 0.064725 0.094627 0.138320 0.186865 99.411942
6 52 0.003959 0.005700 0.008095 0.014358 0.027335 0.043676 0.059435 0.081469 0.113032 0.154662 0.196772 99.291512
6 53 0.002465 0.004157 0.006313 0.010773 0.020025 0.033421 0.047632 0.066205 0.092657 0.130860 0.173276 99.412216
6 54 0.001495 0.002496 0.003859 0.006896 0.013515 0.023834 0.035623 0.051629 0.074704 0.109550 0.150434 99.525963
6 55 0.001749 0.003020 0.004789 0.008514 0.016443 0.028338 0.041567 0.059253 0.084486 0.121628 0.164594 99.465622
6 56 0.002924 0.004246 0.006051 0.010567 0.019913 0.032046 0.044341 0.061953 0.087768 0.123880 0.162478 99.443832
6 57 0.002390 0.003885 0.005700 0.009453 0.017257 0.028681 0.040800 0.056304 0.077785 0.109447 0.145861 99.502441
6 58 0.002279 0.003853 0.005719 0.009457 0.017542 0.030064 0.043012 0.058153 0.078848 0.110415 0.146379 99.494278
6 59 0.004362 0.006932 0.009901 0.015631 0.026399 0.040325 0.053704 0.070172 0.091818 0.121733 0.155190 99.403831
6 60 0.004750 0.006492 0.008548 0.013708 0.023799 0.036205 0.047879 0.063511 0.085398 0.115284 0.146442 99.447983
6 61 0.003462 0.005538 0.007902 0.012412 0.021305 0.034022 0.046746 0.061461 0.080477 0.108917 0.141435 99.476326
6 62 0.002599 0.004602 0.007001 0.011226 0.019669 0.032347 0.045277 0.060057 0.079662 0.109528 0.144206 99.483826
6 63 0.005483 0.008036 0.010800 0.016454 0.026784 0.040547 0.053925 0.069975 0.090260 0.119376 0.152416 99.405945
6 64 0.004052 0.006839 0.009657 0.014511 0.024783 0.040648 0.056131 0.072012 0.091764 0.121845 0.155531 99.402229
6 65 0.005150 0.008262 0.012226 0.019447 0.032849 0.051816 0.070946 0.090573 0.109579 0.133780 0.158391 99.306984
6 66 0.005372 0.007382 0.009558 0.014972 0.025804 0.039479 0.051658 0.066943 0.088128 0.117933 0.149340 99.423431
6 67 0.003496 0.005685 0.008298 0.013051 0.021680 0.033866 0.046527 0.061704 0.080883 0.108476 0.140221 99.476112
6 68 0.002900 0.004936 0.007283 0.011323 0.018891 0.029830 0.041043 0.054005 0.070484 0.094988 0.123225 99.541092
6 69 0.003253 0.004613 0.006359 0.010476 0.018375 0.028275 0.037876 0.050454 0.066992 0.089704 0.114037 99.569588
6 70 0.002145 0.003711 0.005512 0.008795 0.015677 0.026023 0.036819 0.049570 0.066647 0.091908 0.119762 99.573433
6 71 0.002316 0.003440 0.004880 0.008280 0.015203 0.024180 0.033140 0.045256 0.062086 0.085428 0.110045 99.605743
6 72 0.001676 0.002552 0.003793 0.006770 0.013080 0.021493 0.030063 0.041805 0.058515 0.082140 0.107660 99.630447
6 73 0.001703 0.002844 0.004358 0.007475 0.013934 0.023030 0.032578 0.044723 0.061306 0.085122 0.111425 99.611504
6 74 0.001394 0.002224 0.003366 0.006004 0.011977 0.021039 0.031074 0.044168 0.062274 0.088491 0.117620 99.610367
6 75 0.001701 0.002917 0.004424 0.007277 0.013135 0.021811 0.031308 0.043067 0.058840 0.082180 0.108989 99.624344
6 76 0.001353 0.002320 0.003563 0.006008 0.011233 0.019385 0.028491 0.039649 0.054355 0.076463 0.102370 99.654808
6 77 0.002579 0.004021 0.005816 0.009486 0.016169 0.024410 0.032736 0.043830 0.058626 0.078817 0.101082 99.622429
6 78 0.002030 0.003100 0.004419 0.007384 0.013664 0.022364 0.031402 0.043519 0.060814 0.085314 0.111787 99.614204
6 79 0.002031 0.003070 0.004480 0.007727 0.014448 0.023126 0.031785 0.043643 0.061143 0.085916 0.112662 99.609970
6 80 0.002059 0.003423 0.005000 0.008096 0.014833 0.024862 0.035106 0.047277 0.064201 0.090117 0.119871 99.585159
6 81 0.001165 0.002081 0.003323 0.005830 0.011670 0.021557 0.033151 0.047256 0.066571 0.096567 0.131955 99.578873
6 82 0.003390 0.005372 0.007664 0.012146 0.020941 0.032811 0.044863 0.059658 0.079525 0.107427 0.138153 99.488052
6 83 0.002075 0.003660 0.005585 0.008985 0.016433 0.028252 0.041082 0.055564 0.074666 0.104152 0.139140 99.520409
6 84 0.004492 0.007301 0.010487 0.016244 0.026975 0.041245 0.055482 0.071931 0.092775 0.121056 0.151777 99.400238
6 85 0.001797 0.003123 0.004968 0.008738 0.017436 0.031586 0.047251 0.065544 0.090241 0.126746 0.168150 99.434418
6 86 0.004499 0.006690 0.009371 0.015179 0.026639 0.041607 0.055630 0.072087 0.093751 0.123061 0.153721 99.397766
6 87 0.008030 0.011970 0.015639 0.022947 0.036466 0.052613 0.065968 0.080703 0.100489 0.127657 0.155532 99.321983
6 88 0.008514 0.014073 0.019416 0.027189 0.040422 0.059013 0.076491 0.093805 0.114341 0.144714 0.179718 99.222305
6 89 0.004730 0.008733 0.012970 0.019113 0.031870 0.053331 0.075582 0.096747 0.122027 0.162228 0.209877 99.202797
6 90 0.013511 0.020358 0.027191 0.038817 0.057516 0.081525 0.103717 0.127248 0.154616 0.192299 0.233186 98.950020
6 91 0.009075 0.015890 0.022707 0.032793 0.053597 0.088946 0.123903 0.153788 0.186429 0.238834 0.298462 98.775574
6 92 0.018897 0.030473 0.041707 0.058146 0.084375 0.120620 0.154769 0.187695 0.222620 0.269707 0.319730 98.491264
6 93 0.020714 0.035211 0.050191 0.070033 0.098790 0.137005 0.172446 0.206654 0.243424 0.293254 0.347635 98.324638
6 94 0.019406 0.033009 0.047365 0.066996 0.095658 0.133884 0.169582 0.203873 0.240531 0.289447 0.341832 98.358414
6 95 0.022461 0.038599 0.055659 0.077471 0.107678 0.146921 0.183139 0.217748 0.254583 0.304781 0.359733 98.231224
6 96 0.020598 0.034656 0.047479 0.065020 0.095060 0.136671 0.172759 0.205217 0.243690 0.301407 0.364739 98.312698
6 97 0.021021 0.028619 0.035816 0.052481 0.083102 0.119384 0.148904 0.182828 0.227326 0.284411 0.339669 98.476440
6 98 0.014631 0.021561 0.028964 0.043963 0.072071 0.107434 0.136297 0.167375 0.210182 0.270555 0.332259 98.594704
6 99 0.017357 0.026990 0.033967 0.045665 0.069701 0.105364 0.136122 0.163526 0.197235 0.248254 0.302029 98.653786
6 100 0.010811 0.018174 0.027114 0.040270 0.062796 0.098419 0.134612 0.167015 0.198981 0.249448 0.308841 98.683517
6 101 0.020629 0.035838 0.049757 0.066633 0.090974 0.122484 0.148736 0.172420 0.200942 0.242613 0.287638 98.561333
6 102 0.006805 0.013000 0.020866 0.031083 0.049863 0.084144 0.120860 0.151108 0.181606 0.236933 0.306527 98.797203
6 103 0.018058 0.026832 0.033006 0.044066 0.066267 0.098532 0.126879 0.153497 0.185443 0.231491 0.278584 98.737350
6 104 0.012442 0.020217 0.030417 0.045772 0.068994 0.100791 0.131068 0.158312 0.182846 0.218985 0.260125 98.770027
6 105 0.013430 0.022555 0.030248 0.041096 0.058862 0.081612 0.100980 0.120920 0.146558 0.183212 0.222119 98.978409
6 106 0.006363 0.009420 0.013860 0.023051 0.038355 0.056524 0.074307 0.097178 0.126051 0.164016 0.203619 99.187256
6 107 0.004201 0.006989 0.010283 0.016429 0.029079 0.047279 0.064706 0.083484 0.107196 0.141833 0.179229 99.309296
6 108 0.003211 0.005322 0.007983 0.012950 0.022745 0.036777 0.051217 0.067823 0.088074 0.116357 0.146524 99.441017
6 109 0.003489 0.005382 0.007522 0.011854 0.020131 0.030668 0.040590 0.052903 0.069291 0.092549 0.117573 99.548050
6 110 0.002165 0.003336 0.004800 0.007934 0.014321 0.023134 0.032221 0.043795 0.059199 0.081371 0.106031 99.621689
6 111 0.001344 0.002233 0.003480 0.006105 0.011571 0.019561 0.028392 0.039854 0.055437 0.078239 0.104016 99.649773
6 112 0.001621 0.002384 0.003476 0.006278 0.012170 0.019764 0.027584 0.038719 0.054583 0.076439 0.099323 99.657654
6 113 0.000938 0.001692 0.002735 0.004833 0.009517 0.016937 0.025522 0.036522 0.051575 0.074236 0.100073 99.675423
6 114 0.000889 0.001482 0.002315 0.004211 0.008593 0.015431 0.023148 0.033183 0.047165 0.068458 0.093338 99.701782
6 115 0.001047 0.001762 0.002743 0.004895 0.009597 0.016437 0.023973 0.034127 0.048534 0.069966 0.094525 99.692390
6 116 0.001162 0.001937 0.002952 0.005181 0.010209 0.017808 0.026158 0.037047 0.052191 0.074627 0.099949 99.670776
6 117 0.000604 0.001067 0.001756 0.003354 0.007314 0.014093 0.022336 0.033313 0.049020 0.073371 0.102098 99.691673
6 118 0.001434 0.002384 0.003676 0.006439 0.012251 0.020495 0.029458 0.041340 0.058086 0.082357 0.110050 99.632027
6 119 0.001249 0.002193 0.003380 0.005754 0.011102 0.019524 0.028953 0.040656 0.056703 0.081029 0.109023 99.640434
6 120 0.001123 0.001958 0.003057 0.005324 0.010423 0.018673 0.028245 0.040296 0.056470 0.080716 0.109049 99.644661
6 121 0.000838 0.001440 0.002317 0.004328 0.009101 0.016721 0.025353 0.036632 0.052981 0.078135 0.108030 99.664124
6 122 0.002413 0.003910 0.005641 0.008999 0.015616 0.024445 0.033449 0.044937 0.060589 0.082557 0.106927 99.610519
6 123 0.002543 0.004051 0.005729 0.009026 0.015712 0.024615 0.033228 0.043707 0.057795 0.077698 0.099486 99.626411
6 124 0.002139 0.003320 0.004747 0.007882 0.014722 0.024607 0.034637 0.046870 0.063649 0.088031 0.114997 99.594406
6 125 0.002249 0.003946 0.005900 0.009369 0.017124 0.029427 0.042025 0.055341 0.072328 0.097930 0.126731 99.537628
6 126 0.005443 0.008076 0.010817 0.016132 0.025803 0.038234 0.049570 0.061400 0.074821 0.093279 0.113137 99.503288
6 127 0.006880 0.011299 0.015237 0.020496 0.029266 0.041230 0.052295 0.062864 0.074335 0.091594 0.111610 99.482903
6 128 0.008188 0.013031 0.017340 0.023738 0.033235 0.044285 0.054073 0.064722 0.077158 0.094094 0.112728 99.457405
6 129 0.002733 0.004627 0.007041 0.011134 0.018716 0.029787 0.041417 0.053682 0.067386 0.086875 0.108736 99.567871
6 130 0.004419 0.006244 0.008228 0.012727 0.020971 0.030511 0.038978 0.049377 0.062563 0.079858 0.097260 99.588867
6 131 0.003847 0.005970 0.008153 0.012204 0.019680 0.028945 0.037206 0.046659 0.058834 0.076260 0.095097 99.607147
6 132 0.002252 0.003732 0.005466 0.008584 0.014720 0.023578 0.032795 0.043365 0.056477 0.075471 0.096861 99.636696
6 133 0.002353 0.003797 0.005545 0.008915 0.015486 0.024442 0.033546 0.044455 0.058232 0.077383 0.098495 99.627350
6 134 0.002272 0.003459 0.004953 0.008204 0.014711 0.023421 0.032046 0.042446 0.055644 0.074151 0.094449 99.644241
6 135 0.004042 0.006667 0.009593 0.014572 0.022716 0.031739 0.039882 0.049947 0.062996 0.080053 0.097646 99.580147
6 136 0.002434 0.003875 0.005559 0.008910 0.015504 0.024221 0.032882 0.043219 0.056245 0.074019 0.092742 99.640396
6 137 0.001054 0.001819 0.002887 0.005150 0.010197 0.017982 0.026740 0.037601 0.051969 0.073079 0.096857 99.674667
6 138 0.000850 0.001501 0.002460 0.004570 0.009541 0.017477 0.026517 0.037804 0.052821 0.075008 0.099803 99.671646
6 139 0.001317 0.002234 0.003408 0.005880 0.011405 0.019330 0.027407 0.037362 0.051311 0.072145 0.095330 99.672874
6 140 0.000973 0.001622 0.002450 0.004294 0.008471 0.014677 0.021452 0.030499 0.043426 0.062738 0.084568 99.724838
6 141 0.000458 0.000798 0.001342 0.002665 0.005852 0.011174 0.017881 0.027289 0.040688 0.061188 0.085555 99.745110
6 142 0.000739 0.001281 0.002056 0.003820 0.007880 0.014020 0.020854 0.030047 0.043479 0.063994 0.087785 99.724045
6 143 0.001650 0.002520 0.003582 0.006060 0.011197 0.017837 0.024469 0.033409 0.045772 0.063208 0.082016 99.708275
6 144 0.000863 0.001488 0.002317 0.004092 0.008094 0.014258 0.021150 0.030054 0.042422 0.061285 0.083043 99.730942
6 145 0.000469 0.000782 0.001273 0.002527 0.005689 0.011041 0.017581 0.026517 0.039262 0.059585 0.083988 99.751289
6 146 0.001750 0.002788 0.004207 0.007386 0.013677 0.021252 0.028633 0.039161 0.054341 0.075014 0.096592 99.655190
6 147 0.002389 0.003444 0.004720 0.007939 0.014715 0.023183 0.031290 0.042231 0.057331 0.077903 0.099211 99.635643
6 148 0.000952 0.001688 0.002730 0.004925 0.010003 0.018593 0.028762 0.041016 0.056407 0.079414 0.106115 99.649391
6 149 0.001871 0.003231 0.004958 0.008327 0.015486 0.026239 0.037721 0.051284 0.068649 0.093103 0.120199 99.568932
6 150 0.004383 0.006331 0.008547 0.013538 0.023046 0.034688 0.045192 0.057676 0.073317 0.094284 0.116315 99.522690
6 151 0.006641 0.011597 0.016811 0.024160 0.035375 0.047798 0.058725 0.071438 0.087553 0.108395 0.129940 99.401566
6 152 0.006228 0.008713 0.011585 0.018001 0.029483 0.042875 0.054971 0.069586 0.087653 0.110778 0.134157 99.425972
6 153 0.002687 0.004850 0.007317 0.011226 0.019443 0.032977 0.047347 0.061972 0.080016 0.108560 0.141906 99.481705
6 154 0.006047 0.009050 0.011974 0.017448 0.027170 0.039696 0.051111 0.063730 0.079739 0.103373 0.129914 99.460754
6 155 0.004435 0.007172 0.010090 0.015068 0.024585 0.038361 0.052057 0.067012 0.085915 0.114365 0.147364 99.433578
6 156 0.002676 0.004512 0.006694 0.010791 0.019586 0.034155 0.049834 0.066563 0.087557 0.120445 0.159596 99.437592
6 157 0.002709 0.004799 0.007376 0.011945 0.021517 0.037505 0.055125 0.074208 0.098497 0.137107 0.184411 99.364799
6 158 0.004355 0.007399 0.010685 0.016151 0.027673 0.045881 0.063508 0.081569 0.106631 0.147747 0.196582 99.291817
6 159 0.010854 0.016646 0.021686 0.030111 0.045961 0.069239 0.090435 0.109239 0.129586 0.162166 0.199824 99.114250
6 160 0.008426 0.013825 0.019572 0.029566 0.049788 0.080057 0.104916 0.122447 0.139893 0.170657 0.204314 99.056541
6 161 0.011087 0.019785 0.029956 0.039772 0.051185 0.071434 0.092896 0.112414 0.132528 0.167529 0.212623 99.058792
6 162 0.021527 0.031832 0.037815 0.048359 0.066128 0.089220 0.107423 0.124781 0.146091 0.177421 0.210507 98.938896
6 163 0.007714 0.012863 0.020263 0.033247 0.054782 0.083981 0.111925 0.138048 0.163309 0.198167 0.234501 98.941200
6 164 0.009331 0.015723 0.021490 0.029796 0.045722 0.070487 0.093216 0.114117 0.140703 0.184530 0.235993 99.038887
6 165 0.005527 0.008530 0.012525 0.020789 0.037436 0.061754 0.086579 0.113810 0.145723 0.188290 0.230316 99.088722
6 166 0.005352 0.008696 0.012869 0.020800 0.037347 0.064124 0.092010 0.118654 0.146404 0.187209 0.230924 99.075607
6 167 0.003938 0.007084 0.010094 0.015020 0.026948 0.048309 0.070532 0.092853 0.123205 0.174374 0.234027 99.193611
6 168 0.004681 0.007479 0.011089 0.018270 0.032155 0.052263 0.072908 0.097268 0.128578 0.171660 0.217401 99.186256
6 169 0.005089 0.007474 0.010315 0.016466 0.029064 0.048439 0.068757 0.091603 0.119395 0.161143 0.208049 99.234207
6 170 0.006996 0.012330 0.018130 0.027424 0.042922 0.061739 0.078243 0.096965 0.122570 0.159165 0.198238 99.175278
6 171 0.003698 0.006528 0.009647 0.014852 0.025516 0.043688 0.063630 0.084238 0.108470 0.148346 0.196453 99.294930
6 172 0.006007 0.010768 0.016048 0.024053 0.037230 0.054155 0.070017 0.087923 0.110690 0.143514 0.179729 99.259865
6 173 0.002961 0.004897 0.007711 0.013265 0.024281 0.041528 0.060791 0.082284 0.105118 0.136320 0.170523 99.350319
6 174 0.003444 0.005638 0.008117 0.012789 0.022029 0.035197 0.048237 0.063957 0.085473 0.117835 0.154772 99.442513
6 175 0.003776 0.005824 0.007971 0.012543 0.022096 0.035371 0.047686 0.062514 0.083112 0.114162 0.148363 99.456581
6 176 0.003069 0.004922 0.007205 0.012007 0.022585 0.038285 0.053255 0.069662 0.090235 0.120765 0.153190 99.424820
6 177 0.002002 0.003149 0.004707 0.008439 0.017534 0.033208 0.050267 0.069670 0.093441 0.127879 0.163555 99.426147
6 178 0.002401 0.004378 0.006669 0.010603 0.019472 0.034844 0.051376 0.068818 0.090350 0.125488 0.166387 99.419212
6 179 0.005404 0.009644 0.014809 0.023271 0.036715 0.051067 0.062480 0.076820 0.097547 0.127630 0.159701 99.334915
6 180 0.003317 0.005283 0.007799 0.013086 0.024342 0.041495 0.058799 0.077426 0.098834 0.129794 0.162013 99.377808
6 181 0.002850 0.004528 0.006436 0.010580 0.020026 0.035605 0.051605 0.068961 0.090344 0.122478 0.156370 99.430222
6 182 0.003965 0.006437 0.009792 0.015301 0.024503 0.039106 0.055235 0.072995 0.091238 0.118171 0.149963 99.413292
6 183 0.007711 0.011945 0.015274 0.021710 0.032792 0.045538 0.055633 0.068122 0.085561 0.110696 0.137538 99.407478
6 184 0.004210 0.006904 0.010287 0.015794 0.024104 0.035421 0.046743 0.059789 0.074608 0.096507 0.121558 99.504074
6 185 0.003035 0.005210 0.007100 0.010421 0.018038 0.030550 0.042285 0.053302 0.066712 0.089331 0.115092 99.558929
6 186 0.003604 0.005592 0.007985 0.012252 0.019740 0.030095 0.040508 0.052393 0.065554 0.084474 0.105614 99.572189
6 187 0.004952 0.008215 0.011732 0.017633 0.026926 0.037061 0.045852 0.056840 0.070543 0.088715 0.107356 99.524178
6 188 0.002352 0.003762 0.005544 0.009051 0.015816 0.025016 0.034327 0.045663 0.059177 0.077921 0.097761 99.623611
6 189 0.002662 0.004036 0.005527 0.008786 0.015515 0.024318 0.032201 0.041929 0.055053 0.074447 0.095096 99.640434
6 190 0.003444 0.004657 0.006051 0.009795 0.017641 0.027239 0.035443 0.046159 0.060601 0.080787 0.100792 99.607391
6 191 0.002493 0.004088 0.006115 0.010102 0.018278 0.030113 0.041772 0.054327 0.067447 0.085459 0.103690 99.576118
6 192 0.002327 0.003678 0.005225 0.008296 0.014267 0.022665 0.030774 0.040490 0.052799 0.071861 0.094162 99.653450
6 193 0.002269 0.003682 0.005350 0.008642 0.014959 0.023513 0.031743 0.042364 0.057245 0.079586 0.104577 99.626068
6 194 0.002522 0.004181 0.006195 0.010375 0.019782 0.033975 0.047705 0.062448 0.079421 0.103522 0.127596 99.502274
6 195 0.002165 0.003389 0.005004 0.008626 0.017213 0.031485 0.046682 0.063258 0.082249 0.110115 0.139073 99.490746
6 196 0.002358 0.003719 0.005399 0.009035 0.017075 0.030377 0.044601 0.061004 0.081487 0.111692 0.144839 99.488411
6 197 0.003363 0.006136 0.009020 0.013380 0.022271 0.037265 0.052104 0.066769 0.085316 0.117352 0.156232 99.430786
6 198 0.006226 0.011044 0.015902 0.023413 0.035732 0.050408 0.062028 0.075131 0.094264 0.124268 0.157567 99.344017
6 199 0.003589 0.005869 0.008771 0.014132 0.025124 0.043323 0.063505 0.084249 0.104847 0.133750 0.163694 99.349144
6 200 0.003598 0.005657 0.007816 0.012250 0.021755 0.036522 0.051711 0.068683 0.089479 0.119788 0.152289 99.430450
6 201 0.005836 0.010134 0.015043 0.022572 0.034053 0.047905 0.060766 0.075880 0.094709 0.121450 0.150929 99.360725
6 202 0.005021 0.008819 0.012966 0.019770 0.032118 0.048005 0.062133 0.077500 0.096429 0.123600 0.152575 99.361061
6 203 0.002915 0.004831 0.007536 0.012778 0.023361 0.039594 0.056915 0.075592 0.095186 0.122137 0.150263 99.408897
6 204 0.003229 0.005784 0.007871 0.010987 0.018760 0.032916 0.047662 0.061931 0.079606 0.109400 0.143792 99.478058
6 205 0.003397 0.005397 0.007928 0.012753 0.022166 0.035637 0.048926 0.062962 0.077616 0.098651 0.121159 99.503410
6 206 0.004801 0.007422 0.009783 0.014125 0.022133 0.032503 0.041389 0.051234 0.063812 0.082807 0.103788 99.566200
6 207 0.004530 0.007187 0.009939 0.014380 0.021906 0.031939 0.041331 0.051643 0.063652 0.081592 0.101928 99.569969
6 208 0.005270 0.008142 0.010667 0.015166 0.023593 0.035230 0.045498 0.055789 0.067643 0.085527 0.105039 99.542435
6 209 0.004758 0.007682 0.011507 0.017561 0.027046 0.040217 0.053570 0.066927 0.078968 0.096084 0.115455 99.480232
6 210 0.007284 0.011382 0.014485 0.019845 0.029927 0.043606 0.055155 0.066314 0.079311 0.099182 0.120521 99.452988
6 211 0.003629 0.006551 0.009845 0.014427 0.022248 0.034207 0.046361 0.058137 0.070830 0.091505 0.116456 99.525803
6 212 0.004714 0.006924 0.009256 0.014093 0.022975 0.034243 0.044241 0.055528 0.069320 0.089324 0.111141 99.538246
6 213 0.003124 0.005397 0.008006 0.012186 0.020536 0.033593 0.047027 0.060483 0.075222 0.097903 0.123712 99.512817
6 214 0.002223 0.003690 0.005297 0.008515 0.015834 0.027378 0.038912 0.051715 0.069120 0.096169 0.126091 99.555054
6 215 0.002230 0.003732 0.005823 0.009948 0.018736 0.032871 0.048484 0.065081 0.082316 0.106334 0.132021 99.492424
6 216 0.001520 0.002669 0.003967 0.006460 0.012419 0.022633 0.033705 0.046268 0.063697 0.091886 0.125228 99.589554
6 217 0.001990 0.003241 0.005006 0.008736 0.016691 0.028782 0.042121 0.057824 0.075711 0.099125 0.122658 99.538109
6 218 0.001600 0.002478 0.003544 0.005976 0.011377 0.019468 0.027775 0.038083 0.052376 0.074276 0.099573 99.663475
6 219 0.001279 0.002151 0.003272 0.005498 0.010161 0.017234 0.024893 0.034283 0.046901 0.066264 0.089002 99.699059
6 220 0.001264 0.002081 0.003147 0.005361 0.009957 0.016479 0.023509 0.032827 0.045647 0.064361 0.085564 99.709801
6 221 0.001393 0.002133 0.003102 0.005416 0.010276 0.016848 0.023538 0.032619 0.045246 0.063595 0.083721 99.712112
6 222 0.000703 0.001233 0.001923 0.003366 0.006655 0.011985 0.018226 0.026485 0.038070 0.055993 0.076997 99.758362
6 223 0.001010 0.001538 0.002257 0.004033 0.007904 0.013173 0.018705 0.026591 0.038099 0.055060 0.073971 99.757660
6 224 0.001044 0.001763 0.002690 0.004620 0.008720 0.014640 0.021164 0.029935 0.041931 0.059602 0.079692 99.734200
6 225 0.000658 0.001085 0.001667 0.003064 0.006418 0.011758 0.017931 0.026392 0.038597 0.057162 0.078446 99.756828
6 226 0.000686 0.001158 0.001816 0.003291 0.006648 0.011839 0.017774 0.025774 0.037144 0.054628 0.075328 99.763916
6 227 0.001465 0.002340 0.003364 0.005519 0.009916 0.015664 0.021468 0.029181 0.039651 0.054538 0.070874 99.746025
6 228 0.001338 0.002018 0.002859 0.004893 0.009272 0.015032 0.020819 0.028848 0.040200 0.056395 0.073755 99.744568
6 229 0.000623 0.001118 0.001810 0.003267 0.006599 0.012030 0.018506 0.026987 0.038696 0.056681 0.078069 99.755615
6 230 0.001209 0.002022 0.003079 0.005246 0.009649 0.015652 0.021983 0.030303 0.041531 0.057781 0.076252 99.735298
6 231 0.001844 0.002675 0.003729 0.006353 0.011863 0.018680 0.025169 0.033994 0.046031 0.062543 0.079708 99.707405
6 232 0.001309 0.002245 0.003401 0.005709 0.010820 0.018757 0.027430 0.037937 0.051544 0.071597 0.094074 99.675179
6 233 0.000973 0.001650 0.002656 0.004873 0.009940 0.017771 0.026499 0.037864 0.053780 0.077415 0.104191 99.662384
6 234 0.003569 0.005515 0.007706 0.012004 0.019814 0.028878 0.037038 0.047262 0.060652 0.078807 0.098059 99.600693
6 235 0.004467 0.006613 0.008838 0.013532 0.022698 0.034326 0.044589 0.056145 0.070378 0.090240 0.111186 99.536987
6 236 0.003420 0.005869 0.008288 0.012357 0.021604 0.037050 0.052865 0.068247 0.085980 0.112911 0.142671 99.448738
6 237 0.004296 0.007240 0.011019 0.017840 0.030795 0.048717 0.065669 0.082956 0.102707 0.130957 0.161965 99.335838
6 238 0.013085 0.021566 0.029073 0.038981 0.053069 0.069104 0.082322 0.096270 0.112786 0.135544 0.160340 99.187866
6 239 0.009184 0.013150 0.017132 0.025621 0.041540 0.061130 0.077431 0.095582 0.118653 0.150219 0.181720 99.208641
6 240 0.007180 0.012263 0.018413 0.028308 0.046943 0.074346 0.099911 0.121427 0.140102 0.166609 0.193370 99.091133
6 241 0.005462 0.008422 0.011000 0.016450 0.028876 0.048847 0.067248 0.084752 0.106843 0.143653 0.186006 99.292442
6 242 0.004228 0.007401 0.011201 0.016864 0.026988 0.043147 0.060164 0.077704 0.098360 0.131075 0.169617 99.353249
6 243 0.004721 0.006759 0.008707 0.013408 0.023556 0.038016 0.051441 0.067457 0.090371 0.125425 0.164396 99.405739
6 244 0.003703 0.006058 0.009285 0.015231 0.026647 0.044370 0.064230 0.085363 0.106302 0.134209 0.164025 99.340584
6 245 0.002193 0.003794 0.005556 0.008676 0.015388 0.026739 0.038802 0.051388 0.066958 0.092967 0.125330 99.562210
6 246 0.004119 0.006028 0.008236 0.012676 0.020445 0.030330 0.039883 0.051256 0.064922 0.084623 0.107121 99.570366
6 247 0.002083 0.003341 0.004868 0.007844 0.013659 0.021656 0.029655 0.039458 0.052808 0.072906 0.096133 99.655586
6 248 0.002982 0.004659 0.006550 0.009992 0.016145 0.023942 0.031321 0.039900 0.050325 0.065318 0.082192 99.666679
6 249 0.002982 0.004439 0.006021 0.009257 0.015329 0.023007 0.030282 0.039074 0.050099 0.065713 0.082824 99.670967
6 250 0.001647 0.002846 0.004257 0.006636 0.011420 0.018776 0.026692 0.035558 0.046325 0.062498 0.081354 99.701996
6 251 0.003240 0.004818 0.006518 0.009937 0.015994 0.023440 0.030479 0.038931 0.049260 0.063592 0.079219 99.674576
6 252 0.003838 0.006127 0.008300 0.011964 0.018400 0.026566 0.034047 0.042317 0.052317 0.066711 0.082662 99.646744
6 253 0.001506 0.002631 0.003929 0.006170 0.010903 0.018576 0.026837 0.035580 0.046008 0.062575 0.082194 99.703087
6 254 0.003447 0.005337 0.007436 0.011180 0.017238 0.024485 0.031545 0.040197 0.050627 0.064863 0.080633 99.663010
6 255 0.003349 0.004651 0.006043 0.009379 0.015941 0.024169 0.031662 0.040799 0.052465 0.068759 0.086060 99.656723
6 256 0.001944 0.003573 0.005474 0.008327 0.013913 0.022627 0.031683 0.041368 0.053333 0.072226 0.094437 99.651093
6 257 0.004190 0.006195 0.008227 0.012200 0.019384 0.028553 0.037005 0.046968 0.059377 0.077197 0.096956 99.603745
6 258 0.003493 0.005373 0.007271 0.010961 0.018577 0.029224 0.038868 0.048923 0.061375 0.080025 0.100218 99.595695
6 259 0.003897 0.006266 0.009179 0.014468 0.024656 0.039097 0.053106 0.066899 0.080536 0.099016 0.118002 99.484879
6 260 0.006633 0.009685 0.012439 0.017857 0.027368 0.039160 0.049038 0.060029 0.074093 0.094728 0.117483 99.491486
6 261 0.003853 0.006673 0.009741 0.014404 0.023249 0.036978 0.050765 0.064457 0.079771 0.103658 0.132198 99.474251
6 262 0.005534 0.009129 0.012531 0.017792 0.027663 0.042432 0.056657 0.070814 0.087066 0.112048 0.141176 99.417160
6 263 0.007591 0.010414 0.013347 0.020077 0.032677 0.048044 0.061088 0.075702 0.093496 0.118428 0.144610 99.374527
6 264 0.009640 0.016375 0.022783 0.031189 0.043560 0.058542 0.071925 0.086189 0.102484 0.123948 0.146034 99.287331
6 265 0.009675 0.016135 0.022531 0.031723 0.045123 0.060601 0.073658 0.086915 0.101914 0.122670 0.144520 99.284538
6 266 0.006599 0.010684 0.014750 0.020979 0.031920 0.047469 0.062092 0.076209 0.091273 0.113282 0.137080 99.387665
6 267 0.007161 0.011016 0.014530 0.020587 0.031459 0.045818 0.058720 0.071971 0.086799 0.107510 0.129121 99.415298
6 268 0.006337 0.010514 0.014900 0.022097 0.033685 0.046610 0.057254 0.069206 0.084087 0.104343 0.125430 99.425537
6 269 0.001881 0.003211 0.004968 0.008478 0.016126 0.027686 0.039860 0.054068 0.071722 0.096763 0.122855 99.552383
6 270 0.002639 0.004072 0.005826 0.009731 0.017699 0.027737 0.037164 0.049424 0.065991 0.088275 0.111079 99.580368
6 271 0.001744 0.002957 0.004489 0.007607 0.014398 0.024049 0.033787 0.045498 0.061064 0.083317 0.107333 99.613754
6 272 0.000859 0.001536 0.002470 0.004485 0.009277 0.016806 0.025132 0.035616 0.050415 0.072581 0.097304 99.683517
6 273 0.000625 0.001065 0.001742 0.003365 0.007291 0.013602 0.021031 0.031039 0.045032 0.066047 0.090419 99.718742
6 274 0.000687 0.001205 0.001940 0.003594 0.007563 0.013895 0.021192 0.030821 0.044630 0.065561 0.089646 99.719261
6 275 0.001434 0.002390 0.003602 0.006097 0.011163 0.017903 0.025016 0.034498 0.047714 0.066267 0.086805 99.697105
6 276 0.000691 0.001221 0.001937 0.003472 0.007052 0.012878 0.019720 0.028501 0.040697 0.059429 0.081534 99.742867
6 277 0.000728 0.001279 0.002050 0.003608 0.006981 0.012382 0.018952 0.027570 0.039080 0.056754 0.078085 99.752533
6 278 0.000847 0.001318 0.001947 0.003472 0.006966 0.012332 0.018422 0.026674 0.038546 0.056809 0.078305 99.754364
6 279 0.001794 0.002828 0.004027 0.006433 0.011155 0.017639 0.024445 0.032994 0.044095 0.059826 0.077255 99.717506
6 280 0.001514 0.002507 0.003655 0.005768 0.010109 0.016487 0.023135 0.030821 0.040448 0.055000 0.071907 99.738655
6 281 0.002428 0.003626 0.004936 0.007595 0.012652 0.019282 0.025824 0.033795 0.044023 0.058653 0.074830 99.712357
6 282 0.001349 0.002270 0.003269 0.005129 0.009402 0.016454 0.023975 0.032080 0.042651 0.060084 0.080980 99.722359
6 283 0.001965 0.003103 0.004605 0.007665 0.013919 0.023066 0.032412 0.041977 0.051681 0.065098 0.079224 99.675285
6 284 0.003159 0.004919 0.006702 0.009838 0.015529 0.022883 0.029849 0.037796 0.047580 0.062091 0.078376 99.681282
6 285 0.002737 0.004198 0.005790 0.008943 0.014979 0.022839 0.030545 0.040040 0.051888 0.067743 0.084320 99.665977
6 286 0.001059 0.001840 0.002899 0.005023 0.009892 0.017994 0.027072 0.037555 0.051141 0.072700 0.097599 99.675217
6 287 0.002604 0.004194 0.005992 0.009372 0.015628 0.023723 0.031599 0.041375 0.054545 0.073253 0.093787 99.643929
6 288 0.002639 0.004099 0.005984 0.010026 0.018609 0.031204 0.044167 0.058369 0.073353 0.092350 0.110788 99.548409
6 289 0.002025 0.003552 0.005161 0.007864 0.013687 0.023414 0.034087 0.045944 0.060722 0.084094 0.111708 99.607742
6 290 0.002602 0.004361 0.006257 0.009490 0.015500 0.024107 0.033032 0.043831 0.058047 0.078900 0.103009 99.620865
6 291 0.003738 0.005169 0.006809 0.010667 0.017682 0.025917 0.033555 0.043515 0.056438 0.073767 0.091838 99.630905
6 292 0.002587 0.004619 0.006630 0.009512 0.015306 0.024505 0.034052 0.043788 0.055056 0.072874 0.093699 99.637375
6 293 0.002886 0.004332 0.005952 0.009264 0.015502 0.023418 0.030650 0.039272 0.050254 0.066274 0.083852 99.668350
6 294 0.003399 0.005168 0.006833 0.010058 0.016167 0.024220 0.031383 0.039336 0.049324 0.064898 0.082687 99.666527
6 295 0.003628 0.005437 0.007121 0.010596 0.017366 0.025968 0.033471 0.042194 0.053748 0.070514 0.088197 99.641762
6 296 0.002937 0.004808 0.007322 0.012052 0.021310 0.034602 0.047875 0.061100 0.073416 0.089413 0.105190 99.539978
6 297 0.003259 0.004830 0.006366 0.009710 0.016837 0.026520 0.035119 0.044809 0.057539 0.076722 0.097301 99.620987
6 298 0.002932 0.004333 0.005773 0.009006 0.015703 0.024651 0.032729 0.042544 0.056110 0.076645 0.098738 99.630836
6 299 0.003440 0.005441 0.007427 0.011068 0.017945 0.027212 0.035667 0.045153 0.057511 0.076144 0.096350 99.616638
6 300 0.003070 0.004874 0.007212 0.011512 0.019442 0.030767 0.042086 0.053497 0.064166 0.079170 0.095007 99.589195
6 301 0.003719 0.005924 0.007935 0.011163 0.016750 0.024391 0.031798 0.040030 0.049569 0.063879 0.080228 99.664619
6 302 0.003206 0.004839 0.006571 0.010167 0.016843 0.024929 0.031972 0.040403 0.050956 0.066159 0.082085 99.661865
6 303 0.003389 0.004748 0.006331 0.010099 0.016862 0.023962 0.029840 0.037789 0.048346 0.062419 0.076159 99.680054
6 304 0.003562 0.004959 0.006555 0.010318 0.017033 0.024253 0.030325 0.038328 0.048673 0.062862 0.077384 99.675751
6 305 0.003007 0.004834 0.006679 0.009945 0.016096 0.024242 0.031883 0.040356 0.050033 0.063994 0.078905 99.670021
6 306 0.002688 0.004750 0.006626 0.009111 0.013827 0.021128 0.028585 0.035993 0.043755 0.056452 0.071569 99.705513
6 307 0.002779 0.003954 0.005293 0.008257 0.013589 0.019779 0.025475 0.032720 0.041527 0.053810 0.066889 99.725929
6 308 0.002661 0.004119 0.005669 0.008596 0.013967 0.020729 0.026909 0.033899 0.041798 0.053351 0.065761 99.722542
6 309 0.002796 0.004231 0.005723 0.008612 0.013836 0.020336 0.026353 0.033434 0.041538 0.052842 0.064605 99.725693
6 310 0.002769 0.004268 0.005856 0.008816 0.014252 0.021151 0.027441 0.034308 0.041807 0.052715 0.064302 99.722313
6 311 0.003531 0.005428 0.007456 0.011151 0.017383 0.024696 0.031058 0.038069 0.045573 0.055970 0.066675 99.693008
6 312 0.004114 0.006131 0.008102 0.011885 0.018402 0.026107 0.032633 0.039817 0.047975 0.059663 0.072052 99.673119
6 313 0.005062 0.007102 0.008996 0.013392 0.021449 0.030277 0.037381 0.046746 0.059769 0.077233 0.094066 99.598526
6 314 0.004429 0.006991 0.010226 0.016221 0.027499 0.043242 0.058016 0.071341 0.081865 0.096504 0.111576 99.472092
6 315 0.005377 0.008860 0.011653 0.016041 0.025143 0.037514 0.048413 0.060098 0.074806 0.095904 0.116743 99.499443
6 316 0.006681 0.009933 0.013393 0.019708 0.029153 0.042287 0.054851 0.068405 0.083448 0.108152 0.139519 99.424469
7 8 0.000000 0.000000 0.000000 0.000000 0.000000 0.000000 0.000000 0.000000 0.000000 0.000000 0.000000 0.000000
7 9 0.659764 4.532342 2.734496 3.486269 2.034317 2.026181 1.609807 1.242883 0.934355 0.886039 0.679720 79.173828
7 10 0.370233 2.003018 1.245774 1.780029 1.555624 2.263397 2.175904 1.930587 1.421077 1.124120 0.764466 83.365776
7 11 0.174616 0.934286 0.621430 0.882770 0.938822 1.606384 1.725398 1.860587 1.939219 2.380524 2.218504 84.717468
7 12 0.181989 0.696280 0.388389 0.619666 0.777393 1.445588 1.555230 1.785850 1.820229 2.285042 2.442063 86.002281
7 13 0.054170 0.099572 0.127719 0.201042 0.325024 0.553923 1.149979 1.029145 1.249670 1.351214 1.940497 91.918045
7 14 0.031946 0.057491 0.074824 0.120959 0.221192 0.442736 0.975239 0.858785 1.053657 1.179111 1.710576 93.273483
7 15 0.034880 0.055159 0.074108 0.126788 0.216523 0.359889 0.775634 0.752417 1.020563 1.108458 1.501528 93.974045
7 16 0.041708 0.071199 0.088358 0.128076 0.198824 0.335920 0.714228 0.649376 0.831581 0.910423 1.283522 94.746780
7 17 0.031112 0.046839 0.060159 0.099761 0.168069 0.282281 0.593423 0.533644 0.654001 0.688894 0.968333 95.873489
7 18 0.049185 0.070886 0.084456 0.136095 0.247958 0.459230 0.994011 0.859903 0.982073 0.976832 1.288058 93.851311
7 19 0.028815 0.051794 0.073140 0.107436 0.169879 0.275060 0.387039 0.484219 0.593581 0.763153 0.942133 96.123756
7 20 0.070529 0.119940 0.165218 0.233205 0.316687 0.422459 0.521709 0.602147 0.682699 0.803115 0.938115 95.124184
7 21 0.030393 0.052733 0.074445 0.111625 0.182645 0.297427 0.410510 0.496032 0.584423 0.729685 0.885739 96.144341
7 22 0.069598 0.101560 0.125655 0.175765 0.251104 0.348200 0.435552 0.508896 0.585281 0.696798 0.811209 95.890381
7 23 0.042637 0.070536 0.093789 0.132385 0.202838 0.315273 0.419332 0.488701 0.554549 0.675164 0.803844 96.200951
7 24 0.071074 0.107736 0.135627 0.185113 0.261638 0.369050 0.461778 0.526118 0.579845 0.665961 0.751237 95.884827
7 25 0.070146 0.107837 0.137912 0.190512 0.256782 0.331169 0.389469 0.436543 0.489847 0.573196 0.655380 96.361206
7 26 0.104672 0.175312 0.222614 0.283153 0.336183 0.394904 0.440495 0.474725 0.511752 0.571783 0.633912 95.850494
7 27 0.038668 0.062310 0.084685 0.125497 0.196259 0.308848 0.422032 0.503168 0.561263 0.648309 0.730085 96.318878
7 28 0.041764 0.068710 0.094254 0.139230 0.209899 0.308497 0.400201 0.468029 0.524275 0.609264 0.692290 96.443588
7 29 0.083352 0.141806 0.195090 0.259923 0.305307 0.359747 0.415611 0.463035 0.508638 0.579662 0.658555 96.029274
7 30 0.066705 0.094982 0.115234 0.161418 0.235614 0.337277 0.433795 0.514191 0.590214 0.693861 0.792302 95.964401
7 31 0.012458 0.019517 0.029407 0.048443 0.079913 0.119174 0.156975 0.201219 0.253894 0.316120 0.374601 98.388275
7 32 0.015674 0.020705 0.027322 0.045428 0.080567 0.124163 0.160279 0.203110 0.261552 0.338454 0.415691 98.307053
7 33 0.018286 0.025379 0.033698 0.053451 0.090673 0.137613 0.176583 0.221227 0.282540 0.366189 0.451758 98.142601
7 34 0.024496 0.036555 0.047900 0.069952 0.110275 0.164840 0.210920 0.258347 0.320277 0.407847 0.501175 97.847420
7 35 0.015319 0.024294 0.035477 0.056005 0.094199 0.152193 0.211139 0.270987 0.336086 0.421589 0.508350 97.874359
7 36 0.012996 0.020306 0.029256 0.047491 0.083397 0.137678 0.192579 0.250907 0.319583 0.412569 0.510080 97.983154
7 37 0.027427 0.043255 0.060189 0.088170 0.127968 0.171327 0.207257 0.251570 0.315558 0.402100 0.497092 97.808090
7 38 0.014506 0.022669 0.033371 0.055657 0.100753 0.166843 0.229986 0.293046 0.364469 0.458674 0.550757 97.709267
7 39 0.006911 0.011142 0.017404 0.031934 0.065153 0.119397 0.179864 0.251315 0.342305 0.459975 0.574163 97.940430
7 40 0.005024 0.008172 0.012713 0.023717 0.049929 0.092912 0.137930 0.192191 0.271618 0.391428 0.526366 98.288002
7 41 0.012583 0.021751 0.031519 0.048939 0.086973 0.145891 0.201479 0.255449 0.324573 0.423633 0.526263 97.920952
7 42 0.013045 0.020165 0.029438 0.049938 0.092033 0.150379 0.203905 0.258270 0.319162 0.395174 0.467108 98.001389
7 43 0.004253 0.007276 0.011225 0.019692 0.039783 0.075059 0.114913 0.161367 0.224706 0.316826 0.419121 98.605782
7 44 0.006202 0.010621 0.016213 0.028001 0.057045 0.104410 0.149898 0.195479 0.255704 0.343603 0.433322 98.399506
7 45 0.028277 0.042700 0.056249 0.081689 0.124201 0.171734 0.207498 0.244092 0.287708 0.341844 0.392738 98.021271
7 46 0.013618 0.023050 0.033066 0.051781 0.090188 0.142445 0.185411 0.223747 0.265775 0.319473 0.368810 98.282639
7 47 0.002630 0.004523 0.007446 0.014505 0.033146 0.066883 0.104986 0.147039 0.198489 0.269851 0.341018 98.809479
7 48 0.015433 0.026830 0.041037 0.064618 0.099838 0.133542 0.158755 0.189641 0.230509 0.278188 0.323975 98.437637
7 49 0.012321 0.019571 0.027611 0.044236 0.076297 0.115051 0.146109 0.178040 0.215741 0.261516 0.303605 98.599907
7 50 0.002230 0.004020 0.006587 0.012386 0.027232 0.053142 0.082351 0.117150 0.164880 0.232649 0.302023 98.995354
7 51 0.002188 0.003775 0.006205 0.011857 0.025329 0.047316 0.072478 0.104274 0.147028 0.205789 0.268615 99.105148
7 52 0.006200 0.008666 0.012346 0.022712 0.044925 0.072542 0.097660 0.130307 0.174044 0.228370 0.280784 98.921440
7 53 0.003345 0.005720 0.008752 0.015217 0.029481 0.050813 0.072990 0.100794 0.140608 0.197620 0.259913 99.114746
7 54 0.001998 0.003325 0.005162 0.009449 0.019360 0.035508 0.053952 0.078509 0.114473 0.169094 0.232640 99.276527
7 55 0.002555 0.004340 0.006882 0.012578 0.025103 0.044626 0.066909 0.096190 0.136860 0.193895 0.256972 99.153091
7 56 0.003853 0.005403 0.007698 0.014033 0.027886 0.046957 0.066617 0.093658 0.132136 0.185218 0.241998 99.174538
7 57 0.003148 0.005264 0.007905 0.013331 0.024789 0.042166 0.060760 0.083947 0.116315 0.164535 0.220845 99.256996
7 58 0.003436 0.005817 0.008375 0.013622 0.025849 0.045345 0.064801 0.087177 0.119900 0.169684 0.224669 99.231323
7 59 0.005783 0.009043 0.013250 0.021943 0.038415 0.060189 0.082231 0.109779 0.145015 0.190800 0.239458 99.084099
7 60 0.005923 0.008182 0.011078 0.018615 0.034110 0.053770 0.071923 0.095461 0.128703 0.173277 0.218542 99.180412
7 61 0.005597 0.008769 0.012194 0.018975 0.032855 0.053156 0.073015 0.095311 0.124370 0.166605 0.213206 99.195946
7 62 0.004179 0.007504 0.011252 0.017437 0.030627 0.052478 0.075058 0.097702 0.124889 0.166110 0.212658 99.200104
7 63 0.009507 0.013568 0.017863 0.027531 0.046522 0.071070 0.092304 0.115080 0.142375 0.178762 0.215020 99.070396
7 64 0.007122 0.012307 0.017497 0.025655 0.042145 0.067531 0.091086 0.111694 0.134081 0.168174 0.205165 99.117546
7 65 0.014225 0.024689 0.035569 0.049758 0.067789 0.085992 0.100509 0.116451 0.135623 0.160205 0.185984 99.023209
7 66 0.006863 0.009710 0.013374 0.022023 0.039319 0.061683 0.081947 0.103806 0.127955 0.158763 0.188765 99.185791
7 67 0.004393 0.007028 0.010189 0.016578 0.029725 0.048495 0.066893 0.087945 0.114770 0.151361 0.189091 99.273529
7 68 0.003800 0.006502 0.009485 0.014587 0.024568 0.039740 0.055410 0.072752 0.094401 0.126294 0.162509 99.389954
7 69 0.003807 0.005292 0.007241 0.012307 0.022794 0.036488 0.049350 0.065363 0.086343 0.114829 0.144446 99.451744
7 70 0.002594 0.004559 0.006780 0.010711 0.019127 0.032296 0.046184 0.062009 0.082795 0.113759 0.148668 99.470520
7 71 0.002621 0.003941 0.005627 0.009641 0.018216 0.030176 0.042297 0.057994 0.079743 0.110146 0.142376 99.497223
7 72 0.001930 0.002897 0.004280 0.007779 0.015608 0.026645 0.037990 0.052985 0.074050 0.103330 0.134432 99.538078
7 73 0.002035 0.003395 0.005220 0.009029 0.017070 0.028862 0.041562 0.057355 0.078423 0.107788 0.140086 99.509171
7 74 0.001711 0.002678 0.003961 0.007024 0.014262 0.025679 0.038182 0.054087 0.076534 0.109358 0.145695 99.520828
7 75 0.001947 0.003341 0.005066 0.008424 0.015736 0.027326 0.040145 0.055173 0.075021 0.104434 0.138015 99.525375
7 76 0.001760 0.003038 0.004575 0.007608 0.014384 0.025245 0.036878 0.050339 0.068584 0.096582 0.129375 99.561630
7 77 0.003310 0.005150 0.007389 0.011956 0.020393 0.031103 0.041771 0.055485 0.073894 0.098873 0.126323 99.524345
7 78 0.002286 0.003476 0.005024 0.008721 0.016874 0.028411 0.040084 0.055025 0.076230 0.106292 0.138955 99.518623
7 79 0.002245 0.003308 0.004810 0.008584 0.016959 0.028588 0.040639 0.056873 0.080280 0.111917 0.144658 99.501137
7 80 0.002421 0.004007 0.005883 0.009645 0.018037 0.031093 0.044945 0.061340 0.084053 0.117820 0.155897 99.464867
7 81 0.001343 0.002403 0.003854 0.006879 0.014378 0.027622 0.043075 0.061399 0.086910 0.125864 0.170429 99.455849
7 82 0.003927 0.006163 0.009039 0.014752 0.025601 0.040410 0.056122 0.075238 0.099405 0.131509 0.166888 99.370941
7 83 0.002512 0.004381 0.006571 0.010610 0.019993 0.035312 0.051453 0.068842 0.092386 0.128539 0.170338 99.409065
7 84 0.005730 0.009070 0.012863 0.019915 0.033316 0.051650 0.070045 0.090610 0.115586 0.148085 0.182818 99.260315
7 85 0.002232 0.003799 0.006026 0.010654 0.021288 0.038733 0.057906 0.079413 0.107395 0.148653 0.195800 99.328110
7 86 0.006491 0.009183 0.012277 0.019201 0.032311 0.048568 0.063090 0.080346 0.103731 0.135533 0.169790 99.319473
7 87 0.010340 0.015076 0.019532 0.028221 0.043594 0.061646 0.077009 0.094500 0.117269 0.146862 0.176780 99.209175
7 88 0.009328 0.014973 0.020138 0.028393 0.043646 0.065814 0.086783 0.106485 0.128319 0.159111 0.193355 99.143661
7 89 0.004573 0.008159 0.012112 0.018161 0.030856 0.052256 0.074390 0.095336 0.120803 0.162162 0.212536 99.208656
7 90 0.011133 0.016126 0.021685 0.032423 0.050509 0.073820 0.095927 0.120122 0.148796 0.187623 0.230421 99.011406
7 91 0.006867 0.011230 0.015622 0.023200 0.039273 0.066597 0.094979 0.123530 0.160387 0.218120 0.285444 98.954750
7 92 0.008774 0.013338 0.018635 0.029426 0.050759 0.082172 0.113438 0.147623 0.190562 0.251059 0.316443 98.777771
7 93 0.008320 0.013031 0.018816 0.030679 0.054438 0.090285 0.126893 0.166319 0.213643 0.279065 0.349248 98.649261
7 94 0.008281 0.012944 0.018660 0.030267 0.054009 0.090053 0.126480 0.164751 0.210512 0.275717 0.347177 98.661148
7 95 0.010330 0.015980 0.022664 0.036109 0.063062 0.102710 0.141705 0.182034 0.230442 0.297684 0.369346 98.527939
7 96 0.014290 0.022925 0.031445 0.046230 0.074790 0.115013 0.151263 0.186568 0.230207 0.292542 0.359588 98.475143
7 97 0.015211 0.019913 0.025891 0.040507 0.067816 0.101893 0.132474 0.167655 0.211257 0.268388 0.327958 98.621040
7 98 0.012474 0.017142 0.022130 0.034663 0.060368 0.093325 0.121053 0.153026 0.198412 0.260911 0.324988 98.701508
7 99 0.014362 0.022792 0.030947 0.043319 0.064721 0.095494 0.123263 0.150771 0.186505 0.241374 0.304232 98.722221
7 100 0.012738 0.019338 0.025116 0.036131 0.059016 0.095096 0.128087 0.157885 0.193607 0.250961 0.316697 98.705330
7 101 0.013487 0.021362 0.031305 0.047534 0.075398 0.116670 0.157488 0.193190 0.225213 0.271035 0.322210 98.525108
7 102 0.009316 0.015443 0.020850 0.029692 0.050772 0.089693 0.128238 0.160474 0.198554 0.263422 0.337163 98.696381
7 103 0.018974 0.028409 0.037813 0.052062 0.074280 0.105709 0.135908 0.164891 0.194209 0.236662 0.285359 98.665726
7 104 0.026959 0.041253 0.053192 0.071029 0.095077 0.120195 0.139262 0.160620 0.188884 0.227480 0.268454 98.607597
7 105 0.008581 0.014405 0.022266 0.035531 0.058271 0.089526 0.120117 0.149970 0.179793 0.219555 0.261279 98.840706
7 106 0.007157 0.009782 0.012970 0.021768 0.040895 0.065443 0.086495 0.112011 0.148350 0.197206 0.244568 99.053352
7 107 0.005305 0.008508 0.012483 0.020157 0.035549 0.057667 0.079187 0.102019 0.129741 0.169867 0.213775 99.165741
7 108 0.004838 0.007969 0.011361 0.017781 0.031337 0.051032 0.069279 0.087867 0.110740 0.143923 0.178900 99.284973
7 109 0.005329 0.007978 0.010702 0.016255 0.026852 0.040411 0.053036 0.068373 0.088558 0.116049 0.145056 99.421402
7 110 0.003235 0.004851 0.006669 0.010856 0.019723 0.031630 0.042723 0.056350 0.075679 0.103999 0.135295 99.508987
7 111 0.001798 0.002984 0.004622 0.008111 0.015533 0.026504 0.038595 0.053999 0.074750 0.103700 0.135185 99.534218
7 112 0.002208 0.003227 0.004660 0.008468 0.016814 0.028010 0.039225 0.054055 0.074689 0.102638 0.131152 99.534859
7 113 0.001303 0.002340 0.003684 0.006416 0.012741 0.022915 0.034434 0.048793 0.068540 0.097618 0.130197 99.571022
7 114 0.001088 0.001807 0.002849 0.005207 0.010598 0.019355 0.029708 0.043059 0.061159 0.088494 0.121153 99.615517
7 115 0.001543 0.002571 0.003922 0.006844 0.013251 0.023049 0.034134 0.048428 0.067797 0.095616 0.127000 99.575844
7 116 0.001675 0.002734 0.004064 0.007076 0.014057 0.025035 0.037293 0.053065 0.074998 0.106639 0.141082 99.532280
7 117 0.000818 0.001444 0.002330 0.004394 0.009624 0.018700 0.029258 0.042788 0.062904 0.095298 0.134574 99.597870
7 118 0.001921 0.003106 0.004828 0.008618 0.016518 0.028268 0.041679 0.058865 0.081201 0.112070 0.146825 99.496101
7 119 0.001893 0.003280 0.004907 0.008217 0.015992 0.028515 0.041989 0.057677 0.079052 0.110972 0.146446 99.501060
7 120 0.001632 0.002810 0.004291 0.007319 0.014144 0.025249 0.037908 0.053368 0.074375 0.106087 0.143173 99.529648
7 121 0.001120 0.001859 0.003005 0.005772 0.012314 0.022801 0.034639 0.049640 0.070528 0.101704 0.138313 99.558296
7 122 0.003402 0.005459 0.007887 0.012755 0.022217 0.034617 0.046703 0.061276 0.080424 0.105815 0.132999 99.486450
7 123 0.003853 0.006029 0.008376 0.012896 0.021864 0.033972 0.045741 0.059264 0.076625 0.100258 0.125689 99.505440
7 124 0.002911 0.004193 0.005818 0.009813 0.018549 0.031101 0.043873 0.059335 0.079828 0.107647 0.136593 99.500343
7 125 0.003060 0.005235 0.007720 0.012201 0.022074 0.037197 0.051624 0.066016 0.084802 0.113812 0.146748 99.449516
7 126 0.008598 0.012816 0.016628 0.023044 0.033664 0.046776 0.058458 0.070944 0.086223 0.107915 0.132266 99.402664
7 127 0.007749 0.012271 0.015980 0.021867 0.032726 0.047542 0.060635 0.073013 0.087269 0.107994 0.130804 99.402145
7 128 0.005840 0.008683 0.012101 0.018648 0.030317 0.045305 0.059273 0.073893 0.089608 0.110175 0.131374 99.414787
7 129 0.003470 0.005529 0.007771 0.011914 0.020208 0.032325 0.044049 0.056176 0.071213 0.093933 0.120321 99.533096
7 130 0.005178 0.007102 0.009226 0.014161 0.023110 0.033288 0.042141 0.053249 0.067965 0.087575 0.107837 99.549164
7 131 0.004110 0.006331 0.008547 0.012699 0.020593 0.030855 0.040278 0.050872 0.064434 0.083534 0.104089 99.573654
7 132 0.002570 0.004148 0.005876 0.009256 0.016431 0.026822 0.036873 0.047947 0.062445 0.083546 0.106912 99.597183
7 133 0.002455 0.003848 0.005596 0.009061 0.015881 0.025783 0.036457 0.049352 0.065507 0.088080 0.113442 99.584541
7 134 0.002523 0.003606 0.004850 0.008007 0.015012 0.024637 0.033758 0.045080 0.061002 0.083902 0.108654 99.608971
7 135 0.002683 0.004161 0.006141 0.010320 0.018589 0.029536 0.040699 0.054115 0.070100 0.090646 0.111680 99.561325
7 136 0.002851 0.004358 0.005989 0.009498 0.016625 0.026043 0.035198 0.046460 0.061539 0.082416 0.104782 99.604240
7 137 0.001081 0.001862 0.002928 0.005185 0.010283 0.018338 0.027378 0.038627 0.054172 0.077776 0.105202 99.657166
7 138 0.000912 0.001557 0.002519 0.004717 0.009930 0.018377 0.028094 0.040486 0.057552 0.083245 0.112934 99.639671
7 139 0.001707 0.002819 0.004170 0.007085 0.013776 0.023507 0.033347 0.045230 0.061657 0.085679 0.111683 99.609337
7 140 0.001211 0.001982 0.002974 0.005234 0.010416 0.018141 0.026414 0.037092 0.052090 0.074502 0.099847 99.670097
7 141 0.000522 0.000884 0.001469 0.002964 0.006647 0.012663 0.019921 0.030201 0.045508 0.069216 0.097368 99.712631
7 142 0.000994 0.001691 0.002646 0.004830 0.009996 0.017945 0.026711 0.038178 0.054780 0.079514 0.106989 99.655731
7 143 0.002261 0.003398 0.004776 0.008017 0.014592 0.022730 0.030549 0.040995 0.055448 0.075327 0.096458 99.645447
7 144 0.001079 0.001853 0.002887 0.005138 0.010280 0.018293 0.027093 0.037964 0.052594 0.074271 0.098682 99.669868
7 145 0.000574 0.000967 0.001585 0.003180 0.007333 0.014400 0.022577 0.033231 0.048692 0.073420 0.102610 99.691429
7 146 0.002521 0.003989 0.005900 0.010046 0.018091 0.027871 0.037606 0.050798 0.068727 0.091979 0.115861 99.566612
7 147 0.002390 0.003491 0.004891 0.008457 0.016249 0.026651 0.036904 0.050211 0.068211 0.092138 0.116479 99.573929
7 148 0.000963 0.001717 0.002796 0.005118 0.010674 0.020108 0.030969 0.044189 0.062334 0.090481 0.123810 99.606842
7 149 0.001972 0.003466 0.005358 0.009004 0.016925 0.029408 0.042953 0.058721 0.079565 0.110514 0.145967 99.496147
7 150 0.004645 0.006469 0.008501 0.013782 0.024752 0.038441 0.050492 0.065090 0.084578 0.111027 0.138632 99.453583
7 151 0.004146 0.006964 0.010510 0.016948 0.029224 0.045495 0.061295 0.079075 0.100474 0.127938 0.155591 99.362335
7 152 0.006066 0.008064 0.010597 0.017222 0.030222 0.046218 0.060842 0.078788 0.101915 0.131668 0.161798 99.346603
7 153 0.003213 0.005830 0.008524 0.012697 0.022028 0.038155 0.054967 0.071469 0.093010 0.128942 0.172556 99.388611
7 154 0.007138 0.010856 0.014547 0.021357 0.033908 0.050558 0.065925 0.082714 0.104262 0.134939 0.168060 99.305733
7 155 0.005307 0.008308 0.011659 0.017971 0.030274 0.048604 0.067567 0.088524 0.114056 0.150157 0.190798 99.266777
7 156 0.004424 0.007493 0.010642 0.016085 0.028280 0.049006 0.070170 0.091130 0.118185 0.162331 0.214492 99.227760
7 157 0.004507 0.007847 0.011541 0.017612 0.030877 0.054563 0.080697 0.105682 0.133602 0.178070 0.230872 99.144127
7 158 0.007071 0.011322 0.015951 0.023923 0.041389 0.071226 0.100435 0.123386 0.145295 0.183827 0.229269 99.046906
7 159 0.019593 0.028845 0.035142 0.046023 0.065113 0.091601 0.113834 0.133178 0.154764 0.188724 0.225887 98.897293
7 160 0.022820 0.038671 0.055492 0.069472 0.081534 0.101607 0.123323 0.144686 0.166451 0.199764 0.240674 98.755508
7 161 0.022817 0.034204 0.037105 0.044033 0.063868 0.095918 0.121363 0.140329 0.163308 0.201451 0.240324 98.835281
7 162 0.017646 0.027448 0.039427 0.058251 0.081724 0.106441 0.126897 0.148534 0.173430 0.206673 0.240122 98.773407
7 163 0.022407 0.035588 0.046566 0.062106 0.084680 0.112791 0.134673 0.153099 0.174220 0.208026 0.246372 98.719475
7 164 0.016200 0.025137 0.032001 0.042943 0.065027 0.099107 0.130643 0.157864 0.186070 0.226610 0.267804 98.750595
7 165 0.013442 0.021680 0.030632 0.044904 0.067128 0.094111 0.117290 0.140475 0.167369 0.204686 0.243660 98.854622
7 166 0.013392 0.022078 0.031163 0.043960 0.063142 0.088452 0.112737 0.137215 0.163397 0.198601 0.237286 98.888573
7 167 0.005241 0.009290 0.013632 0.021413 0.040286 0.073513 0.106701 0.134676 0.165096 0.213442 0.263815 98.952896
7 168 0.008287 0.014078 0.021757 0.033648 0.050579 0.071129 0.091644 0.116229 0.146861 0.187802 0.233960 99.024025
7 169 0.006420 0.008632 0.010950 0.017836 0.033220 0.055228 0.075844 0.100125 0.133102 0.179413 0.227524 99.151703
7 170 0.003673 0.006399 0.010641 0.018535 0.033225 0.055857 0.081773 0.111686 0.146486 0.194572 0.246093 99.091057
7 171 0.004934 0.007631 0.009528 0.014106 0.026521 0.048229 0.068681 0.088948 0.118321 0.168567 0.225808 99.218727
7 172 0.004384 0.007197 0.010869 0.018193 0.032849 0.053794 0.073962 0.094932 0.118472 0.152675 0.189546 99.243126
7 173 0.007635 0.012894 0.018352 0.026569 0.039654 0.054573 0.067238 0.082669 0.104101 0.135235 0.170530 99.280548
7 174 0.004933 0.007864 0.010786 0.016216 0.027475 0.044782 0.062450 0.081523 0.103891 0.135798 0.170506 99.333778
7 175 0.005335 0.007921 0.010714 0.016910 0.029732 0.047294 0.063621 0.082644 0.106709 0.138794 0.170231 99.320091
7 176 0.008217 0.013115 0.017626 0.025445 0.038943 0.054528 0.066708 0.080356 0.098192 0.123700 0.151536 99.321632
7 177 0.005830 0.010171 0.015325 0.023428 0.036743 0.053119 0.067084 0.081896 0.100345 0.128480 0.160598 99.316978
7 178 0.004532 0.007679 0.010156 0.014629 0.026307 0.046980 0.067373 0.085581 0.106465 0.140714 0.177206 99.312378
7 179 0.005131 0.008059 0.011698 0.018817 0.032606 0.052404 0.072429 0.093978 0.116888 0.148077 0.179656 99.260262
7 180 0.008624 0.013569 0.018191 0.026297 0.039740 0.055314 0.068197 0.083342 0.103157 0.131656 0.162743 99.289169
7 181 0.006122 0.010727 0.015445 0.021798 0.032011 0.046729 0.060956 0.075472 0.092331 0.118560 0.149301 99.370544
7 182 0.007526 0.011996 0.015971 0.022243 0.032405 0.045832 0.058956 0.074507 0.094404 0.122726 0.154710 99.358727
7 183 0.003761 0.006143 0.009643 0.016142 0.027399 0.044091 0.062424 0.082263 0.102067 0.129407 0.158460 99.358200
7 184 0.004558 0.006951 0.009235 0.013977 0.023506 0.036795 0.048550 0.061489 0.078297 0.104142 0.132740 99.479759
7 185 0.002883 0.005002 0.006972 0.010043 0.016691 0.028269 0.040591 0.053275 0.068473 0.093669 0.123654 99.550476
7 186 0.003287 0.004886 0.006536 0.010101 0.017151 0.026998 0.036345 0.047662 0.062652 0.085232 0.110920 99.588234
7 187 0.002577 0.004164 0.006313 0.010540 0.018873 0.030597 0.042687 0.056727 0.072293 0.092646 0.113402 99.549179
7 188 0.002644 0.003997 0.005450 0.008701 0.015519 0.024811 0.033472 0.044277 0.059106 0.080751 0.104382 99.616890
7 189 0.002723 0.004094 0.005634 0.009048 0.016271 0.026051 0.035505 0.047572 0.063624 0.085240 0.106403 99.597832
7 190 0.003800 0.005361 0.007141 0.011734 0.021597 0.034190 0.044657 0.056383 0.070320 0.088944 0.106496 99.549377
7 191 0.005549 0.009826 0.014393 0.020786 0.030273 0.040856 0.049586 0.059193 0.070492 0.086409 0.103836 99.508804
7 192 0.003752 0.006015 0.008228 0.012205 0.020663 0.034159 0.047476 0.059880 0.071629 0.089820 0.109573 99.536598
7 193 0.003591 0.005731 0.008056 0.012518 0.021865 0.035776 0.049482 0.064004 0.079976 0.101825 0.123229 99.493942
7 194 0.006767 0.011312 0.016148 0.023891 0.035860 0.049452 0.060886 0.073662 0.088513 0.109083 0.131072 99.393356
7 195 0.006795 0.011038 0.015296 0.022534 0.035112 0.050616 0.063801 0.077900 0.094245 0.116865 0.140668 99.365128
7 196 0.005305 0.009203 0.013746 0.020417 0.030949 0.045007 0.058462 0.073482 0.092101 0.119433 0.150941 99.380951
7 197 0.004422 0.007240 0.009308 0.013589 0.024744 0.044469 0.063462 0.080710 0.101481 0.136301 0.174603 99.339668
7 198 0.003534 0.005815 0.009184 0.015787 0.028622 0.047816 0.068672 0.091942 0.116501 0.149149 0.182214 99.280762
7 199 0.006334 0.010456 0.014550 0.021231 0.032225 0.045861 0.058063 0.073185 0.094244 0.124809 0.159591 99.359451
7 200 0.003083 0.004996 0.007223 0.011492 0.020274 0.034126 0.048840 0.065592 0.086445 0.118183 0.154847 99.444901
7 201 0.003091 0.004955 0.007509 0.013186 0.025903 0.044872 0.064332 0.086173 0.111317 0.144190 0.175996 99.318474
7 202 0.003218 0.005118 0.007656 0.013112 0.025140 0.043197 0.061694 0.082054 0.105055 0.135996 0.167179 99.350586
7 203 0.006228 0.010563 0.015229 0.022443 0.034238 0.047831 0.059503 0.073523 0.092680 0.120053 0.149940 99.367767
7 204 0.003591 0.006353 0.008998 0.013267 0.023393 0.040853 0.058140 0.073041 0.089019 0.115487 0.143857 99.423996
7 205 0.006276 0.010320 0.014748 0.021269 0.031109 0.042740 0.053174 0.064873 0.079052 0.099445 0.122142 99.454857
7 206 0.005687 0.008769 0.011685 0.016681 0.025956 0.038431 0.049837 0.061903 0.075654 0.094913 0.115039 99.495438
7 207 0.005906 0.008798 0.011467 0.016683 0.026730 0.039597 0.050537 0.062147 0.076338 0.096110 0.115929 99.489761
7 208 0.005478 0.008762 0.012377 0.018047 0.027596 0.040664 0.053228 0.065744 0.078401 0.096382 0.115839 99.477486
7 209 0.008890 0.014203 0.018902 0.025829 0.036459 0.048852 0.059287 0.070530 0.083829 0.102646 0.123287 99.407288
7 210 0.004190 0.006767 0.010339 0.016788 0.028223 0.044084 0.060366 0.077015 0.092992 0.114431 0.136547 99.408257
7 211 0.004840 0.008460 0.011505 0.015881 0.025572 0.041057 0.055635 0.068860 0.084539 0.109389 0.136882 99.437378
7 212 0.006461 0.009305 0.012170 0.017933 0.028397 0.041533 0.053225 0.066572 0.083139 0.106601 0.132063 99.442604
7 213 0.005357 0.008943 0.012444 0.018336 0.030326 0.047337 0.062642 0.077511 0.095106 0.119881 0.144808 99.377312
7 214 0.004110 0.006630 0.009308 0.014330 0.025224 0.042478 0.059662 0.076012 0.093822 0.119973 0.147638 99.400810
7 215 0.008034 0.013863 0.020151 0.029361 0.042882 0.057288 0.069318 0.083082 0.100501 0.123931 0.149000 99.302589
7 216 0.002823 0.004845 0.007496 0.012486 0.023579 0.041715 0.060831 0.078579 0.095737 0.120850 0.147772 99.403290
7 217 0.006651 0.011532 0.017098 0.025752 0.038395 0.051023 0.061666 0.074739 0.091422 0.112605 0.134552 99.374565
7 218 0.002990 0.004667 0.006715 0.011027 0.019971 0.032706 0.045611 0.060365 0.077999 0.102148 0.127670 99.508133
7 219 0.002061 0.003416 0.005096 0.008515 0.016038 0.027234 0.038661 0.051830 0.068824 0.093039 0.118637 99.566650
7 220 0.001755 0.002867 0.004315 0.007328 0.013715 0.023001 0.032807 0.044954 0.060927 0.083667 0.108646 99.616020
7 221 0.001707 0.002569 0.003720 0.006596 0.012978 0.021769 0.030786 0.042850 0.059307 0.082376 0.106584 99.628761
7 222 0.000823 0.001471 0.002304 0.004003 0.007957 0.014574 0.022294 0.032194 0.046235 0.068524 0.095307 99.704315
7 223 0.001079 0.001617 0.002367 0.004331 0.008940 0.015721 0.022990 0.032982 0.047384 0.068586 0.092091 99.701920
7 224 0.001168 0.001965 0.003046 0.005371 0.010407 0.017884 0.026213 0.037073 0.051622 0.072522 0.095890 99.676834
7 225 0.000743 0.001231 0.001891 0.003483 0.007456 0.014070 0.021724 0.031943 0.046977 0.070345 0.097305 99.702835
7 226 0.000769 0.001285 0.002042 0.003765 0.007790 0.014285 0.021969 0.032112 0.046063 0.067069 0.091538 99.711311
7 227 0.001757 0.002845 0.004109 0.006731 0.012145 0.019351 0.026587 0.035896 0.048427 0.065790 0.084575 99.691788
7 228 0.001535 0.002301 0.003291 0.005702 0.010992 0.018276 0.025804 0.035905 0.049889 0.069382 0.089897 99.687027
7 229 0.000684 0.001227 0.001964 0.003544 0.007402 0.013987 0.021816 0.031875 0.046050 0.068380 0.095119 99.707954
7 230 0.001445 0.002461 0.003760 0.006273 0.011496 0.019164 0.027509 0.037870 0.051347 0.070689 0.092667 99.675316
7 231 0.002024 0.002939 0.004110 0.007083 0.013656 0.022367 0.030809 0.041694 0.056026 0.075269 0.094899 99.649124
7 232 0.001751 0.003086 0.004664 0.007552 0.013758 0.023493 0.034083 0.046466 0.062231 0.085370 0.111702 99.605850
7 233 0.001148 0.001955 0.003105 0.005593 0.011319 0.020569 0.030966 0.044033 0.062104 0.089805 0.122184 99.607216
7 234 0.003714 0.005742 0.007992 0.012454 0.020975 0.031584 0.041430 0.053668 0.070205 0.092577 0.116262 99.543396
7 235 0.004921 0.007176 0.009488 0.014651 0.024794 0.037456 0.048576 0.061886 0.079607 0.103886 0.129274 99.478287
7 236 0.003821 0.006826 0.009631 0.013953 0.024027 0.041467 0.059098 0.075936 0.097118 0.131315 0.170506 99.366302
7 237 0.005180 0.008207 0.011529 0.018060 0.032101 0.053512 0.074089 0.095110 0.120731 0.157814 0.198136 99.225525
7 238 0.009875 0.015648 0.022190 0.033699 0.054570 0.080392 0.102200 0.123685 0.147071 0.176430 0.203907 99.030334
7 239 0.010753 0.014745 0.019151 0.030026 0.051320 0.076374 0.096319 0.118169 0.144355 0.177334 0.207518 99.053940
7 240 0.018378 0.032070 0.045517 0.061256 0.080210 0.099797 0.114786 0.130239 0.149211 0.175810 0.204262 98.888466
7 241 0.007935 0.012890 0.018256 0.027310 0.045882 0.076125 0.105925 0.130883 0.154043 0.191640 0.233575 98.995537
7 242 0.007670 0.012414 0.016985 0.025256 0.043868 0.073029 0.099931 0.123988 0.150152 0.187131 0.222551 99.037025
7 243 0.007419 0.010782 0.015056 0.024185 0.041581 0.065114 0.086905 0.109700 0.134885 0.169432 0.204955 99.129990
7 244 0.010887 0.019061 0.028459 0.041305 0.058092 0.075675 0.090912 0.108345 0.129383 0.157234 0.187693 99.092957
7 245 0.003064 0.005581 0.008558 0.013333 0.023617 0.041902 0.062590 0.083219 0.105539 0.139290 0.176892 99.336418
7 246 0.005707 0.008332 0.011271 0.017618 0.029976 0.046347 0.061547 0.078142 0.096947 0.122040 0.147934 99.374138
7 247 0.002766 0.004460 0.006457 0.010340 0.018368 0.030515 0.042972 0.056799 0.073977 0.099229 0.127517 99.526604
7 248 0.004269 0.006859 0.009389 0.013723 0.021795 0.032547 0.042390 0.053200 0.066842 0.086838 0.109176 99.552971
7 249 0.004199 0.006133 0.008103 0.012264 0.020197 0.030533 0.040248 0.051489 0.065126 0.083943 0.104112 99.573654
7 250 0.002229 0.003815 0.005572 0.008571 0.014887 0.024809 0.035035 0.045816 0.059033 0.079096 0.102179 99.618950
7 251 0.004313 0.006150 0.008099 0.012397 0.020116 0.029394 0.037756 0.047880 0.060732 0.078350 0.097301 99.597511
7 252 0.004343 0.006910 0.009547 0.014022 0.021849 0.032230 0.042420 0.053720 0.066581 0.083777 0.102548 99.562057
7 253 0.001892 0.003234 0.004633 0.007173 0.013051 0.022844 0.033003 0.043677 0.057512 0.079612 0.105217 99.628159
7 254 0.003818 0.005848 0.008086 0.012310 0.019697 0.028855 0.037537 0.047950 0.060851 0.078567 0.098085 99.598396
7 255 0.003606 0.004999 0.006754 0.010984 0.019375 0.030165 0.040218 0.051678 0.064866 0.082730 0.101631 99.582993
7 256 0.002702 0.004843 0.007098 0.010594 0.018281 0.030930 0.043856 0.055837 0.068757 0.088861 0.111570 99.556671
7 257 0.006671 0.009515 0.012151 0.017349 0.026623 0.038452 0.048943 0.060401 0.073599 0.091984 0.111794 99.502518
7 258 0.006799 0.010587 0.013855 0.019182 0.028823 0.041852 0.053206 0.063930 0.075643 0.092975 0.112113 99.481033
7 259 0.009268 0.015883 0.022432 0.030784 0.041742 0.053802 0.063915 0.074802 0.087691 0.105402 0.124817 99.369461
7 260 0.006947 0.010532 0.014277 0.021008 0.032537 0.047192 0.060450 0.074228 0.089119 0.109314 0.130840 99.403557
7 261 0.003210 0.005484 0.008208 0.012923 0.022729 0.038126 0.053938 0.070436 0.090097 0.119042 0.151391 99.424416
7 262 0.004318 0.007177 0.010231 0.015429 0.025689 0.041114 0.056098 0.071466 0.090351 0.118672 0.151054 99.408401
7 263 0.005086 0.006797 0.008929 0.014513 0.025619 0.039807 0.052824 0.069000 0.090383 0.119479 0.150587 99.416969
7 264 0.003977 0.006449 0.009527 0.015425 0.027256 0.044199 0.060917 0.078716 0.099028 0.126713 0.155683 99.372116
7 265 0.004017 0.006236 0.009064 0.014841 0.026615 0.043421 0.060216 0.078486 0.099255 0.126494 0.153634 99.377724
7 266 0.004785 0.007449 0.010054 0.014821 0.024027 0.036965 0.049145 0.062681 0.080600 0.107299 0.137481 99.464691
7 267 0.005343 0.008348 0.011097 0.016142 0.026002 0.039203 0.050632 0.063034 0.079779 0.104730 0.132070 99.463615
7 268 0.003152 0.005077 0.007551 0.012369 0.022160 0.036324 0.050987 0.067507 0.086578 0.112001 0.137952 99.458344
7 269 0.001783 0.002807 0.004004 0.006760 0.013325 0.023512 0.034056 0.046988 0.065061 0.092358 0.122891 99.586456
7 270 0.002848 0.004266 0.005944 0.009760 0.017396 0.026967 0.036015 0.048067 0.065051 0.088588 0.113993 99.581108
7 271 0.001702 0.002864 0.004358 0.007475 0.014362 0.024509 0.034990 0.047698 0.064857 0.089325 0.116064 99.591797
7 272 0.000903 0.001580 0.002478 0.004416 0.009055 0.016919 0.026166 0.037738 0.053601 0.077994 0.106618 99.662529
7 273 0.000687 0.001142 0.001847 0.003590 0.007810 0.014669 0.022773 0.033742 0.049262 0.073084 0.101555 99.689835
7 274 0.000724 0.001260 0.002050 0.003860 0.008258 0.015612 0.024340 0.035571 0.051232 0.075255 0.103709 99.678131
7 275 0.001561 0.002589 0.003974 0.006905 0.012854 0.021005 0.029896 0.041609 0.057335 0.078555 0.101678 99.642036
7 276 0.000780 0.001378 0.002183 0.003906 0.008019 0.014926 0.023115 0.033594 0.048400 0.071386 0.098699 99.693611
7 277 0.000821 0.001420 0.002257 0.004057 0.008109 0.014705 0.022618 0.032870 0.046762 0.067952 0.093457 99.704971
7 278 0.001018 0.001603 0.002415 0.004381 0.009032 0.016406 0.024671 0.035337 0.050194 0.072608 0.098499 99.683830
7 279 0.002778 0.004383 0.006068 0.009322 0.015726 0.024414 0.033022 0.043112 0.055805 0.073554 0.093008 99.638809
7 280 0.002367 0.004109 0.005986 0.009027 0.015260 0.024434 0.033333 0.042485 0.053578 0.070562 0.090117 99.648735
7 281 0.004179 0.006062 0.007875 0.011631 0.019009 0.028966 0.038329 0.048442 0.060278 0.076837 0.094429 99.603966
7 282 0.002023 0.003493 0.005106 0.007984 0.014486 0.025210 0.036333 0.047340 0.060200 0.080620 0.103850 99.613350
7 283 0.005191 0.009046 0.013293 0.018770 0.026443 0.035306 0.043755 0.053179 0.063924 0.078599 0.095210 99.557289
7 284 0.004845 0.007395 0.009743 0.014073 0.022252 0.032985 0.043030 0.053365 0.064189 0.078947 0.094472 99.574699
7 285 0.003954 0.006177 0.008643 0.013204 0.021472 0.031735 0.041155 0.052170 0.066032 0.084799 0.104448 99.566216
7 286 0.001535 0.002602 0.003984 0.006988 0.014504 0.027298 0.040926 0.055453 0.073294 0.099844 0.128087 99.545486
7 287 0.003397 0.005215 0.007569 0.012622 0.022384 0.034584 0.046027 0.059226 0.074549 0.093652 0.112464 99.528305
7 288 0.006499 0.010868 0.016078 0.024260 0.035787 0.046720 0.055978 0.067902 0.082811 0.101598 0.121921 99.429581
7 289 0.002835 0.005005 0.007145 0.010843 0.019700 0.034902 0.050946 0.066944 0.085416 0.112942 0.142542 99.460777
7 290 0.002854 0.004857 0.007359 0.011857 0.020780 0.034030 0.048222 0.064753 0.085151 0.113172 0.143166 99.463799
7 291 0.003921 0.005414 0.007235 0.011747 0.020809 0.032425 0.043404 0.056855 0.073645 0.095288 0.116730 99.532524
7 292 0.003216 0.005859 0.008616 0.012547 0.020569 0.033320 0.046289 0.058819 0.072837 0.094497 0.119221 99.524216
7 293 0.003811 0.005628 0.007549 0.011516 0.019487 0.030767 0.041527 0.053044 0.066185 0.085149 0.105666 99.569664
7 294 0.004813 0.007255 0.009470 0.013840 0.022645 0.034313 0.044409 0.055183 0.068453 0.087316 0.106429 99.545876
7 295 0.005335 0.008161 0.010915 0.015960 0.025150 0.036866 0.047148 0.057703 0.069578 0.086225 0.103533 99.533424
7 296 0.008038 0.014229 0.020941 0.029733 0.041374 0.052479 0.061080 0.070954 0.083000 0.098537 0.114506 99.405128
7 297 0.004584 0.006725 0.008933 0.013698 0.023860 0.038484 0.052258 0.065655 0.079110 0.097280 0.115110 99.494301
7 298 0.003831 0.005471 0.007380 0.012124 0.022494 0.036668 0.049556 0.063859 0.081234 0.104373 0.125436 99.487572
7 299 0.005426 0.008542 0.011480 0.016634 0.026356 0.039549 0.051053 0.061963 0.073830 0.091485 0.110074 99.503609
7 300 0.006401 0.011218 0.016405 0.023202 0.032384 0.042343 0.051046 0.060589 0.071782 0.087585 0.105295 99.491745
7 301 0.003724 0.006102 0.008530 0.012448 0.019570 0.029979 0.040680 0.051810 0.063244 0.079182 0.096334 99.588394
7 302 0.003095 0.004613 0.006278 0.009970 0.017530 0.027829 0.037721 0.049173 0.063027 0.082175 0.101709 99.596878
7 303 0.003000 0.004209 0.005755 0.009439 0.016569 0.025226 0.033313 0.043573 0.056391 0.073185 0.089995 99.639343
7 304 0.003005 0.004177 0.005663 0.009357 0.016643 0.025529 0.033654 0.043794 0.056336 0.072983 0.089629 99.639229
7 305 0.002808 0.004523 0.006362 0.009748 0.016483 0.025917 0.035077 0.045125 0.056809 0.073293 0.090730 99.633118
7 306 0.002555 0.004606 0.006497 0.009152 0.014728 0.023901 0.033281 0.042088 0.051403 0.066571 0.084429 99.660789
7 307 0.002668 0.003819 0.005177 0.008274 0.014344 0.022227 0.029504 0.037889 0.047802 0.062017 0.077266 99.689011
7 308 0.003215 0.004966 0.006656 0.009975 0.016482 0.024871 0.032265 0.040410 0.050063 0.063949 0.078347 99.668808
7 309 0.003394 0.005194 0.006913 0.010190 0.016471 0.024585 0.031795 0.039654 0.048647 0.061525 0.074903 99.676727
7 310 0.003890 0.005957 0.007737 0.011054 0.017736 0.026823 0.034513 0.041692 0.049133 0.060822 0.073364 99.667282
7 311 0.005232 0.007828 0.009896 0.013972 0.021755 0.031341 0.038931 0.046587 0.055177 0.067274 0.079083 99.622925
7 312 0.006342 0.009152 0.011686 0.016690 0.025404 0.035645 0.044261 0.053568 0.063447 0.076213 0.088425 99.569168
7 313 0.007122 0.009603 0.012166 0.018616 0.030394 0.042566 0.051091 0.060352 0.071187 0.085609 0.099029 99.512268
7 314 0.011639 0.019679 0.027260 0.036510 0.047399 0.057718 0.065552 0.074606 0.084931 0.099177 0.114436 99.361099
7 315 0.006942 0.011414 0.015201 0.021152 0.032971 0.049082 0.062711 0.074780 0.086980 0.103986 0.120024 99.414757
7 316 0.008425 0.012592 0.016823 0.024407 0.036410 0.053628 0.069990 0.085843 0.101746 0.127020 0.156977 99.306145
8 9 0.000000 0.000000 0.000000 0.000000 0.000000 0.000000 0.000000 0.000000 0.000000 0.000000 0.000000 0.000000
8 10 0.231460 1.521625 1.362530 2.112332 1.476702 1.295860 0.949812 0.844644 0.740629 0.710131 0.570203 88.184067
8 11 0.321678 1.593700 1.009800 1.474636 1.603770 2.724618 2.903707 2.621640 1.721617 1.120464 0.653852 82.250526
8 12 0.165826 0.868091 0.586129 0.891325 1.158311 2.010905 2.163412 2.543024 2.948346 3.689932 3.304245 79.670456
8 13 0.156100 0.611170 0.361956 0.658765 0.940134 1.920921 2.128906 2.443816 2.482890 3.078811 3.203255 82.013283
8 14 0.045161 0.081346 0.108570 0.187661 0.338501 0.681324 1.572530 1.458834 1.776006 1.897595 2.646742 89.205734
8 15 0.048035 0.076553 0.095971 0.164687 0.308979 0.601460 1.282085 1.117813 1.374975 1.517529 2.158807 91.253105
8 16 0.056642 0.093827 0.130487 0.218444 0.334582 0.511234 1.061736 1.013089 1.340442 1.393751 1.831930 92.013840
8 17 0.050199 0.073655 0.088916 0.142178 0.234492 0.397552 0.843059 0.786553 1.054880 1.185963 1.692268 93.450287
8 18 0.056033 0.080161 0.102324 0.172650 0.293253 0.501030 1.058671 0.936808 1.105333 1.121222 1.521008 93.051506
8 19 0.063704 0.108204 0.140256 0.218965 0.386175 0.734562 1.634566 1.389609 1.534465 1.504365 1.974526 90.310600
8 20 0.098625 0.169076 0.239352 0.334991 0.431162 0.554345 0.671219 0.758222 0.841624 0.991243 1.178329 93.731812
8 21 0.048152 0.083002 0.112978 0.165271 0.272099 0.450932 0.624300 0.746526 0.871710 1.079335 1.291698 94.253990
8 22 0.104435 0.152874 0.191937 0.266707 0.373651 0.518221 0.647459 0.737079 0.814883 0.946145 1.089665 94.156944
8 23 0.074638 0.126274 0.165658 0.228933 0.339957 0.509724 0.650340 0.722577 0.788841 0.931752 1.084136 94.377167
8 24 0.112182 0.174269 0.226812 0.296839 0.374816 0.496911 0.612600 0.686346 0.738504 0.841454 0.959936 94.479332
8 25 0.110587 0.160062 0.188531 0.248512 0.331138 0.433470 0.513450 0.567842 0.623350 0.716547 0.806293 95.300224
8 26 0.117385 0.205407 0.287522 0.391090 0.457938 0.513886 0.559085 0.593167 0.630540 0.695530 0.765891 94.782555
8 27 0.049901 0.082657 0.113619 0.167806 0.257185 0.390443 0.513729 0.595888 0.660470 0.761047 0.853488 95.553764
8 28 0.042653 0.069622 0.095868 0.141003 0.212340 0.320197 0.429451 0.513594 0.580197 0.676981 0.774762 96.143333
8 29 0.075825 0.129307 0.173893 0.232746 0.294326 0.370501 0.440823 0.493728 0.540852 0.612200 0.687898 95.947906
8 30 0.047999 0.075633 0.105250 0.159226 0.231358 0.319525 0.403843 0.479790 0.560654 0.674527 0.792705 96.149490
8 31 0.040236 0.064043 0.088626 0.136680 0.213708 0.316399 0.417936 0.518377 0.638125 0.793749 0.943690 95.828430
8 32 0.013426 0.018738 0.025762 0.043157 0.076295 0.116373 0.150800 0.194033 0.254544 0.331784 0.406721 98.368370
8 33 0.017844 0.025260 0.034024 0.054639 0.093245 0.138753 0.174159 0.215264 0.274955 0.357027 0.440706 98.174133
8 34 0.022295 0.035219 0.048851 0.073180 0.116049 0.170256 0.214054 0.260209 0.324651 0.415915 0.512440 97.806885
8 35 0.013011 0.020297 0.029475 0.048780 0.087833 0.145351 0.200549 0.259685 0.335403 0.438824 0.543084 97.877708
8 36 0.009954 0.016013 0.024603 0.042566 0.079152 0.135262 0.193760 0.259139 0.339596 0.446936 0.557680 97.895340
8 37 0.024389 0.041149 0.062424 0.096743 0.145041 0.194493 0.234959 0.283083 0.349173 0.436418 0.531504 97.600624
8 38 0.012227 0.019687 0.029915 0.052193 0.098386 0.164015 0.224946 0.291099 0.378045 0.495108 0.611071 97.623314
8 39 0.005815 0.009666 0.015636 0.029618 0.062011 0.115173 0.174742 0.248377 0.351054 0.491787 0.634829 97.861290
8 40 0.005853 0.009675 0.015676 0.029917 0.062382 0.113998 0.169549 0.238302 0.336409 0.474672 0.622812 97.920761
8 41 0.013169 0.024191 0.037946 0.062135 0.113025 0.187080 0.250907 0.307831 0.382485 0.492128 0.604603 97.524506
8 42 0.012786 0.020422 0.031202 0.055278 0.105679 0.173897 0.232570 0.291946 0.368830 0.473251 0.574951 97.659187
8 43 0.004493 0.008212 0.013534 0.024482 0.050505 0.098188 0.153706 0.216310 0.298711 0.418468 0.548574 98.164818
8 44 0.007589 0.013272 0.021285 0.038507 0.079230 0.142206 0.199674 0.256423 0.335046 0.450846 0.569095 97.886826
8 45 0.033442 0.052905 0.073042 0.110458 0.172865 0.238955 0.282094 0.320295 0.368057 0.432413 0.492525 97.422943
8 46 0.019159 0.032844 0.048799 0.077531 0.131652 0.202203 0.258811 0.306498 0.358435 0.426556 0.490232 97.647278
8 47 0.003636 0.006376 0.010738 0.021070 0.047843 0.097041 0.153077 0.213596 0.287035 0.387486 0.486142 98.285965
8 48 0.021299 0.038434 0.061399 0.097879 0.149090 0.197780 0.233258 0.270164 0.314718 0.369502 0.425499 97.820976
8 49 0.018786 0.029229 0.041888 0.069196 0.119944 0.177803 0.221172 0.263438 0.312583 0.371202 0.422644 97.952118
8 50 0.003394 0.006242 0.010391 0.019254 0.041205 0.079923 0.123915 0.175104 0.245631 0.345326 0.446138 98.503479
8 51 0.003228 0.005644 0.009379 0.018265 0.040157 0.075432 0.112732 0.157298 0.220650 0.310690 0.405130 98.641396
8 52 0.010215 0.014263 0.020895 0.039576 0.078512 0.122728 0.157892 0.201494 0.260848 0.334268 0.404027 98.355278
8 53 0.004847 0.008710 0.013870 0.024554 0.048839 0.086053 0.122645 0.163992 0.223523 0.309690 0.399725 98.593552
8 54 0.002826 0.004831 0.007662 0.013851 0.028227 0.053317 0.083524 0.122299 0.177473 0.261842 0.361585 98.882568
8 55 0.003519 0.006309 0.010602 0.019903 0.040944 0.074292 0.111064 0.156152 0.217374 0.302741 0.397262 98.659836
8 56 0.005780 0.008346 0.012636 0.024285 0.049726 0.083417 0.116074 0.159101 0.220178 0.300595 0.382425 98.637436
8 57 0.004598 0.008085 0.012503 0.020910 0.039211 0.068614 0.099801 0.135588 0.185374 0.260695 0.347651 98.816971
8 58 0.005013 0.008787 0.013114 0.021292 0.040440 0.072551 0.105505 0.139790 0.185412 0.256122 0.335791 98.816177
8 59 0.010109 0.016067 0.023741 0.039173 0.068180 0.104643 0.136710 0.172517 0.218659 0.280008 0.345510 98.584679
8 60 0.009741 0.013521 0.018700 0.031779 0.058135 0.090270 0.117150 0.149021 0.194181 0.255472 0.317712 98.744324
8 61 0.008290 0.013535 0.019140 0.029043 0.049567 0.081105 0.111309 0.140913 0.177359 0.232508 0.294508 98.842728
8 62 0.006933 0.012226 0.017952 0.027318 0.047521 0.080167 0.111636 0.139912 0.172960 0.225108 0.284087 98.874176
8 63 0.015636 0.022717 0.030271 0.045061 0.070916 0.103644 0.130235 0.154933 0.182964 0.224613 0.270348 98.748665
8 64 0.010341 0.019007 0.027607 0.039137 0.061603 0.096283 0.126799 0.149617 0.173723 0.214288 0.260118 98.821472
8 65 0.019456 0.034149 0.050381 0.069979 0.091849 0.114178 0.132462 0.150635 0.170529 0.198521 0.230087 98.737770
8 66 0.010346 0.014445 0.019782 0.032634 0.057143 0.086509 0.110856 0.136779 0.166965 0.205060 0.241034 98.918442
8 67 0.005737 0.009645 0.014482 0.023455 0.041524 0.068387 0.094970 0.122935 0.156665 0.202953 0.250955 99.008301
8 68 0.004877 0.008629 0.012942 0.020318 0.035523 0.058726 0.080927 0.102693 0.129337 0.169597 0.214577 99.161858
8 69 0.005432 0.007700 0.010877 0.018827 0.034656 0.054312 0.071367 0.091699 0.118648 0.155668 0.194849 99.235962
8 70 0.003609 0.006637 0.010093 0.015710 0.027669 0.047157 0.067503 0.088597 0.114978 0.155243 0.201463 99.261337
8 71 0.003811 0.005804 0.008408 0.014502 0.027369 0.044564 0.060531 0.080336 0.108505 0.148590 0.191663 99.305916
8 72 0.002805 0.004254 0.006442 0.011951 0.024232 0.040945 0.056825 0.076591 0.104282 0.142856 0.183731 99.345085
8 73 0.003015 0.005109 0.008057 0.014119 0.026584 0.044212 0.061913 0.082382 0.108782 0.145361 0.185380 99.315086
8 74 0.002658 0.004210 0.006332 0.011249 0.022435 0.039339 0.056845 0.077848 0.106247 0.147066 0.192067 99.333710
8 75 0.002805 0.005049 0.007950 0.013182 0.024218 0.041516 0.059737 0.079625 0.105546 0.144388 0.189163 99.326820
8 76 0.002416 0.004355 0.006752 0.011106 0.020750 0.036681 0.053680 0.071914 0.095489 0.132280 0.175944 99.388626
8 77 0.004780 0.007646 0.011216 0.018053 0.030388 0.045843 0.060546 0.078332 0.101882 0.134577 0.171216 99.335518
8 78 0.003357 0.005172 0.007556 0.013161 0.025402 0.042171 0.058195 0.078181 0.106902 0.147007 0.189567 99.323334
8 79 0.003099 0.004637 0.006915 0.012581 0.024947 0.041651 0.057849 0.078560 0.108498 0.149851 0.193314 99.318092
8 80 0.003342 0.005849 0.008838 0.014486 0.027334 0.047695 0.067758 0.088291 0.116038 0.159276 0.208583 99.252510
8 81 0.001892 0.003446 0.005648 0.010052 0.020759 0.040062 0.062645 0.088025 0.121931 0.174387 0.235107 99.236038
8 82 0.005145 0.008520 0.013091 0.021753 0.038202 0.060501 0.082471 0.106804 0.137523 0.180333 0.228676 99.116982
8 83 0.003424 0.006142 0.009467 0.015469 0.029356 0.052578 0.076693 0.100799 0.131714 0.178954 0.232263 99.163147
8 84 0.008200 0.013737 0.020429 0.031738 0.051652 0.077340 0.100416 0.123448 0.151776 0.191520 0.235753 98.993996
8 85 0.003535 0.006101 0.009527 0.016563 0.033041 0.060015 0.087955 0.117033 0.154859 0.209548 0.268591 99.033234
8 86 0.008537 0.012922 0.018165 0.028371 0.046697 0.069186 0.088514 0.109869 0.138425 0.177979 0.220689 99.080643
8 87 0.015321 0.022122 0.028238 0.041077 0.064066 0.089150 0.106868 0.124864 0.149457 0.183169 0.216789 98.958878
8 88 0.012763 0.021324 0.030153 0.043356 0.065068 0.093295 0.116941 0.137700 0.161892 0.197698 0.237633 98.882172
8 89 0.006305 0.011501 0.017213 0.025511 0.042473 0.071220 0.100060 0.125694 0.156228 0.206096 0.266327 98.971367
8 90 0.012708 0.019091 0.026474 0.039718 0.060729 0.086702 0.110148 0.135731 0.167831 0.213555 0.265629 98.861679
8 91 0.007227 0.012345 0.017778 0.027024 0.046018 0.076397 0.106528 0.137146 0.179497 0.246343 0.324371 98.819328
8 92 0.007437 0.011586 0.017436 0.029699 0.052845 0.084354 0.115274 0.152100 0.202431 0.272608 0.348584 98.705643
8 93 0.007313 0.011575 0.017311 0.029791 0.055231 0.090669 0.125002 0.164918 0.218719 0.292793 0.371716 98.614960
8 94 0.006795 0.010871 0.016513 0.028514 0.053139 0.089532 0.126926 0.169455 0.223928 0.298360 0.377505 98.598465
8 95 0.009031 0.014035 0.020819 0.035799 0.066788 0.109345 0.148130 0.190194 0.246384 0.322889 0.400182 98.436401
8 96 0.015345 0.025023 0.035567 0.053963 0.087769 0.130174 0.164411 0.197577 0.241749 0.306001 0.375470 98.366943
8 97 0.017545 0.022896 0.030152 0.048744 0.082604 0.119469 0.147846 0.181916 0.228472 0.288644 0.348964 98.482750
8 98 0.014166 0.020633 0.028508 0.044959 0.075517 0.112840 0.143740 0.178787 0.227224 0.292685 0.359300 98.501640
8 99 0.018062 0.028762 0.037195 0.050558 0.077262 0.115235 0.146717 0.175970 0.216375 0.278475 0.345740 98.509651
8 100 0.014102 0.023355 0.034265 0.051517 0.081261 0.122332 0.157328 0.190019 0.232240 0.298855 0.375414 98.419312
8 101 0.017416 0.026551 0.035540 0.051219 0.082321 0.131705 0.176831 0.212116 0.247449 0.306466 0.374213 98.338165
8 102 0.010130 0.017404 0.025014 0.037502 0.065323 0.114245 0.159246 0.192964 0.232721 0.302930 0.382140 98.460381
8 103 0.020702 0.034080 0.047426 0.064804 0.090672 0.125994 0.155678 0.181718 0.213697 0.268347 0.334060 98.462822
8 104 0.026022 0.042078 0.059650 0.084703 0.113075 0.138748 0.158464 0.181407 0.210818 0.251050 0.295368 98.438622
8 105 0.009646 0.015389 0.022670 0.037313 0.066413 0.106483 0.141885 0.174675 0.211269 0.262245 0.313474 98.638542
8 106 0.008109 0.011474 0.016378 0.028572 0.053656 0.086391 0.116242 0.151031 0.196492 0.255230 0.311644 98.764786
8 107 0.008536 0.013572 0.019515 0.031625 0.055908 0.087797 0.114379 0.140854 0.175325 0.225455 0.278010 98.849022
8 108 0.007170 0.012333 0.018415 0.028449 0.047469 0.074458 0.099218 0.122369 0.148084 0.186573 0.228908 99.026558
8 109 0.007296 0.011727 0.016577 0.025231 0.040896 0.060974 0.078652 0.097902 0.122940 0.159018 0.198579 99.180206
8 110 0.004300 0.006702 0.009639 0.015816 0.028391 0.045775 0.062623 0.082468 0.109225 0.147723 0.190452 99.296883
8 111 0.002666 0.004482 0.007123 0.012632 0.023997 0.040552 0.058468 0.080480 0.109183 0.148145 0.189756 99.322525
8 112 0.003242 0.004694 0.006921 0.012919 0.025667 0.042018 0.057342 0.076539 0.102831 0.138999 0.176865 99.351959
8 113 0.001686 0.003136 0.005202 0.009305 0.018632 0.034126 0.051870 0.072513 0.099553 0.139316 0.183860 99.380806
8 114 0.001541 0.002607 0.004186 0.007718 0.015901 0.029143 0.044206 0.062897 0.088732 0.128202 0.174723 99.440147
8 115 0.001976 0.003497 0.005732 0.010374 0.020419 0.035627 0.052216 0.072065 0.097946 0.135332 0.178112 99.386703
8 116 0.002203 0.003810 0.006025 0.010799 0.021825 0.039390 0.058239 0.080297 0.109950 0.153254 0.201205 99.313011
8 117 0.001075 0.001947 0.003254 0.006134 0.013382 0.026724 0.043269 0.064224 0.094721 0.143589 0.202331 99.399353
8 118 0.002754 0.004582 0.007378 0.013607 0.026562 0.044453 0.062390 0.083894 0.112729 0.153661 0.199537 99.288460
8 119 0.002560 0.004718 0.007479 0.012682 0.024471 0.043488 0.063235 0.083655 0.109819 0.149882 0.195236 99.302773
8 120 0.002078 0.003832 0.006068 0.010332 0.020245 0.036980 0.054999 0.074746 0.101663 0.144161 0.193984 99.350914
8 121 0.001355 0.002305 0.003824 0.007500 0.016571 0.031841 0.049345 0.071186 0.102136 0.148001 0.199522 99.366417
8 122 0.004368 0.007498 0.011727 0.019586 0.033834 0.051527 0.067322 0.084453 0.106542 0.137294 0.171619 99.304230
8 123 0.005642 0.009191 0.013114 0.020270 0.033698 0.050924 0.065965 0.081455 0.101176 0.129062 0.159133 99.330368
8 124 0.003990 0.006077 0.008803 0.014825 0.027495 0.045591 0.063135 0.082759 0.108241 0.143836 0.181488 99.313759
8 125 0.004130 0.007405 0.011146 0.017261 0.030353 0.050746 0.070141 0.088614 0.112610 0.149752 0.191352 99.266495
8 126 0.011047 0.016639 0.021920 0.031113 0.045361 0.061328 0.074143 0.087798 0.105676 0.131988 0.161757 99.251228
8 127 0.009100 0.015176 0.021498 0.030710 0.045172 0.063534 0.079380 0.094088 0.110952 0.135946 0.164445 99.229996
8 128 0.006643 0.009785 0.013406 0.020993 0.035712 0.055180 0.072501 0.090252 0.111190 0.139487 0.168632 99.276222
8 129 0.004198 0.007062 0.010408 0.016295 0.027740 0.044100 0.059746 0.075827 0.096084 0.125321 0.157622 99.375595
8 130 0.006597 0.009334 0.012247 0.018518 0.029810 0.042954 0.053907 0.066414 0.082990 0.106604 0.132087 99.438538
8 131 0.005441 0.008669 0.011921 0.017537 0.027829 0.041057 0.052625 0.064786 0.080463 0.103372 0.128585 99.457718
8 132 0.003343 0.005686 0.008468 0.013322 0.022975 0.037052 0.050495 0.063914 0.080265 0.104726 0.132567 99.477188
8 133 0.003292 0.005324 0.007810 0.012717 0.022563 0.036150 0.049164 0.063892 0.083183 0.110674 0.141096 99.464134
8 134 0.003014 0.004553 0.006542 0.010906 0.019916 0.032291 0.044384 0.058951 0.078687 0.107109 0.138750 99.494896
8 135 0.003448 0.005417 0.007967 0.013353 0.024114 0.038152 0.051414 0.067001 0.087374 0.114873 0.143203 99.443687
8 136 0.003398 0.005549 0.008185 0.013366 0.023330 0.035885 0.047301 0.060633 0.078487 0.103528 0.130824 99.489510
8 137 0.001311 0.002304 0.003733 0.006737 0.013574 0.024510 0.036641 0.051147 0.070780 0.100375 0.134439 99.554451
8 138 0.001138 0.002014 0.003350 0.006264 0.013073 0.024277 0.037181 0.053147 0.075111 0.108469 0.147049 99.528923
8 139 0.002320 0.004003 0.006192 0.010571 0.020078 0.033666 0.046873 0.061688 0.081767 0.111767 0.145316 99.475761
8 140 0.001557 0.002680 0.004172 0.007429 0.015116 0.026794 0.038481 0.051901 0.070410 0.098671 0.130728 99.552063
8 141 0.000621 0.001087 0.001870 0.003757 0.008437 0.016654 0.027123 0.041448 0.062331 0.095172 0.134841 99.606659
8 142 0.001373 0.002410 0.003856 0.007015 0.014438 0.026091 0.038635 0.053846 0.075263 0.107371 0.143130 99.526573
8 143 0.003207 0.004977 0.007143 0.012037 0.022055 0.034354 0.044946 0.057499 0.074692 0.099614 0.126988 99.512489
8 144 0.001301 0.002313 0.003742 0.006754 0.013797 0.025415 0.038461 0.053672 0.073473 0.102777 0.135788 99.542503
8 145 0.000769 0.001314 0.002170 0.004291 0.009826 0.019604 0.031312 0.046467 0.068744 0.103858 0.144487 99.567154
8 146 0.003590 0.005917 0.009002 0.015332 0.027502 0.041845 0.054499 0.069884 0.090604 0.118645 0.148291 99.414894
8 147 0.003204 0.004834 0.006965 0.012191 0.023578 0.038104 0.050639 0.065487 0.086306 0.115892 0.147433 99.445366
8 148 0.001127 0.002078 0.003480 0.006382 0.013325 0.025616 0.040248 0.057764 0.081734 0.118774 0.162486 99.486984
8 149 0.002693 0.004755 0.007424 0.012543 0.023567 0.040209 0.057397 0.077200 0.104200 0.143790 0.188507 99.337715
8 150 0.005943 0.008742 0.012271 0.020051 0.034913 0.052624 0.067637 0.085240 0.108731 0.141009 0.175628 99.287209
8 151 0.004833 0.008192 0.012445 0.020272 0.035953 0.057460 0.077628 0.098960 0.125087 0.160074 0.195766 99.203331
8 152 0.007489 0.010530 0.014580 0.024002 0.041957 0.063646 0.082617 0.104583 0.132206 0.168304 0.205778 99.144310
8 153 0.004519 0.008469 0.012661 0.018686 0.031863 0.054894 0.078597 0.100855 0.129577 0.177554 0.235587 99.146736
8 154 0.010375 0.015614 0.020977 0.030959 0.048888 0.072063 0.092153 0.112569 0.138306 0.176801 0.220359 99.060936
8 155 0.007815 0.012805 0.018859 0.029343 0.048889 0.077246 0.103987 0.129664 0.160000 0.205765 0.258353 98.947273
8 156 0.007383 0.012573 0.017823 0.026731 0.046096 0.078511 0.109608 0.137069 0.170773 0.226247 0.290117 98.877068
8 157 0.007189 0.013018 0.019912 0.029568 0.049069 0.084834 0.123458 0.154415 0.183375 0.234100 0.296224 98.804840
8 158 0.012070 0.019814 0.027722 0.040713 0.066118 0.104645 0.134956 0.156052 0.180725 0.228665 0.285620 98.742905
8 159 0.022788 0.039272 0.055897 0.070590 0.087970 0.117732 0.146772 0.169842 0.190690 0.228324 0.276418 98.593704
8 160 0.036201 0.053384 0.064581 0.080521 0.100364 0.125009 0.145991 0.167454 0.192294 0.227859 0.266759 98.539581
8 161 0.019073 0.030260 0.044025 0.063973 0.087259 0.115983 0.143777 0.170697 0.197698 0.235586 0.276959 98.614708
8 162 0.018966 0.028887 0.037033 0.051069 0.077999 0.117949 0.152226 0.178877 0.204794 0.244917 0.286038 98.601242
8 163 0.020460 0.034517 0.050767 0.071544 0.096516 0.125284 0.150640 0.176494 0.205636 0.244759 0.285638 98.537750
8 164 0.016564 0.026769 0.036497 0.050842 0.075927 0.113436 0.147156 0.173481 0.198652 0.239376 0.284920 98.636383
8 165 0.013292 0.022602 0.033119 0.047843 0.070102 0.100293 0.128036 0.152636 0.177493 0.214070 0.254680 98.785835
8 166 0.013623 0.023025 0.034164 0.049175 0.068929 0.093657 0.117561 0.141626 0.167532 0.204023 0.245427 98.841263
8 167 0.005682 0.010611 0.016176 0.024785 0.043987 0.078046 0.113419 0.143476 0.175231 0.225632 0.280437 98.882523
8 168 0.008533 0.014728 0.022688 0.035105 0.053666 0.075651 0.096983 0.122273 0.154470 0.196346 0.240673 98.978882
8 169 0.005235 0.007650 0.011178 0.019340 0.035002 0.056009 0.076955 0.102764 0.136661 0.181991 0.228980 99.138229
8 170 0.003273 0.005620 0.008682 0.014972 0.028842 0.051125 0.074509 0.100886 0.136594 0.188931 0.243831 99.142738
8 171 0.003956 0.006568 0.009125 0.014338 0.026649 0.047518 0.068294 0.089777 0.119001 0.167067 0.222677 99.225029
8 172 0.003393 0.005785 0.008947 0.014979 0.027513 0.046567 0.065611 0.086338 0.112126 0.151145 0.195105 99.282494
8 173 0.005900 0.010434 0.016475 0.025962 0.039640 0.054928 0.069067 0.085796 0.106605 0.135731 0.168548 99.280914
8 174 0.004973 0.007975 0.011345 0.017501 0.029260 0.046236 0.063468 0.082641 0.105656 0.137338 0.171249 99.322357
8 175 0.005196 0.008031 0.011097 0.017285 0.029877 0.048063 0.064945 0.082589 0.103753 0.134634 0.167576 99.326950
8 176 0.007016 0.012152 0.018131 0.026737 0.039242 0.053810 0.067131 0.082553 0.100766 0.125357 0.152628 99.314484
8 177 0.005849 0.010662 0.016734 0.025563 0.039199 0.055548 0.070121 0.085518 0.104020 0.131367 0.161584 99.293831
8 178 0.004896 0.008815 0.011962 0.016810 0.028119 0.047180 0.065512 0.082165 0.102679 0.136203 0.172917 99.322746
8 179 0.004517 0.007196 0.010306 0.016199 0.028601 0.048366 0.068400 0.088079 0.108826 0.139981 0.173769 99.305763
8 180 0.008188 0.013115 0.018671 0.027328 0.039916 0.055170 0.069406 0.085720 0.104564 0.130960 0.160310 99.286652
8 181 0.006866 0.011185 0.015810 0.023782 0.036379 0.051392 0.064965 0.080625 0.099949 0.126686 0.154972 99.327393
8 182 0.005854 0.010060 0.015633 0.024211 0.035120 0.046730 0.058292 0.073211 0.091921 0.117104 0.145379 99.376488
8 183 0.002783 0.004457 0.006683 0.011387 0.021365 0.037142 0.054496 0.073556 0.094079 0.122745 0.152892 99.418419
8 184 0.003596 0.005449 0.007759 0.012490 0.021093 0.032594 0.044386 0.059160 0.077794 0.103374 0.130596 99.501709
8 185 0.002620 0.004536 0.006310 0.009487 0.016715 0.028277 0.039251 0.050588 0.066190 0.092271 0.122865 99.560890
8 186 0.002422 0.003848 0.005722 0.009316 0.015959 0.025265 0.034693 0.046013 0.060244 0.081678 0.106597 99.608246
8 187 0.001984 0.003218 0.004861 0.008374 0.016049 0.027094 0.038036 0.050764 0.066429 0.088474 0.111301 99.583412
8 188 0.002220 0.003517 0.005111 0.008384 0.014871 0.023706 0.032415 0.043565 0.058622 0.080194 0.103500 99.623894
8 189 0.002622 0.004015 0.005561 0.008979 0.016310 0.026278 0.035511 0.046917 0.062571 0.084443 0.106096 99.600693
8 190 0.003660 0.005266 0.007260 0.012101 0.022233 0.034917 0.045502 0.057150 0.070643 0.088693 0.106043 99.546532
8 191 0.004962 0.009512 0.015443 0.023232 0.032954 0.043060 0.051739 0.061286 0.072146 0.087636 0.104758 99.493279
8 192 0.003918 0.006249 0.008599 0.012723 0.021317 0.035105 0.049396 0.062784 0.074444 0.091524 0.109914 99.524025
8 193 0.003748 0.006201 0.008926 0.013576 0.022875 0.037255 0.051676 0.065666 0.079777 0.100592 0.122703 99.487000
8 194 0.007555 0.012419 0.017706 0.025837 0.037582 0.051269 0.063603 0.077046 0.091650 0.111685 0.133481 99.370171
8 195 0.006593 0.011174 0.016997 0.025892 0.038331 0.052426 0.065826 0.081223 0.098253 0.120391 0.143998 99.338898
8 196 0.006148 0.010350 0.015269 0.023006 0.034958 0.049194 0.062208 0.077008 0.095534 0.121640 0.150120 99.354568
8 197 0.004510 0.007548 0.010219 0.015119 0.026556 0.045792 0.064841 0.083358 0.106413 0.142873 0.181583 99.311188
8 198 0.002881 0.004680 0.007154 0.012449 0.024079 0.042794 0.062731 0.084170 0.108175 0.142990 0.179999 99.327896
8 199 0.005342 0.009300 0.014249 0.022266 0.034429 0.047970 0.059542 0.073515 0.092256 0.119708 0.150797 99.370621
8 200 0.003015 0.005014 0.007531 0.012398 0.021884 0.035434 0.049229 0.065737 0.087344 0.118798 0.154006 99.439606
8 201 0.002370 0.003901 0.005978 0.010430 0.020529 0.037008 0.055555 0.077488 0.103817 0.140023 0.177361 99.365540
8 202 0.002264 0.003681 0.005613 0.009939 0.020018 0.036598 0.054573 0.074780 0.099026 0.133693 0.169683 99.390129
8 203 0.005234 0.009207 0.014643 0.023130 0.035728 0.049819 0.062570 0.077515 0.095955 0.121586 0.149541 99.355072
8 204 0.003724 0.006791 0.009921 0.014709 0.025210 0.043145 0.060932 0.075960 0.091321 0.117311 0.147428 99.403549
8 205 0.006140 0.010420 0.015481 0.022772 0.032956 0.044574 0.054916 0.066464 0.080491 0.101242 0.125051 99.439491
8 206 0.005351 0.008368 0.011599 0.017107 0.026638 0.039672 0.052298 0.065287 0.079073 0.098981 0.120993 99.474632
8 207 0.005745 0.008669 0.011753 0.017439 0.028015 0.042101 0.055008 0.068348 0.083219 0.103545 0.124271 99.451889
8 208 0.005912 0.009393 0.012770 0.018580 0.029474 0.044406 0.057551 0.070018 0.083551 0.103844 0.126112 99.438385
8 209 0.008158 0.014046 0.020763 0.029941 0.042188 0.055187 0.066539 0.079370 0.094518 0.114926 0.136665 99.337700
8 210 0.004145 0.006529 0.009606 0.015870 0.028445 0.046351 0.063610 0.080885 0.099360 0.124607 0.150071 99.370522
8 211 0.004891 0.008759 0.012573 0.018139 0.029724 0.047378 0.063758 0.078525 0.096057 0.123541 0.153823 99.362831
8 212 0.007357 0.010623 0.013909 0.020777 0.033759 0.049967 0.063859 0.079411 0.099621 0.127468 0.156074 99.337173
8 213 0.006277 0.010823 0.015791 0.023301 0.037412 0.058015 0.077006 0.093481 0.110935 0.137804 0.167342 99.261818
8 214 0.005662 0.009563 0.013187 0.019257 0.033019 0.055251 0.075596 0.092188 0.110811 0.141494 0.175082 99.268890
8 215 0.009493 0.016558 0.024963 0.036160 0.051008 0.068293 0.083925 0.099285 0.115492 0.139280 0.167398 99.188141
8 216 0.004148 0.007103 0.010671 0.016944 0.030319 0.052421 0.075529 0.095992 0.115560 0.144799 0.176237 99.270279
8 217 0.008188 0.014408 0.022096 0.033297 0.048421 0.063428 0.075961 0.090036 0.107362 0.131006 0.157158 99.248642
8 218 0.003917 0.006090 0.008688 0.014195 0.025624 0.041670 0.057249 0.074733 0.096887 0.127188 0.157692 99.386063
8 219 0.002749 0.004793 0.007306 0.011932 0.021851 0.036681 0.051087 0.066032 0.084986 0.112996 0.143299 99.456284
8 220 0.002357 0.003881 0.005873 0.010033 0.019139 0.032387 0.045539 0.060363 0.079221 0.105870 0.133978 99.501358
8 221 0.002129 0.003263 0.004891 0.008833 0.017291 0.028532 0.039364 0.053279 0.072759 0.100405 0.129860 99.539391
8 222 0.001010 0.001864 0.003005 0.005278 0.010656 0.019845 0.030463 0.043438 0.061540 0.089785 0.122611 99.610504
8 223 0.001368 0.002089 0.003142 0.005847 0.012191 0.021294 0.030462 0.042515 0.060122 0.086367 0.115390 99.619209
8 224 0.001550 0.002674 0.004273 0.007713 0.015310 0.026397 0.037787 0.051199 0.068335 0.092738 0.119203 99.572823
8 225 0.001007 0.001671 0.002591 0.004796 0.010237 0.019242 0.029460 0.042548 0.061469 0.090232 0.122590 99.614159
8 226 0.001011 0.001738 0.002793 0.005126 0.010583 0.019176 0.028630 0.040532 0.057421 0.083419 0.113757 99.635818
8 227 0.002490 0.004124 0.006035 0.009827 0.017350 0.026878 0.035492 0.045634 0.059264 0.078787 0.100344 99.613777
8 228 0.002118 0.003199 0.004664 0.008301 0.016317 0.026848 0.036630 0.048795 0.065464 0.088729 0.112952 99.585983
8 229 0.000887 0.001609 0.002615 0.004708 0.009861 0.018896 0.029571 0.042740 0.061444 0.091031 0.125727 99.610909
8 230 0.002025 0.003535 0.005415 0.008936 0.016274 0.026785 0.037156 0.048825 0.063949 0.086681 0.113152 99.587265
8 231 0.003053 0.004422 0.006192 0.010711 0.020448 0.032474 0.042429 0.054154 0.070124 0.092728 0.116185 99.547073
8 232 0.002447 0.004434 0.006844 0.011039 0.019988 0.033890 0.048264 0.063533 0.082120 0.109578 0.140423 99.477440
8 233 0.001583 0.002661 0.004199 0.007538 0.015273 0.027946 0.042014 0.058798 0.081336 0.115362 0.154612 99.488678
8 234 0.004803 0.007599 0.010856 0.017150 0.028832 0.043093 0.055362 0.069371 0.088205 0.115243 0.144975 99.414513
8 235 0.006285 0.009345 0.012762 0.020001 0.033488 0.049519 0.062760 0.078389 0.100107 0.130421 0.162395 99.334534
8 236 0.004681 0.008483 0.012148 0.017856 0.031049 0.053129 0.073788 0.092202 0.116422 0.156782 0.203707 99.229752
8 237 0.006240 0.010356 0.015277 0.023943 0.041096 0.066297 0.090418 0.114555 0.143366 0.185427 0.232183 99.070831
8 238 0.011236 0.017522 0.024327 0.036470 0.059652 0.089598 0.114667 0.138628 0.166407 0.203553 0.239723 98.898224
8 239 0.012835 0.018371 0.024785 0.038614 0.065443 0.098076 0.123214 0.147160 0.175147 0.212798 0.248367 98.835197
8 240 0.020377 0.036118 0.053463 0.073636 0.097088 0.120446 0.138839 0.156313 0.175293 0.202192 0.232178 98.694054
8 241 0.010981 0.017684 0.024051 0.034633 0.056969 0.093773 0.128447 0.154997 0.179835 0.222608 0.271605 98.804413
8 242 0.009805 0.016417 0.022947 0.033098 0.054108 0.087616 0.117593 0.140410 0.164043 0.204876 0.251180 98.897911
8 243 0.011523 0.017171 0.023203 0.035592 0.060225 0.093061 0.118456 0.139379 0.163417 0.203414 0.246231 98.888329
8 244 0.015297 0.026060 0.039356 0.057385 0.078617 0.101172 0.120611 0.139545 0.158527 0.186649 0.220089 98.856697
8 245 0.004669 0.008769 0.013839 0.021932 0.038713 0.066619 0.095149 0.120429 0.147253 0.188474 0.233167 99.060989
8 246 0.009460 0.014035 0.019094 0.029066 0.047126 0.069826 0.088589 0.106559 0.127047 0.157560 0.191357 99.140282
8 247 0.004592 0.007573 0.011082 0.017649 0.031255 0.051504 0.070646 0.089194 0.110879 0.142751 0.177340 99.285538
8 248 0.006318 0.010380 0.014636 0.021359 0.033245 0.049012 0.062762 0.076346 0.093040 0.118768 0.148150 99.365982
8 249 0.006138 0.009215 0.012403 0.018811 0.030825 0.045833 0.058317 0.071599 0.088612 0.113672 0.141067 99.403503
8 250 0.003068 0.005426 0.008157 0.012522 0.021488 0.035976 0.050932 0.065521 0.082421 0.108492 0.138555 99.467445
8 251 0.005711 0.008404 0.011261 0.017194 0.028077 0.041063 0.051776 0.063800 0.079524 0.101915 0.125546 99.465729
8 252 0.005600 0.009135 0.013021 0.019711 0.031541 0.046223 0.058731 0.071077 0.085390 0.105960 0.128498 99.425110
8 253 0.002467 0.004360 0.006511 0.010193 0.018363 0.032024 0.046259 0.060455 0.077960 0.105975 0.138596 99.496834
8 254 0.005024 0.007857 0.010985 0.016627 0.026699 0.039203 0.050333 0.062991 0.079265 0.102270 0.127661 99.471077
8 255 0.004804 0.006747 0.009145 0.014918 0.026616 0.041056 0.052865 0.065613 0.081369 0.103456 0.126465 99.466942
8 256 0.003567 0.006488 0.009658 0.014295 0.024102 0.040312 0.056396 0.070058 0.084202 0.107547 0.134729 99.448647
8 257 0.008587 0.012497 0.015689 0.021695 0.032943 0.047738 0.060017 0.072106 0.086567 0.108931 0.133651 99.399582
8 258 0.008410 0.013418 0.018012 0.024849 0.036357 0.052103 0.065854 0.078236 0.091324 0.111672 0.134955 99.364815
8 259 0.010308 0.017737 0.026108 0.036977 0.050498 0.065517 0.078703 0.091854 0.105533 0.124467 0.145778 99.246521
8 260 0.007848 0.011990 0.016627 0.025026 0.039232 0.056673 0.072126 0.088504 0.107266 0.132301 0.158273 99.284134
8 261 0.003888 0.006734 0.010037 0.015561 0.026992 0.044804 0.062686 0.081341 0.104959 0.140055 0.178736 99.324203
8 262 0.004970 0.008313 0.011892 0.018081 0.030667 0.049181 0.066154 0.082676 0.103598 0.135455 0.171054 99.317955
8 263 0.005212 0.007241 0.010188 0.017342 0.030839 0.046538 0.060040 0.076973 0.099961 0.130787 0.163142 99.351738
8 264 0.003684 0.005969 0.008886 0.014763 0.026851 0.043951 0.060582 0.079471 0.103598 0.136855 0.171707 99.343681
8 265 0.003712 0.005723 0.008464 0.014465 0.026706 0.043354 0.059681 0.078989 0.103405 0.135392 0.167553 99.352554
8 266 0.004788 0.007705 0.010956 0.016927 0.027907 0.042077 0.054498 0.068513 0.087612 0.115975 0.148214 99.414825
8 267 0.005874 0.009161 0.012434 0.018324 0.029128 0.043013 0.055181 0.068802 0.087032 0.113575 0.142870 99.414604
8 268 0.003491 0.005504 0.008079 0.013442 0.024445 0.039580 0.054133 0.070768 0.091996 0.121304 0.151847 99.415413
8 269 0.002097 0.003393 0.005123 0.008945 0.017436 0.029899 0.042418 0.057698 0.079104 0.110575 0.144927 99.498383
8 270 0.003825 0.005731 0.008029 0.013230 0.023355 0.035382 0.045994 0.059843 0.079761 0.107518 0.137239 99.480095
8 271 0.002262 0.003844 0.005968 0.010359 0.019779 0.033069 0.045947 0.060552 0.079863 0.107376 0.137172 99.493813
8 272 0.001138 0.002040 0.003293 0.006014 0.012508 0.023182 0.034942 0.048985 0.068870 0.099356 0.134049 99.565628
8 273 0.000855 0.001452 0.002405 0.004699 0.010239 0.019438 0.030468 0.045067 0.065516 0.096445 0.132649 99.590775
8 274 0.000924 0.001631 0.002701 0.005142 0.011130 0.021148 0.032803 0.047378 0.067758 0.098229 0.132789 99.578369
8 275 0.002064 0.003540 0.005732 0.010296 0.019234 0.030587 0.041669 0.055144 0.072772 0.096764 0.123411 99.538788
8 276 0.000962 0.001756 0.002844 0.005115 0.010728 0.020418 0.031627 0.045072 0.064019 0.093451 0.127654 99.596359
8 277 0.001080 0.001875 0.002998 0.005408 0.011133 0.020689 0.031779 0.045441 0.064193 0.092740 0.125705 99.596962
8 278 0.001496 0.002386 0.003630 0.006595 0.013741 0.024856 0.036494 0.050536 0.070202 0.099235 0.131177 99.559654
8 279 0.004116 0.006708 0.009449 0.014192 0.023236 0.035269 0.046109 0.057381 0.071548 0.092655 0.116566 99.522766
8 280 0.003622 0.006417 0.009452 0.013954 0.022771 0.036014 0.048512 0.059500 0.071316 0.090342 0.112962 99.525139
8 281 0.006160 0.008788 0.011336 0.016822 0.027353 0.040562 0.051513 0.062801 0.076832 0.097075 0.118368 99.482384
8 282 0.002769 0.004978 0.007486 0.011375 0.019735 0.034402 0.050159 0.064639 0.080488 0.106304 0.136478 99.481186
8 283 0.006952 0.011923 0.017431 0.024699 0.034279 0.045124 0.055163 0.065860 0.077862 0.095137 0.115435 99.450134
8 284 0.005416 0.008697 0.012393 0.018583 0.028780 0.041207 0.052463 0.063978 0.076427 0.093936 0.112926 99.485191
8 285 0.005055 0.007893 0.010838 0.016456 0.027151 0.040888 0.053237 0.066958 0.084433 0.108333 0.132638 99.446121
8 286 0.001814 0.003200 0.005024 0.008703 0.017926 0.035007 0.054898 0.075908 0.100565 0.136349 0.173440 99.387169
8 287 0.003769 0.006111 0.009288 0.015635 0.027954 0.044676 0.060660 0.076826 0.093590 0.115919 0.139423 99.406151
8 288 0.007171 0.012798 0.020072 0.030919 0.045241 0.058557 0.069117 0.081541 0.097502 0.119612 0.144395 99.313072
8 289 0.003072 0.005600 0.008598 0.013726 0.025128 0.044176 0.064634 0.085368 0.109725 0.144794 0.181581 99.313599
8 290 0.003610 0.006209 0.009483 0.015420 0.027535 0.045615 0.064012 0.083564 0.107020 0.139981 0.175555 99.321999
8 291 0.004555 0.006626 0.009332 0.015435 0.027542 0.042857 0.056274 0.071241 0.089864 0.115282 0.141437 99.419556
8 292 0.004098 0.007505 0.011131 0.016417 0.027405 0.044517 0.060813 0.075204 0.091275 0.117008 0.146026 99.398598
8 293 0.004589 0.006853 0.009316 0.014291 0.024080 0.037515 0.049760 0.062424 0.077147 0.098658 0.121944 99.493423
8 294 0.005883 0.009238 0.012433 0.017866 0.028115 0.042129 0.054139 0.065495 0.078550 0.098794 0.120995 99.466362
8 295 0.006395 0.009874 0.013130 0.018891 0.029478 0.043304 0.055236 0.066673 0.078751 0.096036 0.114037 99.468193
8 296 0.008146 0.015091 0.023823 0.034732 0.047522 0.060119 0.070782 0.081517 0.092341 0.107189 0.123552 99.335190
8 297 0.005310 0.007766 0.010420 0.016217 0.027980 0.043800 0.058086 0.072089 0.087051 0.107241 0.126607 99.437431
8 298 0.004415 0.006470 0.008846 0.014086 0.025100 0.040572 0.054746 0.069664 0.087413 0.112185 0.136009 99.440491
8 299 0.005730 0.009383 0.012816 0.018377 0.028981 0.043861 0.056949 0.068636 0.080710 0.099720 0.120770 99.454071
8 300 0.006141 0.010817 0.016832 0.025248 0.035765 0.047113 0.057873 0.069282 0.080567 0.096026 0.113587 99.440750
8 301 0.003436 0.005794 0.008659 0.013339 0.021432 0.032536 0.043936 0.056143 0.069017 0.086553 0.105077 99.554077
8 302 0.003230 0.004856 0.006735 0.010863 0.019281 0.030538 0.041224 0.053633 0.069060 0.090453 0.112234 99.557892
8 303 0.003310 0.004705 0.006520 0.010878 0.019492 0.029808 0.038821 0.049669 0.063344 0.081460 0.099545 99.592453
8 304 0.003349 0.004760 0.006645 0.011115 0.019870 0.030277 0.039403 0.050500 0.064296 0.082374 0.100166 99.587242
8 305 0.003286 0.005328 0.007664 0.012011 0.020630 0.032006 0.042176 0.052671 0.064759 0.082132 0.100294 99.577042
8 306 0.003136 0.005640 0.008086 0.011535 0.018601 0.029577 0.040055 0.049377 0.059341 0.076054 0.095706 99.602890
8 307 0.003432 0.004927 0.006755 0.010921 0.018933 0.028660 0.037127 0.046853 0.058766 0.075500 0.092897 99.615227
8 308 0.003937 0.006176 0.008565 0.012976 0.021171 0.031587 0.040291 0.048811 0.058127 0.072363 0.087530 99.608459
8 309 0.004172 0.006437 0.008642 0.012719 0.020344 0.030033 0.038172 0.046248 0.055281 0.068945 0.083392 99.625618
8 310 0.004793 0.007429 0.009848 0.014099 0.022184 0.032734 0.041054 0.048157 0.055381 0.067812 0.081528 99.614983
8 311 0.006111 0.009191 0.011894 0.016858 0.025612 0.036308 0.044899 0.053035 0.061547 0.074432 0.087741 99.572372
8 312 0.007003 0.010318 0.013246 0.018455 0.027681 0.039732 0.050216 0.059949 0.069027 0.082216 0.095861 99.526299
8 313 0.007816 0.011176 0.014538 0.021940 0.035398 0.049774 0.058935 0.067650 0.078086 0.093663 0.108710 99.452309
8 314 0.012160 0.020246 0.028277 0.038548 0.051335 0.064304 0.074502 0.084496 0.093702 0.107449 0.122465 99.302521
8 315 0.008062 0.013154 0.017936 0.025297 0.038137 0.054009 0.067140 0.079139 0.090957 0.107718 0.124489 99.373962
8 316 0.009361 0.013711 0.017958 0.026083 0.039050 0.057333 0.073340 0.088323 0.104193 0.130736 0.163083 99.276825
9 10 0.000000 0.000000 0.000000 0.000000 0.000000 0.000000 0.000000 0.000000 0.000000 0.000000 0.000000 0.000000
9 11 0.301890 2.229553 2.507159 4.546844 2.996380 1.754703 1.023817 0.806657 0.638025 0.596907 0.494858 82.103203
9 12 0.500244 1.944164 1.126814 1.879967 2.735305 5.358831 6.040288 4.916589 2.467120 1.196775 0.542982 71.290924
9 13 0.231946 1.156549 0.767149 1.167982 1.582571 2.765913 3.005414 3.539135 4.102992 4.906760 4.042561 72.731033
9 14 0.197493 0.739208 0.440242 0.883324 1.190254 2.341991 2.526403 2.777105 2.744691 3.558638 3.951051 78.649597
9 15 0.111322 0.184163 0.227460 0.372656 0.600584 1.055351 2.199938 1.936502 2.252164 2.305400 3.086673 85.667786
9 16 0.101218 0.163525 0.198720 0.318328 0.541699 0.973915 1.901668 1.520072 1.709939 1.785187 2.441725 88.344002
9 17 0.123537 0.160721 0.199804 0.339965 0.518975 0.743428 1.466837 1.397403 1.870514 1.905641 2.378199 88.894981
9 18 0.141441 0.201587 0.224294 0.326958 0.487445 0.765299 1.480235 1.273650 1.596509 1.718332 2.357361 89.426888
9 19 0.117487 0.190664 0.242232 0.362504 0.534889 0.874396 1.764034 1.443124 1.563750 1.539397 2.088390 89.279137
9 20 0.250045 0.344697 0.377922 0.532869 0.806988 1.306229 2.574829 2.030913 2.065132 1.870324 2.294060 85.545990
9 21 0.114625 0.188529 0.245942 0.322135 0.439482 0.659662 0.883300 1.012788 1.093705 1.281966 1.517369 92.240501
9 22 0.209856 0.274002 0.309198 0.414539 0.562415 0.733161 0.861409 0.953484 1.054691 1.217014 1.386440 92.023788
9 23 0.153356 0.260452 0.337401 0.419302 0.521693 0.695893 0.843260 0.915582 0.988867 1.165162 1.372326 92.326706
9 24 0.222762 0.313067 0.355723 0.429948 0.501671 0.607115 0.701206 0.772740 0.854277 0.994599 1.152852 93.094040
9 25 0.157690 0.203530 0.236140 0.325276 0.431611 0.547155 0.639998 0.709979 0.777609 0.889598 1.003433 94.077972
9 26 0.123665 0.184804 0.236165 0.332084 0.442078 0.563969 0.662746 0.733281 0.798100 0.889561 0.968692 94.064857
9 27 0.085289 0.133329 0.163354 0.216391 0.297056 0.411125 0.503288 0.563906 0.638019 0.774551 0.921180 95.292511
9 28 0.069515 0.102614 0.124956 0.173028 0.248620 0.343502 0.421321 0.484420 0.560265 0.674860 0.789029 96.007874
9 29 0.065393 0.103973 0.138813 0.192263 0.255567 0.335478 0.414415 0.482205 0.546825 0.633643 0.718738 96.112686
9 30 0.049132 0.070096 0.088033 0.130611 0.195157 0.276841 0.349337 0.414460 0.487222 0.593225 0.704742 96.641144
9 31 0.048534 0.068807 0.088025 0.131863 0.198593 0.277594 0.351140 0.428236 0.521708 0.641927 0.761443 96.482124
9 32 0.079332 0.093326 0.105512 0.156564 0.236887 0.320998 0.392720 0.475318 0.582450 0.715584 0.841106 96.000198
9 33 0.024428 0.029844 0.036148 0.056061 0.091378 0.127663 0.153414 0.187533 0.239125 0.307638 0.374942 98.371826
9 34 0.029881 0.044170 0.056578 0.078971 0.115940 0.160114 0.194960 0.234301 0.291414 0.372896 0.460520 97.960258
9 35 0.017496 0.025825 0.034971 0.053965 0.089379 0.138186 0.182574 0.231619 0.296499 0.388395 0.488115 98.052979
9 36 0.013710 0.020605 0.029024 0.047338 0.084124 0.135945 0.183652 0.237456 0.311525 0.416542 0.528676 97.991402
9 37 0.026277 0.040420 0.055238 0.083121 0.133012 0.194692 0.246270 0.304677 0.383978 0.485078 0.583857 97.463379
9 38 0.019305 0.027519 0.036876 0.059539 0.104835 0.165496 0.218739 0.280891 0.369769 0.491060 0.615948 97.610023
9 39 0.012481 0.018788 0.026873 0.046451 0.088130 0.146740 0.201217 0.266277 0.360134 0.489301 0.623841 97.719765
9 40 0.016917 0.025832 0.036791 0.061126 0.110847 0.177721 0.237278 0.305716 0.402861 0.534202 0.667323 97.423386
9 41 0.034875 0.058508 0.076396 0.105276 0.165198 0.242980 0.296863 0.344102 0.422409 0.541973 0.661988 97.049431
9 42 0.036442 0.048540 0.060725 0.094527 0.159479 0.234519 0.287683 0.344202 0.427054 0.541783 0.651661 97.113380
9 43 0.015159 0.025912 0.038841 0.064024 0.117716 0.196865 0.267361 0.334598 0.423513 0.551117 0.680938 97.283951
9 44 0.021016 0.033555 0.046443 0.075585 0.142641 0.234611 0.303515 0.363451 0.448772 0.572881 0.688723 97.068810
9 45 0.075233 0.102480 0.122095 0.170478 0.248298 0.319162 0.356658 0.397139 0.460506 0.544796 0.618817 96.584335
9 46 0.056123 0.089744 0.114847 0.154291 0.219242 0.290784 0.334266 0.373908 0.438146 0.532173 0.622883 96.773590
9 47 0.010514 0.017674 0.027542 0.049920 0.104599 0.193845 0.277662 0.349905 0.429142 0.538121 0.642375 97.358704
9 48 0.044992 0.066722 0.089571 0.136082 0.211200 0.282912 0.330221 0.383002 0.453751 0.534262 0.601801 96.865486
9 49 0.059864 0.074157 0.086142 0.127620 0.200415 0.265665 0.301660 0.345288 0.412418 0.495972 0.569022 97.061775
9 50 0.011241 0.019333 0.030147 0.054728 0.111068 0.186588 0.243729 0.296655 0.373720 0.483512 0.588560 97.600716
9 51 0.010339 0.016605 0.025838 0.048449 0.099359 0.164203 0.217815 0.280284 0.372498 0.492147 0.604564 97.667900
9 52 0.046656 0.048896 0.055582 0.093133 0.163279 0.221798 0.257545 0.318596 0.412986 0.517532 0.603984 97.260010
9 53 0.022070 0.035213 0.048350 0.075366 0.130757 0.197846 0.247537 0.301597 0.384944 0.497644 0.605797 97.452881
9 54 0.010559 0.016841 0.024810 0.042639 0.081864 0.138237 0.191056 0.250757 0.333786 0.448572 0.568485 97.892395
9 55 0.017056 0.026774 0.038385 0.062622 0.108620 0.164811 0.214865 0.277362 0.366650 0.482839 0.602597 97.637421
9 56 0.026727 0.030854 0.038994 0.068458 0.123707 0.177585 0.216993 0.275727 0.364450 0.471814 0.570998 97.633698
9 57 0.017518 0.028107 0.038561 0.057751 0.095969 0.148701 0.197122 0.251954 0.328651 0.432845 0.540499 97.862328
9 58 0.017043 0.026455 0.035000 0.053172 0.093410 0.149669 0.194424 0.236592 0.296339 0.387259 0.482601 98.028038
9 59 0.033934 0.049853 0.066783 0.097273 0.140846 0.183995 0.219306 0.265800 0.330390 0.411987 0.498089 97.701744
9 60 0.033415 0.039264 0.047383 0.074797 0.122810 0.167209 0.197343 0.239593 0.301534 0.376332 0.445119 97.955200
9 61 0.022730 0.034768 0.045389 0.064538 0.100817 0.148000 0.185823 0.221984 0.269409 0.336880 0.406784 98.162880
9 62 0.018919 0.032375 0.044823 0.062928 0.096971 0.144038 0.180018 0.208342 0.247227 0.313106 0.387129 98.264122
9 63 0.041289 0.051077 0.057038 0.076559 0.110461 0.147781 0.174655 0.205171 0.246583 0.303007 0.360393 98.225990
9 64 0.023610 0.039192 0.051705 0.067835 0.097067 0.138252 0.171010 0.196219 0.227594 0.278955 0.335753 98.372810
9 65 0.028976 0.042859 0.055059 0.075104 0.104219 0.136517 0.162592 0.188854 0.218567 0.255919 0.292695 98.438637
9 66 0.024287 0.029019 0.035002 0.054098 0.085890 0.115206 0.135472 0.162890 0.201138 0.247593 0.291622 98.617783
9 67 0.015439 0.023468 0.031431 0.046611 0.073804 0.105830 0.131381 0.159467 0.198295 0.250373 0.302542 98.661362
9 68 0.012288 0.019910 0.026772 0.038577 0.061457 0.091666 0.116172 0.140092 0.173521 0.223079 0.275752 98.820717
9 69 0.014577 0.017127 0.020923 0.033866 0.057521 0.081802 0.100973 0.127436 0.164206 0.209543 0.253112 98.918915
9 70 0.009823 0.016291 0.022077 0.031657 0.051519 0.079450 0.103437 0.127545 0.161467 0.212338 0.267745 98.916649
9 71 0.010865 0.014170 0.018036 0.029007 0.050368 0.073797 0.092840 0.118686 0.156621 0.205580 0.253786 98.976242
9 72 0.009035 0.011486 0.015331 0.026852 0.049225 0.072097 0.089957 0.115550 0.153617 0.200821 0.245994 99.010033
9 73 0.010012 0.014631 0.019715 0.031129 0.052169 0.075291 0.093981 0.117947 0.153515 0.200643 0.248982 98.981979
9 74 0.008586 0.012009 0.015945 0.026022 0.046643 0.072057 0.093660 0.120112 0.158529 0.210881 0.264306 98.971252
9 75 0.008331 0.013546 0.018535 0.027378 0.045515 0.070961 0.094087 0.118833 0.154062 0.206203 0.263977 98.978569
9 76 0.006411 0.010765 0.015343 0.023481 0.040358 0.065100 0.087863 0.111041 0.142683 0.191930 0.248929 99.056091
9 77 0.011568 0.016050 0.020736 0.031713 0.051563 0.073353 0.091131 0.113925 0.147293 0.192207 0.239068 99.011391
9 78 0.010476 0.013923 0.017937 0.028972 0.050770 0.075153 0.095478 0.123024 0.163597 0.215423 0.266519 98.938728
9 79 0.010445 0.013479 0.017621 0.029846 0.053381 0.076910 0.094777 0.121534 0.164275 0.218158 0.269123 98.930450
9 80 0.011575 0.018236 0.024119 0.034993 0.057002 0.086513 0.111492 0.137416 0.175185 0.230779 0.290403 98.822281
9 81 0.006893 0.011703 0.017081 0.027213 0.050119 0.084630 0.116386 0.147800 0.191708 0.258372 0.330192 98.757896
9 82 0.015515 0.023209 0.030622 0.044281 0.068007 0.097204 0.123500 0.153902 0.195450 0.252543 0.314837 98.680931
9 83 0.010866 0.018106 0.025159 0.036842 0.061596 0.097101 0.127863 0.156114 0.194400 0.253014 0.316051 98.702888
9 84 0.022032 0.032406 0.040464 0.055929 0.082877 0.114286 0.139081 0.166280 0.205123 0.259256 0.317132 98.565132
9 85 0.010389 0.017625 0.025977 0.040317 0.068827 0.108764 0.143935 0.177148 0.220360 0.283494 0.352310 98.550858
9 86 0.017408 0.023127 0.029058 0.044399 0.072976 0.104539 0.128145 0.155105 0.192605 0.240783 0.287190 98.704666
9 87 0.027702 0.034912 0.040524 0.058109 0.089559 0.119517 0.137685 0.159267 0.192032 0.234049 0.272190 98.634453
9 88 0.026294 0.040117 0.049646 0.063565 0.087775 0.119882 0.145321 0.167881 0.197221 0.242428 0.293519 98.566353
9 89 0.014249 0.024740 0.033708 0.045571 0.069777 0.106975 0.138701 0.164214 0.197663 0.254308 0.320607 98.629494
9 90 0.020620 0.028289 0.035947 0.051470 0.075669 0.103849 0.128367 0.157036 0.194492 0.246161 0.303556 98.654541
9 91 0.012749 0.020679 0.027976 0.039581 0.062683 0.097662 0.130159 0.162729 0.208168 0.278885 0.360091 98.598633
9 92 0.011872 0.017231 0.023503 0.037740 0.065272 0.099999 0.129564 0.163975 0.213596 0.283607 0.358151 98.595497
9 93 0.012444 0.018354 0.024693 0.038203 0.063647 0.097310 0.127974 0.164351 0.215868 0.287754 0.366745 98.582657
9 94 0.010568 0.015893 0.021676 0.034215 0.060352 0.096849 0.130018 0.167353 0.220236 0.293822 0.370785 98.578232
9 95 0.015004 0.021885 0.029102 0.045583 0.079329 0.122157 0.155741 0.190327 0.239784 0.310372 0.382675 98.408043
9 96 0.027962 0.042431 0.052065 0.068512 0.099921 0.138745 0.167971 0.198315 0.243978 0.310604 0.380804 98.268692
9 97 0.032710 0.037566 0.043307 0.064443 0.101042 0.135770 0.159288 0.190924 0.236097 0.292191 0.345751 98.360916
9 98 0.027936 0.034149 0.041629 0.062745 0.099246 0.137122 0.165620 0.200711 0.247695 0.306103 0.362500 98.314545
9 99 0.026079 0.038841 0.048691 0.066774 0.100783 0.143526 0.174150 0.201413 0.240244 0.299602 0.361715 98.298180
9 100 0.027762 0.042383 0.054406 0.072013 0.101626 0.145116 0.182496 0.214618 0.254084 0.321204 0.402787 98.181503
9 101 0.028597 0.038954 0.046364 0.064024 0.098080 0.143271 0.178650 0.212743 0.259313 0.329614 0.404469 98.195923
9 102 0.018481 0.032981 0.047665 0.062529 0.087167 0.132709 0.177460 0.213983 0.256149 0.333813 0.433224 98.203835
9 103 0.028431 0.041794 0.048679 0.062002 0.091268 0.133470 0.165999 0.194629 0.235405 0.302003 0.376055 98.320267
9 104 0.026218 0.040710 0.055654 0.077790 0.110886 0.150441 0.183286 0.216281 0.256880 0.312439 0.368990 98.200432
9 105 0.016069 0.023619 0.030826 0.046334 0.077234 0.119600 0.154760 0.187120 0.227551 0.287089 0.350294 98.479500
9 106 0.018324 0.023357 0.029907 0.048516 0.082942 0.118809 0.145137 0.178571 0.227339 0.288547 0.345981 98.492569
9 107 0.021257 0.030792 0.039325 0.055791 0.084636 0.118608 0.145332 0.174080 0.214304 0.271499 0.332031 98.512344
9 108 0.017359 0.027931 0.036700 0.049668 0.073007 0.104725 0.131046 0.154755 0.184815 0.231633 0.283805 98.704559
9 109 0.014785 0.022126 0.028731 0.041091 0.063459 0.091072 0.113597 0.136735 0.166626 0.208757 0.252982 98.860039
9 110 0.009694 0.013572 0.018047 0.028773 0.049951 0.076301 0.099364 0.126147 0.161684 0.209672 0.259074 98.947716
9 111 0.008799 0.013547 0.018964 0.029861 0.050031 0.073529 0.094086 0.120121 0.157578 0.207327 0.258732 98.967422
9 112 0.010852 0.013309 0.016883 0.028792 0.051882 0.075064 0.093374 0.119971 0.159992 0.209272 0.254398 98.966209
9 113 0.005625 0.009811 0.014462 0.023197 0.042030 0.068174 0.091249 0.115998 0.152586 0.206305 0.262734 99.007835
9 114 0.005432 0.008441 0.011882 0.019459 0.036070 0.059287 0.081226 0.107051 0.143726 0.196391 0.253008 99.078026
9 115 0.007174 0.011714 0.016658 0.026087 0.044690 0.068623 0.090133 0.115491 0.152313 0.205047 0.261895 99.000175
9 116 0.007930 0.012866 0.018100 0.028329 0.049718 0.078050 0.102468 0.130114 0.171558 0.232040 0.295306 98.873528
9 117 0.003442 0.005893 0.009041 0.015895 0.032713 0.059922 0.087840 0.119523 0.165258 0.233558 0.305745 98.961166
9 118 0.009680 0.014729 0.020746 0.032836 0.053869 0.077802 0.099324 0.127372 0.167877 0.223457 0.284148 98.888161
9 119 0.008721 0.014437 0.019538 0.029029 0.049823 0.079194 0.103535 0.126620 0.160773 0.215128 0.274580 98.918625
9 120 0.006503 0.011184 0.015801 0.023857 0.041471 0.068565 0.094135 0.120266 0.157369 0.215434 0.281120 98.964294
9 121 0.004859 0.007895 0.011843 0.020526 0.039794 0.067183 0.092411 0.120595 0.160820 0.218903 0.281632 98.973541
9 122 0.012289 0.018781 0.025199 0.036936 0.056463 0.077812 0.095435 0.116568 0.146481 0.186961 0.230617 98.996460
9 123 0.013030 0.018957 0.024245 0.035203 0.055088 0.076851 0.092886 0.110891 0.137220 0.173580 0.210561 99.051491
9 124 0.011164 0.014937 0.018681 0.028553 0.048335 0.072252 0.091446 0.113718 0.145754 0.189707 0.234264 99.031189
9 125 0.010226 0.016818 0.022699 0.032208 0.051555 0.077627 0.098777 0.118954 0.148408 0.193935 0.243745 98.985046
9 126 0.017648 0.023510 0.028431 0.039553 0.057837 0.077640 0.093131 0.110761 0.134395 0.167406 0.202521 99.047165
9 127 0.016491 0.025645 0.032564 0.042596 0.059299 0.080376 0.097568 0.114387 0.136736 0.170440 0.208171 99.015732
9 128 0.011012 0.015066 0.019426 0.029757 0.048761 0.070771 0.088249 0.107288 0.132165 0.166185 0.201063 99.110260
9 129 0.008428 0.013844 0.019199 0.027433 0.042574 0.063237 0.081709 0.099875 0.123086 0.157364 0.195492 99.167755
9 130 0.010323 0.013642 0.016659 0.024547 0.039446 0.056079 0.068914 0.083787 0.104329 0.132378 0.160590 99.289307
9 131 0.009451 0.013765 0.017595 0.024955 0.038468 0.054860 0.068265 0.082348 0.100907 0.127855 0.156854 99.304672
9 132 0.007894 0.012674 0.016754 0.023366 0.036164 0.053204 0.067644 0.081907 0.101082 0.130351 0.163177 99.305786
9 133 0.007832 0.011913 0.016096 0.023649 0.037041 0.053114 0.067246 0.083491 0.105289 0.136061 0.169483 99.288788
9 134 0.007220 0.009584 0.012019 0.018793 0.032499 0.048315 0.061236 0.077703 0.101722 0.134454 0.167650 99.328804
9 135 0.007377 0.010471 0.013914 0.021781 0.036605 0.053042 0.066523 0.083794 0.108991 0.143163 0.177677 99.276657
9 136 0.008135 0.011659 0.015126 0.022985 0.037801 0.054249 0.067052 0.082807 0.105542 0.136533 0.167955 99.290154
9 137 0.003436 0.005714 0.008360 0.013676 0.025283 0.041838 0.057687 0.075764 0.100958 0.137542 0.177181 99.352562
9 138 0.003015 0.004919 0.007473 0.012930 0.024816 0.041772 0.058490 0.078275 0.105977 0.146956 0.192348 99.323029
9 139 0.007146 0.010770 0.013940 0.020900 0.035753 0.054059 0.068929 0.086425 0.113609 0.153461 0.194881 99.240128
9 140 0.004855 0.007546 0.010387 0.016668 0.030294 0.047832 0.062983 0.081157 0.108181 0.146883 0.187121 99.296097
9 141 0.001575 0.002647 0.004238 0.008058 0.017520 0.032442 0.048291 0.067813 0.095963 0.137760 0.184141 99.399551
9 142 0.003481 0.005691 0.008472 0.014447 0.027322 0.044423 0.060296 0.079905 0.109339 0.152110 0.197824 99.296692
9 143 0.008098 0.010660 0.013186 0.020794 0.036225 0.052358 0.064128 0.080696 0.107343 0.144123 0.180453 99.281937
9 144 0.003687 0.006249 0.009179 0.014891 0.027327 0.044797 0.061430 0.080854 0.108690 0.149351 0.193855 99.299690
9 145 0.002167 0.003499 0.005444 0.010373 0.022699 0.041173 0.058944 0.079470 0.109224 0.153702 0.201333 99.311974
9 146 0.009767 0.013846 0.018407 0.028817 0.047277 0.065135 0.078593 0.097432 0.126318 0.164697 0.203113 99.146599
9 147 0.010783 0.013201 0.015550 0.024415 0.043234 0.062930 0.077069 0.096325 0.125926 0.164365 0.199683 99.166519
9 148 0.003512 0.006002 0.009026 0.015395 0.030353 0.052421 0.072161 0.092376 0.121206 0.165809 0.215425 99.216309
9 149 0.008855 0.014293 0.020089 0.030884 0.051294 0.074923 0.093958 0.116043 0.149287 0.196419 0.246175 98.997787
9 150 0.018930 0.022405 0.025430 0.037668 0.061417 0.084507 0.100357 0.121668 0.152786 0.191415 0.226440 98.956978
9 151 0.012225 0.018770 0.025524 0.038232 0.060973 0.085651 0.104024 0.125450 0.157093 0.199953 0.242578 98.929527
9 152 0.021382 0.025895 0.030841 0.046537 0.073467 0.099077 0.118166 0.144348 0.180036 0.222390 0.261814 98.776054
9 153 0.011128 0.019958 0.027928 0.038689 0.061761 0.098397 0.130420 0.155339 0.186585 0.239781 0.300454 98.729561
9 154 0.022190 0.030141 0.036971 0.052242 0.078785 0.108876 0.131562 0.155203 0.186604 0.231439 0.278747 98.687241
9 155 0.022839 0.034214 0.043502 0.059032 0.085561 0.119854 0.147419 0.172931 0.205628 0.257053 0.315524 98.536446
9 156 0.019000 0.030208 0.038890 0.052144 0.079400 0.121912 0.157527 0.182800 0.212059 0.265890 0.328724 98.511444
9 157 0.018970 0.032996 0.044685 0.058062 0.082315 0.121761 0.157041 0.183265 0.212562 0.266438 0.332218 98.489693
9 158 0.026633 0.041878 0.055150 0.069222 0.088501 0.122158 0.153498 0.178294 0.203498 0.251415 0.311792 98.497963
9 159 0.036533 0.055113 0.061860 0.071914 0.093426 0.125732 0.149928 0.168458 0.193595 0.238169 0.288242 98.517029
9 160 0.023629 0.038622 0.057141 0.082453 0.107910 0.133733 0.155766 0.178383 0.205050 0.244043 0.286924 98.486351
9 161 0.021254 0.032132 0.040294 0.053663 0.078292 0.116125 0.148008 0.171038 0.194072 0.236212 0.285815 98.623100
9 162 0.014390 0.020857 0.027490 0.041159 0.067646 0.103746 0.134573 0.164610 0.201701 0.253879 0.305583 98.664368
9 163 0.015208 0.023781 0.032814 0.048073 0.075256 0.113137 0.146878 0.176995 0.210465 0.259295 0.310409 98.587692
9 164 0.020206 0.031149 0.038979 0.049715 0.069399 0.100111 0.127613 0.151700 0.180547 0.228366 0.285093 98.717125
9 165 0.010945 0.017284 0.023587 0.034204 0.053994 0.082706 0.108412 0.131794 0.159287 0.201918 0.248359 98.927513
9 166 0.011993 0.018982 0.025730 0.035854 0.053301 0.079325 0.104240 0.127724 0.154318 0.195244 0.241755 98.951530
9 167 0.010440 0.017262 0.021695 0.028652 0.044803 0.071180 0.093569 0.112237 0.138528 0.186394 0.243769 99.031464
9 168 0.008030 0.012599 0.018091 0.027853 0.044253 0.065160 0.084925 0.107128 0.135055 0.174126 0.216615 99.106163
9 169 0.008388 0.010005 0.011960 0.019036 0.033315 0.050858 0.065865 0.084784 0.110826 0.147680 0.187232 99.270050
9 170 0.004330 0.006987 0.010172 0.016806 0.030237 0.047824 0.063241 0.081805 0.110100 0.152684 0.198531 99.277283
9 171 0.006370 0.010151 0.013324 0.018966 0.030403 0.048134 0.065069 0.083258 0.108806 0.150369 0.199297 99.265854
9 172 0.004237 0.006523 0.008785 0.013357 0.023115 0.038442 0.053754 0.070579 0.092566 0.127887 0.169544 99.391212
9 173 0.004686 0.007317 0.010541 0.016929 0.028529 0.044059 0.059468 0.077608 0.099398 0.128525 0.159182 99.363754
9 174 0.005456 0.008507 0.011531 0.017385 0.028566 0.043233 0.055982 0.069986 0.088710 0.117684 0.150481 99.402481
9 175 0.006165 0.008710 0.010929 0.016153 0.026654 0.040219 0.051457 0.064475 0.082629 0.110445 0.141248 99.440918
9 176 0.005403 0.008269 0.011134 0.016778 0.027786 0.042803 0.056267 0.070470 0.087580 0.112748 0.139797 99.420967
9 177 0.003902 0.006268 0.009001 0.014493 0.025745 0.041802 0.057016 0.072605 0.090795 0.117527 0.145408 99.415436
9 178 0.005443 0.010226 0.014059 0.018390 0.027355 0.042245 0.056128 0.068543 0.084634 0.113481 0.148452 99.411041
9 179 0.004059 0.006465 0.008840 0.013164 0.021921 0.035516 0.048718 0.062354 0.079246 0.107305 0.140605 99.471809
9 180 0.005692 0.008535 0.011274 0.016634 0.026684 0.040699 0.054027 0.068820 0.086628 0.112244 0.139844 99.428925
9 181 0.004555 0.007077 0.009848 0.015333 0.025561 0.039172 0.051374 0.064512 0.080831 0.105243 0.131994 99.464500
9 182 0.004856 0.007585 0.010304 0.015302 0.024488 0.037231 0.049460 0.062877 0.078588 0.101097 0.125602 99.482605
9 183 0.003029 0.004737 0.006510 0.010124 0.017789 0.029279 0.040638 0.053487 0.069770 0.094810 0.122897 99.546928
9 184 0.003968 0.005930 0.007995 0.012119 0.019919 0.030188 0.039564 0.050524 0.064665 0.085776 0.109151 99.570206
9 185 0.003606 0.006241 0.008531 0.011971 0.019009 0.029679 0.039668 0.049685 0.062432 0.083390 0.107667 99.578117
9 186 0.003345 0.005106 0.006867 0.010306 0.016871 0.025498 0.033196 0.042259 0.054228 0.072422 0.092749 99.637154
9 187 0.002652 0.004045 0.005569 0.008783 0.015327 0.024322 0.032840 0.042799 0.054997 0.073006 0.092628 99.643028
9 188 0.002945 0.004314 0.005871 0.009417 0.016453 0.024984 0.032147 0.040884 0.052465 0.069495 0.087509 99.653519
9 189 0.003903 0.005402 0.006791 0.010312 0.017303 0.025345 0.031632 0.040001 0.052306 0.070196 0.088855 99.647949
9 190 0.005306 0.006515 0.007889 0.012200 0.020479 0.029757 0.037021 0.046492 0.059260 0.077454 0.096343 99.601288
9 191 0.004323 0.007195 0.010140 0.014790 0.023111 0.034432 0.045241 0.056664 0.068789 0.085277 0.102182 99.547859
9 192 0.003643 0.005729 0.007828 0.011603 0.018326 0.027796 0.036512 0.045445 0.055660 0.072337 0.092243 99.622879
9 193 0.004208 0.006596 0.008673 0.012347 0.019409 0.029390 0.038172 0.047282 0.058830 0.077498 0.099014 99.598579
9 194 0.005003 0.008079 0.011193 0.016105 0.024874 0.037673 0.050406 0.063717 0.077979 0.099119 0.122428 99.483421
9 195 0.004540 0.006873 0.009115 0.013671 0.023081 0.036645 0.049481 0.062982 0.078432 0.100796 0.124268 99.490112
9 196 0.003963 0.006256 0.009004 0.014248 0.023987 0.036957 0.049597 0.063700 0.080289 0.103737 0.128694 99.479568
9 197 0.005191 0.009014 0.011814 0.015904 0.024611 0.038450 0.050688 0.062245 0.078808 0.108308 0.144101 99.450867
9 198 0.002907 0.004458 0.006207 0.010016 0.018280 0.031214 0.044161 0.058439 0.076788 0.106005 0.139899 99.501625
9 199 0.004320 0.006720 0.009485 0.014823 0.024698 0.037723 0.050661 0.066218 0.085499 0.111196 0.137791 99.450867
9 200 0.003621 0.005634 0.007680 0.011987 0.020450 0.031773 0.041855 0.053660 0.070132 0.095207 0.123605 99.534401
9 201 0.002861 0.004626 0.006496 0.010154 0.017833 0.029182 0.040418 0.054242 0.073720 0.103236 0.136593 99.520645
9 202 0.002584 0.003968 0.005609 0.009308 0.017438 0.029686 0.041874 0.056183 0.074645 0.102451 0.133281 99.522972
9 203 0.004718 0.007305 0.010036 0.015164 0.025121 0.038936 0.052186 0.066918 0.084333 0.109380 0.136150 99.449753
9 204 0.005629 0.009746 0.012594 0.016488 0.025527 0.039998 0.052517 0.063655 0.078578 0.104941 0.136128 99.454201
9 205 0.004956 0.007832 0.010968 0.016130 0.025226 0.037956 0.050501 0.063487 0.077433 0.097880 0.120540 99.487091
9 206 0.005754 0.008392 0.010663 0.015226 0.024077 0.036281 0.047078 0.058147 0.071392 0.091354 0.113001 99.518631
9 207 0.006439 0.009230 0.011786 0.017119 0.027245 0.040340 0.051068 0.062158 0.075973 0.096635 0.118716 99.483284
9 208 0.006805 0.009963 0.012799 0.018416 0.029000 0.043022 0.054803 0.066600 0.081055 0.102680 0.125620 99.449234
9 209 0.008419 0.013152 0.017789 0.025140 0.037674 0.054047 0.068764 0.083448 0.099146 0.120705 0.142835 99.328880
9 210 0.005949 0.008626 0.011599 0.018116 0.031168 0.048361 0.063008 0.077990 0.096442 0.123480 0.151802 99.363464
9 211 0.008177 0.013912 0.018398 0.024312 0.036462 0.054581 0.070320 0.083796 0.100094 0.126632 0.156413 99.306908
9 212 0.009783 0.013345 0.016974 0.025147 0.040136 0.058461 0.073433 0.089097 0.108506 0.136247 0.165216 99.263657
9 213 0.011284 0.018353 0.023394 0.030427 0.044339 0.064152 0.080397 0.094919 0.114434 0.145333 0.179115 99.193855
9 214 0.008845 0.014037 0.018608 0.025723 0.039622 0.061090 0.080652 0.097436 0.116547 0.148972 0.186986 99.201485
9 215 0.011331 0.017611 0.023273 0.032317 0.047944 0.068961 0.087660 0.105964 0.127433 0.158171 0.190587 99.128746
9 216 0.007618 0.012561 0.017201 0.024008 0.037193 0.058157 0.078181 0.095536 0.114770 0.147427 0.187193 99.220154
9 217 0.009877 0.015103 0.020147 0.029000 0.044516 0.063652 0.080285 0.097372 0.117872 0.146131 0.175193 99.200859
9 218 0.006001 0.008705 0.011751 0.018358 0.031261 0.048477 0.063976 0.080515 0.101467 0.132326 0.165984 99.331184
9 219 0.006683 0.010531 0.013837 0.019897 0.032244 0.048381 0.061705 0.075547 0.095115 0.124357 0.155799 99.355904
9 220 0.006274 0.009427 0.012714 0.019316 0.031916 0.047123 0.059833 0.074491 0.095094 0.125010 0.156809 99.361992
9 221 0.005961 0.007721 0.009726 0.015893 0.028646 0.042927 0.054389 0.069778 0.092526 0.123044 0.152730 99.396660
9 222 0.002583 0.004402 0.006507 0.010714 0.020265 0.034223 0.047541 0.062739 0.084652 0.117858 0.153922 99.454590
9 223 0.004266 0.005515 0.007181 0.012416 0.023714 0.036509 0.047063 0.061843 0.084038 0.114102 0.143737 99.459618
9 224 0.005279 0.008216 0.011365 0.017703 0.029554 0.043103 0.054839 0.069906 0.091332 0.120387 0.150420 99.397896
9 225 0.003187 0.005027 0.006997 0.011467 0.021953 0.037095 0.051243 0.067683 0.091316 0.126020 0.162283 99.415726
9 226 0.002924 0.004699 0.006908 0.011544 0.021327 0.034522 0.047053 0.062320 0.084072 0.115779 0.150789 99.458061
9 227 0.006547 0.009331 0.011811 0.017628 0.028704 0.040762 0.050270 0.062450 0.080215 0.104824 0.130471 99.456985
9 228 0.006899 0.008811 0.010870 0.017457 0.030725 0.044593 0.055009 0.069308 0.090236 0.117526 0.143808 99.404755
9 229 0.002470 0.004252 0.006503 0.011233 0.022378 0.038790 0.053983 0.070458 0.094059 0.129863 0.167785 99.398224
9 230 0.005830 0.009047 0.012241 0.018433 0.030040 0.043597 0.054754 0.067609 0.085776 0.112490 0.142093 99.418083
9 231 0.008941 0.010740 0.012952 0.020901 0.036231 0.050565 0.060260 0.074294 0.095408 0.122790 0.148274 99.358643
9 232 0.007221 0.012250 0.016492 0.023288 0.036828 0.054140 0.067983 0.082517 0.104277 0.137381 0.173276 99.284348
9 233 0.004206 0.006794 0.010076 0.016914 0.031354 0.050791 0.068094 0.087072 0.113288 0.152076 0.194128 99.265205
9 234 0.009612 0.013190 0.016577 0.024826 0.040299 0.057241 0.070260 0.086622 0.110687 0.143515 0.176798 99.250374
9 235 0.011785 0.015009 0.018317 0.028001 0.046127 0.065539 0.080040 0.098198 0.123648 0.157821 0.191979 99.163536
9 236 0.009955 0.016821 0.021845 0.029285 0.046475 0.072471 0.093917 0.112203 0.137898 0.180650 0.229111 99.049370
9 237 0.013560 0.020903 0.027693 0.039232 0.059912 0.085646 0.105880 0.126339 0.154957 0.199045 0.249032 98.917801
9 238 0.018183 0.025601 0.032051 0.045022 0.068076 0.095462 0.117088 0.139759 0.169065 0.210148 0.252810 98.826736
9 239 0.024618 0.031160 0.037316 0.053291 0.082093 0.113094 0.135365 0.160437 0.193672 0.237167 0.279169 98.652618
9 240 0.025135 0.038857 0.049968 0.066174 0.093539 0.127012 0.153089 0.176229 0.202298 0.237954 0.273374 98.556366
9 241 0.017704 0.028466 0.037334 0.050919 0.077115 0.114905 0.143525 0.163423 0.188074 0.234971 0.289744 98.653816
9 242 0.021086 0.034090 0.041981 0.052318 0.074632 0.108149 0.133199 0.151762 0.178055 0.225530 0.278903 98.700294
9 243 0.025414 0.031957 0.036744 0.050335 0.075659 0.106748 0.129457 0.150386 0.177699 0.222484 0.271188 98.721924
9 244 0.022801 0.032916 0.040449 0.054955 0.081697 0.114771 0.138505 0.158552 0.183174 0.220070 0.256583 98.695526
9 245 0.011845 0.021529 0.031321 0.042840 0.063255 0.096386 0.125585 0.144999 0.164173 0.203380 0.253103 98.841583
9 246 0.026301 0.032533 0.035595 0.047925 0.071168 0.095521 0.111554 0.129957 0.156276 0.192377 0.227458 98.873337
9 247 0.013080 0.021102 0.028471 0.038689 0.056294 0.080622 0.100952 0.118188 0.138551 0.172798 0.212647 99.018600
9 248 0.013707 0.020236 0.025269 0.034749 0.052134 0.072998 0.088319 0.102914 0.122115 0.150722 0.180895 99.135941
9 249 0.015749 0.020728 0.024658 0.034309 0.050942 0.069671 0.084406 0.101034 0.122262 0.151092 0.180470 99.144676
9 250 0.008268 0.013862 0.018589 0.025690 0.040485 0.061425 0.078558 0.093352 0.112911 0.144480 0.179106 99.223274
9 251 0.011126 0.014340 0.017798 0.027118 0.043220 0.059257 0.070789 0.084961 0.104310 0.130511 0.156402 99.280174
9 252 0.013442 0.019598 0.024264 0.032785 0.047386 0.063876 0.076388 0.089989 0.108361 0.134864 0.163018 99.226028
9 253 0.006088 0.010335 0.014456 0.021369 0.036370 0.058374 0.076671 0.091695 0.110811 0.142535 0.177730 99.253563
9 254 0.009654 0.014072 0.018303 0.026337 0.040125 0.056269 0.069660 0.084877 0.104751 0.132317 0.161476 99.282166
9 255 0.011503 0.014025 0.016623 0.024895 0.040008 0.055784 0.067585 0.082566 0.102620 0.129121 0.155943 99.299332
9 256 0.007895 0.013932 0.019064 0.025689 0.038523 0.056472 0.070899 0.083388 0.100577 0.129498 0.162482 99.291588
9 257 0.012229 0.015986 0.019282 0.027259 0.040817 0.056552 0.068787 0.082124 0.098953 0.123679 0.150483 99.303856
9 258 0.011499 0.017068 0.021431 0.028937 0.042466 0.059944 0.073654 0.086255 0.101772 0.126580 0.154284 99.276108
9 259 0.012319 0.019149 0.025513 0.035005 0.050287 0.069887 0.086794 0.102614 0.119737 0.144084 0.169654 99.164955
9 260 0.012405 0.016837 0.020503 0.029121 0.045192 0.064824 0.080011 0.095622 0.115460 0.144175 0.174267 99.201584
9 261 0.008158 0.013209 0.017720 0.024897 0.039541 0.060420 0.078259 0.095154 0.117616 0.153116 0.192887 99.199020
9 262 0.010499 0.016331 0.020589 0.027928 0.042574 0.062124 0.077565 0.092773 0.115257 0.150792 0.190077 99.193489
9 263 0.010617 0.013149 0.016222 0.025110 0.040839 0.057065 0.069913 0.087429 0.111918 0.144058 0.176772 99.246910
9 264 0.006551 0.009817 0.013284 0.020338 0.033914 0.051428 0.066717 0.084369 0.108375 0.142495 0.179233 99.283478
9 265 0.005815 0.008516 0.011690 0.018514 0.031695 0.048790 0.064353 0.082546 0.106272 0.139512 0.175425 99.306870
9 266 0.007122 0.010766 0.014225 0.020735 0.032957 0.048785 0.062720 0.078632 0.100093 0.130602 0.163676 99.329689
9 267 0.008090 0.012078 0.015655 0.022406 0.034736 0.049880 0.062177 0.076042 0.095421 0.123736 0.154870 99.344910
9 268 0.005938 0.008661 0.011577 0.017869 0.030074 0.045784 0.060184 0.077290 0.099910 0.131211 0.164415 99.347092
9 269 0.004666 0.006950 0.009634 0.015624 0.027902 0.043370 0.057204 0.074543 0.099135 0.132589 0.167063 99.361320
9 270 0.006844 0.009382 0.012122 0.019158 0.032673 0.047357 0.059274 0.075359 0.098942 0.130318 0.161784 99.346786
9 271 0.006201 0.009530 0.012823 0.019523 0.032504 0.047714 0.060043 0.074740 0.096104 0.126280 0.158538 99.356003
9 272 0.002809 0.004917 0.007339 0.011993 0.022521 0.038051 0.052775 0.068761 0.091390 0.125620 0.163185 99.410637
9 273 0.002297 0.003754 0.005703 0.010089 0.019989 0.034418 0.048991 0.066851 0.091947 0.128112 0.167670 99.420181
9 274 0.002846 0.004818 0.007206 0.012095 0.023060 0.038557 0.053246 0.070384 0.095325 0.131852 0.171645 99.388962
9 275 0.005749 0.009074 0.012503 0.019050 0.031120 0.044938 0.056832 0.071758 0.093177 0.122855 0.154991 99.377953
9 276 0.002515 0.004373 0.006525 0.010796 0.020801 0.035870 0.050382 0.066270 0.088647 0.122358 0.159394 99.432068
9 277 0.003169 0.005364 0.007868 0.012540 0.022300 0.036166 0.049996 0.066433 0.089300 0.122235 0.158559 99.426064
9 278 0.004621 0.006796 0.009114 0.014681 0.026860 0.042589 0.056025 0.071969 0.095133 0.127777 0.161803 99.382629
9 279 0.007244 0.010849 0.014129 0.020180 0.031690 0.046333 0.058673 0.071199 0.087114 0.110657 0.136735 99.405197
9 280 0.007705 0.012775 0.017051 0.022980 0.033616 0.047478 0.058960 0.069913 0.084301 0.107352 0.134023 99.403854
9 281 0.009916 0.013314 0.016313 0.023046 0.034954 0.049021 0.060491 0.073303 0.089768 0.113771 0.139841 99.376259
9 282 0.005310 0.008985 0.012257 0.017383 0.028358 0.045194 0.060495 0.074699 0.093449 0.124770 0.161344 99.367752
9 283 0.007638 0.012049 0.016710 0.024094 0.035884 0.050596 0.064133 0.078313 0.094639 0.117863 0.143634 99.354446
9 284 0.007715 0.011161 0.014209 0.020412 0.031909 0.046106 0.057445 0.068864 0.083794 0.107199 0.133310 99.417877
9 285 0.007152 0.010504 0.013434 0.019718 0.032411 0.048479 0.061566 0.076097 0.096795 0.126765 0.157393 99.349686
9 286 0.003364 0.005918 0.008800 0.014144 0.026390 0.046240 0.065837 0.085468 0.111539 0.152457 0.197459 99.282387
9 287 0.006421 0.009705 0.013004 0.019594 0.032351 0.048995 0.063471 0.078931 0.099602 0.130832 0.165130 99.331970
9 288 0.009921 0.014659 0.019435 0.028628 0.044904 0.064820 0.082439 0.101212 0.122404 0.149634 0.176716 99.185226
9 289 0.007038 0.012310 0.016919 0.023993 0.039938 0.064125 0.084271 0.100713 0.122385 0.159441 0.201294 99.167572
9 290 0.009435 0.015716 0.021537 0.030118 0.045815 0.066500 0.084135 0.101556 0.124063 0.157711 0.194600 99.148819
9 291 0.011510 0.014801 0.018177 0.027265 0.043795 0.061470 0.074409 0.089294 0.108513 0.134743 0.161077 99.254944
9 292 0.009947 0.016936 0.022241 0.028929 0.042055 0.060468 0.075605 0.088739 0.105518 0.132747 0.162844 99.253967
9 293 0.008700 0.012201 0.015583 0.022790 0.035405 0.049466 0.059970 0.071329 0.086254 0.108434 0.131846 99.398026
9 294 0.010943 0.014961 0.017763 0.024218 0.036316 0.050423 0.060768 0.071621 0.085828 0.106689 0.127677 99.392792
9 295 0.007967 0.011421 0.014480 0.020697 0.032039 0.045746 0.055808 0.065100 0.076436 0.095110 0.115770 99.459419
9 296 0.007760 0.012216 0.016887 0.024447 0.037005 0.052430 0.066181 0.079737 0.093545 0.111482 0.129382 99.368927
9 297 0.007263 0.009664 0.011958 0.018097 0.029495 0.041746 0.050456 0.061154 0.076998 0.100002 0.123642 99.469521
9 298 0.007647 0.009565 0.011421 0.017180 0.028613 0.041281 0.050394 0.061642 0.078299 0.102906 0.127862 99.463188
9 299 0.007352 0.011012 0.014021 0.019683 0.030511 0.044414 0.055485 0.066195 0.079564 0.100828 0.123527 99.447411
9 300 0.006353 0.009717 0.013117 0.019138 0.029974 0.044169 0.057103 0.070314 0.084187 0.102846 0.121082 99.442001
9 301 0.005610 0.008300 0.010781 0.015507 0.024295 0.035590 0.045276 0.055215 0.066645 0.084045 0.103319 99.545418
9 302 0.006803 0.009236 0.011455 0.017115 0.028008 0.040118 0.049001 0.059297 0.072985 0.092406 0.111577 99.502007
9 303 0.007231 0.009269 0.011642 0.018237 0.029825 0.040568 0.047907 0.058086 0.071991 0.089801 0.106662 99.508781
9 304 0.008099 0.010015 0.012372 0.019138 0.030904 0.041859 0.049736 0.060720 0.074852 0.092103 0.108040 99.492165
9 305 0.008299 0.012449 0.015725 0.021834 0.032890 0.045154 0.053603 0.062480 0.074372 0.092314 0.110717 99.470161
9 306 0.007273 0.012312 0.015815 0.020233 0.029230 0.041889 0.051946 0.060265 0.070171 0.087554 0.107053 99.496254
9 307 0.007410 0.009939 0.012606 0.018716 0.028978 0.039604 0.047633 0.056861 0.067753 0.083197 0.099333 99.527969
9 308 0.008150 0.011574 0.014113 0.019541 0.029446 0.040924 0.049283 0.057395 0.066398 0.079973 0.093764 99.529442
9 309 0.007193 0.010407 0.013018 0.018204 0.027260 0.037753 0.045512 0.053065 0.061564 0.074648 0.088186 99.563187
9 310 0.007675 0.011106 0.013692 0.018518 0.027099 0.037574 0.045579 0.052833 0.060539 0.073188 0.086698 99.565498
9 311 0.008664 0.012321 0.015018 0.020764 0.030589 0.041268 0.048627 0.056041 0.064994 0.078247 0.091088 99.532387
9 312 0.007866 0.011425 0.014385 0.019772 0.028729 0.039553 0.048414 0.057204 0.066524 0.080449 0.095009 99.530670
9 313 0.010970 0.013978 0.016491 0.023460 0.035521 0.047393 0.055550 0.065318 0.077548 0.094329 0.110643 99.448799
9 314 0.009767 0.015138 0.020306 0.028756 0.042399 0.057522 0.069539 0.081458 0.093919 0.110947 0.127045 99.343201
9 315 0.010658 0.016700 0.020701 0.026722 0.038164 0.053083 0.065174 0.076058 0.087946 0.105991 0.124358 99.374443
9 316 0.008927 0.013286 0.017989 0.026332 0.038933 0.056439 0.071773 0.085501 0.099279 0.124377 0.156918 99.300240
10 11 0.000000 0.000000 0.000000 0.000000 0.000000 0.000000 0.000000 0.000000 0.000000 0.000000 0.000000 0.000000
10 12 0.344976 2.887820 3.644309 7.185524 5.040333 2.559211 1.165543 0.729405 0.540637 0.498180 0.387518 75.016548
10 13 0.693725 2.543281 1.364169 2.195780 3.173154 6.221762 7.535580 6.181014 2.780777 1.009192 0.335757 65.965805
10 14 0.245294 1.349653 1.009003 1.555397 1.977269 3.070779 3.203626 3.887547 4.886580 6.091316 4.881298 67.842239
10 15 0.181972 0.623306 0.364610 0.835640 1.261999 2.628916 2.889060 3.196060 3.108978 4.024066 4.499026 76.386368
10 16 0.136512 0.237031 0.291008 0.469838 0.762028 1.392027 2.911170 2.481591 2.739351 2.693801 3.442362 82.443283
10 17 0.140080 0.213128 0.245678 0.393285 0.680480 1.265938 2.501721 1.990753 2.229687 2.350872 3.209509 84.778870
10 18 0.209645 0.301992 0.373714 0.586933 0.832210 1.203148 2.331445 2.075273 2.540826 2.522237 3.144395 83.878174
10 19 0.230035 0.390030 0.447229 0.577848 0.782767 1.212468 2.320899 1.907664 2.306551 2.450369 3.296203 84.077934
10 20 0.277835 0.392701 0.484421 0.703721 0.920527 1.356015 2.629317 2.067478 2.025654 1.812588 2.302572 85.027168
10 21 0.297478 0.458054 0.502192 0.677319 0.992339 1.556236 2.858802 2.133558 2.166816 2.030809 2.578712 83.747688
10 22 0.293000 0.402383 0.493830 0.605319 0.675041 0.845825 1.054461 1.205279 1.290202 1.463814 1.700707 89.970139
10 23 0.309054 0.440913 0.455023 0.533838 0.704539 0.954299 1.110224 1.180055 1.305489 1.552032 1.783171 89.671364
10 24 0.267650 0.380884 0.462380 0.597025 0.707178 0.847030 0.977244 1.079644 1.188844 1.358380 1.540172 90.593567
10 25 0.209267 0.263000 0.296093 0.413993 0.568922 0.717686 0.818524 0.905629 1.018528 1.179441 1.324577 92.284340
10 26 0.153222 0.207513 0.245595 0.341474 0.474244 0.641208 0.788826 0.902610 1.002269 1.137712 1.262755 92.842575
10 27 0.111861 0.174990 0.201915 0.256973 0.357470 0.508191 0.623373 0.696781 0.797250 0.971400 1.148794 94.151001
10 28 0.086490 0.131451 0.161926 0.218677 0.299898 0.406263 0.494754 0.564148 0.646602 0.779393 0.924324 95.286072
10 29 0.078505 0.122385 0.150221 0.195700 0.262234 0.356610 0.444644 0.516002 0.590707 0.695083 0.796489 95.791420
10 30 0.052222 0.074282 0.090522 0.129490 0.191344 0.276128 0.356177 0.428780 0.506781 0.615913 0.729566 96.548798
10 31 0.044956 0.066299 0.085170 0.126828 0.190162 0.268616 0.337798 0.403056 0.482026 0.595063 0.714571 96.685455
10 32 0.076892 0.094380 0.103138 0.148344 0.223910 0.305579 0.365519 0.426527 0.512255 0.630796 0.745492 96.367172
10 33 0.101872 0.126617 0.141497 0.196661 0.281158 0.374804 0.450889 0.525735 0.622678 0.757605 0.890742 95.529739
10 34 0.029745 0.044679 0.054666 0.073190 0.109303 0.156921 0.193490 0.231053 0.286671 0.367393 0.451959 98.000931
10 35 0.017189 0.025763 0.035010 0.053305 0.087177 0.134232 0.176664 0.222000 0.281973 0.369368 0.466441 98.130875
10 36 0.015516 0.022425 0.030844 0.050493 0.090360 0.143133 0.187904 0.237685 0.308023 0.408550 0.515514 97.989555
10 37 0.039517 0.052772 0.063389 0.090224 0.139779 0.198299 0.244450 0.300767 0.382855 0.488561 0.592184 97.407196
10 38 0.024080 0.033331 0.043188 0.068504 0.120175 0.187427 0.242938 0.305519 0.394995 0.517360 0.643411 97.419067
10 39 0.013992 0.020600 0.029956 0.053520 0.103792 0.173082 0.236066 0.307585 0.405087 0.535358 0.668162 97.452805
10 40 0.027448 0.038987 0.051325 0.082127 0.146777 0.225928 0.284517 0.347483 0.443003 0.580681 0.724020 97.047714
10 41 0.055896 0.089390 0.102137 0.123259 0.182836 0.275061 0.341558 0.392265 0.476890 0.613504 0.751203 96.595993
10 42 0.043526 0.055510 0.066677 0.102135 0.178112 0.276303 0.347474 0.413159 0.503954 0.637403 0.768072 96.607674
10 43 0.022221 0.035430 0.048979 0.078625 0.147609 0.250215 0.336560 0.414909 0.521557 0.676958 0.828829 96.638107
10 44 0.032103 0.049235 0.066351 0.103904 0.186599 0.301710 0.386499 0.453144 0.545580 0.693359 0.845951 96.335564
10 45 0.106919 0.137932 0.153756 0.205951 0.302164 0.401462 0.454831 0.504481 0.583306 0.692647 0.790375 95.666176
10 46 0.084558 0.121806 0.139898 0.180851 0.264790 0.374219 0.446549 0.502114 0.580656 0.696461 0.805985 95.802116
10 47 0.019648 0.031927 0.048753 0.086398 0.170080 0.286370 0.375277 0.446833 0.538829 0.680932 0.828063 96.486885
10 48 0.084913 0.109143 0.128319 0.182569 0.274243 0.365095 0.425728 0.496170 0.593337 0.708454 0.809901 95.822128
10 49 0.105586 0.123352 0.131853 0.182964 0.275996 0.367505 0.422127 0.482172 0.567581 0.674810 0.770429 95.895622
10 50 0.023682 0.038734 0.055261 0.091305 0.172294 0.281953 0.360218 0.421695 0.506889 0.641631 0.781320 96.625015
10 51 0.019830 0.031151 0.045906 0.081369 0.160260 0.260292 0.336723 0.413068 0.521234 0.668597 0.809285 96.652290
10 52 0.090281 0.083400 0.087016 0.140070 0.238731 0.322812 0.374537 0.454666 0.568077 0.692735 0.796902 96.150772
10 53 0.047111 0.073277 0.091851 0.128603 0.204961 0.299543 0.366502 0.431865 0.530524 0.665670 0.794675 96.365417
10 54 0.021699 0.033612 0.047194 0.076745 0.140598 0.230803 0.308813 0.383630 0.476934 0.612167 0.758094 96.909714
10 55 0.036782 0.055331 0.073309 0.108530 0.175893 0.262350 0.334746 0.414550 0.528111 0.679401 0.831109 96.499893
10 56 0.058660 0.059731 0.068029 0.111985 0.193348 0.273902 0.333962 0.417027 0.528263 0.657139 0.774000 96.523956
10 57 0.036973 0.059463 0.076744 0.106343 0.169548 0.257995 0.329140 0.396040 0.488735 0.617911 0.746982 96.714127
10 58 0.035240 0.054847 0.070083 0.099233 0.163412 0.255058 0.323313 0.374791 0.443743 0.559073 0.683102 96.938103
10 59 0.066282 0.091759 0.108914 0.146768 0.213656 0.288816 0.342669 0.400784 0.480672 0.582633 0.681674 96.595375
10 60 0.063244 0.069196 0.078041 0.118338 0.188927 0.256290 0.302684 0.364581 0.448446 0.544426 0.628059 96.937767
10 61 0.044177 0.068164 0.084083 0.108529 0.157412 0.229197 0.286803 0.332908 0.389403 0.478796 0.577380 97.243149
10 62 0.038587 0.062144 0.079464 0.105466 0.156852 0.229866 0.283108 0.320583 0.370629 0.454851 0.546776 97.351677
10 63 0.067578 0.078427 0.086297 0.116967 0.168291 0.227342 0.271746 0.316584 0.367337 0.435070 0.503178 97.361183
10 64 0.044695 0.070866 0.084441 0.104246 0.146797 0.206096 0.245906 0.274482 0.318931 0.393107 0.472472 97.637955
10 65 0.044900 0.064069 0.079718 0.105225 0.142486 0.186838 0.221625 0.254366 0.292608 0.346691 0.405211 97.856262
10 66 0.044741 0.047819 0.052964 0.080058 0.128009 0.172945 0.202009 0.239584 0.289771 0.347543 0.397864 97.996696
10 67 0.028728 0.042630 0.054205 0.075468 0.113937 0.161623 0.197705 0.232006 0.277801 0.343634 0.412905 98.059357
10 68 0.022511 0.036851 0.046900 0.061277 0.092256 0.139594 0.179946 0.212687 0.252937 0.315786 0.383959 98.255302
10 69 0.026790 0.029857 0.034658 0.054537 0.090928 0.128833 0.156852 0.191856 0.238440 0.298083 0.356816 98.392349
10 70 0.018636 0.032073 0.041289 0.054122 0.083817 0.129009 0.164983 0.194490 0.237632 0.308472 0.386844 98.348633
10 71 0.020529 0.025723 0.031471 0.048881 0.082388 0.120538 0.150271 0.186139 0.236070 0.301756 0.366779 98.429459
10 72 0.019548 0.022895 0.028183 0.047443 0.084226 0.119902 0.145046 0.180288 0.232580 0.296508 0.355355 98.468033
10 73 0.019783 0.028833 0.037326 0.054560 0.085569 0.121860 0.151133 0.184606 0.231524 0.294170 0.359069 98.431572
10 74 0.017194 0.022734 0.028137 0.043582 0.075846 0.117226 0.151812 0.189901 0.241702 0.312406 0.383129 98.416328
10 75 0.015161 0.025199 0.033641 0.046511 0.073346 0.114475 0.151652 0.185449 0.229901 0.299405 0.378180 98.447075
10 76 0.012758 0.021275 0.028326 0.040403 0.067415 0.108995 0.144300 0.175126 0.217833 0.287174 0.366078 98.530319
10 77 0.020673 0.028257 0.035178 0.050745 0.079136 0.114368 0.144223 0.177096 0.220706 0.282576 0.351344 98.495689
10 78 0.020233 0.025266 0.030513 0.047544 0.081813 0.120009 0.149201 0.186381 0.241396 0.313191 0.384138 98.400314
10 79 0.019843 0.024117 0.030256 0.049369 0.084813 0.121187 0.149297 0.187518 0.242938 0.312438 0.380133 98.398087
10 80 0.023555 0.036246 0.043526 0.057257 0.090107 0.138096 0.175385 0.206876 0.253392 0.327000 0.405225 98.243332
10 81 0.013141 0.022639 0.032029 0.047552 0.082026 0.135907 0.182754 0.222087 0.275858 0.363797 0.461365 98.160843
10 82 0.026440 0.038123 0.045914 0.062353 0.096727 0.145703 0.186484 0.223576 0.272180 0.346064 0.427441 98.128998
10 83 0.020799 0.034280 0.044271 0.059790 0.094169 0.146816 0.189923 0.224402 0.271742 0.349400 0.435042 98.129364
10 84 0.035750 0.052720 0.064224 0.083710 0.118794 0.167236 0.207304 0.243843 0.289854 0.358955 0.437667 97.939941
10 85 0.020105 0.031373 0.041269 0.061010 0.103459 0.161692 0.205712 0.243565 0.298180 0.382420 0.471895 97.979317
10 86 0.026699 0.033947 0.041698 0.063065 0.102375 0.147199 0.181206 0.218435 0.267969 0.332021 0.394345 98.191040
10 87 0.045053 0.054689 0.059450 0.080853 0.121858 0.165759 0.193033 0.221360 0.262614 0.318605 0.372177 98.104546
10 88 0.041027 0.060889 0.070860 0.086643 0.118898 0.166990 0.204787 0.234137 0.270918 0.331178 0.399890 98.013779
10 89 0.023277 0.040060 0.052613 0.067494 0.098549 0.148778 0.191315 0.223870 0.266500 0.339988 0.426955 98.120598
10 90 0.029177 0.039677 0.048722 0.066747 0.097182 0.137896 0.174122 0.210322 0.252962 0.315707 0.388291 98.239197
10 91 0.017136 0.028341 0.036858 0.049874 0.078256 0.123786 0.165101 0.203064 0.255329 0.338287 0.434375 98.269592
10 92 0.012432 0.018124 0.025354 0.040737 0.069290 0.107657 0.143541 0.184621 0.239673 0.318330 0.407853 98.432388
10 93 0.014185 0.020206 0.026118 0.039939 0.067508 0.104525 0.137970 0.177806 0.235181 0.315498 0.404034 98.457024
10 94 0.011081 0.016751 0.022885 0.035380 0.060656 0.097943 0.134054 0.174070 0.227545 0.303425 0.388170 98.528038
10 95 0.016031 0.023820 0.031868 0.048467 0.081810 0.126790 0.164167 0.201455 0.252084 0.326794 0.409978 98.316734
10 96 0.031380 0.047667 0.057723 0.074722 0.109421 0.155450 0.189801 0.221509 0.267830 0.337870 0.414011 98.092613
10 97 0.039345 0.046199 0.052930 0.075426 0.115274 0.156414 0.185585 0.220924 0.268974 0.330655 0.392014 98.116264
10 98 0.038292 0.045116 0.050793 0.074698 0.121022 0.168428 0.197053 0.230526 0.282341 0.351259 0.415366 98.025108
10 99 0.032539 0.049599 0.063432 0.082795 0.116491 0.169760 0.215868 0.249162 0.282835 0.346271 0.425657 97.965591
10 100 0.038575 0.055567 0.064098 0.083234 0.126096 0.187880 0.231829 0.265249 0.314430 0.397100 0.485371 97.750565
10 101 0.027243 0.041414 0.057259 0.078614 0.110088 0.163775 0.219581 0.267197 0.311948 0.389784 0.491301 97.841797
10 102 0.032031 0.049438 0.057112 0.070643 0.106767 0.166994 0.215110 0.252416 0.307722 0.403693 0.511993 97.826080
10 103 0.027018 0.040554 0.056923 0.081374 0.115156 0.161139 0.203698 0.243952 0.289187 0.360791 0.448931 97.971275
10 104 0.041253 0.056312 0.064165 0.084622 0.126715 0.181309 0.221452 0.258885 0.310886 0.385218 0.459400 97.809784
10 105 0.021283 0.032318 0.043953 0.065000 0.102176 0.151814 0.193619 0.232392 0.279741 0.349938 0.428621 98.099144
10 106 0.030642 0.035441 0.041928 0.065748 0.110309 0.156209 0.188687 0.229318 0.286469 0.357643 0.423825 98.073784
10 107 0.033585 0.049280 0.059741 0.078747 0.115585 0.164014 0.200616 0.233498 0.277633 0.344288 0.415421 98.027596
10 108 0.030534 0.049047 0.060777 0.076558 0.108365 0.155033 0.190501 0.217408 0.253272 0.313371 0.380355 98.164780
10 109 0.026176 0.039325 0.049384 0.065931 0.096734 0.139532 0.175230 0.206255 0.242058 0.297382 0.358970 98.303024
10 110 0.018441 0.024427 0.030496 0.047575 0.083578 0.128954 0.164270 0.200556 0.249160 0.317537 0.385829 98.349174
10 111 0.016760 0.025038 0.034153 0.052621 0.085802 0.124304 0.156076 0.192412 0.241277 0.305222 0.370072 98.396263
10 112 0.025884 0.027329 0.031032 0.051401 0.090761 0.127243 0.152263 0.188081 0.239403 0.301624 0.357234 98.407745
10 113 0.012877 0.022356 0.030455 0.043319 0.071782 0.113862 0.149719 0.182927 0.230941 0.304227 0.381970 98.455566
10 114 0.010768 0.015456 0.020439 0.032770 0.060494 0.100200 0.135700 0.172156 0.219473 0.288519 0.362124 98.581902
10 115 0.015089 0.023208 0.030926 0.045923 0.075611 0.115220 0.149229 0.183396 0.228703 0.295009 0.366488 98.471191
10 116 0.019595 0.028688 0.035003 0.049614 0.082181 0.126815 0.162638 0.197391 0.245769 0.317026 0.390914 98.344368
10 117 0.007063 0.012106 0.018173 0.030415 0.059447 0.104876 0.146641 0.187615 0.245221 0.333902 0.427429 98.427109
10 118 0.018897 0.026854 0.034126 0.051028 0.083456 0.123016 0.155590 0.191938 0.242683 0.314418 0.391377 98.366615
10 119 0.017285 0.027773 0.035209 0.048461 0.078817 0.123728 0.160247 0.191724 0.236572 0.309535 0.388684 98.381966
10 120 0.013178 0.021829 0.028528 0.040121 0.067290 0.111482 0.151382 0.186606 0.233328 0.307682 0.389710 98.448860
10 121 0.009335 0.014374 0.020498 0.034297 0.064502 0.106782 0.143109 0.180657 0.233508 0.311502 0.394292 98.487137
10 122 0.020884 0.030681 0.038740 0.054360 0.082315 0.115332 0.141308 0.169258 0.208092 0.262768 0.321876 98.554382
10 123 0.021516 0.029988 0.036520 0.050994 0.077606 0.109296 0.134027 0.160144 0.195257 0.243762 0.293921 98.646965
10 124 0.020756 0.025395 0.029388 0.043553 0.072461 0.107651 0.135384 0.166169 0.206704 0.261250 0.316456 98.614830
10 125 0.015306 0.026061 0.034940 0.047270 0.072639 0.110172 0.140796 0.165998 0.200625 0.257635 0.322000 98.606560
10 126 0.025682 0.034458 0.040101 0.053407 0.077835 0.108849 0.132449 0.154292 0.182241 0.226005 0.274596 98.690086
10 127 0.023300 0.035919 0.044216 0.056437 0.078541 0.108912 0.133470 0.155582 0.183673 0.225917 0.272590 98.681442
10 128 0.015745 0.021595 0.027743 0.040869 0.064120 0.094924 0.121564 0.146862 0.174911 0.216591 0.264442 98.810631
10 129 0.014214 0.023266 0.029810 0.039300 0.058820 0.087097 0.109675 0.128847 0.155652 0.199462 0.249831 98.904030
10 130 0.015687 0.019867 0.023567 0.033762 0.052761 0.076305 0.095999 0.116949 0.142486 0.178155 0.216256 99.028214
10 131 0.014674 0.021681 0.026830 0.036345 0.055116 0.079861 0.099029 0.116339 0.139145 0.174689 0.213573 99.022713
10 132 0.013481 0.021668 0.027867 0.036581 0.054002 0.080202 0.102962 0.121807 0.144220 0.181134 0.224335 98.991737
10 133 0.013646 0.020522 0.026452 0.036984 0.056552 0.081893 0.103090 0.123802 0.149504 0.187843 0.230499 98.969208
10 134 0.012076 0.015620 0.019377 0.029785 0.050209 0.074553 0.094938 0.118914 0.150290 0.191895 0.233999 99.008347
10 135 0.012637 0.017303 0.022254 0.033909 0.055557 0.080469 0.100689 0.124158 0.155444 0.197590 0.241016 98.958969
10 136 0.016028 0.021573 0.025538 0.036215 0.056921 0.080599 0.098819 0.120213 0.150233 0.190669 0.231609 98.971581
10 137 0.006174 0.010463 0.015199 0.023864 0.042134 0.068489 0.092567 0.116691 0.148250 0.195571 0.247956 99.032646
10 138 0.005238 0.008685 0.012817 0.021315 0.040632 0.069307 0.095357 0.121488 0.156721 0.211078 0.270998 98.986366
10 139 0.013498 0.020357 0.025061 0.034721 0.056355 0.085604 0.109057 0.131730 0.163901 0.213155 0.265888 98.880676
10 140 0.009508 0.015076 0.019619 0.028805 0.049209 0.076755 0.098887 0.121204 0.153633 0.202726 0.255417 98.969162
10 141 0.002708 0.004576 0.007258 0.013482 0.028802 0.053804 0.079719 0.108462 0.147522 0.206738 0.272669 99.074265
10 142 0.006385 0.010332 0.014682 0.024055 0.045070 0.073165 0.096692 0.123314 0.164611 0.225623 0.289416 98.926659
10 143 0.016433 0.019952 0.022797 0.034042 0.056439 0.080945 0.099729 0.124390 0.160099 0.207883 0.255473 98.921814
10 144 0.007289 0.012225 0.016916 0.025604 0.044745 0.071682 0.095132 0.120080 0.156467 0.210303 0.268443 98.971107
10 145 0.003856 0.006058 0.009303 0.017658 0.038559 0.069753 0.098264 0.128624 0.170559 0.232492 0.296928 98.927948
10 146 0.019143 0.025238 0.031073 0.045775 0.072206 0.098676 0.118390 0.144759 0.183548 0.233964 0.283570 98.743660
10 147 0.020574 0.024032 0.027205 0.041070 0.068882 0.098565 0.119631 0.145397 0.181815 0.229807 0.276216 98.766808
10 148 0.005733 0.010337 0.015806 0.025971 0.049825 0.086812 0.119265 0.146637 0.181695 0.239310 0.304007 98.814598
10 149 0.016185 0.025238 0.033078 0.047867 0.078292 0.116796 0.146148 0.173465 0.210780 0.265056 0.321529 98.565567
10 150 0.031828 0.035637 0.039052 0.056734 0.089685 0.122497 0.144545 0.171188 0.206129 0.249613 0.290400 98.562691
10 151 0.018311 0.028575 0.038162 0.054972 0.085780 0.121105 0.146965 0.174312 0.214459 0.269546 0.325227 98.522583
10 152 0.035854 0.041391 0.047240 0.068212 0.103945 0.141492 0.170132 0.203005 0.241547 0.290829 0.341740 98.314613
10 153 0.020704 0.036749 0.047416 0.060382 0.093051 0.146321 0.187288 0.213152 0.250442 0.320092 0.397651 98.226753
10 154 0.036816 0.048704 0.057878 0.077143 0.109971 0.153553 0.189614 0.221634 0.256158 0.309169 0.368543 98.170815
10 155 0.040307 0.056500 0.066106 0.084447 0.120206 0.170464 0.209979 0.241757 0.279746 0.341200 0.407651 97.981636
10 156 0.032709 0.050695 0.062207 0.077932 0.110589 0.165642 0.211465 0.241002 0.272094 0.334535 0.410333 98.030792
10 157 0.032718 0.052972 0.066047 0.080527 0.110059 0.162556 0.206961 0.235648 0.267480 0.331251 0.407047 98.046730
10 158 0.044882 0.060408 0.066568 0.081091 0.110197 0.157112 0.194993 0.222108 0.250537 0.304342 0.368138 98.139618
10 159 0.040281 0.059483 0.074572 0.094726 0.119087 0.152880 0.181348 0.206313 0.234000 0.281116 0.338746 98.217453
10 160 0.034135 0.053753 0.066983 0.082365 0.107460 0.147702 0.183107 0.211117 0.240925 0.290950 0.348666 98.232834
10 161 0.024104 0.036629 0.045134 0.058494 0.084840 0.125195 0.160178 0.189398 0.223197 0.276168 0.334468 98.442192
10 162 0.014959 0.020764 0.027178 0.042473 0.072089 0.110074 0.141309 0.173501 0.214677 0.271252 0.328458 98.583260
10 163 0.017454 0.025790 0.033995 0.049951 0.080118 0.119541 0.151858 0.183002 0.222545 0.278466 0.335753 98.501526
10 164 0.025623 0.037477 0.042937 0.053309 0.077026 0.111677 0.138420 0.161755 0.194473 0.247128 0.305147 98.605034
10 165 0.013544 0.019959 0.026186 0.037062 0.056226 0.083790 0.109373 0.134393 0.163514 0.207428 0.257633 98.890892
10 166 0.014811 0.023117 0.029124 0.038676 0.057353 0.086071 0.111354 0.133334 0.159677 0.202296 0.250867 98.893318
10 167 0.012685 0.021760 0.027442 0.035035 0.053191 0.082273 0.105740 0.123914 0.150080 0.197674 0.253618 98.936584
10 168 0.010046 0.015611 0.020933 0.029881 0.045855 0.068376 0.088805 0.108992 0.133624 0.172128 0.216585 99.089165
10 169 0.010232 0.012254 0.014103 0.021827 0.037637 0.056207 0.070825 0.088947 0.114248 0.149130 0.184703 99.239883
10 170 0.005265 0.008502 0.012401 0.019769 0.033710 0.052585 0.069435 0.087363 0.111375 0.149366 0.193614 99.256615
10 171 0.008673 0.013564 0.016236 0.021502 0.034468 0.054414 0.071037 0.087243 0.111068 0.150329 0.194886 99.236588
10 172 0.003859 0.006136 0.008894 0.014189 0.024487 0.039863 0.055258 0.071565 0.091171 0.121862 0.158409 99.404305
10 173 0.005053 0.007587 0.010310 0.016027 0.027427 0.043035 0.057688 0.074163 0.094673 0.124507 0.157462 99.382065
10 174 0.007211 0.010880 0.013753 0.019585 0.031215 0.045962 0.057755 0.070937 0.090352 0.119996 0.152845 99.379509
10 175 0.006889 0.009392 0.011557 0.017193 0.028342 0.041952 0.052931 0.066292 0.085250 0.112900 0.142364 99.424934
10 176 0.004744 0.007212 0.009801 0.015214 0.025988 0.040429 0.053285 0.067239 0.084400 0.108907 0.134869 99.447914
10 177 0.004355 0.006604 0.009095 0.014375 0.025304 0.040795 0.055064 0.069962 0.087774 0.114598 0.143666 99.428406
10 178 0.006942 0.012062 0.015019 0.018792 0.028221 0.043300 0.056263 0.067289 0.081602 0.106683 0.135583 99.428246
10 179 0.003540 0.005504 0.007766 0.012308 0.021132 0.033487 0.045055 0.057816 0.073847 0.098845 0.127490 99.513206
10 180 0.004521 0.006820 0.009222 0.014114 0.023585 0.036137 0.047604 0.060982 0.078407 0.103618 0.130578 99.484413
10 181 0.004921 0.007455 0.009845 0.014651 0.024104 0.036506 0.047339 0.059541 0.075406 0.098952 0.124399 99.496880
10 182 0.004627 0.006996 0.009236 0.013662 0.022502 0.034760 0.046286 0.059242 0.075042 0.097483 0.121215 99.508949
10 183 0.002703 0.004169 0.005835 0.009514 0.017396 0.028654 0.039120 0.050965 0.066486 0.090120 0.116077 99.568962
10 184 0.004454 0.006428 0.008339 0.012459 0.020376 0.030779 0.040019 0.050400 0.063202 0.082651 0.104571 99.576324
10 185 0.005019 0.008368 0.010593 0.013966 0.021722 0.033251 0.042873 0.051803 0.063928 0.084493 0.107517 99.556465
10 186 0.003847 0.005865 0.007894 0.011684 0.018710 0.028276 0.037075 0.046785 0.058256 0.075441 0.094583 99.611588
10 187 0.002874 0.004312 0.005881 0.009288 0.016286 0.025838 0.034730 0.044931 0.057128 0.074590 0.093216 99.630928
10 188 0.003821 0.005440 0.007089 0.010837 0.018163 0.027057 0.034335 0.042960 0.054070 0.070412 0.088009 99.637810
10 189 0.005454 0.007379 0.008830 0.012694 0.020460 0.029471 0.036278 0.044764 0.056545 0.073504 0.090735 99.613884
10 190 0.006488 0.007836 0.009418 0.014695 0.024380 0.033905 0.040399 0.049235 0.061014 0.077106 0.092906 99.582619
10 191 0.004896 0.007909 0.010856 0.015669 0.023968 0.034476 0.043741 0.053620 0.064733 0.080482 0.096895 99.562752
10 192 0.005131 0.007414 0.009168 0.012877 0.020033 0.029420 0.037452 0.046025 0.056466 0.072233 0.089501 99.614281
10 193 0.005210 0.007839 0.010159 0.014306 0.021645 0.030895 0.038896 0.047859 0.059224 0.076235 0.094887 99.592842
10 194 0.005537 0.008570 0.011047 0.015647 0.024804 0.036990 0.047458 0.058884 0.073446 0.094577 0.116335 99.506699
10 195 0.004159 0.006294 0.008482 0.012975 0.022054 0.034373 0.045622 0.058080 0.073485 0.095871 0.119393 99.519211
10 196 0.004609 0.006933 0.009224 0.013824 0.023124 0.035731 0.046991 0.059254 0.074908 0.098332 0.123635 99.503441
10 197 0.005875 0.009943 0.012400 0.016094 0.025178 0.039404 0.051299 0.061857 0.076511 0.101947 0.131071 99.468414
10 198 0.002589 0.004087 0.006029 0.010110 0.018647 0.031103 0.043081 0.055868 0.071510 0.096545 0.126126 99.534302
10 199 0.004347 0.006688 0.009114 0.013857 0.022828 0.034910 0.046601 0.060658 0.078523 0.103374 0.130157 99.488945
10 200 0.004639 0.006801 0.008703 0.012852 0.021148 0.032066 0.041795 0.053439 0.069663 0.093488 0.119623 99.535782
10 201 0.002909 0.004636 0.006583 0.010544 0.018444 0.029712 0.040537 0.053304 0.070134 0.095664 0.125212 99.542320
10 202 0.002560 0.003872 0.005480 0.009152 0.016858 0.027721 0.038230 0.050994 0.067922 0.092967 0.120772 99.563477
10 203 0.004788 0.007106 0.009441 0.014249 0.023804 0.037342 0.050101 0.064030 0.080515 0.104742 0.131565 99.472321
10 204 0.006342 0.011097 0.014159 0.018172 0.027845 0.043136 0.055518 0.065256 0.078119 0.102374 0.131034 99.446953
10 205 0.005011 0.007707 0.010504 0.015381 0.024709 0.038155 0.050896 0.063437 0.077079 0.097980 0.121448 99.487694
10 206 0.006025 0.008770 0.011146 0.016117 0.025883 0.038485 0.049056 0.060513 0.075240 0.096320 0.118109 99.494339
10 207 0.007286 0.010443 0.013212 0.018939 0.029712 0.043276 0.054207 0.065532 0.079900 0.101151 0.123616 99.452721
10 208 0.007730 0.011363 0.014732 0.021285 0.033376 0.048590 0.060762 0.072869 0.087768 0.110678 0.135497 99.395355
10 209 0.010922 0.016174 0.019993 0.026776 0.039785 0.057117 0.072010 0.087012 0.104967 0.130147 0.156092 99.279007
10 210 0.007369 0.010825 0.014682 0.022879 0.039153 0.060253 0.077078 0.092730 0.111764 0.141220 0.172531 99.249519
10 211 0.011960 0.019619 0.024517 0.030863 0.045164 0.067386 0.086490 0.101653 0.119436 0.149340 0.182853 99.160721
10 212 0.013969 0.017520 0.020655 0.030276 0.049649 0.073208 0.090622 0.107461 0.128550 0.159573 0.191165 99.117348
10 213 0.014002 0.023386 0.030395 0.038916 0.055479 0.080924 0.102504 0.119386 0.139494 0.174073 0.213544 99.007896
10 214 0.014527 0.021822 0.026301 0.034718 0.053181 0.080456 0.101619 0.118082 0.139478 0.176874 0.219325 99.013611
10 215 0.015480 0.023371 0.030110 0.040527 0.058532 0.085204 0.109608 0.130577 0.152070 0.186519 0.226398 98.941605
10 216 0.012996 0.020871 0.026185 0.035100 0.055288 0.084105 0.105020 0.120353 0.142574 0.182379 0.226234 98.988899
10 217 0.015186 0.022004 0.028061 0.038415 0.055637 0.079306 0.101384 0.122973 0.146336 0.180630 0.219403 98.990669
10 218 0.010282 0.014046 0.017090 0.025696 0.045067 0.070563 0.089609 0.107711 0.132801 0.170597 0.208649 99.107895
10 219 0.009766 0.016364 0.022164 0.030345 0.045785 0.067424 0.085508 0.101293 0.121587 0.155227 0.194821 99.149719
10 220 0.011914 0.017407 0.021442 0.029924 0.046899 0.068213 0.084731 0.100997 0.122971 0.156018 0.191144 99.148346
10 221 0.011039 0.013925 0.016679 0.025674 0.043673 0.063901 0.079478 0.098584 0.125338 0.161654 0.197440 99.162613
10 222 0.004315 0.007739 0.011303 0.017483 0.031678 0.053790 0.074297 0.093871 0.120002 0.161235 0.206366 99.217918
10 223 0.007342 0.009192 0.011601 0.019584 0.036814 0.057148 0.073662 0.094119 0.122218 0.159730 0.196123 99.212471
10 224 0.010176 0.016133 0.020936 0.029187 0.045023 0.064863 0.081270 0.099285 0.124474 0.160527 0.198857 99.149269
10 225 0.005617 0.008783 0.012069 0.019121 0.034924 0.057528 0.077666 0.098895 0.127834 0.171100 0.217269 99.169197
10 226 0.004911 0.007938 0.011330 0.018251 0.033279 0.054099 0.072332 0.091785 0.118937 0.159891 0.205171 99.222076
10 227 0.010483 0.015023 0.018706 0.026667 0.041894 0.059820 0.074256 0.090794 0.113824 0.146587 0.181366 99.220581
10 228 0.013439 0.016235 0.018815 0.028350 0.046794 0.066964 0.082873 0.102910 0.129209 0.162773 0.195828 99.135811
10 229 0.004550 0.008205 0.012348 0.020112 0.038015 0.063912 0.084933 0.103555 0.130461 0.175036 0.224549 99.134323
10 230 0.010043 0.016215 0.020998 0.028343 0.043119 0.063920 0.082410 0.100455 0.123661 0.158982 0.199040 99.152817
10 231 0.015731 0.018151 0.020718 0.031773 0.052944 0.074265 0.089063 0.107543 0.132419 0.165288 0.197132 99.094978
10 232 0.012852 0.022348 0.028766 0.036684 0.054056 0.080600 0.103380 0.123024 0.148376 0.189851 0.237230 98.962830
10 233 0.007751 0.012362 0.017265 0.027240 0.048647 0.078581 0.103632 0.126816 0.157532 0.206617 0.262161 98.951393
10 234 0.014276 0.019222 0.023323 0.033918 0.054900 0.080286 0.100517 0.123518 0.155595 0.199472 0.243813 98.951164
10 235 0.018605 0.023630 0.028035 0.041438 0.067417 0.097950 0.120557 0.144272 0.175065 0.219138 0.264673 98.799217
10 236 0.016454 0.028720 0.036307 0.045197 0.068140 0.106846 0.138516 0.160238 0.188629 0.241486 0.303275 98.666191
10 237 0.022865 0.033175 0.039669 0.052551 0.079304 0.115655 0.142486 0.165981 0.198928 0.251796 0.310933 98.586655
10 238 0.023210 0.032806 0.042118 0.058776 0.085846 0.119607 0.148294 0.177160 0.210318 0.256322 0.305883 98.539658
10 239 0.036712 0.041218 0.045418 0.066005 0.104363 0.141631 0.164142 0.190547 0.227253 0.275782 0.321556 98.385368
10 240 0.033793 0.051183 0.064906 0.082681 0.110161 0.149319 0.183077 0.210718 0.238287 0.281896 0.332394 98.261581
10 241 0.029471 0.045238 0.052207 0.065076 0.098459 0.151976 0.188477 0.207598 0.233974 0.290982 0.356080 98.280457
10 242 0.029280 0.046291 0.057814 0.070468 0.095170 0.137785 0.173747 0.196346 0.218966 0.267249 0.326921 98.379967
10 243 0.043670 0.048613 0.049869 0.067495 0.104251 0.144780 0.168650 0.192095 0.225961 0.276721 0.324627 98.353264
10 244 0.032902 0.046849 0.060158 0.078318 0.103179 0.144088 0.184188 0.211583 0.227341 0.262862 0.310821 98.337708
10 245 0.025185 0.043098 0.051565 0.063594 0.094621 0.141920 0.171478 0.185328 0.209808 0.263320 0.323927 98.426155
10 246 0.036359 0.048302 0.057891 0.073032 0.094067 0.125855 0.155519 0.180373 0.201454 0.239382 0.287570 98.500191
10 247 0.026967 0.038985 0.042982 0.053159 0.079478 0.116288 0.140178 0.157097 0.183243 0.229279 0.277592 98.654755
10 248 0.019283 0.029687 0.040204 0.054996 0.076300 0.103589 0.126804 0.147314 0.169365 0.204355 0.245212 98.782890
10 249 0.027064 0.033729 0.036964 0.049643 0.075115 0.105724 0.126528 0.145499 0.169964 0.207425 0.246474 98.775871
10 250 0.013655 0.022993 0.030068 0.039516 0.059643 0.089548 0.113306 0.131712 0.156277 0.197958 0.244378 98.900948
10 251 0.017496 0.021464 0.025492 0.037906 0.060696 0.085736 0.103408 0.121905 0.145253 0.178564 0.212506 98.989578
10 252 0.020995 0.030813 0.036792 0.046906 0.065623 0.090025 0.109568 0.128302 0.151659 0.186129 0.223302 98.909882
10 253 0.010924 0.018586 0.024875 0.034398 0.055504 0.086978 0.111134 0.128565 0.152076 0.194389 0.242679 98.939888
10 254 0.015533 0.022583 0.028010 0.037725 0.055396 0.078444 0.097849 0.117604 0.142117 0.177051 0.214942 99.012749
10 255 0.019215 0.022092 0.024830 0.036287 0.057339 0.079579 0.095310 0.114082 0.138424 0.171238 0.204698 99.036903
10 256 0.013126 0.022713 0.029664 0.037671 0.053885 0.078055 0.097552 0.113832 0.136266 0.173573 0.215852 99.027809
10 257 0.017786 0.021902 0.025153 0.034939 0.052460 0.073502 0.090049 0.107635 0.128869 0.159660 0.193337 99.094704
10 258 0.015808 0.022845 0.027965 0.037869 0.055916 0.078077 0.094196 0.109617 0.130625 0.162738 0.196695 99.067650
10 259 0.017398 0.025497 0.031461 0.041465 0.059669 0.084355 0.104702 0.122906 0.144105 0.176234 0.211219 98.980988
10 260 0.016351 0.022276 0.027159 0.037871 0.058017 0.084482 0.105968 0.125830 0.148319 0.181575 0.217226 98.974922
10 261 0.011724 0.019643 0.025824 0.034537 0.053139 0.081919 0.105849 0.124410 0.147609 0.188113 0.235035 98.972198
10 262 0.014079 0.022708 0.028628 0.036760 0.053745 0.079573 0.101617 0.120374 0.144171 0.183854 0.229831 98.984657
10 263 0.014349 0.017487 0.020750 0.031060 0.050126 0.071044 0.087442 0.108448 0.137614 0.176435 0.215939 99.069305
10 264 0.007837 0.011910 0.016406 0.025079 0.040919 0.061864 0.081169 0.103312 0.132234 0.172780 0.217432 99.129066
10 265 0.007135 0.010477 0.014226 0.022287 0.038039 0.059034 0.077770 0.098901 0.126950 0.166804 0.210500 99.167877
10 266 0.009252 0.013497 0.017363 0.025102 0.039932 0.059675 0.076719 0.095432 0.120374 0.157249 0.198766 99.186638
10 267 0.011077 0.016203 0.020208 0.028064 0.043420 0.063724 0.080471 0.098017 0.121558 0.156484 0.195127 99.165642
10 268 0.008044 0.011865 0.015808 0.023962 0.039856 0.060671 0.078850 0.098820 0.125141 0.162911 0.204093 99.169983
10 269 0.007297 0.010602 0.014194 0.022256 0.038369 0.058649 0.076176 0.096924 0.125346 0.164812 0.206447 99.178925
10 270 0.010264 0.013523 0.016688 0.025554 0.043155 0.063802 0.080512 0.100904 0.129347 0.168110 0.207495 99.140648
10 271 0.010409 0.015912 0.020479 0.029474 0.046957 0.068130 0.084811 0.102955 0.128838 0.166427 0.206337 99.119278
10 272 0.004673 0.008138 0.011762 0.018268 0.033051 0.056486 0.078985 0.100388 0.127603 0.170063 0.217244 99.173340
10 273 0.004274 0.006741 0.009643 0.016155 0.030991 0.052884 0.074074 0.097730 0.129447 0.175610 0.224978 99.177475
10 274 0.004774 0.007994 0.011706 0.019128 0.035421 0.058344 0.079007 0.101135 0.132423 0.179329 0.230112 99.140625
10 275 0.010094 0.015500 0.020134 0.028870 0.045446 0.066070 0.083853 0.103559 0.130032 0.167290 0.207415 99.121735
10 276 0.004455 0.007680 0.010934 0.017050 0.031817 0.055255 0.077025 0.097254 0.123453 0.164955 0.210431 99.199692
10 277 0.005778 0.009835 0.013771 0.020306 0.034317 0.055501 0.075850 0.096832 0.124209 0.165418 0.211098 99.187080
10 278 0.008300 0.011787 0.015036 0.022760 0.039293 0.061224 0.079676 0.099678 0.127449 0.167222 0.208306 99.159271
10 279 0.011133 0.016048 0.020127 0.028283 0.043511 0.062887 0.078625 0.093943 0.112852 0.141855 0.174684 99.216057
10 280 0.012283 0.020105 0.025435 0.032115 0.044871 0.063024 0.078126 0.091845 0.109729 0.138743 0.172133 99.211594
10 281 0.014841 0.018498 0.021227 0.029413 0.044388 0.063402 0.079735 0.096897 0.116669 0.145741 0.178200 99.190994
10 282 0.008133 0.013817 0.018925 0.026765 0.042835 0.065929 0.084995 0.102124 0.126018 0.165254 0.209673 99.135529
10 283 0.011937 0.017631 0.022607 0.031198 0.046269 0.066531 0.084575 0.102172 0.122627 0.153636 0.188859 99.151962
10 284 0.011363 0.016255 0.020125 0.028148 0.043318 0.062487 0.077717 0.093232 0.113621 0.143701 0.175746 99.214287
10 285 0.011510 0.015807 0.019179 0.027566 0.044782 0.067013 0.085183 0.104605 0.130933 0.168831 0.207433 99.117157
10 286 0.005172 0.009093 0.013469 0.021505 0.039918 0.067866 0.092108 0.114229 0.144622 0.193662 0.247331 99.051025
10 287 0.009084 0.013571 0.017830 0.026578 0.044403 0.067690 0.086248 0.104096 0.128087 0.164703 0.204014 99.133698
10 288 0.016239 0.022431 0.027062 0.037713 0.058728 0.085316 0.106807 0.128307 0.154338 0.189957 0.225701 98.947403
10 289 0.013642 0.023754 0.030443 0.039000 0.060591 0.095059 0.122511 0.141225 0.165750 0.210636 0.260034 98.837349
10 290 0.017725 0.029216 0.037066 0.046705 0.066640 0.095639 0.119193 0.138559 0.162965 0.202373 0.245903 98.838020
10 291 0.019249 0.023648 0.027489 0.039631 0.062004 0.086277 0.102842 0.119829 0.140372 0.169327 0.198302 99.011024
10 292 0.016447 0.027667 0.034600 0.042027 0.058807 0.084760 0.105757 0.120972 0.138451 0.168197 0.200505 99.001816
10 293 0.014752 0.019224 0.022845 0.032324 0.049682 0.069501 0.083645 0.097410 0.113752 0.138139 0.163324 99.195404
10 294 0.016727 0.021560 0.024383 0.032714 0.048213 0.065421 0.077529 0.090350 0.106404 0.128842 0.150490 99.237366
10 295 0.012298 0.016528 0.019416 0.027054 0.041637 0.058013 0.068387 0.078598 0.093081 0.115770 0.138973 99.330246
10 296 0.011334 0.016928 0.021812 0.029982 0.043873 0.061180 0.075346 0.088868 0.103943 0.125627 0.148577 99.272522
10 297 0.011576 0.014060 0.016215 0.023900 0.038666 0.053752 0.063999 0.076611 0.094130 0.117547 0.139561 99.349983
10 298 0.011278 0.013727 0.015749 0.023129 0.037164 0.051613 0.061347 0.073479 0.090686 0.114286 0.136465 99.371078
10 299 0.009658 0.014251 0.017528 0.024354 0.037576 0.053119 0.063679 0.073571 0.087170 0.109117 0.131807 99.378174
10 300 0.008124 0.011790 0.015164 0.021594 0.033415 0.049021 0.062471 0.075335 0.088959 0.109369 0.131385 99.393372
10 301 0.007677 0.011645 0.014821 0.020517 0.031270 0.044989 0.055436 0.065398 0.078058 0.098372 0.120654 99.451157
10 302 0.010557 0.013991 0.016216 0.022745 0.036136 0.051477 0.061829 0.072506 0.086646 0.108018 0.129351 99.390533
10 303 0.010625 0.013386 0.015994 0.023572 0.037228 0.050672 0.059568 0.070512 0.084631 0.103678 0.122009 99.408127
10 304 0.011582 0.014238 0.017026 0.025644 0.040650 0.054733 0.063780 0.074698 0.088174 0.106448 0.124230 99.378799
10 305 0.012993 0.019881 0.023842 0.030273 0.043595 0.061266 0.073553 0.082893 0.094049 0.113863 0.135064 99.308731
10 306 0.010533 0.018640 0.023926 0.028191 0.038067 0.056090 0.072152 0.082058 0.089875 0.107481 0.128935 99.344048
10 307 0.011448 0.014837 0.017385 0.024381 0.037568 0.052539 0.063106 0.072902 0.082968 0.098429 0.114146 99.410286
10 308 0.011248 0.016642 0.020416 0.026770 0.037310 0.050276 0.059844 0.068068 0.076377 0.090533 0.105862 99.436653
10 309 0.010516 0.015431 0.018719 0.024431 0.034276 0.046473 0.055639 0.063770 0.072285 0.086539 0.102079 99.469841
10 310 0.010141 0.014657 0.017823 0.023625 0.033619 0.045847 0.054622 0.062083 0.069870 0.083352 0.097613 99.486748
10 311 0.011762 0.015486 0.017725 0.023812 0.034702 0.046249 0.053594 0.061094 0.070410 0.084525 0.098284 99.482361
10 312 0.009116 0.013018 0.015924 0.021789 0.032059 0.044104 0.052876 0.061276 0.070956 0.085828 0.100897 99.492157
10 313 0.013997 0.016147 0.018617 0.027411 0.041630 0.053852 0.061785 0.072401 0.084851 0.100599 0.115464 99.393250
10 314 0.011407 0.017383 0.022929 0.031624 0.044975 0.060226 0.071561 0.082352 0.094352 0.113187 0.132860 99.317146
10 315 0.013534 0.020291 0.023553 0.029710 0.042657 0.058388 0.069265 0.079276 0.092136 0.111376 0.129491 99.330315
10 316 0.010341 0.015245 0.020022 0.028586 0.042499 0.062623 0.079543 0.093528 0.107343 0.133444 0.166229 99.240593
11 12 0.000000 0.000000 0.000000 0.000000 0.000000 0.000000 0.000000 0.000000 0.000000 0.000000 0.000000 0.000000
11 13 0.346213 3.533977 5.168843 11.117129 7.267704 2.843902 1.045305 0.587691 0.411230 0.284927 0.161072 67.232010
11 14 0.930142 3.248733 1.663178 2.762157 4.112825 8.211489 10.461834 8.217345 2.752295 0.614800 0.155057 56.870144
11 15 0.235686 1.450993 1.179963 1.933320 2.525511 4.070113 4.232791 4.956699 5.972456 7.120287 5.253733 61.068447
11 16 0.186674 0.696980 0.435540 1.036148 1.647405 3.459496 3.796301 4.085221 3.787525 4.784317 5.304627 70.779762
11 17 0.205431 0.336651 0.401650 0.678805 1.146422 2.060755 4.124395 3.425739 3.677677 3.520023 4.338839 76.083611
11 18 0.265763 0.423699 0.460309 0.681633 1.139024 2.087376 3.903886 2.878723 3.052503 3.187656 4.296556 77.622871
11 19 0.303294 0.506515 0.701737 1.029451 1.253220 1.809025 3.747574 3.290408 3.724934 3.455747 4.105170 76.072922
11 20 0.492455 0.766640 0.856616 1.084175 1.318543 1.797473 3.190198 2.484252 2.734040 2.664279 3.387585 79.223747
11 21 0.216872 0.412103 0.634756 0.882708 0.963078 1.318659 2.594875 2.091646 2.112025 1.980298 2.701170 84.091805
11 22 0.498275 0.641718 0.610598 0.792040 1.114907 1.694510 3.090133 2.337593 2.388172 2.206060 2.743834 81.882164
11 23 0.209538 0.340635 0.486822 0.674596 0.814379 1.008835 1.229719 1.418689 1.608546 1.889974 2.182516 88.135750
11 24 0.199278 0.301082 0.374538 0.517929 0.731001 1.018882 1.240664 1.374982 1.534935 1.810709 2.082847 88.813148
11 25 0.152637 0.201917 0.254425 0.378615 0.538162 0.706896 0.855270 1.012315 1.224465 1.500642 1.756201 91.418457
11 26 0.107184 0.165619 0.221270 0.330168 0.478941 0.644374 0.775455 0.890887 1.048694 1.281500 1.517917 92.537987
11 27 0.060010 0.100471 0.142233 0.215199 0.327279 0.489844 0.646720 0.775989 0.921652 1.141684 1.367565 93.811356
11 28 0.052108 0.086721 0.117458 0.171072 0.260807 0.396127 0.521743 0.619790 0.731977 0.909595 1.099513 95.033089
11 29 0.048494 0.080305 0.112922 0.166961 0.241112 0.340276 0.436333 0.517937 0.604977 0.731018 0.864796 95.854866
11 30 0.038086 0.057840 0.076216 0.113852 0.171284 0.249999 0.325440 0.396366 0.479453 0.601699 0.734068 96.755692
11 31 0.031983 0.051220 0.069356 0.103059 0.153585 0.220409 0.284465 0.348243 0.429547 0.546485 0.671670 97.089973
11 32 0.042716 0.064371 0.085327 0.124557 0.178661 0.245433 0.306771 0.365110 0.436672 0.542365 0.656778 96.951233
11 33 0.059880 0.083722 0.101093 0.148124 0.224068 0.302598 0.356065 0.407270 0.489025 0.610960 0.730373 96.486824
11 34 0.046331 0.079188 0.115545 0.171965 0.249052 0.355456 0.462058 0.548240 0.635547 0.773056 0.930733 95.632835
11 35 0.011196 0.017535 0.024736 0.038507 0.064281 0.101124 0.135847 0.174488 0.228054 0.307075 0.396638 98.500519
11 36 0.011108 0.017530 0.026152 0.042960 0.073554 0.116063 0.157280 0.204804 0.269023 0.359051 0.458468 98.264008
11 37 0.025142 0.039801 0.057554 0.087890 0.134015 0.184865 0.227259 0.277978 0.348668 0.441446 0.539570 97.635811
11 38 0.015940 0.026060 0.038959 0.063541 0.109247 0.170231 0.224351 0.285056 0.371720 0.491865 0.620222 97.582809
11 39 0.008897 0.015064 0.024332 0.043415 0.082782 0.146440 0.218117 0.301565 0.408739 0.551542 0.702844 97.496262
11 40 0.014421 0.025690 0.041224 0.069476 0.127355 0.214740 0.297343 0.376854 0.477780 0.624789 0.783650 96.946678
11 41 0.028129 0.058093 0.089275 0.124750 0.193542 0.299254 0.381239 0.431646 0.499577 0.626305 0.771588 96.496597
11 42 0.023730 0.037273 0.056356 0.095743 0.169948 0.268835 0.355110 0.443576 0.562230 0.727779 0.898551 96.360870
11 43 0.011564 0.021817 0.036582 0.062480 0.117724 0.216855 0.327842 0.441557 0.583683 0.792296 1.021223 96.366379
11 44 0.019476 0.035347 0.055386 0.090538 0.166399 0.288379 0.405203 0.512961 0.653947 0.864708 1.082205 95.825455
11 45 0.047112 0.078547 0.118692 0.191484 0.314340 0.450601 0.536580 0.602406 0.694646 0.833717 0.970352 95.161522
11 46 0.036732 0.062244 0.092086 0.147371 0.255963 0.401463 0.512244 0.598003 0.706884 0.862747 1.008374 95.315895
11 47 0.012930 0.023143 0.038033 0.066780 0.129999 0.238647 0.358111 0.484148 0.645126 0.871062 1.104007 96.028015
11 48 0.045999 0.075737 0.112476 0.178063 0.288548 0.413930 0.506709 0.596357 0.717908 0.876641 1.029339 95.158295
11 49 0.061383 0.090474 0.122715 0.197584 0.334780 0.476213 0.555301 0.625330 0.736955 0.886938 1.014693 94.897636
11 50 0.016423 0.032041 0.052033 0.085126 0.158810 0.284519 0.408230 0.517673 0.657564 0.869968 1.093656 95.823959
11 51 0.013550 0.025059 0.042332 0.075694 0.147918 0.262649 0.380829 0.503163 0.658080 0.867428 1.080002 95.943298
11 52 0.060785 0.075615 0.099598 0.177218 0.318283 0.434361 0.493505 0.578315 0.719076 0.886365 1.027627 95.129242
11 53 0.033550 0.061716 0.092953 0.143618 0.248240 0.393634 0.506063 0.596991 0.723138 0.903822 1.076813 95.219460
11 54 0.018192 0.031969 0.049759 0.082571 0.154167 0.268019 0.376292 0.481458 0.621734 0.829602 1.051820 96.034416
11 55 0.029811 0.052825 0.081694 0.130641 0.221118 0.343667 0.450152 0.552424 0.685279 0.871540 1.071734 95.509117
11 56 0.049378 0.062127 0.084265 0.149523 0.267412 0.380736 0.458650 0.561845 0.713899 0.892157 1.048179 95.331833
11 57 0.030451 0.057762 0.088491 0.131519 0.214068 0.337227 0.446196 0.538542 0.651329 0.813009 0.981307 95.710098
11 58 0.035211 0.060702 0.084077 0.120587 0.199481 0.319427 0.415628 0.487267 0.581145 0.734698 0.898661 96.063118
11 59 0.049001 0.078804 0.114569 0.174958 0.269506 0.377455 0.459011 0.534681 0.627392 0.750802 0.878488 95.685333
11 60 0.059072 0.073857 0.093718 0.149374 0.244422 0.335342 0.395221 0.467996 0.571543 0.696538 0.809261 96.103661
11 61 0.039816 0.071581 0.100815 0.134748 0.195771 0.289903 0.369835 0.429793 0.500394 0.615247 0.744615 96.507484
11 62 0.034414 0.062216 0.090445 0.124469 0.183240 0.277084 0.361207 0.422244 0.486789 0.593938 0.716754 96.647202
11 63 0.059700 0.085255 0.108656 0.155087 0.229021 0.308989 0.358606 0.402175 0.467569 0.567284 0.669394 96.588257
11 64 0.033857 0.065322 0.098543 0.130650 0.179740 0.261386 0.335308 0.383559 0.430661 0.517895 0.625513 96.937569
11 65 0.042452 0.068374 0.092032 0.125415 0.175942 0.238700 0.287714 0.330306 0.382997 0.458147 0.538225 97.259697
11 66 0.037334 0.048456 0.064034 0.100923 0.158900 0.214386 0.255900 0.307865 0.377845 0.459430 0.534349 97.440575
11 67 0.022348 0.038946 0.057502 0.086039 0.137597 0.207086 0.263677 0.311457 0.372210 0.461133 0.553284 97.488716
11 68 0.018091 0.034522 0.051645 0.072725 0.112010 0.174398 0.231810 0.276824 0.328145 0.410326 0.504116 97.785393
11 69 0.022828 0.031035 0.042047 0.068516 0.116173 0.169114 0.210013 0.256551 0.320434 0.403949 0.485802 97.873535
11 70 0.014939 0.030614 0.047472 0.066215 0.103334 0.165762 0.223952 0.268507 0.322211 0.412675 0.518348 97.825966
11 71 0.018035 0.026574 0.036639 0.058636 0.100956 0.154080 0.198494 0.247766 0.316699 0.411307 0.508282 97.922531
11 72 0.014719 0.021072 0.030500 0.053341 0.097667 0.148859 0.190210 0.240544 0.313193 0.406192 0.495453 97.988251
11 73 0.015770 0.027293 0.041170 0.064206 0.105410 0.159605 0.206819 0.254090 0.316815 0.404558 0.498396 97.905869
11 74 0.015472 0.023500 0.032988 0.052820 0.092522 0.147692 0.197403 0.250287 0.322970 0.427146 0.537029 97.900169
11 75 0.013292 0.024439 0.036902 0.055358 0.091980 0.151063 0.208343 0.258540 0.319577 0.414693 0.521768 97.904045
11 76 0.010475 0.019959 0.031834 0.048600 0.080599 0.135670 0.193632 0.244829 0.301928 0.394732 0.508640 98.029099
11 77 0.021689 0.034815 0.048345 0.070587 0.108761 0.156662 0.197452 0.240604 0.301094 0.388173 0.485894 97.945923
11 78 0.017813 0.026354 0.036748 0.058464 0.098820 0.148276 0.190376 0.238742 0.308495 0.405248 0.507464 97.963203
11 79 0.016838 0.024238 0.033406 0.054952 0.097774 0.148242 0.188607 0.237273 0.311358 0.409234 0.503602 97.974480
11 80 0.015375 0.029293 0.045051 0.066147 0.106170 0.168542 0.225782 0.273108 0.332362 0.428363 0.539675 97.770134
11 81 0.009712 0.018466 0.029455 0.046192 0.080944 0.142972 0.210618 0.274613 0.353092 0.475674 0.617887 97.740379
11 82 0.015731 0.026895 0.040934 0.064787 0.108163 0.169610 0.225511 0.278310 0.346587 0.449695 0.566352 97.707420
11 83 0.013951 0.026525 0.041285 0.061904 0.102046 0.166414 0.227334 0.278275 0.341844 0.445237 0.564870 97.730324
11 84 0.023242 0.039740 0.058087 0.087313 0.138279 0.205818 0.261689 0.311055 0.374531 0.467657 0.567710 97.464874
11 85 0.011667 0.021403 0.034550 0.055463 0.095227 0.159270 0.226193 0.291195 0.368134 0.478862 0.603629 97.654411
11 86 0.020160 0.030701 0.042913 0.066636 0.110336 0.165672 0.211058 0.257779 0.323148 0.414354 0.509662 97.847580
11 87 0.036096 0.054314 0.070913 0.100287 0.149739 0.203930 0.238126 0.269489 0.319429 0.393477 0.469168 97.695030
11 88 0.028216 0.050395 0.072275 0.098397 0.141445 0.204309 0.254595 0.289647 0.333058 0.408999 0.497910 97.620758
11 89 0.016222 0.032193 0.049536 0.067880 0.101352 0.164330 0.228861 0.275671 0.323168 0.411640 0.526302 97.802849
11 90 0.022776 0.034919 0.049025 0.074563 0.116880 0.167885 0.208143 0.247705 0.302344 0.382984 0.471205 97.921570
11 91 0.011836 0.022782 0.035589 0.051792 0.082354 0.137075 0.193645 0.241516 0.297459 0.394831 0.518256 98.012863
11 92 0.011607 0.018429 0.026833 0.042821 0.073113 0.115666 0.156340 0.202723 0.267660 0.360331 0.464456 98.260017
11 93 0.011086 0.018061 0.026986 0.042534 0.068876 0.105461 0.141814 0.184128 0.241945 0.325201 0.422996 98.410912
11 94 0.009156 0.015211 0.022609 0.035759 0.060729 0.097984 0.135073 0.176095 0.231692 0.312290 0.405553 98.497849
11 95 0.012379 0.020608 0.030601 0.047763 0.079338 0.124151 0.166190 0.209887 0.267295 0.348483 0.438627 98.254684
11 96 0.018480 0.032518 0.048741 0.071481 0.109454 0.161750 0.207496 0.247093 0.293567 0.363607 0.443633 98.002182
11 97 0.028743 0.039575 0.050641 0.076022 0.121971 0.170233 0.203092 0.240476 0.295739 0.366476 0.432903 97.974129
11 98 0.023931 0.037323 0.055039 0.082883 0.124478 0.176571 0.221859 0.265065 0.315826 0.391427 0.477138 97.828461
11 99 0.033050 0.052734 0.065290 0.085570 0.130645 0.193853 0.237851 0.271272 0.323732 0.409523 0.497760 97.698715
11 100 0.018977 0.034773 0.059065 0.088219 0.122990 0.186639 0.259666 0.316961 0.360283 0.446768 0.571445 97.534218
11 101 0.027896 0.042540 0.052812 0.073465 0.117775 0.181556 0.230403 0.272877 0.337293 0.440865 0.554127 97.668388
11 102 0.015629 0.030183 0.051193 0.077167 0.113528 0.177996 0.249870 0.309537 0.365615 0.464806 0.595713 97.548759
11 103 0.026980 0.041782 0.054754 0.077864 0.123569 0.190465 0.244909 0.288738 0.344903 0.434748 0.534468 97.636818
11 104 0.028535 0.047129 0.069899 0.101650 0.145603 0.201766 0.251575 0.297738 0.351094 0.429987 0.522375 97.552650
11 105 0.020965 0.034250 0.047741 0.070666 0.114067 0.172829 0.219943 0.263082 0.323804 0.414468 0.510813 97.807381
11 106 0.023987 0.034016 0.047073 0.074295 0.121825 0.178196 0.225313 0.277964 0.347870 0.438655 0.527513 97.703293
11 107 0.028511 0.046732 0.064139 0.091690 0.141736 0.206053 0.253359 0.291189 0.342177 0.421910 0.506238 97.606262
11 108 0.026745 0.049493 0.072124 0.097014 0.136311 0.196340 0.248586 0.286066 0.327526 0.399732 0.485893 97.674164
11 109 0.026017 0.042657 0.058606 0.082677 0.124595 0.180518 0.225718 0.265693 0.317483 0.395072 0.478922 97.802040
11 110 0.014713 0.022607 0.032876 0.053620 0.093698 0.148741 0.199446 0.252954 0.321915 0.417434 0.516274 97.925720
11 111 0.014265 0.024097 0.037366 0.061471 0.103946 0.158332 0.207117 0.256826 0.319052 0.403225 0.491236 97.923065
11 112 0.024868 0.031540 0.040379 0.066511 0.115594 0.166275 0.202160 0.245411 0.310148 0.395274 0.476369 97.925476
11 113 0.008947 0.018504 0.030933 0.048819 0.084336 0.141861 0.198482 0.247685 0.307803 0.400007 0.501930 98.010689
11 114 0.006688 0.011432 0.018263 0.031765 0.061033 0.109380 0.161905 0.217200 0.284961 0.383158 0.491133 98.223076
11 115 0.011626 0.020660 0.032562 0.053739 0.093321 0.147305 0.196800 0.244774 0.305513 0.392530 0.485275 98.015892
11 116 0.013099 0.023567 0.036347 0.057503 0.099726 0.162610 0.219130 0.269157 0.332071 0.428389 0.532933 97.825470
11 117 0.004794 0.008878 0.014517 0.025199 0.050555 0.098050 0.153162 0.212449 0.290922 0.412042 0.549772 98.179657
11 118 0.008414 0.014208 0.023429 0.042021 0.078173 0.130333 0.182585 0.238140 0.306743 0.403338 0.509643 98.062973
11 119 0.012099 0.022125 0.033451 0.051949 0.090096 0.146272 0.194525 0.236101 0.292389 0.382023 0.480139 98.058823
11 120 0.009574 0.018996 0.030011 0.045014 0.075285 0.128459 0.182915 0.230332 0.287440 0.380410 0.490354 98.121216
11 121 0.006238 0.010860 0.017179 0.029674 0.057480 0.104372 0.154572 0.207925 0.277715 0.381094 0.495270 98.257622
11 122 0.011798 0.020356 0.031722 0.051469 0.087124 0.134868 0.177079 0.216625 0.265003 0.334264 0.410195 98.259499
11 123 0.017974 0.028189 0.038820 0.058291 0.093422 0.134098 0.164405 0.196091 0.243257 0.309580 0.378062 98.337814
11 124 0.016353 0.023838 0.032493 0.050822 0.085003 0.126525 0.159977 0.197596 0.252967 0.330632 0.410218 98.313576
11 125 0.011221 0.021619 0.032862 0.047268 0.076144 0.125293 0.172251 0.208492 0.249804 0.320303 0.403886 98.330856
11 126 0.018205 0.028532 0.039161 0.057227 0.088859 0.129358 0.161148 0.189058 0.225345 0.281234 0.342898 98.438972
11 127 0.015725 0.027987 0.042237 0.060419 0.088063 0.128149 0.164615 0.194074 0.225588 0.277103 0.339411 98.436630
11 128 0.015434 0.023204 0.030534 0.044314 0.070747 0.106244 0.136454 0.167756 0.211213 0.273691 0.340129 98.580284
11 129 0.011220 0.021228 0.032691 0.046033 0.067505 0.102005 0.136230 0.165645 0.198445 0.252082 0.318506 98.648407
11 130 0.013844 0.020620 0.027429 0.040278 0.063849 0.093800 0.118271 0.143044 0.176142 0.224045 0.275651 98.803032
11 131 0.012557 0.020883 0.029433 0.042154 0.065038 0.096865 0.123940 0.147189 0.175779 0.220659 0.270689 98.794815
11 132 0.010818 0.020025 0.029619 0.041780 0.064524 0.099650 0.130828 0.154319 0.181607 0.228674 0.283940 98.754211
11 133 0.011220 0.019345 0.028616 0.042422 0.066369 0.099965 0.130988 0.159438 0.192331 0.242051 0.298889 98.708366
11 134 0.010888 0.016291 0.022668 0.035437 0.059463 0.090704 0.118799 0.149848 0.190700 0.246820 0.305476 98.752907
11 135 0.012025 0.019112 0.027660 0.043254 0.071459 0.105234 0.132984 0.163250 0.205602 0.263183 0.321227 98.635010
11 136 0.014259 0.023003 0.032358 0.048832 0.077776 0.110994 0.135780 0.161684 0.199285 0.252955 0.308616 98.634460
11 137 0.004720 0.008739 0.014144 0.023649 0.043873 0.077601 0.113709 0.150274 0.194648 0.260451 0.334484 98.773712
11 138 0.003774 0.006997 0.011752 0.020640 0.040466 0.075631 0.116112 0.158940 0.210850 0.287913 0.374098 98.692825
11 139 0.009552 0.017486 0.026887 0.042882 0.075515 0.119197 0.152910 0.181417 0.222092 0.287465 0.358773 98.505821
11 140 0.006980 0.012482 0.019624 0.032785 0.060165 0.099609 0.135291 0.169620 0.213987 0.280682 0.353657 98.615120
11 141 0.002066 0.003630 0.006137 0.011963 0.026494 0.052432 0.083914 0.124117 0.182339 0.269979 0.369057 98.867867
11 142 0.004334 0.008027 0.013486 0.024151 0.047877 0.085024 0.122561 0.163293 0.219899 0.304391 0.397220 98.609734
11 143 0.013264 0.019332 0.026264 0.043748 0.079871 0.118478 0.142532 0.170080 0.216648 0.282388 0.345175 98.542229
11 144 0.004382 0.008228 0.013398 0.022891 0.044179 0.079746 0.117456 0.156672 0.206747 0.281102 0.364542 98.700661
11 145 0.002721 0.004619 0.007592 0.014672 0.032629 0.063842 0.099485 0.143652 0.208576 0.305760 0.411689 98.704758
11 146 0.015104 0.023829 0.034506 0.056225 0.096481 0.139690 0.170754 0.205151 0.256109 0.324857 0.392701 98.284599
11 147 0.016888 0.024086 0.032496 0.053365 0.094771 0.138412 0.165773 0.196281 0.246364 0.315661 0.380960 98.334946
11 148 0.004754 0.009288 0.015390 0.025626 0.049124 0.092741 0.143391 0.193641 0.252307 0.339516 0.435364 98.438850
11 149 0.012785 0.023717 0.037656 0.059318 0.099286 0.153505 0.200636 0.242742 0.295238 0.372215 0.454533 98.048370
11 150 0.030879 0.042865 0.055077 0.083206 0.133487 0.182080 0.209502 0.237229 0.280854 0.342063 0.400818 98.001938
11 151 0.017705 0.030928 0.047201 0.071958 0.112701 0.161539 0.201188 0.239867 0.291009 0.359902 0.429640 98.036362
11 152 0.034121 0.045981 0.058864 0.087665 0.134920 0.183613 0.219429 0.259687 0.312711 0.379436 0.443839 97.839729
11 153 0.017136 0.035251 0.055289 0.073632 0.106438 0.170572 0.236230 0.280023 0.320169 0.401654 0.507757 97.795853
11 154 0.035049 0.054733 0.070554 0.094242 0.136916 0.194606 0.238551 0.272930 0.317820 0.390910 0.469810 97.723877
11 155 0.023332 0.041133 0.064145 0.093363 0.134684 0.196743 0.254483 0.297452 0.339243 0.415284 0.509988 97.630150
11 156 0.027345 0.048130 0.066212 0.087150 0.126619 0.192720 0.247673 0.282331 0.323361 0.406292 0.505767 97.686401
11 157 0.024954 0.044937 0.064565 0.087028 0.122722 0.181580 0.234566 0.271355 0.309687 0.383970 0.475376 97.799263
11 158 0.027556 0.045313 0.063408 0.088822 0.127523 0.180347 0.219647 0.246935 0.282235 0.351239 0.433287 97.933685
11 159 0.028581 0.046252 0.066206 0.093027 0.128979 0.177968 0.218612 0.248587 0.278142 0.331975 0.396645 97.985031
11 160 0.025946 0.041235 0.056386 0.077528 0.108012 0.148424 0.185008 0.219216 0.258083 0.314955 0.378213 98.186996
11 161 0.018329 0.029505 0.041722 0.059889 0.087495 0.125013 0.159191 0.192487 0.232730 0.292706 0.360753 98.400177
11 162 0.010331 0.016062 0.023600 0.037586 0.062767 0.097519 0.131501 0.168419 0.213612 0.274633 0.339408 98.624565
11 163 0.012002 0.019665 0.028646 0.044281 0.072661 0.110198 0.143459 0.176734 0.218754 0.276860 0.336429 98.560318
11 164 0.013531 0.023785 0.035627 0.051394 0.076286 0.110426 0.140823 0.167816 0.199789 0.250703 0.309641 98.620186
11 165 0.010075 0.016349 0.022888 0.033487 0.052636 0.080025 0.105421 0.130452 0.161854 0.209349 0.262661 98.914803
11 166 0.009415 0.015706 0.023238 0.035466 0.055723 0.082558 0.106798 0.131200 0.162074 0.208130 0.260012 98.909683
11 167 0.007020 0.013869 0.021374 0.030475 0.048098 0.078936 0.108706 0.130497 0.154060 0.199596 0.257453 98.949913
11 168 0.007284 0.012253 0.018227 0.028030 0.044619 0.066252 0.086638 0.108890 0.137482 0.178686 0.224470 99.087166
11 169 0.006267 0.009293 0.013734 0.022610 0.037015 0.053905 0.069754 0.089616 0.116157 0.154222 0.196913 99.230507
11 170 0.004280 0.007101 0.010430 0.016817 0.029651 0.047882 0.065465 0.085580 0.113907 0.155502 0.199978 99.263405
11 171 0.004295 0.007897 0.012115 0.018569 0.031303 0.051067 0.070242 0.088155 0.109768 0.146374 0.190529 99.269684
11 172 0.002814 0.004739 0.007316 0.012309 0.022029 0.035838 0.049459 0.065034 0.086030 0.118458 0.156621 99.439354
11 173 0.003423 0.005589 0.008417 0.013631 0.022718 0.034830 0.047035 0.061657 0.080769 0.109127 0.142280 99.470520
11 174 0.004432 0.007139 0.010266 0.016129 0.027400 0.042113 0.055373 0.070197 0.089778 0.118746 0.150517 99.407913
11 175 0.004054 0.006190 0.008734 0.014135 0.024762 0.038202 0.050090 0.064312 0.083957 0.112229 0.141889 99.451447
11 176 0.003099 0.005173 0.007981 0.013085 0.022299 0.034840 0.047701 0.062553 0.080188 0.105073 0.132617 99.485390
11 177 0.004036 0.006455 0.009191 0.014578 0.025234 0.039401 0.051807 0.065198 0.083085 0.110090 0.138787 99.452141
11 178 0.004902 0.009290 0.013462 0.018647 0.028702 0.044072 0.057578 0.068359 0.080479 0.103461 0.131864 99.439178
11 179 0.002384 0.003829 0.005845 0.010057 0.018254 0.029624 0.041020 0.054189 0.070462 0.093936 0.119583 99.550819
11 180 0.003007 0.004835 0.007277 0.011968 0.020330 0.031362 0.042428 0.055419 0.070625 0.091689 0.114810 99.546257
11 181 0.004470 0.007012 0.009812 0.014920 0.023959 0.034901 0.044685 0.056009 0.070157 0.090378 0.111931 99.531769
11 182 0.003767 0.006153 0.008916 0.013708 0.022044 0.032469 0.042183 0.053780 0.068686 0.090062 0.113210 99.545021
11 183 0.001866 0.003039 0.004697 0.008070 0.014640 0.024306 0.034836 0.047443 0.062525 0.083877 0.107444 99.607262
11 184 0.003227 0.005181 0.007398 0.011600 0.019621 0.030145 0.039439 0.049452 0.062019 0.081190 0.101939 99.588791
11 185 0.004004 0.007085 0.009882 0.013680 0.021425 0.033212 0.043784 0.052435 0.061824 0.079149 0.100137 99.573387
11 186 0.002881 0.004716 0.006843 0.010558 0.017419 0.026643 0.035108 0.044308 0.055580 0.072842 0.092087 99.631012
11 187 0.002073 0.003424 0.005150 0.008286 0.013900 0.021760 0.029898 0.039765 0.051938 0.069822 0.090300 99.663689
11 188 0.002698 0.004259 0.005943 0.009193 0.015579 0.023996 0.031440 0.039948 0.050980 0.067794 0.086144 99.662025
11 189 0.003402 0.005178 0.007091 0.011177 0.019164 0.028330 0.035399 0.043510 0.054225 0.069601 0.084776 99.638145
11 190 0.003690 0.005326 0.007471 0.012262 0.020741 0.029477 0.036192 0.044418 0.054797 0.068997 0.083077 99.633553
11 191 0.003078 0.005504 0.008173 0.012030 0.018696 0.027829 0.036481 0.045364 0.055461 0.070683 0.087519 99.629181
11 192 0.002995 0.004691 0.006588 0.010076 0.016350 0.024639 0.032463 0.041093 0.051373 0.066715 0.083687 99.659332
11 193 0.002933 0.004676 0.006702 0.010510 0.017763 0.027373 0.036307 0.045949 0.057137 0.073307 0.090508 99.626831
11 194 0.003075 0.005175 0.007775 0.012277 0.020239 0.030413 0.039805 0.050484 0.063647 0.082763 0.103514 99.580833
11 195 0.002797 0.004584 0.006726 0.010548 0.017626 0.027418 0.037076 0.048394 0.062907 0.084275 0.108051 99.589600
11 196 0.003106 0.004979 0.007215 0.011483 0.019781 0.030911 0.041463 0.053458 0.068445 0.089924 0.112530 99.556702
11 197 0.003119 0.005795 0.008708 0.013080 0.021879 0.035504 0.048183 0.059144 0.071528 0.093257 0.119318 99.520477
11 198 0.001594 0.002677 0.004204 0.007356 0.013983 0.024043 0.034568 0.046916 0.062862 0.087080 0.114999 99.599716
11 199 0.002557 0.004313 0.006615 0.010784 0.018459 0.028858 0.039222 0.051257 0.066332 0.088274 0.113199 99.570129
11 200 0.002597 0.004229 0.006241 0.010196 0.018048 0.028458 0.038180 0.049598 0.064772 0.087154 0.111777 99.578751
11 201 0.001855 0.003182 0.004919 0.008267 0.014993 0.024941 0.035198 0.047595 0.064350 0.089723 0.118755 99.586220
11 202 0.001682 0.002745 0.004260 0.007399 0.013564 0.022651 0.032728 0.045705 0.062509 0.086475 0.113734 99.606552
11 203 0.003267 0.005274 0.007802 0.012860 0.022551 0.034912 0.045954 0.058897 0.076117 0.100789 0.126340 99.505241
11 204 0.004688 0.008585 0.012637 0.018026 0.028223 0.043615 0.057473 0.068527 0.079696 0.100078 0.124574 99.453880
11 205 0.004152 0.006693 0.009557 0.014574 0.023885 0.036718 0.048795 0.061397 0.076017 0.097342 0.120492 99.500381
11 206 0.004898 0.007721 0.011030 0.016612 0.025995 0.038457 0.050556 0.063447 0.077536 0.097318 0.118989 99.487442
11 207 0.006475 0.010198 0.013958 0.020262 0.031508 0.045939 0.058090 0.070245 0.085160 0.106952 0.129878 99.421333
11 208 0.007488 0.011871 0.016277 0.023293 0.035330 0.050920 0.064503 0.078115 0.094348 0.118110 0.143596 99.356148
11 209 0.008409 0.014169 0.020503 0.029423 0.043617 0.062593 0.079879 0.096091 0.113660 0.139722 0.168381 99.223557
11 210 0.006484 0.010581 0.015512 0.024159 0.040661 0.063662 0.084614 0.104521 0.127371 0.160260 0.194426 99.167755
11 211 0.009733 0.018310 0.026559 0.035682 0.052269 0.078429 0.101701 0.118601 0.136787 0.169463 0.208265 99.044205
11 212 0.011319 0.016634 0.022561 0.033824 0.054066 0.079805 0.101345 0.121897 0.146285 0.182419 0.220879 99.008965
11 213 0.011474 0.020937 0.030347 0.042144 0.063503 0.094492 0.120199 0.138828 0.160248 0.197066 0.237612 98.883148
11 214 0.009039 0.016078 0.024118 0.034586 0.053202 0.084798 0.115634 0.138650 0.160337 0.201439 0.253441 98.908684
11 215 0.012922 0.020584 0.027907 0.040563 0.063950 0.095121 0.120296 0.142950 0.172535 0.217447 0.264678 98.821053
11 216 0.008439 0.015540 0.024975 0.036895 0.055872 0.088307 0.122724 0.149648 0.172285 0.213465 0.266995 98.844849
11 217 0.013328 0.021325 0.028973 0.041758 0.063862 0.091088 0.113280 0.135673 0.166278 0.210827 0.257900 98.855713
11 218 0.006609 0.010432 0.015768 0.025583 0.043015 0.068266 0.093954 0.120872 0.152069 0.197479 0.248929 99.017021
11 219 0.006929 0.012521 0.018454 0.027351 0.045194 0.072250 0.096607 0.117227 0.142185 0.181648 0.225646 99.053986
11 220 0.007426 0.012865 0.019845 0.031179 0.050906 0.077323 0.100992 0.122578 0.147392 0.185595 0.229066 99.014832
11 221 0.008741 0.012464 0.016878 0.027598 0.048731 0.073013 0.091982 0.114110 0.146282 0.190633 0.234214 99.035355
11 222 0.003059 0.005939 0.009685 0.015719 0.028765 0.051378 0.076736 0.103540 0.138175 0.191980 0.254036 99.120987
11 223 0.005224 0.007624 0.010979 0.019386 0.037834 0.061690 0.082646 0.108324 0.146081 0.197598 0.247899 99.074715
11 224 0.007566 0.013423 0.020541 0.032303 0.054134 0.083432 0.108805 0.132391 0.161316 0.204169 0.251026 98.930893
11 225 0.004829 0.007955 0.011560 0.018968 0.035873 0.062064 0.087630 0.115807 0.155866 0.215399 0.278988 99.005066
11 226 0.003396 0.006001 0.009756 0.016749 0.031500 0.055302 0.081267 0.109801 0.146221 0.200673 0.263847 99.075485
11 227 0.009018 0.014549 0.020618 0.032186 0.054385 0.081034 0.101987 0.124087 0.155227 0.198388 0.241957 98.966560
11 228 0.012464 0.017228 0.022956 0.037660 0.065770 0.095553 0.116208 0.140451 0.176846 0.226131 0.273744 98.814987
11 229 0.003666 0.007129 0.011673 0.019253 0.036530 0.066673 0.099797 0.133242 0.175117 0.238454 0.308216 98.900253
11 230 0.007775 0.014043 0.021564 0.033020 0.053949 0.083443 0.110304 0.135336 0.166726 0.214799 0.270078 98.888962
11 231 0.013238 0.017920 0.024100 0.040236 0.070795 0.101010 0.120484 0.144314 0.181050 0.230154 0.275615 98.781082
11 232 0.011020 0.020798 0.030948 0.044815 0.071593 0.111051 0.144971 0.172676 0.207264 0.262253 0.322370 98.600243
11 233 0.006068 0.010711 0.017051 0.028178 0.050856 0.086754 0.124253 0.163196 0.212033 0.285203 0.368079 98.647621
11 234 0.011638 0.018639 0.026788 0.041464 0.068101 0.100978 0.128806 0.159843 0.204300 0.266873 0.332996 98.639572
11 235 0.015414 0.022955 0.032137 0.051160 0.085715 0.125444 0.154570 0.184968 0.228778 0.291731 0.355369 98.451767
11 236 0.014688 0.028830 0.040241 0.052679 0.082682 0.134289 0.176628 0.203079 0.238363 0.305550 0.382410 98.340561
11 237 0.015141 0.027183 0.041739 0.060959 0.091904 0.137853 0.179535 0.213101 0.250586 0.314456 0.393144 98.274399
11 238 0.020741 0.033017 0.044942 0.064779 0.100118 0.143736 0.177217 0.209240 0.253511 0.315949 0.379754 98.256996
11 239 0.026599 0.038725 0.054937 0.082235 0.120403 0.162967 0.197918 0.233923 0.276022 0.334751 0.397640 98.073883
11 240 0.029818 0.049470 0.065695 0.088166 0.127771 0.179300 0.215780 0.242540 0.278048 0.336734 0.399027 97.987656
11 241 0.019195 0.035062 0.052913 0.072542 0.102989 0.155603 0.207245 0.244330 0.278123 0.343776 0.426380 98.061844
11 242 0.023347 0.040758 0.052785 0.070432 0.111513 0.172421 0.210110 0.227684 0.258250 0.324690 0.396821 98.111191
11 243 0.028222 0.043990 0.067268 0.097527 0.130275 0.172523 0.209254 0.239164 0.267969 0.321505 0.386544 98.035759
11 244 0.039799 0.060006 0.071505 0.092613 0.131510 0.179010 0.207335 0.227731 0.259908 0.315709 0.373587 98.041283
11 245 0.015736 0.033183 0.060795 0.084756 0.104647 0.147584 0.200077 0.237405 0.258891 0.309637 0.386619 98.160675
11 246 0.043069 0.058715 0.064109 0.081544 0.118871 0.163076 0.187463 0.207149 0.241566 0.297083 0.351865 98.185493
11 247 0.016519 0.030608 0.049612 0.070605 0.095512 0.133513 0.171541 0.201350 0.228370 0.278086 0.343098 98.381187
11 248 0.019918 0.032753 0.043551 0.059323 0.088128 0.127434 0.157234 0.179959 0.208223 0.254329 0.304348 98.524796
11 249 0.022328 0.033879 0.045636 0.064651 0.093858 0.127895 0.153871 0.178982 0.212061 0.260980 0.313506 98.492355
11 250 0.010859 0.020856 0.031315 0.043338 0.066201 0.104693 0.140618 0.167734 0.197988 0.251127 0.314398 98.650879
11 251 0.014611 0.020905 0.027944 0.042733 0.069439 0.100888 0.125752 0.152576 0.189068 0.238618 0.287082 98.730385
11 252 0.014342 0.024300 0.035569 0.052921 0.082245 0.118880 0.146386 0.168455 0.195423 0.238545 0.285475 98.637459
11 253 0.008573 0.016117 0.024144 0.034390 0.055261 0.091162 0.126617 0.155437 0.187342 0.240710 0.303462 98.756783
11 254 0.011962 0.019681 0.028368 0.041838 0.064846 0.094096 0.118430 0.142157 0.172672 0.217041 0.265080 98.823830
11 255 0.014859 0.021074 0.027655 0.041642 0.066951 0.094843 0.114050 0.134646 0.164972 0.208480 0.252593 98.858231
11 256 0.009811 0.019239 0.028568 0.038287 0.056740 0.088392 0.118308 0.140028 0.163063 0.205057 0.256528 98.875984
11 257 0.014174 0.020972 0.027484 0.039651 0.060900 0.086797 0.106587 0.126909 0.155764 0.199250 0.246094 98.915413
11 258 0.011312 0.018705 0.026476 0.038067 0.058634 0.087330 0.111499 0.132069 0.156563 0.195997 0.240910 98.922440
11 259 0.014194 0.023003 0.032105 0.045410 0.067335 0.096660 0.121276 0.143363 0.170360 0.212067 0.258736 98.815498
11 260 0.015026 0.023040 0.030933 0.044317 0.067344 0.096375 0.119760 0.142243 0.171326 0.214208 0.260351 98.815079
11 261 0.009012 0.017009 0.025957 0.036835 0.057015 0.091291 0.124791 0.150061 0.175030 0.219920 0.275223 98.817856
11 262 0.012124 0.021781 0.030712 0.041648 0.062690 0.095570 0.124347 0.145967 0.170801 0.214465 0.266552 98.813339
11 263 0.012205 0.017160 0.023172 0.035894 0.057644 0.082348 0.102733 0.126848 0.159520 0.204193 0.251220 98.927063
11 264 0.007943 0.012924 0.018404 0.027738 0.044966 0.068579 0.090184 0.113931 0.146336 0.193098 0.245007 99.030891
11 265 0.006717 0.010828 0.015828 0.024710 0.040958 0.063888 0.086259 0.111039 0.142656 0.187665 0.238219 99.071228
11 266 0.009166 0.014615 0.020204 0.029399 0.045833 0.068340 0.088825 0.110642 0.138921 0.180578 0.228019 99.065460
11 267 0.009072 0.015122 0.021410 0.030949 0.048100 0.072781 0.095181 0.116529 0.142659 0.182898 0.229492 99.035805
11 268 0.007080 0.011540 0.016844 0.026120 0.043535 0.067603 0.090707 0.116092 0.149485 0.196757 0.248337 99.025902
11 269 0.006046 0.009893 0.014506 0.022817 0.039138 0.063289 0.087363 0.114176 0.149643 0.201688 0.259637 99.031807
11 270 0.008020 0.012020 0.016780 0.027208 0.047886 0.073896 0.096205 0.121586 0.156675 0.205268 0.254985 98.979469
11 271 0.006975 0.012390 0.019073 0.030340 0.051580 0.080493 0.105630 0.129717 0.161204 0.209307 0.263511 98.929779
11 272 0.003107 0.005964 0.009771 0.016357 0.031038 0.057011 0.086277 0.116446 0.153658 0.210800 0.276924 99.032654
11 273 0.002656 0.004650 0.007687 0.014034 0.027883 0.050644 0.076475 0.107180 0.148313 0.210681 0.284910 99.064888
11 274 0.003149 0.005786 0.009416 0.016247 0.031972 0.059033 0.088809 0.120196 0.160679 0.222089 0.292200 98.990425
11 275 0.005846 0.010178 0.016019 0.027011 0.048851 0.079028 0.106690 0.134185 0.168503 0.218034 0.272430 98.913231
11 276 0.002868 0.005372 0.008682 0.014614 0.028180 0.052280 0.079177 0.107009 0.142526 0.199095 0.266204 99.093994
11 277 0.004146 0.007673 0.012120 0.019348 0.034130 0.058316 0.084241 0.111259 0.145032 0.196404 0.256678 99.070648
11 278 0.005703 0.009098 0.013439 0.022165 0.040072 0.065986 0.090292 0.115898 0.149878 0.200453 0.256933 99.030083
11 279 0.009521 0.015463 0.021408 0.031321 0.050036 0.075033 0.095725 0.114938 0.140327 0.179689 0.223526 99.043015
11 280 0.008474 0.015855 0.023974 0.033856 0.050615 0.075798 0.098400 0.115994 0.135283 0.169314 0.210759 99.061676
11 281 0.012250 0.017320 0.022226 0.032896 0.052239 0.074783 0.091741 0.110865 0.139335 0.181048 0.224994 99.040306
11 282 0.006070 0.011014 0.017055 0.025960 0.042578 0.069907 0.098359 0.124503 0.153699 0.200900 0.257403 98.992554
11 283 0.008717 0.014698 0.021103 0.031300 0.049675 0.074982 0.096784 0.117155 0.143253 0.183842 0.229885 99.028603
11 284 0.007104 0.011884 0.017755 0.027728 0.045795 0.069511 0.090059 0.110171 0.136038 0.175337 0.218410 99.090210
11 285 0.010231 0.015977 0.021405 0.031561 0.051033 0.076339 0.097715 0.120764 0.154519 0.204184 0.256893 98.959373
11 286 0.003861 0.007445 0.012220 0.020164 0.037660 0.067738 0.099920 0.131571 0.171328 0.233709 0.304302 98.910088
11 287 0.005578 0.009225 0.014263 0.024008 0.043862 0.072807 0.101634 0.131284 0.165849 0.213095 0.262256 98.956146
11 288 0.013320 0.021077 0.030611 0.047753 0.075736 0.106287 0.130132 0.155586 0.188922 0.234504 0.280968 98.715103
11 289 0.012784 0.023902 0.034438 0.046908 0.073069 0.115220 0.152538 0.179212 0.208366 0.259355 0.316592 98.577614
11 290 0.014435 0.026766 0.039563 0.054476 0.079812 0.117213 0.150088 0.174714 0.200352 0.242999 0.292354 98.607224
11 291 0.016710 0.023912 0.032370 0.049537 0.078761 0.109220 0.130669 0.152651 0.180964 0.218569 0.253478 98.753159
11 292 0.013332 0.025772 0.037394 0.048646 0.069492 0.103191 0.131647 0.148247 0.164030 0.197144 0.237066 98.824036
11 293 0.012563 0.018838 0.024901 0.035621 0.054950 0.079081 0.097776 0.114645 0.135318 0.166762 0.199024 99.060516
11 294 0.012728 0.019805 0.026485 0.037267 0.054824 0.074579 0.088301 0.100755 0.117760 0.144996 0.173506 99.148994
11 295 0.008627 0.013654 0.018668 0.026864 0.041698 0.060695 0.075498 0.088518 0.104099 0.129029 0.155703 99.276947
11 296 0.008397 0.014096 0.020234 0.028993 0.042891 0.060101 0.074845 0.089145 0.106252 0.131617 0.159042 99.264389
11 297 0.008286 0.011677 0.015191 0.022706 0.036216 0.051744 0.064041 0.077840 0.096099 0.121865 0.147828 99.346504
11 298 0.007235 0.010536 0.014077 0.022226 0.037884 0.054777 0.066023 0.078188 0.096193 0.123052 0.149301 99.340508
11 299 0.005660 0.009684 0.014530 0.022349 0.035620 0.052531 0.066710 0.079588 0.094070 0.116688 0.141071 99.361496
11 300 0.005438 0.009163 0.013403 0.020247 0.032248 0.048061 0.061997 0.075705 0.091822 0.116395 0.142918 99.382607
11 301 0.004890 0.008120 0.011860 0.017960 0.029453 0.045736 0.060546 0.074117 0.088219 0.110307 0.134348 99.414444
11 302 0.007399 0.011447 0.015459 0.023087 0.037488 0.054591 0.067046 0.079393 0.095936 0.120861 0.145828 99.341461
11 303 0.007677 0.011069 0.015099 0.023931 0.039250 0.054265 0.064695 0.077213 0.093915 0.116092 0.137069 99.359726
11 304 0.008561 0.012571 0.017545 0.027523 0.043965 0.060614 0.072247 0.085224 0.102143 0.125446 0.147768 99.296394
11 305 0.010625 0.018296 0.025283 0.034622 0.051340 0.073874 0.089967 0.100203 0.110967 0.132166 0.155483 99.197182
11 306 0.009689 0.018537 0.025743 0.032241 0.045230 0.068181 0.087796 0.097656 0.103891 0.121936 0.144540 99.244560
11 307 0.009993 0.015054 0.020628 0.029931 0.043907 0.058934 0.069758 0.079544 0.090414 0.108325 0.127671 99.345840
11 308 0.011299 0.018002 0.023280 0.030703 0.042252 0.056325 0.066426 0.074825 0.084079 0.099791 0.116258 99.376762
11 309 0.009745 0.014788 0.019151 0.026026 0.036475 0.049075 0.058842 0.067694 0.076651 0.091005 0.106181 99.444366
11 310 0.008926 0.013653 0.017773 0.024443 0.035023 0.047163 0.056012 0.064024 0.072823 0.086945 0.101523 99.471687
11 311 0.008867 0.013393 0.017496 0.024478 0.035206 0.046802 0.055332 0.063733 0.073139 0.087301 0.101499 99.472755
11 312 0.006559 0.009916 0.012986 0.019109 0.030468 0.043494 0.052685 0.061734 0.073045 0.089307 0.104380 99.496315
11 313 0.009262 0.012937 0.017597 0.027031 0.040927 0.053841 0.063221 0.074410 0.087741 0.105870 0.123521 99.383636
11 314 0.009368 0.014912 0.019937 0.028257 0.042909 0.060847 0.074892 0.087788 0.101828 0.122085 0.141734 99.295441
11 315 0.009369 0.015556 0.021813 0.030767 0.044829 0.061354 0.074015 0.085036 0.096207 0.113378 0.130803 99.316879
11 316 0.009097 0.013662 0.018020 0.025995 0.039421 0.058746 0.075390 0.090575 0.107453 0.136679 0.172293 99.252670
12 13 0.000000 0.000000 0.000000 0.000000 0.000000 0.000000 0.000000 0.000000 0.000000 0.000000 0.000000 0.000000
12 14 0.365082 4.820317 8.012856 17.959381 9.932737 2.980031 0.892516 0.386598 0.196081 0.118044 0.052523 54.283833
12 15 1.278545 4.236401 2.126946 3.605907 5.746442 11.244741 14.543861 10.307506 2.301438 0.361316 0.074224 44.172676
12 16 0.296543 2.047049 1.833910 2.970294 3.613494 5.241882 5.196949 6.041857 7.463147 8.681132 5.631023 50.982719
12 17 0.271320 0.922482 0.540311 1.365289 2.297535 5.098672 5.491070 5.758692 5.217630 6.429398 6.781657 59.825943
12 18 0.507449 0.889161 1.013548 1.456885 2.065341 3.560611 6.958665 5.374672 5.146914 4.521957 5.142794 63.362003
12 19 0.685909 1.128910 1.101072 1.376849 2.015904 3.555849 6.485283 4.518614 4.333772 4.115888 5.089685 65.592262
12 20 0.633302 1.060353 1.504626 2.089226 2.056305 2.428113 4.509749 3.824581 4.160044 3.727507 4.387943 69.618248
12 21 0.648071 1.026055 0.963479 1.050972 1.317337 1.952129 3.515309 2.684728 3.041232 3.168987 4.187286 76.444420
12 22 0.371334 0.514607 0.702357 1.109865 1.270546 1.563503 2.854257 2.332802 2.447617 2.241932 2.907434 81.683746
12 23 0.464863 0.626403 0.645239 0.899826 1.323072 2.092514 3.939313 2.991496 2.990720 2.711534 3.336034 77.978989
12 24 0.245483 0.338846 0.449241 0.647701 0.839085 1.086844 1.363810 1.624024 1.862708 2.150968 2.427820 86.963470
12 25 0.211498 0.250519 0.279006 0.416294 0.638121 0.903019 1.122777 1.333159 1.595801 1.940264 2.258923 89.050621
12 26 0.127312 0.182719 0.241071 0.369709 0.537147 0.741963 0.938515 1.132354 1.357853 1.659585 1.972712 90.739059
12 27 0.109211 0.170390 0.206602 0.279213 0.415411 0.637193 0.843702 0.997037 1.173671 1.453692 1.744697 91.969177
12 28 0.085570 0.134232 0.165185 0.221999 0.326293 0.504412 0.678928 0.810309 0.950875 1.175649 1.410444 93.536102
12 29 0.080811 0.119237 0.147049 0.201711 0.281116 0.395115 0.504412 0.599072 0.704976 0.865209 1.041824 95.059464
12 30 0.065287 0.086308 0.102233 0.149724 0.220367 0.305759 0.379746 0.453185 0.543330 0.671316 0.808521 96.214226
12 31 0.048648 0.072060 0.093408 0.135129 0.191497 0.262816 0.328897 0.394648 0.476112 0.594344 0.724830 96.677605
12 32 0.080834 0.095621 0.100942 0.141708 0.208401 0.279702 0.334768 0.394689 0.476138 0.580475 0.675160 96.631561
12 33 0.082629 0.103298 0.122450 0.176024 0.243403 0.315384 0.380245 0.444146 0.512771 0.610243 0.714702 96.294701
12 34 0.094343 0.135885 0.154402 0.198626 0.269791 0.365701 0.445889 0.512926 0.603171 0.743189 0.893463 95.582611
12 35 0.056531 0.086289 0.114639 0.164522 0.234365 0.337575 0.446023 0.543474 0.646615 0.803003 0.985829 95.581139
12 36 0.015872 0.022180 0.029927 0.048586 0.085191 0.132718 0.174202 0.222003 0.287958 0.378226 0.471921 98.131218
12 37 0.037347 0.046816 0.058519 0.089228 0.140749 0.198697 0.248209 0.308765 0.385883 0.478506 0.569746 97.437531
12 38 0.029456 0.038395 0.048736 0.077400 0.133085 0.202435 0.261345 0.331959 0.430123 0.556386 0.681847 97.208824
12 39 0.021676 0.030288 0.042172 0.071984 0.130479 0.206610 0.276193 0.359737 0.474883 0.626149 0.784535 96.975296
12 40 0.038035 0.052264 0.068371 0.108636 0.188814 0.286888 0.364821 0.450440 0.568518 0.727057 0.886178 96.259979
12 41 0.070384 0.117492 0.135179 0.156763 0.228966 0.356090 0.460634 0.533558 0.630887 0.784505 0.933321 95.592216
12 42 0.060124 0.074657 0.089944 0.139062 0.236214 0.359296 0.452860 0.543539 0.661780 0.834183 1.012168 95.536179
12 43 0.039802 0.063458 0.083227 0.124509 0.223506 0.373025 0.492598 0.594661 0.739188 0.949970 1.150796 95.165260
12 44 0.051340 0.078678 0.103542 0.158034 0.278394 0.448349 0.574063 0.669069 0.795574 0.990945 1.178426 94.673584
12 45 0.157209 0.187285 0.203110 0.270726 0.393070 0.529515 0.623991 0.720416 0.846582 1.001773 1.136953 93.929367
12 46 0.119534 0.162396 0.190031 0.261944 0.394770 0.546369 0.645195 0.735729 0.865674 1.036655 1.190515 93.851189
12 47 0.034229 0.051268 0.075750 0.138398 0.275808 0.454938 0.588982 0.704947 0.854567 1.062904 1.259601 94.498604
12 48 0.122683 0.146743 0.175156 0.267807 0.419504 0.562179 0.661537 0.784792 0.947239 1.124026 1.274267 93.514069
12 49 0.187030 0.206338 0.220657 0.313082 0.470970 0.619110 0.716258 0.836936 1.000408 1.177550 1.319239 92.932426
12 50 0.050394 0.082232 0.111139 0.173755 0.322471 0.538698 0.688305 0.789418 0.945717 1.193618 1.426232 93.678024
12 51 0.046423 0.068161 0.095797 0.164894 0.311547 0.490795 0.629621 0.777859 0.985105 1.234361 1.439339 93.756096
12 52 0.202711 0.162055 0.165530 0.284393 0.477520 0.608910 0.701769 0.875295 1.071896 1.220167 1.315753 92.914001
12 53 0.113900 0.169326 0.202273 0.275852 0.428728 0.609091 0.728886 0.843328 1.019156 1.235042 1.404728 92.969688
12 54 0.056200 0.080841 0.105762 0.168930 0.307316 0.503815 0.654863 0.773497 0.920530 1.147721 1.382762 93.897758
12 55 0.089099 0.131972 0.167277 0.240900 0.382359 0.559692 0.702409 0.848208 1.040632 1.263285 1.450708 93.123459
12 56 0.154106 0.142299 0.154855 0.259222 0.436120 0.578638 0.670642 0.813001 0.990893 1.168074 1.313739 93.318405
12 57 0.091813 0.149524 0.180886 0.232136 0.351772 0.524326 0.651569 0.756250 0.910502 1.119390 1.296510 93.735321
12 58 0.081522 0.120252 0.147889 0.207421 0.338785 0.528938 0.658270 0.730788 0.821898 0.986898 1.154370 94.222969
12 59 0.144476 0.188641 0.219894 0.297547 0.415120 0.532180 0.611810 0.701984 0.825583 0.975843 1.117235 93.969688
12 60 0.140772 0.141047 0.153871 0.236939 0.371155 0.480837 0.546253 0.639714 0.760359 0.889167 0.997663 94.642220
12 61 0.089319 0.137123 0.161776 0.200137 0.286073 0.416497 0.512713 0.577548 0.659965 0.795105 0.933254 95.230492
12 62 0.076806 0.121800 0.152258 0.197664 0.286784 0.418104 0.512503 0.570599 0.646116 0.778870 0.919472 95.319023
12 63 0.116491 0.136934 0.156446 0.211217 0.291658 0.395423 0.482867 0.563358 0.640973 0.751525 0.875100 95.378006
12 64 0.082930 0.128098 0.146839 0.179673 0.263056 0.392540 0.483122 0.536236 0.609554 0.732701 0.853175 95.592079
12 65 0.073247 0.101609 0.131421 0.181390 0.244025 0.319457 0.386795 0.455231 0.530932 0.631747 0.742344 96.201797
12 66 0.093917 0.087518 0.093842 0.148922 0.238852 0.308681 0.351771 0.422751 0.521002 0.622825 0.706753 96.403160
12 67 0.057662 0.081588 0.102196 0.143879 0.216937 0.304771 0.369171 0.430555 0.514324 0.629311 0.742981 96.406624
12 68 0.051066 0.081293 0.099149 0.126050 0.187623 0.282690 0.358588 0.414412 0.486937 0.600499 0.716805 96.594887
12 69 0.064406 0.062795 0.070579 0.114816 0.189252 0.256628 0.304840 0.371829 0.456891 0.557277 0.653982 96.896706
12 70 0.043740 0.072585 0.090088 0.115681 0.177106 0.270280 0.343198 0.400890 0.483907 0.612298 0.744192 96.646034
12 71 0.051473 0.058693 0.069893 0.110166 0.180923 0.255924 0.315742 0.390580 0.485291 0.598145 0.706953 96.776215
12 72 0.043702 0.046534 0.058052 0.104095 0.183387 0.249740 0.297952 0.376051 0.484551 0.599928 0.700387 96.855621
12 73 0.043274 0.061369 0.079833 0.117711 0.180107 0.251773 0.312389 0.384392 0.481145 0.599846 0.717739 96.770424
12 74 0.043844 0.054530 0.065471 0.100668 0.170337 0.258846 0.330039 0.403810 0.499654 0.628792 0.757625 96.686378
12 75 0.036709 0.062269 0.081486 0.106588 0.161413 0.253153 0.337622 0.407481 0.493401 0.626686 0.771279 96.661911
12 76 0.030591 0.049475 0.065225 0.092808 0.155209 0.255719 0.340753 0.403616 0.480986 0.611840 0.757096 96.756676
12 77 0.047746 0.063219 0.079636 0.115557 0.174670 0.247165 0.312459 0.386826 0.479076 0.600108 0.732270 96.761261
12 78 0.057896 0.060493 0.067529 0.107058 0.178887 0.249051 0.303910 0.383845 0.492769 0.612604 0.719877 96.766083
12 79 0.047794 0.052550 0.065134 0.110035 0.185122 0.250137 0.297829 0.371517 0.474799 0.588959 0.692233 96.863892
12 80 0.052568 0.078709 0.092108 0.119076 0.182916 0.276257 0.347665 0.406997 0.490334 0.616738 0.744568 96.592064
12 81 0.032130 0.053103 0.071860 0.103201 0.171352 0.278699 0.368182 0.435245 0.520671 0.664177 0.822679 96.478699
12 82 0.051441 0.070048 0.084893 0.117818 0.178656 0.263268 0.337420 0.409001 0.495129 0.617697 0.751439 96.623192
12 83 0.041606 0.066999 0.084927 0.113942 0.177659 0.273179 0.348824 0.408935 0.492281 0.620449 0.750308 96.620888
12 84 0.064396 0.088935 0.105518 0.140280 0.200941 0.280863 0.346274 0.410196 0.492022 0.607335 0.732269 96.530968
12 85 0.036938 0.054668 0.071808 0.107643 0.179613 0.275862 0.350703 0.416894 0.505453 0.634958 0.770840 96.594620
12 86 0.044852 0.054901 0.066971 0.103182 0.168077 0.241564 0.298185 0.362635 0.448031 0.555660 0.661040 96.994904
12 87 0.076395 0.088637 0.097705 0.135163 0.200306 0.267687 0.314518 0.369450 0.444335 0.536257 0.622765 96.846786
12 88 0.062735 0.091737 0.111525 0.142357 0.195569 0.271957 0.333568 0.382804 0.441515 0.536119 0.645707 96.784409
12 89 0.040708 0.067835 0.084420 0.107919 0.165856 0.264512 0.343155 0.391519 0.453852 0.570327 0.701528 96.808365
12 90 0.045203 0.060489 0.076937 0.107687 0.153283 0.220344 0.284314 0.340981 0.395692 0.486024 0.602160 97.226891
12 91 0.032810 0.051656 0.060637 0.077865 0.126533 0.209936 0.279767 0.336027 0.418979 0.553378 0.692417 97.159996
12 92 0.019899 0.029176 0.041162 0.065225 0.106851 0.163463 0.216229 0.272598 0.343944 0.450927 0.578309 97.712219
12 93 0.023551 0.032608 0.040760 0.060181 0.097977 0.147910 0.191636 0.242496 0.315354 0.416341 0.527426 97.903755
12 94 0.016619 0.024556 0.033288 0.051597 0.086718 0.135629 0.180716 0.231172 0.300006 0.394908 0.498204 98.046585
12 95 0.025160 0.036075 0.046777 0.069138 0.111768 0.169472 0.218074 0.267302 0.332923 0.425961 0.527414 97.769936
12 96 0.046490 0.066096 0.078373 0.103766 0.151395 0.209793 0.252728 0.297630 0.363498 0.454680 0.550238 97.425308
12 97 0.058841 0.064576 0.075636 0.111641 0.164986 0.215261 0.254317 0.305937 0.367705 0.439973 0.513327 97.427795
12 98 0.068898 0.071105 0.075866 0.114249 0.185326 0.249212 0.283987 0.332588 0.408891 0.500627 0.577375 97.131874
12 99 0.049077 0.075267 0.103199 0.136928 0.178340 0.245846 0.311550 0.363827 0.411021 0.496707 0.608677 97.019562
12 100 0.069454 0.093747 0.099478 0.126907 0.195048 0.287739 0.343742 0.383105 0.452332 0.572260 0.696809 96.679375
12 101 0.034347 0.051885 0.078674 0.116356 0.157167 0.225695 0.306074 0.378749 0.435796 0.533159 0.668948 97.013153
12 102 0.047346 0.076404 0.088547 0.108261 0.166648 0.271028 0.354869 0.408442 0.481467 0.612713 0.754458 96.629814
12 103 0.042663 0.061737 0.082409 0.115800 0.166605 0.243997 0.320421 0.389646 0.458373 0.560564 0.680859 96.876930
12 104 0.059604 0.076205 0.087003 0.121017 0.187881 0.269661 0.327526 0.382835 0.459510 0.565887 0.671182 96.791687
12 105 0.039426 0.055275 0.072781 0.107139 0.162698 0.232275 0.292647 0.354950 0.429213 0.526120 0.629258 97.098221
12 106 0.058921 0.063383 0.072577 0.115732 0.192159 0.262683 0.308207 0.369769 0.458663 0.563518 0.657077 96.877312
12 107 0.062764 0.090485 0.111616 0.144486 0.199081 0.273039 0.335129 0.393003 0.461559 0.557523 0.659288 96.712029
12 108 0.064626 0.096825 0.113016 0.137958 0.192201 0.277185 0.345777 0.396222 0.453732 0.545093 0.643637 96.733727
12 109 0.058628 0.081293 0.097034 0.129820 0.186502 0.260089 0.320893 0.380334 0.452518 0.548137 0.645057 96.839691
12 110 0.037412 0.045595 0.056822 0.094521 0.166957 0.247070 0.304561 0.369084 0.458107 0.577346 0.695095 96.947433
12 111 0.038932 0.056826 0.076310 0.115374 0.178210 0.244984 0.298697 0.363044 0.452271 0.562953 0.671137 96.941261
12 112 0.063853 0.061708 0.067566 0.110177 0.188472 0.262159 0.315338 0.384533 0.469502 0.561598 0.638760 96.876335
12 113 0.027733 0.051011 0.071354 0.098970 0.157706 0.247070 0.323600 0.389187 0.478222 0.605176 0.724987 96.824989
12 114 0.022591 0.032175 0.041893 0.066229 0.119954 0.199136 0.268562 0.333064 0.412999 0.536715 0.675576 97.291107
12 115 0.033376 0.053223 0.072096 0.103712 0.159751 0.232316 0.296260 0.363413 0.452916 0.570602 0.688706 96.973625
12 116 0.044514 0.065882 0.079604 0.111648 0.184357 0.284901 0.361031 0.424982 0.509009 0.623955 0.728017 96.582100
12 117 0.013751 0.024284 0.036959 0.061628 0.119903 0.214959 0.302620 0.379732 0.478984 0.629800 0.785385 96.951996
12 118 0.031628 0.045850 0.061085 0.094037 0.152785 0.221338 0.276867 0.340155 0.430244 0.554091 0.686058 97.105858
12 119 0.036719 0.057031 0.069121 0.093497 0.150100 0.234559 0.302328 0.358886 0.437093 0.553600 0.667869 97.039207
12 120 0.030126 0.051545 0.064526 0.083984 0.136200 0.227467 0.304887 0.361787 0.439069 0.567525 0.700839 97.032043
12 121 0.019975 0.030524 0.043084 0.069929 0.125530 0.206098 0.277035 0.343180 0.425675 0.549711 0.685978 97.223274
12 122 0.038619 0.054380 0.067646 0.096659 0.148394 0.207360 0.250987 0.299378 0.370145 0.466655 0.568086 97.431694
12 123 0.042825 0.053019 0.063865 0.095460 0.148033 0.200048 0.238959 0.289063 0.357709 0.439968 0.518723 97.552322
12 124 0.044783 0.047483 0.052669 0.082458 0.140725 0.202336 0.245973 0.298853 0.370660 0.460362 0.543284 97.510414
12 125 0.029423 0.050185 0.063633 0.082040 0.127944 0.201294 0.259598 0.302238 0.360753 0.454620 0.550969 97.517303
12 126 0.040976 0.052997 0.064140 0.089357 0.129390 0.181684 0.225000 0.264341 0.307381 0.375607 0.457743 97.811386
12 127 0.042885 0.061186 0.071576 0.091092 0.128193 0.176785 0.214960 0.252640 0.304483 0.376259 0.451194 97.828743
12 128 0.025671 0.034254 0.045365 0.069618 0.109064 0.157891 0.200283 0.243634 0.293286 0.363105 0.441366 98.016464
12 129 0.027552 0.043459 0.054313 0.071155 0.106381 0.158483 0.201902 0.239515 0.289274 0.364456 0.445887 97.997627
12 130 0.029901 0.035960 0.043054 0.063853 0.099065 0.140102 0.174163 0.211621 0.255530 0.313681 0.375313 98.257759
12 131 0.031439 0.041977 0.049877 0.068186 0.102500 0.144915 0.177644 0.209985 0.252131 0.311098 0.371599 98.238655
12 132 0.028919 0.045133 0.055766 0.071083 0.102734 0.151629 0.192496 0.224073 0.262100 0.324390 0.394403 98.147270
12 133 0.031515 0.044186 0.054485 0.074693 0.110859 0.157666 0.196804 0.234290 0.279026 0.343006 0.412581 98.060890
12 134 0.032104 0.036256 0.042294 0.065643 0.108346 0.155612 0.193596 0.238795 0.294424 0.362352 0.428160 98.042419
12 135 0.029698 0.037865 0.047646 0.073700 0.118823 0.165148 0.199313 0.241849 0.301833 0.377174 0.449959 97.956993
12 136 0.037982 0.046399 0.054090 0.078449 0.121102 0.167470 0.204318 0.249447 0.307315 0.375799 0.440398 97.917229
12 137 0.014524 0.023461 0.032181 0.049249 0.087206 0.144070 0.192944 0.237451 0.296985 0.387102 0.481631 98.053192
12 138 0.013568 0.021464 0.030100 0.047837 0.086653 0.145490 0.198896 0.248806 0.311945 0.409971 0.518311 97.966957
12 139 0.032297 0.047714 0.056582 0.075472 0.118712 0.181288 0.233374 0.281311 0.343572 0.428843 0.508465 97.692368
12 140 0.024950 0.036886 0.046401 0.067233 0.110503 0.167457 0.212889 0.259024 0.324165 0.416720 0.508805 97.824966
12 141 0.006258 0.009948 0.015586 0.029376 0.061905 0.113611 0.166055 0.222932 0.298303 0.412605 0.539774 98.123642
12 142 0.015274 0.023748 0.033072 0.054185 0.100251 0.160634 0.212059 0.270054 0.354435 0.466193 0.573650 97.736450
12 143 0.039695 0.042854 0.048179 0.075630 0.125592 0.174096 0.212705 0.268582 0.342860 0.425795 0.499608 97.744408
12 144 0.016117 0.026689 0.036548 0.055747 0.098368 0.157210 0.205103 0.253732 0.326803 0.433451 0.542499 97.847733
12 145 0.009081 0.013595 0.020635 0.039818 0.085544 0.150781 0.208226 0.268562 0.350410 0.470460 0.597672 97.785217
12 146 0.048907 0.058615 0.069974 0.105685 0.163689 0.215820 0.257256 0.318908 0.400442 0.485135 0.558197 97.317375
12 147 0.063862 0.062351 0.064446 0.098811 0.164165 0.222328 0.261365 0.319021 0.395392 0.473427 0.532350 97.342476
12 148 0.015842 0.027548 0.039558 0.062794 0.118576 0.204165 0.268813 0.311666 0.372909 0.485555 0.608555 97.484016
12 149 0.045794 0.068481 0.083383 0.114327 0.179457 0.262839 0.323665 0.377342 0.451819 0.555623 0.651624 96.885643
12 150 0.102477 0.094392 0.093791 0.135268 0.207221 0.272430 0.317870 0.376396 0.439306 0.503258 0.556719 96.900871
12 151 0.047043 0.069692 0.091049 0.130010 0.191722 0.251876 0.291622 0.338596 0.412556 0.505702 0.592881 97.077248
12 152 0.083414 0.085928 0.095263 0.139821 0.206465 0.268350 0.316049 0.377775 0.446472 0.524421 0.601796 96.854248
12 153 0.049577 0.083275 0.100268 0.125871 0.192972 0.297302 0.367593 0.406116 0.468216 0.581196 0.692296 96.635315
12 154 0.069480 0.093511 0.118676 0.158878 0.207074 0.276586 0.341665 0.394640 0.436417 0.509468 0.604084 96.789520
12 155 0.082757 0.109646 0.122547 0.154652 0.214719 0.293626 0.350719 0.396889 0.453709 0.541190 0.631387 96.648155
12 156 0.061569 0.093976 0.114451 0.139088 0.183933 0.266785 0.341021 0.386471 0.423657 0.502840 0.600469 96.885742
12 157 0.054376 0.091425 0.113631 0.132036 0.168966 0.244645 0.311568 0.349561 0.385157 0.466276 0.567017 97.115341
12 158 0.055723 0.080096 0.093872 0.113845 0.150893 0.220815 0.283639 0.323728 0.357295 0.427048 0.512207 97.380844
12 159 0.057343 0.078384 0.090436 0.112714 0.151280 0.208138 0.256563 0.298039 0.343329 0.411950 0.485673 97.506157
12 160 0.030710 0.048000 0.065656 0.090260 0.124388 0.171420 0.214801 0.254246 0.297490 0.364187 0.441725 97.897118
12 161 0.026245 0.037163 0.045409 0.062532 0.095437 0.141223 0.179405 0.215039 0.259161 0.323792 0.393343 98.221252
12 162 0.013962 0.019636 0.026082 0.040989 0.070257 0.109825 0.145582 0.184465 0.234169 0.300809 0.368563 98.485657
12 163 0.015891 0.023723 0.033669 0.052704 0.084528 0.123190 0.156242 0.191500 0.236770 0.300666 0.369607 98.411507
12 164 0.031513 0.041719 0.044942 0.056774 0.085254 0.125006 0.156076 0.186063 0.227330 0.286222 0.344969 98.414139
12 165 0.013317 0.019619 0.027029 0.041252 0.064797 0.095253 0.122156 0.149736 0.182954 0.231794 0.286153 98.765938
12 166 0.015585 0.022522 0.028929 0.041292 0.063268 0.095189 0.124233 0.150999 0.181250 0.228883 0.284033 98.763817
12 167 0.018674 0.030552 0.034489 0.041248 0.064651 0.106156 0.139349 0.162101 0.194560 0.253164 0.314368 98.640686
12 168 0.011525 0.017137 0.024191 0.036436 0.055343 0.080536 0.104083 0.127377 0.153109 0.194758 0.245476 98.950027
12 169 0.017806 0.017112 0.017476 0.027722 0.049138 0.071065 0.087243 0.110435 0.141944 0.178751 0.210025 99.071281
12 170 0.007124 0.010855 0.015960 0.026027 0.043015 0.063683 0.081980 0.103193 0.131783 0.173753 0.220050 99.122581
12 171 0.012750 0.019264 0.021282 0.026899 0.044326 0.072797 0.095896 0.115245 0.142709 0.187828 0.233648 99.027359
12 172 0.004776 0.007314 0.010270 0.016147 0.027823 0.045337 0.062602 0.080416 0.101562 0.134633 0.173242 99.335876
12 173 0.005348 0.007497 0.010099 0.016250 0.028221 0.043714 0.058304 0.075731 0.098126 0.129468 0.163634 99.363617
12 174 0.008697 0.012314 0.015371 0.022399 0.035928 0.052299 0.066225 0.083070 0.106613 0.138418 0.169940 99.288727
12 175 0.007518 0.009898 0.012404 0.019044 0.032015 0.047590 0.060947 0.077365 0.099237 0.128847 0.158549 99.346581
12 176 0.004942 0.006978 0.009383 0.015024 0.025877 0.039417 0.051788 0.066647 0.085164 0.109948 0.135314 99.449524
12 177 0.005080 0.007270 0.010045 0.016483 0.028920 0.044511 0.057610 0.071735 0.089406 0.116031 0.144739 99.408173
12 178 0.009885 0.016443 0.018472 0.021356 0.032318 0.052185 0.069716 0.084029 0.103242 0.135121 0.166344 99.290886
12 179 0.003335 0.005105 0.007259 0.011629 0.020341 0.032804 0.044660 0.057050 0.071629 0.095069 0.122742 99.528374
12 180 0.003813 0.005496 0.007443 0.011870 0.020692 0.032118 0.042912 0.055944 0.072327 0.094829 0.117964 99.534592
12 181 0.005487 0.007608 0.009743 0.015044 0.025584 0.038274 0.049156 0.062278 0.079142 0.101032 0.121396 99.485252
12 182 0.004943 0.007237 0.009491 0.014185 0.023368 0.035649 0.047084 0.060062 0.075605 0.097497 0.120172 99.504707
12 183 0.002989 0.004301 0.005810 0.009549 0.017412 0.027875 0.037321 0.048445 0.063034 0.084481 0.107739 99.591049
12 184 0.004909 0.007142 0.009531 0.014221 0.022550 0.033154 0.042920 0.053999 0.067399 0.087158 0.109293 99.547722
12 185 0.007964 0.012620 0.014656 0.018165 0.028067 0.043771 0.056738 0.067331 0.080760 0.102899 0.124821 99.442200
12 186 0.004966 0.007179 0.009540 0.014033 0.022108 0.033057 0.043097 0.053391 0.064594 0.082414 0.103138 99.562485
12 187 0.003876 0.005586 0.007231 0.011027 0.018581 0.028321 0.036772 0.046731 0.059558 0.077716 0.096642 99.607956
12 188 0.004461 0.006079 0.007898 0.012350 0.020580 0.029900 0.037510 0.046794 0.058532 0.074768 0.091411 99.609718
12 189 0.006894 0.008604 0.010377 0.015569 0.024428 0.032935 0.039818 0.049738 0.062306 0.077279 0.090888 99.581161
12 190 0.007540 0.008519 0.010088 0.015662 0.024512 0.032200 0.038523 0.048325 0.060232 0.074282 0.087420 99.592697
12 191 0.005030 0.007635 0.010146 0.014770 0.022390 0.030997 0.038287 0.046969 0.057390 0.071666 0.086258 99.608459
12 192 0.004611 0.006490 0.008275 0.012255 0.019610 0.028602 0.036277 0.044730 0.054507 0.068884 0.084365 99.631386
12 193 0.004747 0.007000 0.009169 0.013426 0.021120 0.030248 0.038183 0.047518 0.059193 0.075345 0.091878 99.602165
12 194 0.004356 0.006337 0.008370 0.012560 0.020789 0.031716 0.041955 0.053398 0.066390 0.084342 0.102821 99.566963
12 195 0.003960 0.005597 0.007307 0.011470 0.019968 0.030835 0.040309 0.051349 0.065395 0.085197 0.105567 99.573044
12 196 0.004702 0.006821 0.009136 0.014064 0.023199 0.034546 0.044320 0.055448 0.069696 0.091131 0.114608 99.532333
12 197 0.006950 0.010993 0.012769 0.016147 0.026176 0.042670 0.056717 0.068754 0.084577 0.110226 0.135508 99.428520
12 198 0.002571 0.003853 0.005632 0.009586 0.017838 0.029534 0.040610 0.052413 0.066352 0.087959 0.112806 99.570847
12 199 0.004499 0.006535 0.008716 0.013441 0.022252 0.032748 0.042191 0.054085 0.069889 0.091409 0.113717 99.540512
12 200 0.005318 0.007400 0.009340 0.014084 0.023468 0.034497 0.043831 0.055529 0.071436 0.093140 0.114968 99.526993
12 201 0.003392 0.005087 0.007023 0.011160 0.019578 0.030807 0.041358 0.054192 0.071459 0.096146 0.122508 99.537292
12 202 0.002993 0.004209 0.005743 0.009788 0.018368 0.029752 0.040109 0.052506 0.068365 0.090509 0.113693 99.563965
12 203 0.004404 0.006763 0.009825 0.015776 0.026441 0.040118 0.052406 0.065353 0.080298 0.103593 0.130270 99.464752
12 204 0.011024 0.017495 0.019266 0.022365 0.033647 0.052803 0.068316 0.080708 0.097777 0.125683 0.152659 99.318253
12 205 0.005045 0.008011 0.011647 0.017485 0.027112 0.041259 0.055094 0.068049 0.080861 0.102854 0.130111 99.452469
12 206 0.007225 0.009867 0.012103 0.017670 0.028859 0.042789 0.054117 0.066806 0.083511 0.106795 0.130148 99.440109
12 207 0.008072 0.011331 0.014684 0.021934 0.035233 0.051185 0.064507 0.079338 0.097933 0.122920 0.147631 99.345238
12 208 0.009677 0.013451 0.017333 0.025534 0.040186 0.058615 0.074422 0.090966 0.110385 0.137578 0.165787 99.256065
12 209 0.013348 0.018989 0.023558 0.032796 0.049974 0.072147 0.091278 0.110904 0.134262 0.165393 0.196283 99.091072
12 210 0.010297 0.014646 0.020068 0.031689 0.052639 0.078000 0.098591 0.119245 0.144298 0.180446 0.218497 99.031586
12 211 0.019943 0.031909 0.037675 0.045547 0.066349 0.100431 0.128379 0.148772 0.173358 0.213956 0.255935 98.777740
12 212 0.023065 0.026583 0.030819 0.045779 0.072945 0.103222 0.125445 0.148384 0.176250 0.216066 0.256916 98.774529
12 213 0.024113 0.037704 0.046647 0.057551 0.078940 0.113432 0.144006 0.168361 0.195331 0.239239 0.287472 98.607208
12 214 0.023428 0.032550 0.036547 0.047863 0.075955 0.118474 0.149891 0.171469 0.198538 0.246996 0.298658 98.599632
12 215 0.019138 0.029030 0.041104 0.057728 0.079285 0.112587 0.147415 0.178687 0.207131 0.255109 0.317621 98.555168
12 216 0.024903 0.036503 0.041177 0.052497 0.081927 0.127287 0.163694 0.192457 0.229272 0.286134 0.342967 98.421181
12 217 0.019763 0.028485 0.039307 0.057664 0.083616 0.117023 0.149620 0.183222 0.218666 0.268645 0.325482 98.508507
12 218 0.019662 0.023137 0.026720 0.041801 0.073341 0.109330 0.134456 0.162945 0.203797 0.259271 0.312763 98.632782
12 219 0.017546 0.027468 0.036128 0.049367 0.073376 0.106826 0.135373 0.161619 0.195013 0.246397 0.303368 98.647514
12 220 0.023834 0.031630 0.037452 0.052659 0.081925 0.116660 0.142941 0.169820 0.205150 0.254418 0.304629 98.578880
12 221 0.025853 0.027402 0.031286 0.049435 0.081629 0.113479 0.138847 0.173298 0.216429 0.266926 0.313967 98.561455
12 222 0.009907 0.016939 0.023494 0.035572 0.063485 0.104452 0.138290 0.168899 0.213209 0.281908 0.351425 98.592415
12 223 0.015916 0.018197 0.022866 0.040079 0.074186 0.109562 0.136199 0.170796 0.216928 0.275145 0.331433 98.588692
12 224 0.025227 0.036225 0.044611 0.061982 0.093096 0.128557 0.157107 0.191255 0.238564 0.297136 0.352780 98.373459
12 225 0.014347 0.020793 0.027907 0.044667 0.079461 0.124793 0.161381 0.198667 0.248562 0.320167 0.393285 98.365967
12 226 0.011746 0.017679 0.024260 0.038908 0.070161 0.112994 0.149419 0.186162 0.234866 0.305601 0.380102 98.468102
12 227 0.025454 0.032057 0.039181 0.059850 0.095146 0.128393 0.152208 0.184376 0.230868 0.288003 0.341669 98.422798
12 228 0.042634 0.041510 0.044258 0.068728 0.112582 0.151230 0.179790 0.223477 0.278094 0.332705 0.376464 98.148529
12 229 0.012153 0.020667 0.029818 0.048205 0.090120 0.146907 0.187380 0.220551 0.273201 0.359132 0.447078 98.164787
12 230 0.025974 0.038030 0.046641 0.063360 0.096275 0.139901 0.174776 0.206895 0.247843 0.309891 0.377972 98.272446
12 231 0.042786 0.039970 0.043195 0.069863 0.115656 0.153836 0.179802 0.219100 0.269318 0.326286 0.377999 98.162186
12 232 0.035634 0.056461 0.068334 0.085670 0.123488 0.177747 0.219881 0.256626 0.308392 0.385331 0.463892 97.818542
12 233 0.018337 0.026005 0.034692 0.057416 0.107686 0.174107 0.223772 0.267143 0.323900 0.410819 0.500669 97.855453
12 234 0.027909 0.035144 0.043446 0.066835 0.110425 0.160248 0.199733 0.245313 0.305086 0.382245 0.458015 97.965599
12 235 0.044820 0.047709 0.052272 0.079352 0.130361 0.182643 0.218784 0.263174 0.322529 0.395339 0.461202 97.801819
12 236 0.038272 0.066173 0.077817 0.089539 0.131017 0.208659 0.269753 0.302534 0.346118 0.434391 0.530641 97.505089
12 237 0.045234 0.063474 0.072346 0.093922 0.142037 0.211638 0.262620 0.299213 0.346726 0.430608 0.525104 97.507080
12 238 0.036465 0.052466 0.072713 0.105420 0.147063 0.196229 0.239819 0.284629 0.335418 0.409204 0.494086 97.626488
12 239 0.080039 0.074816 0.072465 0.105316 0.169708 0.225923 0.256343 0.301431 0.367883 0.441908 0.499236 97.404930
12 240 0.047153 0.071081 0.096518 0.129040 0.165560 0.214454 0.260414 0.303839 0.348683 0.414660 0.490449 97.458145
12 241 0.053956 0.076406 0.080764 0.098232 0.149453 0.231162 0.283510 0.306737 0.339497 0.416180 0.500230 97.463875
12 242 0.049120 0.073586 0.096041 0.118614 0.146829 0.207792 0.270686 0.312189 0.338122 0.397407 0.476640 97.512970
12 243 0.092682 0.088262 0.080219 0.106929 0.167270 0.230987 0.261851 0.290127 0.334085 0.398718 0.454259 97.494606
12 244 0.044138 0.068497 0.110911 0.150488 0.159553 0.197241 0.251463 0.299419 0.326590 0.384327 0.475558 97.531815
12 245 0.057241 0.088516 0.087200 0.095885 0.143669 0.225580 0.273531 0.288798 0.322149 0.399968 0.479913 97.537544
12 246 0.054782 0.069287 0.091994 0.126652 0.153992 0.191186 0.236322 0.283097 0.316456 0.366125 0.433277 97.676826
12 247 0.051914 0.071124 0.075889 0.093854 0.139189 0.202388 0.240345 0.263090 0.300098 0.369163 0.441139 97.751808
12 248 0.034752 0.051434 0.068256 0.092297 0.124853 0.167809 0.206213 0.240901 0.276778 0.329849 0.389718 98.017136
12 249 0.052523 0.058695 0.062338 0.084809 0.125703 0.172128 0.204558 0.238030 0.280145 0.339324 0.399404 97.982346
12 250 0.028320 0.046002 0.056574 0.071787 0.107520 0.162309 0.203528 0.232665 0.273029 0.339988 0.408270 98.070015
12 251 0.033725 0.037773 0.045372 0.070410 0.110302 0.151142 0.180406 0.213127 0.251897 0.305172 0.361204 98.239471
12 252 0.042264 0.054380 0.061737 0.080643 0.113774 0.152880 0.183538 0.217522 0.261204 0.317093 0.371942 98.143028
12 253 0.023136 0.035430 0.043735 0.059321 0.095365 0.150111 0.190911 0.218393 0.253088 0.314890 0.381358 98.234261
12 254 0.028334 0.039572 0.048429 0.064960 0.092879 0.128973 0.158673 0.188124 0.224645 0.277657 0.334939 98.412819
12 255 0.032567 0.034536 0.038636 0.058222 0.092163 0.125595 0.149140 0.178175 0.213768 0.258708 0.303260 98.515228
12 256 0.021794 0.037165 0.046293 0.056928 0.083151 0.125114 0.158998 0.185193 0.220896 0.277164 0.334132 98.453171
12 257 0.025177 0.031993 0.038850 0.054649 0.080120 0.114326 0.144900 0.174378 0.204451 0.250477 0.305932 98.574745
12 258 0.025318 0.035078 0.041755 0.056033 0.083180 0.118037 0.145711 0.173674 0.210538 0.261604 0.313717 98.535362
12 259 0.025194 0.035637 0.044650 0.062134 0.091976 0.129432 0.158204 0.185606 0.220621 0.272481 0.328449 98.445610
12 260 0.026304 0.034964 0.043845 0.061609 0.089352 0.126447 0.158759 0.189648 0.223312 0.273221 0.329389 98.443153
12 261 0.023510 0.037600 0.045148 0.056717 0.086686 0.135647 0.172754 0.196015 0.227165 0.286480 0.352487 98.379791
12 262 0.027553 0.042615 0.051702 0.063910 0.090609 0.135961 0.176585 0.206507 0.237466 0.291226 0.351856 98.324005
12 263 0.027614 0.030308 0.035126 0.053894 0.085646 0.117880 0.142908 0.175606 0.217184 0.269811 0.322907 98.521118
12 264 0.014598 0.020830 0.027165 0.040580 0.065188 0.096662 0.123963 0.155005 0.197036 0.254382 0.314836 98.689758
12 265 0.012483 0.017877 0.023901 0.037139 0.062038 0.094024 0.121369 0.151958 0.193441 0.251620 0.314551 98.719597
12 266 0.017170 0.023678 0.029951 0.043627 0.068216 0.099640 0.126560 0.156242 0.194510 0.247472 0.304767 98.688164
12 267 0.018310 0.025841 0.031936 0.044898 0.070265 0.104534 0.133080 0.161817 0.198931 0.252410 0.309796 98.648186
12 268 0.014198 0.019806 0.026549 0.041095 0.066842 0.099685 0.129470 0.163692 0.208089 0.269348 0.335855 98.625374
12 269 0.016561 0.022214 0.027971 0.042740 0.072364 0.109227 0.139066 0.172786 0.219998 0.285358 0.352723 98.538994
12 270 0.020090 0.024786 0.030868 0.048701 0.080742 0.116734 0.146264 0.181828 0.227243 0.285827 0.345177 98.491737
12 271 0.021703 0.030881 0.037686 0.053436 0.084732 0.123987 0.155031 0.187795 0.233468 0.297164 0.361182 98.412933
12 272 0.009917 0.016888 0.023695 0.036192 0.065053 0.111329 0.152844 0.189028 0.236307 0.312168 0.394221 98.452362
12 273 0.009186 0.014023 0.019989 0.033872 0.064602 0.110165 0.153638 0.198980 0.255592 0.335662 0.419133 98.385155
12 274 0.011582 0.018745 0.026614 0.042649 0.076954 0.124009 0.164222 0.204844 0.261156 0.341562 0.422886 98.304779
12 275 0.021947 0.031484 0.040337 0.059226 0.091823 0.128668 0.159994 0.198084 0.250199 0.317476 0.385790 98.314972
12 276 0.009546 0.015845 0.021676 0.033542 0.063123 0.110069 0.150327 0.184170 0.229942 0.302739 0.377453 98.501572
12 277 0.013052 0.021571 0.029722 0.043015 0.070239 0.111951 0.150570 0.185936 0.229289 0.295601 0.368510 98.480537
12 278 0.020134 0.026348 0.032172 0.048313 0.080589 0.119654 0.150541 0.185246 0.233603 0.299062 0.363556 98.440781
12 279 0.020620 0.028671 0.036533 0.051983 0.077390 0.108675 0.135828 0.165152 0.201646 0.253688 0.311848 98.607971
12 280 0.022656 0.035028 0.042346 0.054151 0.078623 0.111836 0.137310 0.160928 0.195328 0.246974 0.300748 98.614075
12 281 0.021672 0.026033 0.031395 0.046547 0.072104 0.104133 0.132836 0.163870 0.198808 0.248135 0.303247 98.651215
12 282 0.014976 0.023838 0.030172 0.042027 0.069374 0.110268 0.142861 0.171616 0.214088 0.281234 0.351871 98.547676
12 283 0.016234 0.023324 0.030692 0.044178 0.066755 0.097941 0.126868 0.155411 0.187535 0.236899 0.295913 98.718246
12 284 0.016562 0.022494 0.027488 0.039874 0.062964 0.089868 0.110188 0.133469 0.167574 0.216676 0.269183 98.843666
12 285 0.016994 0.022130 0.027178 0.040453 0.065922 0.097712 0.125630 0.158653 0.203073 0.262607 0.324182 98.655464
12 286 0.008802 0.014525 0.020317 0.032407 0.061670 0.106936 0.146947 0.185046 0.238124 0.317091 0.394067 98.474068
12 287 0.011318 0.016716 0.022654 0.035319 0.060701 0.095803 0.127234 0.158540 0.196375 0.252913 0.315594 98.706833
12 288 0.021641 0.028056 0.035621 0.053552 0.083649 0.119982 0.153644 0.190833 0.231156 0.280842 0.331574 98.469452
12 289 0.025946 0.041293 0.048942 0.062766 0.100464 0.159983 0.204539 0.234275 0.273162 0.336893 0.396607 98.115128
12 290 0.031677 0.050701 0.062675 0.077229 0.107192 0.154477 0.196282 0.230669 0.269418 0.325815 0.382919 98.110947
12 291 0.035875 0.039727 0.046132 0.069192 0.105925 0.140947 0.164951 0.191270 0.220324 0.259709 0.300049 98.425903
12 292 0.029827 0.048765 0.057228 0.065969 0.090443 0.131305 0.164252 0.187256 0.214554 0.258639 0.302797 98.448967
12 293 0.023686 0.029753 0.035678 0.050617 0.075270 0.104020 0.126731 0.148503 0.171298 0.204214 0.239327 98.790901
12 294 0.024772 0.031106 0.035031 0.046527 0.067232 0.091846 0.111239 0.131290 0.154392 0.185175 0.215471 98.905922
12 295 0.015373 0.020127 0.024289 0.035088 0.054502 0.075867 0.090692 0.106646 0.128157 0.158728 0.189296 99.101234
12 296 0.012575 0.018351 0.024299 0.034980 0.051930 0.070838 0.086477 0.103941 0.125616 0.155206 0.186028 99.129761
12 297 0.015223 0.016959 0.019120 0.028795 0.046311 0.063070 0.075155 0.091746 0.114180 0.142157 0.168175 99.219116
12 298 0.014676 0.016842 0.019488 0.029210 0.046438 0.064399 0.078851 0.097067 0.118975 0.145348 0.169514 99.199196
12 299 0.012290 0.016898 0.019923 0.027323 0.042541 0.061523 0.075675 0.089763 0.108218 0.134797 0.160712 99.250343
12 300 0.008309 0.011939 0.015822 0.023640 0.037658 0.055895 0.071338 0.086050 0.101671 0.126201 0.153617 99.307861
12 301 0.010051 0.014437 0.018380 0.026300 0.040640 0.057971 0.071445 0.085055 0.101670 0.126540 0.152881 99.294624
12 302 0.016837 0.019547 0.022462 0.033472 0.052748 0.071144 0.083773 0.100087 0.120466 0.145040 0.166788 99.167641
12 303 0.017161 0.018884 0.022702 0.035576 0.054366 0.068676 0.079244 0.096584 0.117940 0.141712 0.163708 99.183449
12 304 0.020829 0.021971 0.025519 0.039415 0.061049 0.078511 0.089839 0.106005 0.125243 0.148830 0.171167 99.111626
12 305 0.025580 0.034089 0.037696 0.047518 0.067581 0.094066 0.112699 0.126370 0.140316 0.164213 0.187952 98.961922
12 306 0.020660 0.034582 0.042189 0.048216 0.062501 0.089516 0.111480 0.122664 0.131541 0.154765 0.181974 98.999908
12 307 0.022744 0.026988 0.030825 0.042229 0.059622 0.077123 0.089552 0.102504 0.115527 0.134966 0.155817 99.142105
12 308 0.018255 0.025292 0.030270 0.039723 0.053882 0.069121 0.080025 0.091534 0.104963 0.123612 0.141322 99.222008
12 309 0.014456 0.019490 0.023099 0.031524 0.045291 0.059967 0.069675 0.079286 0.090615 0.107706 0.124462 99.334427
12 310 0.013051 0.017205 0.020342 0.027676 0.040148 0.054498 0.064947 0.074697 0.085139 0.101054 0.116909 99.384338
12 311 0.013036 0.016429 0.018954 0.026416 0.039437 0.053187 0.062765 0.072812 0.084097 0.100124 0.115487 99.397255
12 312 0.008985 0.012387 0.015975 0.023302 0.034526 0.046409 0.055839 0.066499 0.078984 0.096431 0.114120 99.446541
12 313 0.016761 0.017145 0.018629 0.027935 0.044324 0.058455 0.067633 0.080893 0.097172 0.116121 0.132738 99.322197
12 314 0.009539 0.014760 0.021542 0.032768 0.048237 0.064660 0.078108 0.091851 0.106161 0.127854 0.151203 99.253311
12 315 0.017819 0.024018 0.025985 0.032868 0.048301 0.066987 0.081015 0.095412 0.111668 0.131490 0.147403 99.217033
12 316 0.009540 0.014666 0.020780 0.030737 0.045129 0.066189 0.085376 0.101533 0.115799 0.143678 0.180600 99.185974
13 14 0.000000 0.000000 0.000000 0.000000 0.000000 0.000000 0.000000 0.000000 0.000000 0.000000 0.000000 0.000000
13 15 0.373779 5.792528 10.594851 24.128929 12.510564 3.172302 0.773528 0.263701 0.114683 0.063367 0.023336 42.188435
13 16 1.625908 5.160976 2.454147 4.428343 7.202072 13.792348 17.660336 11.486665 1.996414 0.222701 0.031149 33.938942
13 17 0.436045 2.998137 2.791959 4.958130 5.880403 7.576768 6.958306 7.885993 9.309472 9.428942 5.002668 36.773174
13 18 0.487074 1.559023 0.907085 2.406092 3.813920 7.916580 7.991140 7.480776 5.837210 6.437896 6.238201 48.925003
13 19 0.740522 1.543752 1.943727 2.580115 2.894483 4.434892 8.241105 6.105533 5.643706 4.941539 5.745757 55.184872
13 20 1.117417 1.860776 1.742441 1.951207 2.313895 3.610467 6.363019 4.399869 4.259858 4.242185 5.658128 62.480736
13 21 0.431352 0.717125 1.092693 1.794491 2.044427 2.554662 4.889173 4.296448 4.914879 4.476909 5.118219 67.669624
13 22 0.440897 0.724385 0.762032 0.936923 1.256998 1.941623 3.586775 2.802242 3.257812 3.514728 4.776341 75.999245
13 23 0.176408 0.308436 0.462943 0.752447 1.013759 1.532272 3.094020 2.587266 2.822928 2.718812 3.573152 80.957558
13 24 0.156913 0.231836 0.291669 0.508643 0.896980 1.616149 3.335818 2.663528 2.736372 2.593127 3.375571 81.593391
13 25 0.100448 0.153005 0.204122 0.313245 0.498484 0.768770 1.022309 1.248719 1.546125 2.016334 2.513777 89.614662
13 26 0.080852 0.136113 0.192518 0.297974 0.469504 0.730387 0.973053 1.176064 1.447726 1.900529 2.417844 90.177437
13 27 0.057484 0.101577 0.146301 0.226281 0.370274 0.622707 0.877195 1.060999 1.260444 1.614638 2.020705 91.641396
13 28 0.055556 0.100708 0.139129 0.196437 0.302829 0.513842 0.746189 0.906187 1.044023 1.302708 1.614751 93.077644
13 29 0.055717 0.091165 0.125110 0.182438 0.263689 0.392387 0.523389 0.629938 0.740942 0.931613 1.166402 94.897209
13 30 0.047036 0.072050 0.095920 0.144392 0.216406 0.315557 0.405419 0.484228 0.579970 0.735673 0.916924 95.986427
13 31 0.042157 0.066361 0.086318 0.124931 0.186419 0.274028 0.353076 0.424589 0.519910 0.668783 0.831287 96.422142
13 32 0.051238 0.075103 0.099899 0.150708 0.217527 0.295692 0.361387 0.419815 0.491545 0.604828 0.729660 96.502602
13 33 0.065990 0.087061 0.100130 0.145945 0.224796 0.316071 0.378486 0.425908 0.491789 0.600655 0.709720 96.453445
13 34 0.042058 0.072168 0.107310 0.157410 0.217823 0.310442 0.413427 0.500137 0.581147 0.712540 0.874513 96.011024
13 35 0.052356 0.078362 0.096811 0.135284 0.197760 0.289193 0.373700 0.446484 0.540542 0.695247 0.876513 96.217743
13 36 0.047581 0.073182 0.102906 0.159634 0.244663 0.360668 0.478425 0.588129 0.711387 0.888229 1.082281 95.262917
13 37 0.026562 0.040494 0.056525 0.086659 0.136018 0.194586 0.240627 0.287606 0.349802 0.437047 0.529791 97.614281
13 38 0.019633 0.032012 0.046151 0.071935 0.122683 0.194912 0.256223 0.316297 0.402128 0.531592 0.673385 97.333054
13 39 0.014075 0.023425 0.035639 0.058931 0.105413 0.178413 0.251782 0.331795 0.444376 0.616678 0.815513 97.123955
13 40 0.016063 0.027794 0.043896 0.076340 0.149835 0.272791 0.387202 0.479530 0.589178 0.768807 0.962858 96.225700
13 41 0.027018 0.058460 0.089963 0.123243 0.202985 0.373342 0.542584 0.619760 0.660803 0.785243 0.944063 95.572533
13 42 0.031595 0.048758 0.067256 0.105510 0.188542 0.316875 0.421041 0.507110 0.637565 0.878225 1.162027 95.635498
13 43 0.014509 0.027774 0.044575 0.075101 0.151322 0.305951 0.468255 0.590800 0.731386 0.991720 1.294647 95.303955
13 44 0.018581 0.035037 0.055735 0.093482 0.189608 0.379178 0.569274 0.698613 0.829872 1.070220 1.332659 94.727737
13 45 0.049975 0.085388 0.125890 0.196812 0.338282 0.543905 0.696732 0.780675 0.874625 1.065467 1.280262 93.961983
13 46 0.037569 0.064543 0.096200 0.156796 0.291918 0.513692 0.707178 0.833690 0.964623 1.187440 1.420653 93.725693
13 47 0.013004 0.023380 0.039334 0.073847 0.162421 0.338587 0.544740 0.740704 0.965469 1.298594 1.636788 94.163132
13 48 0.051454 0.087308 0.132441 0.215672 0.376347 0.592530 0.751749 0.863761 1.016786 1.279450 1.560467 93.072037
13 49 0.074258 0.119045 0.166296 0.263567 0.463791 0.728132 0.883364 0.951862 1.061525 1.286781 1.520697 92.480675
13 50 0.021526 0.044096 0.070993 0.115043 0.234000 0.500768 0.794083 0.974279 1.126212 1.428131 1.753376 92.937492
13 51 0.022746 0.042672 0.069453 0.119513 0.243530 0.478711 0.720514 0.907071 1.112612 1.453955 1.805606 93.023613
13 52 0.105965 0.121538 0.154554 0.282788 0.542626 0.779410 0.862604 0.930743 1.086063 1.355734 1.617749 92.160225
13 53 0.047063 0.094870 0.145560 0.220279 0.402899 0.736410 1.018017 1.139105 1.235504 1.450720 1.665595 91.843979
13 54 0.025313 0.046757 0.074860 0.128540 0.262548 0.523275 0.774168 0.936657 1.109169 1.450887 1.836647 92.831177
13 55 0.038218 0.073854 0.117661 0.187961 0.354417 0.665827 0.968157 1.147679 1.281622 1.515594 1.751561 91.897446
13 56 0.088242 0.111764 0.144845 0.249443 0.461266 0.698466 0.832705 0.946962 1.127696 1.409623 1.684857 92.244133
13 57 0.045441 0.090628 0.135146 0.194490 0.330930 0.590569 0.825619 0.950932 1.069282 1.301065 1.547493 92.918404
13 58 0.040008 0.073712 0.104021 0.153404 0.287826 0.553321 0.790782 0.908523 1.012273 1.242020 1.481284 93.352829
13 59 0.057005 0.096520 0.147404 0.234555 0.398429 0.634209 0.823471 0.938147 1.039472 1.213573 1.400628 93.016586
13 60 0.089001 0.113997 0.137935 0.209245 0.352250 0.529366 0.643144 0.735303 0.869026 1.077634 1.284059 93.959038
13 61 0.052972 0.096713 0.133404 0.178892 0.281301 0.465208 0.613677 0.681508 0.750839 0.912018 1.098431 94.735031
13 62 0.043374 0.085245 0.128713 0.172428 0.255884 0.431969 0.612846 0.706649 0.754457 0.883183 1.051224 94.874023
13 63 0.089637 0.125317 0.148630 0.197677 0.294518 0.436417 0.534792 0.596187 0.680774 0.848181 1.040721 95.007149
13 64 0.043239 0.087460 0.135291 0.180933 0.260037 0.423249 0.592298 0.683814 0.733371 0.849302 0.997985 95.013016
13 65 0.057640 0.093634 0.123730 0.167580 0.248221 0.368926 0.463208 0.524478 0.597372 0.730900 0.886034 95.738281
13 66 0.058871 0.077932 0.101567 0.155486 0.248772 0.353968 0.429115 0.505167 0.611428 0.758082 0.901262 95.798347
13 67 0.035650 0.063234 0.090110 0.129953 0.215430 0.356322 0.476033 0.550793 0.631744 0.773076 0.922876 95.754776
13 68 0.030720 0.060886 0.089196 0.119869 0.188652 0.326144 0.462947 0.540894 0.598777 0.719588 0.864996 95.997330
13 69 0.041591 0.056508 0.074236 0.116680 0.198299 0.301127 0.374913 0.441133 0.536378 0.691197 0.861043 96.306900
13 70 0.025017 0.051643 0.077356 0.105756 0.176164 0.320891 0.465471 0.546789 0.611113 0.741328 0.888545 95.989929
13 71 0.034679 0.049578 0.067341 0.110457 0.201842 0.323168 0.413178 0.488243 0.589299 0.748322 0.913084 96.060806
13 72 0.027788 0.039128 0.054750 0.093417 0.174945 0.285341 0.375907 0.464777 0.584098 0.758163 0.935999 96.205688
13 73 0.022609 0.041037 0.063979 0.102168 0.181369 0.309593 0.426648 0.513901 0.610345 0.764139 0.928791 96.035423
13 74 0.026012 0.039792 0.055668 0.091349 0.172064 0.298218 0.401362 0.479976 0.585139 0.772663 0.983287 96.094475
13 75 0.021324 0.044136 0.068674 0.096470 0.159740 0.297625 0.451852 0.550403 0.622921 0.767662 0.945296 95.973900
13 76 0.020303 0.039735 0.061092 0.088069 0.149627 0.285463 0.439746 0.539680 0.609451 0.758245 0.952759 96.055824
13 77 0.039562 0.064587 0.088171 0.126089 0.202482 0.318935 0.414210 0.487576 0.585485 0.750886 0.939498 95.982513
13 78 0.034011 0.050065 0.070370 0.116521 0.207227 0.319776 0.399107 0.470181 0.576968 0.745731 0.925516 96.084526
13 79 0.029830 0.043022 0.058729 0.095676 0.174969 0.281882 0.361511 0.433691 0.542516 0.717984 0.903770 96.356422
13 80 0.023906 0.047537 0.071740 0.104490 0.182731 0.329259 0.459612 0.527435 0.593795 0.742031 0.917370 96.000092
13 81 0.014971 0.030256 0.048199 0.072363 0.129020 0.258980 0.414074 0.526660 0.624435 0.811242 1.043946 96.025856
13 82 0.023342 0.038634 0.055709 0.087510 0.154957 0.266037 0.361015 0.431529 0.525272 0.704799 0.928189 96.423004
13 83 0.016519 0.033950 0.054437 0.080647 0.139706 0.264643 0.404447 0.499343 0.576648 0.722165 0.896752 96.310738
13 84 0.029105 0.051295 0.075266 0.112313 0.187483 0.311757 0.417793 0.484345 0.556553 0.695533 0.862410 96.216148
13 85 0.015967 0.029002 0.045497 0.073049 0.131781 0.239763 0.358892 0.463750 0.574032 0.738095 0.918518 96.411659
13 86 0.026470 0.040681 0.056665 0.087597 0.148578 0.235779 0.306836 0.369553 0.457253 0.600590 0.766123 96.903870
13 87 0.046771 0.075117 0.101048 0.140561 0.210879 0.302018 0.364285 0.410071 0.479427 0.596468 0.725940 96.547409
13 88 0.036791 0.064505 0.090671 0.127334 0.196692 0.304892 0.388663 0.438719 0.502944 0.625519 0.765784 96.457489
13 89 0.020203 0.042837 0.069248 0.095114 0.144125 0.257370 0.390501 0.473681 0.522901 0.636851 0.797159 96.550011
13 90 0.036962 0.056046 0.072039 0.101736 0.159376 0.243626 0.306761 0.352965 0.419514 0.545119 0.698009 97.007843
13 91 0.019261 0.036953 0.056775 0.080722 0.127383 0.223808 0.333172 0.411631 0.472768 0.591434 0.748650 96.897438
13 92 0.020913 0.031337 0.043444 0.068339 0.115442 0.183214 0.243372 0.302275 0.380355 0.504487 0.653099 97.453720
13 93 0.020590 0.031640 0.045033 0.069228 0.110047 0.167017 0.221859 0.280682 0.355231 0.462579 0.589355 97.646736
13 94 0.016117 0.025985 0.037774 0.059075 0.097797 0.153924 0.205965 0.259410 0.331030 0.436562 0.557863 97.818497
13 95 0.022427 0.035512 0.049800 0.074562 0.119686 0.184206 0.241114 0.295380 0.366541 0.471333 0.588679 97.550758
13 96 0.028783 0.049411 0.072298 0.103122 0.154124 0.231396 0.301288 0.355020 0.409695 0.497327 0.602413 97.195122
13 97 0.049398 0.063238 0.075836 0.111114 0.177094 0.248359 0.293666 0.341936 0.414307 0.510501 0.601081 97.113472
13 98 0.040638 0.059173 0.085215 0.127366 0.184854 0.257961 0.322994 0.384151 0.450550 0.549766 0.667650 96.869682
13 99 0.050051 0.079690 0.094585 0.120995 0.187940 0.290766 0.358664 0.395949 0.457015 0.572707 0.695268 96.696373
13 100 0.022788 0.043195 0.079050 0.123853 0.173883 0.266646 0.377763 0.463896 0.521562 0.637798 0.811534 96.478035
13 101 0.042636 0.063045 0.072975 0.097260 0.158787 0.261607 0.338149 0.387177 0.462306 0.610808 0.785568 96.719681
13 102 0.021281 0.042778 0.072803 0.106456 0.159244 0.272866 0.411422 0.507848 0.561828 0.673249 0.826274 96.343956
13 103 0.043768 0.067900 0.086465 0.119278 0.190228 0.302950 0.388844 0.437982 0.496607 0.617862 0.761085 96.487030
13 104 0.053069 0.081478 0.112400 0.160072 0.231899 0.330074 0.413269 0.476711 0.539323 0.638218 0.752183 96.211311
13 105 0.041633 0.068572 0.093101 0.128737 0.194652 0.290122 0.365283 0.420053 0.490158 0.607419 0.738480 96.561790
13 106 0.046810 0.064468 0.086804 0.134229 0.214681 0.304037 0.365399 0.428044 0.520626 0.654947 0.791923 96.388031
13 107 0.046198 0.079564 0.104373 0.137090 0.210076 0.332049 0.430847 0.487210 0.548715 0.668823 0.804924 96.150139
13 108 0.043329 0.079759 0.112243 0.147709 0.217572 0.344276 0.456696 0.515419 0.562334 0.668203 0.797655 96.054802
13 109 0.044140 0.074318 0.100483 0.137030 0.209382 0.325309 0.415402 0.467132 0.527636 0.650851 0.798609 96.249710
13 110 0.024731 0.036882 0.051217 0.084422 0.156546 0.261029 0.342086 0.412885 0.520472 0.702226 0.898533 96.508965
13 111 0.017691 0.030836 0.049124 0.083327 0.154383 0.268267 0.376288 0.463732 0.557348 0.695868 0.833314 96.469818
13 112 0.035770 0.046790 0.062530 0.114423 0.231969 0.358327 0.412396 0.448007 0.526159 0.670331 0.811732 96.281570
13 113 0.011925 0.027349 0.046424 0.069765 0.128316 0.266506 0.436749 0.551660 0.629431 0.766205 0.912775 96.152893
13 114 0.009751 0.016479 0.025131 0.043559 0.089506 0.174424 0.258927 0.336783 0.450791 0.665278 0.930738 96.998634
13 115 0.012262 0.023825 0.039228 0.067671 0.139009 0.271481 0.400653 0.488929 0.577597 0.729430 0.884036 96.365883
13 116 0.015890 0.029915 0.046401 0.078231 0.166131 0.335861 0.488590 0.559074 0.611710 0.741679 0.883106 96.043411
13 117 0.006447 0.012417 0.019740 0.033839 0.074691 0.169723 0.289478 0.398965 0.524707 0.738051 0.979623 96.752319
13 118 0.009837 0.016844 0.027194 0.049053 0.098848 0.184487 0.269147 0.348929 0.458618 0.650913 0.884230 97.001900
13 119 0.012983 0.025380 0.039051 0.062719 0.125734 0.247856 0.361967 0.427929 0.493774 0.629371 0.778907 96.794327
13 120 0.012020 0.025460 0.040413 0.060956 0.115029 0.237229 0.373845 0.457076 0.519641 0.654169 0.815340 96.688820
13 121 0.010313 0.018112 0.027985 0.046370 0.090616 0.179673 0.281397 0.372726 0.475944 0.650385 0.858198 96.988281
13 122 0.014742 0.026177 0.041448 0.068045 0.121083 0.206536 0.287075 0.354102 0.432725 0.562657 0.715944 97.169456
13 123 0.023820 0.038161 0.054046 0.085228 0.148482 0.229991 0.288135 0.336228 0.407335 0.518002 0.632583 97.237984
13 124 0.026839 0.036818 0.050973 0.086784 0.155566 0.235891 0.288062 0.333707 0.404631 0.522733 0.650422 97.207573
13 125 0.016560 0.034505 0.051834 0.069180 0.111274 0.204915 0.308478 0.372967 0.419651 0.514984 0.632761 97.262894
13 126 0.028780 0.043064 0.055865 0.079414 0.125158 0.191689 0.244726 0.286820 0.342740 0.440658 0.554440 97.606644
13 127 0.024129 0.042104 0.063480 0.092178 0.135355 0.200025 0.259770 0.306832 0.355046 0.433433 0.528428 97.559219
13 128 0.023845 0.035771 0.046699 0.068078 0.111976 0.175301 0.226026 0.268055 0.324542 0.417310 0.522155 97.780243
13 129 0.017421 0.033099 0.050283 0.070436 0.108987 0.179592 0.252863 0.305936 0.352596 0.431347 0.525567 97.671875
13 130 0.028350 0.039545 0.049227 0.070965 0.113567 0.170245 0.212102 0.247633 0.296621 0.377830 0.469324 97.924591
13 131 0.027024 0.043885 0.059742 0.081903 0.120138 0.176703 0.223415 0.258506 0.300627 0.373636 0.459089 97.875336
13 132 0.020472 0.038837 0.056711 0.076886 0.117334 0.190524 0.256226 0.293171 0.326569 0.398311 0.487342 97.737617
13 133 0.020063 0.034855 0.050992 0.073487 0.116490 0.189406 0.259790 0.310450 0.356430 0.434519 0.524692 97.628822
13 134 0.025914 0.036099 0.047648 0.075044 0.129909 0.201100 0.253261 0.296766 0.354487 0.448481 0.550441 97.580849
13 135 0.023436 0.037878 0.054129 0.081636 0.133387 0.205332 0.263165 0.312121 0.378283 0.483008 0.594610 97.433014
13 136 0.023894 0.039824 0.056688 0.086988 0.150698 0.236804 0.291411 0.321311 0.367050 0.458082 0.558660 97.408585
13 137 0.007671 0.015018 0.024625 0.039939 0.075852 0.150855 0.238920 0.310230 0.376419 0.488952 0.618785 97.652733
13 138 0.007697 0.014598 0.023092 0.037162 0.071541 0.142911 0.222969 0.289703 0.367025 0.513609 0.693457 97.616234
13 139 0.014863 0.028786 0.042641 0.064433 0.122984 0.235832 0.337813 0.386337 0.423726 0.515959 0.617831 97.208801
13 140 0.010311 0.019072 0.030086 0.051058 0.103243 0.200091 0.291777 0.348629 0.399305 0.502387 0.623429 97.420609
13 141 0.003508 0.006107 0.010066 0.019407 0.044911 0.096201 0.157765 0.228195 0.332969 0.513489 0.729978 97.857407
13 142 0.007461 0.014346 0.023798 0.041761 0.086999 0.174353 0.269715 0.350145 0.437044 0.577972 0.731972 97.284439
13 143 0.021477 0.031942 0.045334 0.080160 0.159153 0.250169 0.299648 0.338979 0.408185 0.520594 0.628958 97.215401
13 144 0.007799 0.015003 0.023772 0.039358 0.079862 0.162571 0.257137 0.339241 0.427279 0.562028 0.703035 97.382912
13 145 0.004968 0.008629 0.014339 0.027642 0.063331 0.130131 0.203198 0.283391 0.404655 0.606278 0.830391 97.423050
13 146 0.026370 0.043327 0.065663 0.111439 0.204225 0.313967 0.383001 0.432811 0.502884 0.612150 0.717038 96.587128
13 147 0.030457 0.044552 0.062322 0.109149 0.208234 0.313216 0.357686 0.384669 0.446573 0.561157 0.677239 96.804741
13 148 0.008760 0.018714 0.030866 0.048073 0.091775 0.189223 0.305782 0.400226 0.501594 0.679607 0.877580 96.847801
13 149 0.021231 0.041535 0.064942 0.098832 0.178968 0.330311 0.474769 0.549104 0.592789 0.695229 0.811091 96.141205
13 150 0.062869 0.084157 0.107800 0.171181 0.290034 0.403498 0.444144 0.462235 0.506004 0.600855 0.700285 96.166939
13 151 0.036782 0.066523 0.098364 0.137248 0.203062 0.301648 0.387532 0.453604 0.528014 0.640357 0.759880 96.386986
13 152 0.067491 0.088153 0.106990 0.157110 0.249730 0.349809 0.406166 0.453006 0.525296 0.639683 0.752991 96.203575
13 153 0.024706 0.055648 0.091134 0.118279 0.173021 0.305904 0.453067 0.523435 0.549509 0.647702 0.785474 96.272125
13 154 0.070261 0.100538 0.112691 0.141037 0.209418 0.321051 0.397237 0.430052 0.473698 0.586107 0.722387 96.435524
13 155 0.036152 0.066197 0.106915 0.151905 0.206013 0.300409 0.389137 0.445001 0.496962 0.618478 0.781338 96.401497
13 156 0.042655 0.072056 0.089969 0.113049 0.171407 0.291566 0.389932 0.422105 0.446186 0.547336 0.678698 96.735039
13 157 0.030202 0.054891 0.081334 0.106134 0.145030 0.234735 0.333337 0.391417 0.425267 0.517108 0.640648 97.039894
13 158 0.038484 0.059294 0.074912 0.098300 0.142912 0.225263 0.295637 0.331985 0.364477 0.452844 0.568312 97.347580
13 159 0.033178 0.051771 0.073109 0.104155 0.147864 0.212528 0.269186 0.310574 0.350782 0.428446 0.524940 97.493469
13 160 0.024711 0.040983 0.057052 0.078799 0.113950 0.168535 0.219390 0.260343 0.303209 0.377060 0.466036 97.889931
13 161 0.022499 0.034470 0.045601 0.063967 0.095855 0.142003 0.183764 0.222397 0.267501 0.334592 0.409948 98.177406
13 162 0.012089 0.019070 0.027364 0.042114 0.069112 0.107304 0.142048 0.176402 0.220701 0.288214 0.365306 98.530281
13 163 0.015265 0.024236 0.033599 0.049489 0.078945 0.119141 0.153758 0.187278 0.231420 0.296885 0.367954 98.442032
13 164 0.016080 0.026179 0.037011 0.054733 0.086638 0.129721 0.164499 0.192066 0.224175 0.277609 0.338381 98.452911
13 165 0.011779 0.018508 0.025624 0.037667 0.058878 0.089763 0.118123 0.144902 0.177558 0.230501 0.293419 98.793282
13 166 0.011179 0.018604 0.026798 0.039492 0.061568 0.093429 0.121100 0.145337 0.176549 0.229815 0.292432 98.783699
13 167 0.008412 0.017180 0.026734 0.037153 0.059103 0.106215 0.158365 0.188224 0.202112 0.241928 0.297845 98.656731
13 168 0.009483 0.015922 0.022508 0.032839 0.052191 0.081018 0.106827 0.128658 0.154947 0.202063 0.258948 98.934593
13 169 0.008783 0.012449 0.017735 0.029512 0.049200 0.071019 0.087870 0.106317 0.131120 0.171163 0.218132 99.096703
13 170 0.005356 0.009113 0.013325 0.020856 0.036868 0.060978 0.082420 0.102679 0.131814 0.180812 0.235148 99.120628
13 171 0.005651 0.010228 0.015275 0.023479 0.041411 0.072798 0.103974 0.126361 0.145082 0.180189 0.223079 99.052467
13 172 0.003781 0.006128 0.009182 0.015057 0.026128 0.042300 0.058519 0.076339 0.099647 0.137608 0.184508 99.340805
13 173 0.004232 0.006935 0.010340 0.016407 0.027283 0.042311 0.056853 0.072928 0.094014 0.127396 0.167334 99.373970
13 174 0.005615 0.009051 0.012911 0.020273 0.035103 0.055193 0.071993 0.087247 0.105543 0.135001 0.168256 99.293816
13 175 0.005578 0.008155 0.011212 0.018193 0.031775 0.048787 0.062784 0.077987 0.097995 0.127849 0.159927 99.349762
13 176 0.003928 0.006545 0.009857 0.015289 0.024272 0.036394 0.048268 0.061670 0.078698 0.105551 0.138317 99.471214
13 177 0.004414 0.007088 0.010385 0.016774 0.028470 0.042825 0.055011 0.068736 0.088576 0.119840 0.153914 99.403969
13 178 0.004867 0.009556 0.013792 0.018775 0.030577 0.054047 0.078605 0.093429 0.101070 0.120020 0.144725 99.330536
13 179 0.002954 0.004590 0.006575 0.010655 0.018735 0.030645 0.042497 0.055761 0.072928 0.100563 0.132679 99.521416
13 180 0.003092 0.004961 0.007360 0.011776 0.019428 0.029389 0.039151 0.050887 0.066014 0.088828 0.115414 99.563698
13 181 0.004324 0.006877 0.009915 0.015671 0.026137 0.039018 0.049722 0.060290 0.072663 0.091920 0.113192 99.510277
13 182 0.004145 0.006659 0.009398 0.014389 0.023746 0.036335 0.047889 0.059884 0.073816 0.094364 0.116459 99.512917
13 183 0.002287 0.003723 0.005645 0.009206 0.015893 0.025781 0.035997 0.047574 0.062032 0.085201 0.112772 99.593887
13 184 0.004195 0.006585 0.008936 0.013383 0.021991 0.033758 0.043784 0.053885 0.067195 0.089083 0.113762 99.543449
13 185 0.005264 0.009526 0.013320 0.017983 0.028056 0.046452 0.064800 0.076598 0.083280 0.098009 0.116402 99.440315
13 186 0.005057 0.007640 0.009930 0.014245 0.022525 0.034682 0.045572 0.055995 0.068030 0.088489 0.112644 99.535194
13 187 0.002881 0.004764 0.007118 0.011137 0.018099 0.027841 0.037297 0.047693 0.060233 0.080528 0.104927 99.597481
13 188 0.003181 0.004847 0.006713 0.010749 0.019042 0.030107 0.039495 0.049143 0.061089 0.078941 0.097025 99.599663
13 189 0.005080 0.007088 0.009312 0.014745 0.025015 0.035899 0.043093 0.050588 0.060121 0.074089 0.087649 99.587318
13 190 0.005575 0.007423 0.009364 0.014198 0.022666 0.030999 0.036817 0.044501 0.055375 0.070881 0.086478 99.615723
13 191 0.003415 0.005846 0.008550 0.012718 0.019609 0.028287 0.035989 0.044239 0.054090 0.069276 0.085893 99.632088
13 192 0.002889 0.004506 0.006459 0.010179 0.017116 0.026335 0.035076 0.044439 0.054868 0.069827 0.085657 99.642654
13 193 0.003438 0.005379 0.007573 0.011728 0.019780 0.030848 0.041086 0.050976 0.060877 0.075612 0.091392 99.601311
13 194 0.003836 0.006115 0.008570 0.013044 0.021117 0.030844 0.038965 0.048191 0.060207 0.078096 0.097240 99.593773
13 195 0.003015 0.004907 0.007317 0.011587 0.018974 0.028775 0.038089 0.048408 0.060930 0.080202 0.102567 99.595230
13 196 0.003832 0.006113 0.008547 0.013083 0.022099 0.034054 0.044141 0.054617 0.068824 0.090974 0.114410 99.539307
13 197 0.004064 0.007358 0.010188 0.014238 0.023860 0.041826 0.059853 0.072115 0.080937 0.098888 0.120608 99.466064
13 198 0.002257 0.003565 0.005219 0.008522 0.015170 0.025429 0.036088 0.048121 0.063510 0.088595 0.118751 99.584770
13 199 0.002929 0.004770 0.007143 0.011592 0.019655 0.029855 0.039196 0.049781 0.063456 0.084669 0.109307 99.577644
13 200 0.003096 0.004807 0.006929 0.011483 0.020826 0.033337 0.044450 0.055697 0.068709 0.088361 0.109785 99.552521
13 201 0.002496 0.003965 0.005848 0.009764 0.017656 0.028845 0.039941 0.052930 0.069757 0.094503 0.121659 99.552635
13 202 0.002038 0.003328 0.005136 0.008707 0.015618 0.025866 0.036787 0.049896 0.066817 0.092630 0.122914 99.570259
13 203 0.004116 0.006581 0.009370 0.014990 0.026116 0.040340 0.051769 0.063749 0.080813 0.107674 0.136706 99.457779
13 204 0.005991 0.011491 0.016882 0.022773 0.034028 0.054911 0.076368 0.089904 0.097014 0.113798 0.136284 99.340561
13 205 0.006141 0.009504 0.012605 0.018051 0.028345 0.042901 0.055576 0.067386 0.081591 0.106061 0.135249 99.436592
13 206 0.006359 0.009951 0.014168 0.021194 0.032099 0.045692 0.058328 0.072131 0.088357 0.111869 0.138108 99.401749
13 207 0.008616 0.013546 0.018475 0.026812 0.041389 0.059487 0.074016 0.087703 0.104411 0.129627 0.156752 99.279167
13 208 0.010228 0.015566 0.020941 0.030330 0.046425 0.066089 0.082307 0.098675 0.119034 0.147798 0.177651 99.184952
13 209 0.011552 0.018971 0.026661 0.037768 0.056073 0.080787 0.102236 0.120876 0.141611 0.173912 0.210072 99.019478
13 210 0.010361 0.016232 0.022675 0.034545 0.057577 0.088984 0.114424 0.135719 0.161940 0.204239 0.249898 98.903404
13 211 0.013909 0.026188 0.036458 0.047050 0.071036 0.115874 0.157622 0.180234 0.196182 0.232214 0.274564 98.648666
13 212 0.017180 0.024336 0.031468 0.046326 0.075498 0.114711 0.142808 0.164081 0.192927 0.246861 0.307540 98.636261
13 213 0.016871 0.030747 0.043195 0.057266 0.085180 0.133247 0.175812 0.200562 0.222342 0.268241 0.321629 98.444901
13 214 0.012800 0.022511 0.033787 0.048532 0.074698 0.123201 0.171249 0.201574 0.224595 0.278797 0.351339 98.456917
13 215 0.016739 0.026740 0.034895 0.048162 0.075965 0.120078 0.157275 0.185663 0.221764 0.287391 0.363925 98.461403
13 216 0.010998 0.020809 0.034497 0.052457 0.082382 0.135596 0.192622 0.232785 0.260056 0.312860 0.381023 98.283920
13 217 0.019348 0.030567 0.041076 0.058644 0.091428 0.137105 0.173323 0.201396 0.236476 0.297433 0.368120 98.345085
13 218 0.011320 0.017619 0.025873 0.041121 0.069574 0.111082 0.148919 0.184650 0.229179 0.301484 0.383928 98.475250
13 219 0.011238 0.020384 0.028567 0.041291 0.072363 0.125636 0.170079 0.196968 0.228543 0.289966 0.357734 98.457230
13 220 0.011325 0.020354 0.031655 0.048276 0.080202 0.131970 0.180356 0.215763 0.249701 0.307810 0.373974 98.348618
13 221 0.016419 0.022334 0.029258 0.049048 0.091258 0.140617 0.170290 0.194989 0.234240 0.301608 0.372339 98.377602
13 222 0.004928 0.010359 0.016983 0.025955 0.047793 0.094880 0.151839 0.199744 0.247365 0.327984 0.421580 98.450592
13 223 0.009982 0.013617 0.018191 0.031224 0.061600 0.103690 0.137478 0.173999 0.232279 0.325429 0.424808 98.467705
13 224 0.011133 0.021087 0.033480 0.053029 0.094113 0.160777 0.221327 0.262031 0.298118 0.358980 0.425689 98.060234
13 225 0.008775 0.014359 0.020756 0.034380 0.068397 0.126662 0.182225 0.230174 0.289512 0.384936 0.486391 98.153435
13 226 0.005949 0.010957 0.017916 0.030443 0.058255 0.107660 0.160202 0.210261 0.271851 0.370729 0.484600 98.271179
13 227 0.016471 0.026768 0.037316 0.057422 0.099151 0.153382 0.192850 0.226434 0.276515 0.355814 0.436760 98.121117
13 228 0.022546 0.030861 0.042808 0.076188 0.145070 0.215564 0.248986 0.272418 0.314094 0.389261 0.465740 97.776459
13 229 0.006001 0.012675 0.020891 0.032757 0.064318 0.135778 0.223979 0.295593 0.363565 0.475871 0.594754 97.773819
13 230 0.013189 0.024930 0.038714 0.058433 0.097265 0.163787 0.226245 0.268804 0.310611 0.392601 0.497059 97.908363
13 231 0.023211 0.032713 0.043471 0.069410 0.122120 0.185241 0.227217 0.265499 0.324243 0.416786 0.509214 97.780876
13 232 0.017801 0.036645 0.055207 0.077499 0.129476 0.226082 0.313547 0.359559 0.397021 0.475810 0.564546 97.346809
13 233 0.009011 0.015944 0.025724 0.044415 0.087549 0.167473 0.253931 0.327918 0.405643 0.528674 0.663136 97.470581
13 234 0.020167 0.032678 0.045924 0.069461 0.115164 0.177846 0.227660 0.274306 0.345447 0.459843 0.586790 97.644714
13 235 0.029207 0.043912 0.060365 0.093873 0.154806 0.228885 0.277693 0.316582 0.373306 0.469733 0.573611 97.378029
13 236 0.024798 0.050852 0.068515 0.086285 0.141656 0.253727 0.346521 0.379891 0.411125 0.499267 0.597486 97.139877
13 237 0.023958 0.044058 0.069160 0.098238 0.145042 0.231692 0.321632 0.381457 0.423772 0.512518 0.632320 97.116158
13 238 0.040187 0.061195 0.075017 0.098897 0.148463 0.222123 0.281310 0.329231 0.391285 0.490203 0.597441 97.264648
13 239 0.044465 0.063567 0.089590 0.134053 0.192611 0.254725 0.300447 0.344623 0.399114 0.483782 0.577691 97.115341
13 240 0.039224 0.068741 0.089215 0.112958 0.163712 0.247179 0.310771 0.345069 0.386764 0.471801 0.566463 97.198105
13 241 0.028982 0.055009 0.082903 0.108747 0.151026 0.239483 0.327577 0.375732 0.407783 0.490292 0.597168 97.135292
13 242 0.038017 0.064900 0.078736 0.098505 0.153448 0.252837 0.319905 0.335091 0.353329 0.430536 0.523378 97.351311
13 243 0.042260 0.067967 0.106873 0.149288 0.181948 0.240422 0.297361 0.332615 0.353498 0.418913 0.517538 97.291313
13 244 0.063510 0.092590 0.095597 0.109508 0.154097 0.226886 0.274143 0.300529 0.346118 0.440471 0.544417 97.352135
13 245 0.019639 0.042355 0.085390 0.130243 0.159877 0.220823 0.306654 0.372300 0.398326 0.451445 0.537038 97.275909
13 246 0.058865 0.080759 0.087339 0.108698 0.158963 0.229309 0.269577 0.288849 0.321925 0.397455 0.485887 97.512367
13 247 0.024570 0.044250 0.070008 0.100857 0.141925 0.207976 0.274809 0.322712 0.357879 0.421627 0.501371 97.532013
13 248 0.030172 0.050224 0.064815 0.083920 0.123478 0.187209 0.236299 0.264984 0.299817 0.370494 0.453987 97.834602
13 249 0.033576 0.049983 0.066744 0.095647 0.141919 0.199054 0.237331 0.265177 0.303377 0.373567 0.454186 97.779442
13 250 0.015199 0.030538 0.045982 0.062207 0.097098 0.168757 0.243045 0.286827 0.316345 0.379844 0.457664 97.896492
13 251 0.024934 0.034571 0.043281 0.063559 0.104383 0.158443 0.196001 0.226474 0.271099 0.348455 0.432712 98.096092
13 252 0.021313 0.036856 0.054334 0.079442 0.121020 0.178349 0.222344 0.251009 0.283738 0.346533 0.419971 97.985092
13 253 0.012922 0.024481 0.035815 0.050990 0.086192 0.154597 0.221615 0.261353 0.292327 0.359085 0.438888 98.061737
13 254 0.019284 0.031744 0.045063 0.063774 0.096154 0.144265 0.185797 0.217598 0.252161 0.313143 0.386454 98.244560
13 255 0.026376 0.034401 0.042351 0.062877 0.101806 0.146282 0.174053 0.199403 0.237799 0.300161 0.365799 98.308693
13 256 0.013075 0.026889 0.040986 0.053680 0.078972 0.132532 0.190468 0.226062 0.248495 0.297151 0.360304 98.331383
13 257 0.023601 0.031950 0.038508 0.053999 0.084501 0.127436 0.160000 0.187065 0.222685 0.284410 0.355984 98.429855
13 258 0.016403 0.027270 0.039547 0.057561 0.087014 0.129433 0.166680 0.197314 0.231287 0.287390 0.354157 98.405945
13 259 0.021056 0.035141 0.049669 0.068450 0.097240 0.141627 0.180433 0.210605 0.244719 0.305026 0.379558 98.266479
13 260 0.027073 0.040384 0.050348 0.067545 0.099161 0.144053 0.178209 0.205853 0.243530 0.308139 0.382608 98.253098
13 261 0.016166 0.031876 0.048830 0.065424 0.094798 0.154468 0.214146 0.248638 0.274241 0.335169 0.414522 98.101723
13 262 0.021938 0.040640 0.054798 0.068972 0.101764 0.165192 0.221672 0.248532 0.267099 0.318531 0.384053 98.106812
13 263 0.026058 0.033123 0.041370 0.061947 0.097672 0.141245 0.175861 0.209741 0.250727 0.313252 0.382075 98.266930
13 264 0.015456 0.025007 0.035134 0.051740 0.080304 0.119708 0.154004 0.187338 0.230594 0.295805 0.369830 98.435081
13 265 0.014329 0.022647 0.032401 0.049122 0.078126 0.117902 0.153770 0.189385 0.233646 0.297488 0.368601 98.442581
13 266 0.019267 0.029672 0.039206 0.054911 0.082913 0.122165 0.155085 0.185019 0.223083 0.283226 0.352690 98.452759
13 267 0.018665 0.029945 0.040397 0.055868 0.083640 0.126216 0.163730 0.194893 0.230742 0.289926 0.360274 98.405701
13 268 0.015002 0.023274 0.032295 0.048503 0.079426 0.123711 0.163066 0.199733 0.245843 0.315491 0.391885 98.361763
13 269 0.012059 0.019327 0.028331 0.044831 0.076739 0.126110 0.172357 0.214976 0.266476 0.347587 0.437141 98.254066
13 270 0.015169 0.022703 0.030772 0.048820 0.088103 0.141833 0.181533 0.215743 0.265445 0.347597 0.435319 98.206963
13 271 0.010253 0.019104 0.030421 0.048461 0.085545 0.148418 0.207594 0.249697 0.290739 0.363806 0.448259 98.097702
13 272 0.005441 0.010642 0.016657 0.026674 0.052412 0.107890 0.172385 0.224755 0.276943 0.370328 0.480714 98.255157
13 273 0.004366 0.007708 0.012685 0.023035 0.048148 0.096302 0.151024 0.204562 0.268587 0.379176 0.514919 98.289490
13 274 0.004916 0.009504 0.015412 0.026469 0.055786 0.116645 0.185650 0.241492 0.298082 0.394501 0.503821 98.147720
13 275 0.008653 0.015503 0.025042 0.043378 0.082157 0.139885 0.188922 0.227249 0.274533 0.358329 0.457572 98.178772
13 276 0.004232 0.008382 0.013572 0.022360 0.045530 0.095594 0.154194 0.201989 0.251072 0.339338 0.443509 98.420227
13 277 0.006237 0.011782 0.018387 0.029270 0.055468 0.107334 0.165100 0.211823 0.257499 0.336946 0.431522 98.368629
13 278 0.009872 0.015569 0.022885 0.037802 0.070122 0.120847 0.166645 0.205623 0.252940 0.334391 0.430996 98.332306
13 279 0.013890 0.022612 0.030978 0.045885 0.077651 0.124058 0.159588 0.186372 0.224349 0.293463 0.373491 98.447662
13 280 0.010525 0.020132 0.031749 0.047071 0.075675 0.125241 0.173850 0.206866 0.234520 0.286723 0.350838 98.436806
13 281 0.016377 0.022890 0.028970 0.043206 0.071735 0.110204 0.139676 0.167930 0.210171 0.280354 0.360638 98.547844
13 282 0.008161 0.015613 0.024176 0.035678 0.059678 0.107356 0.162693 0.208942 0.251976 0.322438 0.406088 98.397202
13 283 0.011554 0.018717 0.025834 0.037992 0.061596 0.098462 0.131794 0.160913 0.198031 0.264285 0.347775 98.643044
13 284 0.009615 0.015876 0.023748 0.037498 0.062378 0.096695 0.128001 0.159570 0.200416 0.261843 0.330487 98.673874
13 285 0.013379 0.021900 0.030323 0.045612 0.077117 0.121230 0.154326 0.181348 0.222922 0.297317 0.383896 98.450630
13 286 0.004930 0.009327 0.014966 0.025273 0.052400 0.108286 0.174326 0.231136 0.287157 0.372221 0.457186 98.262794
13 287 0.006778 0.011412 0.017742 0.029841 0.054729 0.094264 0.133066 0.170159 0.217970 0.298479 0.393973 98.571587
13 288 0.015938 0.025982 0.037599 0.058476 0.096586 0.144273 0.177967 0.207107 0.251926 0.328321 0.412732 98.243103
13 289 0.016754 0.031507 0.044198 0.062838 0.111377 0.197772 0.265251 0.289584 0.309565 0.371232 0.438031 97.861893
13 290 0.019268 0.037823 0.056204 0.074795 0.113820 0.192632 0.271859 0.308537 0.318059 0.357973 0.411389 97.837646
13 291 0.028179 0.039227 0.050376 0.073488 0.115393 0.165212 0.198065 0.224513 0.261701 0.326347 0.394960 98.122536
13 292 0.017510 0.036013 0.052979 0.065591 0.092416 0.150526 0.209284 0.237604 0.249559 0.287598 0.337422 98.263504
13 293 0.018260 0.025965 0.033293 0.048344 0.076983 0.113645 0.139378 0.158165 0.181551 0.225248 0.274693 98.704475
13 294 0.017637 0.026880 0.035497 0.049137 0.072052 0.101535 0.124177 0.142373 0.163486 0.199250 0.239122 98.828850
13 295 0.012143 0.018194 0.024045 0.034788 0.054258 0.079249 0.098507 0.115672 0.136981 0.171634 0.210051 99.044479
13 296 0.009178 0.015605 0.022551 0.032516 0.049304 0.071847 0.091708 0.110531 0.133130 0.167602 0.205964 99.090073
13 297 0.010777 0.014423 0.018795 0.029617 0.049154 0.069420 0.083611 0.099737 0.121814 0.152650 0.182681 99.167320
13 298 0.010514 0.014371 0.018476 0.028805 0.049471 0.073104 0.088045 0.101075 0.118573 0.146768 0.174924 99.175873
13 299 0.007606 0.012953 0.018472 0.026540 0.040658 0.060589 0.077921 0.092617 0.108624 0.135904 0.167555 99.250565
13 300 0.006900 0.011554 0.016202 0.023346 0.036569 0.055505 0.071672 0.086250 0.104052 0.134635 0.170580 99.282738
13 301 0.006637 0.011031 0.015840 0.023330 0.037427 0.058301 0.077882 0.095425 0.113514 0.141399 0.171515 99.247704
13 302 0.011730 0.016442 0.021125 0.032714 0.056055 0.082593 0.098114 0.109996 0.125841 0.152828 0.179400 99.113167
13 303 0.012237 0.017416 0.022697 0.033823 0.054462 0.077661 0.093834 0.110204 0.131674 0.162238 0.191394 99.092361
13 304 0.013976 0.020251 0.026843 0.039956 0.063271 0.089701 0.106943 0.122363 0.143155 0.176094 0.208796 98.988647
13 305 0.015960 0.027546 0.037810 0.050690 0.074213 0.108862 0.132686 0.142200 0.149868 0.174993 0.205244 98.879929
13 306 0.015990 0.029274 0.038654 0.045561 0.060916 0.094573 0.125658 0.138472 0.141779 0.162554 0.190795 98.955772
13 307 0.020756 0.026718 0.031534 0.043069 0.062082 0.083993 0.098396 0.110355 0.124030 0.149208 0.176709 99.073151
13 308 0.016150 0.023954 0.030744 0.041811 0.057746 0.075193 0.087105 0.097565 0.109602 0.129657 0.150662 99.179810
13 309 0.012662 0.018556 0.023722 0.032907 0.047136 0.063247 0.074712 0.084936 0.096208 0.113948 0.131683 99.300278
13 310 0.010441 0.015441 0.019735 0.027285 0.040020 0.055276 0.066384 0.075748 0.085734 0.102175 0.119050 99.382713
13 311 0.010356 0.015072 0.018815 0.025845 0.038169 0.052700 0.062978 0.072284 0.083304 0.101226 0.119591 99.399658
13 312 0.007881 0.011554 0.014724 0.020972 0.032561 0.046637 0.057225 0.067447 0.079743 0.098263 0.116759 99.446228
13 313 0.011050 0.015000 0.019708 0.029378 0.044196 0.059313 0.070495 0.082802 0.096768 0.117324 0.138738 99.315224
13 314 0.010341 0.016336 0.020948 0.028788 0.043850 0.062910 0.077162 0.090641 0.108309 0.135345 0.162105 99.243263
13 315 0.010054 0.017038 0.024750 0.034862 0.049701 0.069983 0.088868 0.103846 0.113416 0.128584 0.146250 99.212646
13 316 0.009948 0.014701 0.018805 0.026768 0.041418 0.064196 0.083908 0.100122 0.116911 0.148953 0.188917 99.185349
14 15 0.000000 0.000000 0.000000 0.000000 0.000000 0.000000 0.000000 0.000000 0.000000 0.000000 0.000000 0.000000
14 16 0.388748 6.888991 13.202028 30.379354 14.620092 3.101253 0.641119 0.187463 0.075053 0.035487 0.010055 30.470356
14 17 2.508799 7.190729 3.256181 6.012173 9.518697 16.174103 18.802900 10.627341 1.420336 0.114022 0.011143 24.363575
14 18 0.813379 5.697933 5.037846 8.133832 8.568536 9.654816 8.112563 8.146842 8.202957 7.058819 3.287108 27.285370
14 19 1.153046 3.876435 1.962847 4.319633 5.089025 9.237639 9.258287 8.841675 6.455545 6.317267 5.608515 37.880085
14 20 1.130466 2.369154 2.820492 3.587797 3.774938 5.350011 9.534729 6.893971 6.185017 5.133251 5.646790 47.573383
14 21 1.034795 1.989202 2.121858 2.487240 2.997797 4.995146 9.329044 6.370995 5.585018 4.904518 5.775381 52.409004
14 22 0.546404 0.874228 1.164533 1.821176 2.361531 3.337130 6.836296 6.032234 6.630091 5.504399 5.477424 59.414547
14 23 0.454994 1.057056 1.406584 1.608444 1.808494 2.546469 4.700487 3.713074 4.322667 4.520698 5.977448 67.883591
14 24 0.233241 0.467025 0.677027 0.965738 1.175972 1.699010 3.301549 2.659490 2.844625 2.791005 3.850315 79.334999
14 25 0.242165 0.379475 0.415060 0.578959 0.944265 1.808640 3.975851 3.238626 3.380190 3.193279 4.060409 77.783081
14 26 0.129285 0.242470 0.323643 0.420757 0.603536 0.989138 1.425952 1.748083 2.072292 2.589093 3.112730 86.343018
14 27 0.149415 0.354688 0.545815 0.644742 0.743018 1.069511 1.483038 1.741439 1.930672 2.321007 2.867245 86.149406
14 28 0.105216 0.287675 0.521344 0.653785 0.699840 0.901376 1.191915 1.388371 1.528668 1.810743 2.248528 88.662544
14 29 0.079328 0.161307 0.230830 0.292580 0.384639 0.584631 0.823688 0.992707 1.129471 1.365958 1.656121 92.298737
14 30 0.079469 0.132278 0.164451 0.213291 0.302884 0.458239 0.613869 0.734256 0.872204 1.092113 1.329240 94.007706
14 31 0.053226 0.092016 0.122724 0.172606 0.263983 0.410068 0.541132 0.629810 0.732624 0.914574 1.114312 94.952927
14 32 0.104534 0.162449 0.186940 0.232798 0.313438 0.422084 0.504195 0.564425 0.654056 0.800719 0.953554 95.100807
14 33 0.102857 0.164120 0.203321 0.251300 0.310599 0.404971 0.490786 0.551420 0.621744 0.751835 0.908341 95.238701
14 34 0.076666 0.144939 0.189975 0.231338 0.296450 0.412232 0.520576 0.597680 0.696593 0.868732 1.071303 94.893517
14 35 0.040175 0.075285 0.109803 0.152046 0.214367 0.328351 0.457158 0.557536 0.652115 0.812950 1.011508 95.588707
14 36 0.052042 0.092666 0.124473 0.175828 0.278930 0.444294 0.587470 0.678302 0.791548 0.995013 1.216212 94.563225
14 37 0.127708 0.243029 0.305643 0.351729 0.451038 0.650646 0.828493 0.920486 1.033610 1.263339 1.534391 92.289886
14 38 0.021647 0.040984 0.056998 0.077648 0.131208 0.236031 0.335989 0.403716 0.479362 0.610584 0.753692 96.852135
14 39 0.022339 0.044994 0.065837 0.092059 0.160511 0.298882 0.442396 0.548329 0.662187 0.836232 1.004159 95.822075
14 40 0.054030 0.135525 0.207413 0.239858 0.310248 0.473592 0.620917 0.681643 0.735478 0.882178 1.078540 94.580582
14 41 0.054319 0.182875 0.367215 0.413111 0.399387 0.499881 0.641795 0.722109 0.770575 0.894726 1.105392 93.948624
14 42 0.052601 0.100480 0.132411 0.169006 0.282784 0.544034 0.820775 0.964518 1.046750 1.216384 1.377391 93.292862
14 43 0.060318 0.167424 0.279724 0.325640 0.416695 0.670126 0.946483 1.086397 1.178319 1.387133 1.652816 91.828926
14 44 0.069537 0.205728 0.375419 0.439249 0.500421 0.718785 0.979289 1.114941 1.179948 1.353370 1.622882 91.440430
14 45 0.128215 0.275780 0.381176 0.430078 0.536629 0.779916 1.008404 1.120961 1.206900 1.376370 1.574404 91.181168
14 46 0.119920 0.266282 0.395789 0.477524 0.625573 0.913540 1.170135 1.301449 1.414898 1.615795 1.836849 89.862251
14 47 0.055808 0.145228 0.258053 0.358081 0.549083 0.932293 1.309019 1.477882 1.564714 1.780992 2.044604 89.524246
14 48 0.153507 0.309360 0.382959 0.422820 0.589833 0.951654 1.248727 1.363581 1.487592 1.749405 2.004791 89.335770
14 49 0.214920 0.431926 0.507788 0.535249 0.725002 1.126759 1.405857 1.452692 1.509843 1.718677 1.919700 88.451591
14 50 0.091415 0.303006 0.583661 0.670949 0.761026 1.126348 1.535895 1.646241 1.591866 1.706878 1.963960 88.018761
14 51 0.084985 0.268944 0.500294 0.606936 0.763530 1.165197 1.556016 1.649085 1.631614 1.786336 2.035796 87.951263
14 52 0.462013 0.686583 0.611982 0.597078 0.833942 1.281822 1.537826 1.568628 1.638324 1.834880 1.952028 86.994896
14 53 0.197578 0.507310 0.732971 0.799055 0.987264 1.380210 1.587781 1.525186 1.518183 1.692626 1.874981 87.196854
14 54 0.144080 0.352918 0.519415 0.585196 0.777851 1.292736 1.788084 1.865086 1.753794 1.823836 1.969708 87.127296
14 55 0.149999 0.421140 0.727900 0.847021 0.933953 1.194488 1.453579 1.556253 1.619593 1.788338 2.021819 87.285919
14 56 0.297240 0.424095 0.439961 0.530095 0.831443 1.293656 1.567281 1.628881 1.685764 1.824815 1.893093 87.583679
14 57 0.136783 0.353608 0.544866 0.618478 0.762838 1.082501 1.310133 1.340146 1.381560 1.555467 1.748122 89.165497
14 58 0.128904 0.329557 0.529294 0.600248 0.699697 0.996661 1.275061 1.354705 1.358075 1.478932 1.673963 89.574905
14 59 0.160662 0.311617 0.441765 0.549714 0.705856 0.955338 1.158944 1.264821 1.353171 1.502033 1.663636 89.932442
14 60 0.195411 0.278105 0.308570 0.392442 0.601140 0.893783 1.077891 1.166907 1.275895 1.439328 1.551614 90.818909
14 61 0.119542 0.275527 0.401503 0.434193 0.498769 0.708072 0.909765 0.985896 1.025672 1.167696 1.371538 92.101822
14 62 0.090442 0.234768 0.410424 0.483275 0.514872 0.661702 0.837628 0.931690 0.981376 1.105038 1.297919 92.450867
14 63 0.123430 0.227622 0.293095 0.330352 0.419027 0.645262 0.880047 0.991638 1.032584 1.145787 1.284962 92.626198
14 64 0.084512 0.231764 0.401869 0.451125 0.475515 0.616520 0.773469 0.846649 0.894497 1.026011 1.229220 92.968849
14 65 0.075681 0.150069 0.222017 0.276208 0.360045 0.534017 0.713473 0.814643 0.871005 0.984923 1.130019 93.867905
14 66 0.134918 0.183344 0.199559 0.256599 0.399983 0.594849 0.719688 0.801409 0.916052 1.066610 1.171167 93.555817
14 67 0.086020 0.188388 0.281603 0.334599 0.415057 0.578442 0.719297 0.781135 0.837490 0.973836 1.151708 93.652428
14 68 0.065978 0.175029 0.306971 0.359331 0.396489 0.530107 0.684152 0.771420 0.830293 0.961085 1.157591 93.761551
14 69 0.091668 0.139100 0.166737 0.217912 0.341697 0.542762 0.705674 0.797011 0.873043 0.998421 1.114918 94.011055
14 70 0.066112 0.177716 0.301821 0.352060 0.411799 0.561248 0.700873 0.763565 0.826822 0.980990 1.195561 93.661430
14 71 0.118896 0.191029 0.229850 0.280066 0.394851 0.580652 0.722265 0.803942 0.901955 1.072354 1.245111 93.459030
14 72 0.098334 0.146794 0.172232 0.236240 0.398319 0.620258 0.754446 0.828464 0.947142 1.128908 1.274943 93.393921
14 73 0.077370 0.159105 0.240303 0.309855 0.413797 0.580885 0.722506 0.806310 0.900102 1.069123 1.267187 93.453461
14 74 0.103006 0.182681 0.227815 0.269269 0.383205 0.614221 0.832577 0.951087 1.037885 1.203023 1.382780 92.812447
14 75 0.063743 0.178101 0.324728 0.388815 0.431546 0.572303 0.739476 0.842424 0.919259 1.070295 1.292116 93.177193
14 76 0.062288 0.170096 0.313210 0.379949 0.426358 0.585611 0.780253 0.891482 0.947827 1.085863 1.306561 93.050507
14 77 0.091121 0.170090 0.227765 0.282843 0.401026 0.602001 0.769138 0.864980 0.968500 1.147313 1.336308 93.138916
14 78 0.137776 0.213711 0.233345 0.272325 0.397845 0.592408 0.722263 0.805896 0.944449 1.163848 1.360708 93.155426
14 79 0.101145 0.158017 0.183044 0.235199 0.376025 0.588581 0.724314 0.789629 0.888609 1.059783 1.206728 93.688927
14 80 0.080019 0.203646 0.324769 0.362794 0.404814 0.546239 0.696191 0.774791 0.836773 0.981100 1.187992 93.600876
14 81 0.050806 0.142373 0.270656 0.343690 0.402587 0.559077 0.745635 0.860706 0.929999 1.067897 1.276834 93.349747
14 82 0.068840 0.143316 0.200710 0.232326 0.306892 0.497817 0.721583 0.863326 0.944472 1.083197 1.249666 93.687859
14 83 0.053467 0.148352 0.269204 0.330143 0.384778 0.521428 0.669752 0.758859 0.838317 0.992229 1.204630 93.828842
14 84 0.083544 0.170441 0.239185 0.278008 0.348073 0.504638 0.666122 0.770029 0.855157 1.000910 1.182890 93.901001
14 85 0.050447 0.117347 0.196193 0.259787 0.349124 0.503105 0.646048 0.739188 0.840904 1.016771 1.236099 94.044983
14 86 0.066786 0.107421 0.132427 0.169272 0.258958 0.415242 0.555889 0.653914 0.759304 0.922856 1.091431 94.866501
14 87 0.086798 0.136366 0.158529 0.193472 0.285096 0.431020 0.534986 0.594406 0.679359 0.825484 0.970984 95.103500
14 88 0.078658 0.166350 0.230532 0.252483 0.301425 0.439960 0.582731 0.659360 0.716333 0.848175 1.033289 94.690712
14 89 0.050738 0.145039 0.269965 0.319668 0.340004 0.444294 0.578774 0.663576 0.722083 0.850362 1.059871 94.555626
14 90 0.043920 0.091337 0.138207 0.168747 0.219078 0.350400 0.510500 0.611073 0.659629 0.765926 0.918241 95.522949
14 91 0.039080 0.110020 0.197645 0.233685 0.265687 0.366371 0.483283 0.560527 0.636098 0.786155 1.005697 95.315758
14 92 0.020714 0.042010 0.066080 0.092714 0.145674 0.255134 0.380660 0.476249 0.560137 0.704524 0.883793 96.372314
14 93 0.026318 0.052013 0.072085 0.092181 0.141950 0.237484 0.329180 0.399683 0.490127 0.644451 0.828927 96.685608
14 94 0.016627 0.032781 0.049757 0.071072 0.116308 0.201538 0.289530 0.363478 0.452576 0.596320 0.764849 97.045158
14 95 0.027809 0.052946 0.076491 0.103593 0.160290 0.260274 0.353163 0.420136 0.496174 0.623870 0.774627 96.650627
14 96 0.052279 0.100970 0.141317 0.174881 0.230594 0.317980 0.389874 0.445828 0.525822 0.657240 0.814815 96.148399
14 97 0.074098 0.103861 0.125328 0.166583 0.243991 0.339081 0.403802 0.459349 0.537951 0.654138 0.772497 96.119324
14 98 0.089548 0.113617 0.124796 0.170267 0.271436 0.386139 0.446660 0.500771 0.598235 0.735174 0.853445 95.709915
14 99 0.057572 0.111336 0.165300 0.206944 0.263852 0.381635 0.501115 0.577626 0.641612 0.771451 0.944246 95.377312
14 100 0.077976 0.140265 0.180803 0.221604 0.304867 0.447194 0.562475 0.637330 0.732018 0.899790 1.092476 94.703201
14 101 0.040367 0.079934 0.128444 0.174563 0.239916 0.386611 0.565762 0.688246 0.750230 0.873740 1.044698 95.027489
14 102 0.055490 0.154419 0.274517 0.319473 0.347893 0.466665 0.598263 0.665334 0.715452 0.856770 1.082406 94.463310
14 103 0.059557 0.128398 0.197975 0.243790 0.315024 0.476760 0.637734 0.714139 0.749719 0.855980 0.998529 94.622398
14 104 0.089972 0.179308 0.228461 0.249466 0.324531 0.495932 0.636411 0.682066 0.715220 0.824657 0.959548 94.614426
14 105 0.057859 0.115253 0.162785 0.204441 0.290249 0.448369 0.580692 0.643849 0.702371 0.826710 0.967296 95.000122
14 106 0.123405 0.181040 0.204020 0.250465 0.363423 0.529010 0.638644 0.704628 0.794900 0.934440 1.055761 94.220268
14 107 0.096032 0.206880 0.297448 0.334315 0.387416 0.508972 0.615972 0.675094 0.738870 0.861264 1.013811 94.263924
14 108 0.083265 0.193422 0.304901 0.353021 0.398236 0.513925 0.625152 0.681248 0.723558 0.827171 0.979169 94.316933
14 109 0.090964 0.179784 0.240409 0.279335 0.370221 0.543293 0.679677 0.737615 0.793654 0.914777 1.050277 94.119995
14 110 0.083956 0.142883 0.172699 0.217349 0.351922 0.591524 0.777595 0.862025 0.939516 1.076826 1.190072 93.593636
14 111 0.069375 0.149096 0.227579 0.295900 0.405437 0.546668 0.629258 0.670070 0.747635 0.887074 1.031852 94.340057
14 112 0.204070 0.290255 0.275951 0.290311 0.391358 0.565759 0.683217 0.731360 0.788338 0.899248 1.003989 93.876144
14 113 0.048630 0.163914 0.332138 0.406827 0.453051 0.579124 0.696578 0.740597 0.783579 0.904357 1.082003 93.809204
14 114 0.038681 0.089168 0.142044 0.181530 0.273527 0.521731 0.835245 0.997491 1.008770 1.071865 1.162679 93.677269
14 115 0.065030 0.166453 0.272438 0.333045 0.426009 0.587663 0.711601 0.755754 0.798526 0.900166 1.022380 93.960938
14 116 0.108195 0.275704 0.406242 0.421147 0.457221 0.592372 0.718322 0.772271 0.818155 0.932976 1.087999 93.409393
14 117 0.031989 0.101202 0.205520 0.267670 0.350578 0.562369 0.808526 0.929997 0.967696 1.083572 1.254658 93.436226
14 118 0.045130 0.098272 0.144788 0.185677 0.283721 0.500963 0.744334 0.890277 0.968180 1.084488 1.194783 93.859390
14 119 0.059587 0.159678 0.271909 0.322323 0.374294 0.505792 0.638441 0.700991 0.742109 0.849101 1.002934 94.372849
14 120 0.054258 0.158606 0.291847 0.346445 0.377436 0.499165 0.645675 0.731175 0.784145 0.899641 1.076953 94.134651
14 121 0.037458 0.090382 0.154167 0.206020 0.288704 0.461765 0.654629 0.781976 0.869419 1.010154 1.176576 94.268753
14 122 0.051310 0.105125 0.151109 0.191632 0.272141 0.417685 0.551387 0.635627 0.714991 0.847568 0.997458 95.063965
14 123 0.067985 0.117454 0.151544 0.192956 0.276660 0.397436 0.484830 0.542441 0.624727 0.758285 0.894104 95.491585
14 124 0.105679 0.153983 0.164032 0.189245 0.268174 0.396771 0.492578 0.556227 0.641331 0.779310 0.918712 95.333954
14 125 0.037517 0.111714 0.210306 0.250481 0.272641 0.354050 0.446422 0.502412 0.556933 0.674520 0.850666 95.732338
14 126 0.044671 0.084573 0.117869 0.144930 0.194907 0.302267 0.415754 0.483713 0.523753 0.608633 0.723155 96.355782
14 127 0.045852 0.091242 0.130824 0.160994 0.211855 0.300103 0.377480 0.432533 0.500717 0.611916 0.740668 96.395813
14 128 0.033459 0.056959 0.077359 0.104451 0.161799 0.265939 0.368324 0.438627 0.497444 0.594700 0.704656 96.696289
14 129 0.035627 0.087524 0.146587 0.177427 0.209741 0.282570 0.356871 0.406829 0.462355 0.569891 0.720258 96.544319
14 130 0.044920 0.073041 0.090745 0.111860 0.161606 0.252957 0.336657 0.392158 0.445430 0.536771 0.638281 96.915573
14 131 0.042803 0.078278 0.101239 0.122094 0.173979 0.268648 0.346670 0.388272 0.435175 0.526879 0.629331 96.886627
14 132 0.043304 0.097031 0.150908 0.177237 0.208686 0.286541 0.368942 0.418766 0.457815 0.539305 0.655761 96.595703
14 133 0.047026 0.101375 0.158737 0.196149 0.239084 0.317399 0.391540 0.440305 0.488785 0.577910 0.695956 96.345726
14 134 0.073906 0.118270 0.137114 0.160367 0.225646 0.338695 0.429218 0.486201 0.553371 0.662657 0.771636 96.042923
14 135 0.053542 0.095467 0.117053 0.145821 0.234888 0.382006 0.474898 0.504662 0.556245 0.670133 0.776365 95.988914
14 136 0.081133 0.161319 0.195154 0.200671 0.249997 0.370939 0.472255 0.511415 0.547437 0.643571 0.760206 95.805901
14 137 0.030432 0.088889 0.167449 0.205604 0.244035 0.354197 0.485453 0.558399 0.591738 0.677120 0.811062 95.785622
14 138 0.027002 0.077032 0.139933 0.171441 0.221577 0.370883 0.559490 0.658314 0.675500 0.742677 0.856142 95.500008
14 139 0.057485 0.163493 0.266796 0.285775 0.302040 0.389363 0.480445 0.523763 0.559581 0.653319 0.789557 95.528381
14 140 0.057469 0.143125 0.222913 0.252658 0.297837 0.406949 0.512254 0.571854 0.624899 0.728909 0.860142 95.320992
14 141 0.018141 0.042357 0.071363 0.107063 0.195079 0.388602 0.608974 0.736012 0.801845 0.925181 1.057348 95.048035
14 142 0.041492 0.106692 0.181106 0.230134 0.301207 0.420312 0.525096 0.599197 0.697900 0.864013 1.063895 94.968964
14 143 0.107587 0.159857 0.168694 0.197328 0.286662 0.419286 0.505990 0.556778 0.628760 0.752549 0.875349 95.341156
14 144 0.037456 0.096178 0.159191 0.200420 0.274931 0.404859 0.513190 0.576878 0.658728 0.806463 0.977955 95.293747
14 145 0.027181 0.057892 0.086414 0.123904 0.232807 0.452649 0.649331 0.726925 0.777306 0.916830 1.069736 94.879028
14 146 0.118096 0.208705 0.235086 0.257699 0.349786 0.485819 0.551165 0.572461 0.642054 0.782254 0.918201 94.878677
14 147 0.150011 0.232285 0.230464 0.243187 0.339451 0.503584 0.598049 0.624528 0.674175 0.791466 0.897382 94.715416
14 148 0.029910 0.094663 0.183753 0.234992 0.316458 0.523951 0.739759 0.801631 0.798749 0.889633 1.034770 94.351730
14 149 0.069833 0.202015 0.363948 0.424204 0.451215 0.555012 0.658455 0.696836 0.724794 0.821911 0.970835 94.060936
14 150 0.184498 0.290384 0.295815 0.302290 0.390744 0.550927 0.644405 0.663389 0.699402 0.802443 0.905073 94.270630
14 151 0.060788 0.119255 0.164664 0.218795 0.344549 0.526711 0.630657 0.658540 0.717120 0.835012 0.931554 94.792358
14 152 0.119090 0.182213 0.209310 0.250616 0.355284 0.524190 0.648038 0.705910 0.751840 0.841714 0.927686 94.484108
14 153 0.059455 0.178036 0.317895 0.358065 0.385623 0.504034 0.623879 0.667924 0.702150 0.816316 0.987015 94.399605
14 154 0.093387 0.180808 0.244065 0.268987 0.313031 0.456127 0.615452 0.688557 0.700943 0.775900 0.891644 94.771103
14 155 0.093145 0.178633 0.230234 0.260423 0.332076 0.490001 0.627476 0.683870 0.721104 0.822998 0.943228 94.616814
14 156 0.078186 0.178870 0.287388 0.322335 0.323976 0.413941 0.539841 0.618337 0.649578 0.726139 0.851604 95.009804
14 157 0.055920 0.140857 0.242557 0.283908 0.295445 0.383510 0.496787 0.560114 0.579910 0.645051 0.758672 95.557266
14 158 0.057166 0.125492 0.199753 0.231442 0.245067 0.322219 0.428064 0.502687 0.541120 0.615195 0.726222 96.005569
14 159 0.052905 0.101941 0.142599 0.170049 0.209034 0.293690 0.379732 0.435554 0.478615 0.559640 0.662393 96.513847
14 160 0.028572 0.059792 0.090430 0.115599 0.157899 0.239875 0.319983 0.368665 0.410578 0.492049 0.591793 97.124771
14 161 0.024418 0.050600 0.073187 0.089338 0.121244 0.184198 0.243799 0.283474 0.327919 0.412401 0.518254 97.671165
14 162 0.011766 0.020722 0.027905 0.039022 0.068525 0.124993 0.180540 0.222843 0.271132 0.350908 0.435856 98.245789
14 163 0.015126 0.030996 0.046125 0.060596 0.090480 0.145040 0.196347 0.231415 0.270205 0.341532 0.427224 98.144913
14 164 0.025640 0.055941 0.077601 0.086348 0.107080 0.153409 0.196299 0.224337 0.260037 0.331604 0.425103 98.056602
14 165 0.011942 0.023798 0.033826 0.043205 0.066607 0.117052 0.169940 0.202761 0.229391 0.283363 0.346385 98.471733
14 166 0.014572 0.030512 0.042794 0.051104 0.072072 0.120424 0.172042 0.201793 0.222045 0.269657 0.331404 98.471581
14 167 0.018793 0.058291 0.110495 0.124315 0.121198 0.148385 0.188571 0.215908 0.237995 0.292595 0.383338 98.100121
14 168 0.011811 0.026075 0.039949 0.050489 0.071554 0.116565 0.163819 0.189659 0.204702 0.245699 0.301787 98.577896
14 169 0.021918 0.033167 0.036235 0.043315 0.065523 0.100801 0.128418 0.151004 0.184787 0.238166 0.287128 98.709534
14 170 0.008827 0.018240 0.026987 0.036874 0.060096 0.103374 0.142647 0.163177 0.180670 0.222604 0.273579 98.762932
14 171 0.014649 0.038415 0.063942 0.073878 0.081761 0.105794 0.133818 0.156303 0.181985 0.234022 0.310598 98.604836
14 172 0.004608 0.009313 0.014580 0.021350 0.036413 0.066601 0.101010 0.127049 0.147881 0.184949 0.229886 99.056366
14 173 0.004598 0.008886 0.013374 0.019532 0.033606 0.059250 0.086345 0.108104 0.129259 0.164386 0.203797 99.168869
14 174 0.011194 0.022595 0.030323 0.036079 0.050669 0.075713 0.096024 0.109930 0.129522 0.168227 0.215073 99.054649
14 175 0.009234 0.017575 0.023162 0.028526 0.042615 0.067712 0.089158 0.102763 0.118498 0.150861 0.189860 99.160034
14 176 0.004420 0.008416 0.011734 0.015975 0.027115 0.048414 0.070570 0.088601 0.108243 0.139974 0.171506 99.305031
14 177 0.004898 0.010137 0.015013 0.020062 0.032000 0.056816 0.083908 0.101324 0.112104 0.135644 0.165170 99.262924
14 178 0.007612 0.023743 0.048199 0.059693 0.061624 0.072960 0.089769 0.103826 0.116989 0.144300 0.186749 99.084541
14 179 0.002659 0.005537 0.008844 0.012947 0.022306 0.042568 0.068365 0.089110 0.102931 0.126029 0.153481 99.365219
14 180 0.002974 0.005882 0.008581 0.012186 0.021427 0.038413 0.055897 0.070640 0.087299 0.114447 0.142731 99.439529
14 181 0.006553 0.013253 0.017622 0.021337 0.031502 0.048976 0.063810 0.074092 0.086944 0.112485 0.142830 99.380592
14 182 0.005302 0.011125 0.016341 0.020907 0.030661 0.048705 0.066147 0.078316 0.090174 0.113376 0.141674 99.377266
14 183 0.002620 0.004800 0.006876 0.010173 0.018754 0.035475 0.054286 0.070942 0.087838 0.114107 0.140540 99.453583
14 184 0.004559 0.009102 0.013751 0.018777 0.028638 0.046491 0.065386 0.079584 0.090400 0.109843 0.133381 99.400085
14 185 0.009065 0.023185 0.039139 0.046581 0.051055 0.061552 0.072926 0.082026 0.092749 0.115788 0.148923 99.257019
14 186 0.004999 0.010036 0.015697 0.021547 0.031266 0.048910 0.067767 0.081512 0.090508 0.108059 0.130907 99.388794
14 187 0.003190 0.005735 0.008212 0.012074 0.021271 0.037478 0.054544 0.069687 0.084290 0.105552 0.126249 99.471710
14 188 0.004371 0.007495 0.010480 0.015353 0.025508 0.039685 0.050936 0.060002 0.070529 0.088841 0.108692 99.518112
14 189 0.010010 0.015969 0.019271 0.023938 0.033456 0.044875 0.052531 0.060223 0.071778 0.090294 0.109240 99.468414
14 190 0.006945 0.010067 0.012154 0.016845 0.026846 0.038745 0.046645 0.053983 0.064030 0.080209 0.096343 99.547188
14 191 0.003019 0.005781 0.008695 0.012463 0.019606 0.030906 0.042043 0.051755 0.061190 0.076482 0.093593 99.594467
14 192 0.003408 0.006192 0.008856 0.012347 0.019169 0.030120 0.040692 0.049609 0.058581 0.074106 0.092207 99.604713
14 193 0.004998 0.009820 0.013556 0.016862 0.024008 0.035907 0.046560 0.054851 0.064338 0.081741 0.102141 99.545219
14 194 0.003853 0.007696 0.011195 0.014525 0.021552 0.034620 0.047898 0.058002 0.067197 0.084568 0.105912 99.542984
14 195 0.003355 0.006193 0.008340 0.011172 0.019085 0.034551 0.050988 0.064281 0.077295 0.098382 0.119705 99.506653
14 196 0.004108 0.008353 0.012478 0.016990 0.026733 0.044829 0.063091 0.075034 0.083365 0.100803 0.122180 99.442032
14 197 0.006660 0.018649 0.034387 0.041541 0.043892 0.053594 0.067009 0.078826 0.090351 0.114182 0.150719 99.300194
14 198 0.002253 0.004577 0.007310 0.010961 0.019299 0.036215 0.056417 0.072691 0.084941 0.105897 0.130931 99.468513
14 199 0.003205 0.006356 0.009576 0.013702 0.022673 0.037705 0.052837 0.066169 0.081314 0.105388 0.131274 99.469795
14 200 0.005393 0.010823 0.014682 0.018222 0.026982 0.042033 0.055348 0.065810 0.079302 0.104157 0.133856 99.443398
14 201 0.003217 0.006823 0.010315 0.014018 0.022646 0.038857 0.055412 0.068226 0.081553 0.106225 0.136280 99.456429
14 202 0.002367 0.004371 0.006218 0.009186 0.017500 0.034030 0.052944 0.070973 0.091463 0.122256 0.152075 99.436615
14 203 0.003688 0.007634 0.011991 0.017015 0.027896 0.049821 0.074759 0.092327 0.103240 0.124843 0.152174 99.334610
14 204 0.008816 0.024608 0.045184 0.055270 0.058911 0.070418 0.085217 0.097669 0.110096 0.135085 0.172688 99.136040
14 205 0.003957 0.008297 0.013994 0.020119 0.030363 0.050552 0.075642 0.096338 0.109843 0.131974 0.159937 99.298981
14 206 0.005386 0.009287 0.012609 0.017724 0.029878 0.050459 0.071050 0.089700 0.110557 0.141001 0.171114 99.291237
14 207 0.007238 0.013095 0.018806 0.026422 0.042046 0.066588 0.088849 0.107350 0.128586 0.161552 0.196059 99.143410
14 208 0.008897 0.016384 0.023172 0.031232 0.048338 0.077403 0.104762 0.125510 0.146863 0.182346 0.221896 99.013206
14 209 0.012226 0.024261 0.034951 0.044735 0.064549 0.098692 0.130186 0.153033 0.178018 0.219809 0.265995 98.773544
14 210 0.010897 0.021176 0.030578 0.041342 0.067122 0.117899 0.168927 0.197944 0.214610 0.249649 0.289579 98.590279
14 211 0.019648 0.053521 0.095520 0.111677 0.118918 0.150694 0.188751 0.213033 0.232471 0.276111 0.341265 98.198395
14 212 0.026901 0.047660 0.058988 0.069389 0.100819 0.167449 0.229366 0.256952 0.268721 0.305353 0.347633 98.120766
14 213 0.025119 0.061701 0.099204 0.112063 0.124741 0.168836 0.216994 0.243124 0.260325 0.304813 0.369175 98.013908
14 214 0.030549 0.066066 0.096054 0.107900 0.126599 0.180586 0.240106 0.274896 0.297469 0.350605 0.425453 97.803719
14 215 0.022705 0.047129 0.069387 0.085159 0.116052 0.184061 0.255242 0.293535 0.313656 0.362565 0.425295 97.825218
14 216 0.028993 0.071653 0.114667 0.130131 0.148725 0.201065 0.254954 0.284968 0.311316 0.373597 0.462978 97.616959
14 217 0.028997 0.058693 0.083257 0.099067 0.130459 0.195650 0.258923 0.295755 0.325675 0.388052 0.465706 97.669762
14 218 0.031615 0.053573 0.063393 0.076676 0.120519 0.202986 0.272262 0.311264 0.353470 0.429462 0.503262 97.581520
14 219 0.025101 0.060407 0.098464 0.116478 0.139226 0.197376 0.260136 0.296522 0.320495 0.377836 0.462682 97.645279
14 220 0.033641 0.073033 0.110077 0.132996 0.166348 0.225578 0.276713 0.306163 0.336439 0.398539 0.478094 97.462379
14 221 0.058112 0.091874 0.103087 0.117677 0.160515 0.230875 0.283726 0.316888 0.360087 0.434597 0.510986 97.331581
14 222 0.017417 0.048956 0.092070 0.119630 0.152452 0.220896 0.293329 0.338546 0.378660 0.459596 0.570208 97.308243
14 223 0.029871 0.046508 0.058381 0.080997 0.136501 0.229570 0.313794 0.370488 0.414467 0.480674 0.543493 97.295258
14 224 0.042468 0.087561 0.131131 0.166963 0.210137 0.264254 0.305550 0.340554 0.392115 0.472758 0.565984 97.020523
14 225 0.039384 0.074624 0.103633 0.132330 0.187102 0.279898 0.363221 0.419130 0.473191 0.562968 0.664978 96.699539
14 226 0.022457 0.049505 0.080358 0.110853 0.166217 0.261128 0.351476 0.411019 0.462697 0.552074 0.659935 96.872276
14 227 0.041165 0.073185 0.094829 0.122924 0.186443 0.275828 0.334296 0.367406 0.418578 0.510429 0.600221 96.974693
14 228 0.115606 0.157730 0.155827 0.173520 0.238079 0.326181 0.376753 0.410752 0.471439 0.571573 0.665099 96.337440
14 229 0.024321 0.075800 0.152848 0.201206 0.251985 0.356906 0.458723 0.505080 0.541420 0.638483 0.780979 96.012245
14 230 0.039158 0.091901 0.145884 0.170197 0.200985 0.287631 0.395257 0.470781 0.514414 0.593052 0.707123 96.383621
14 231 0.056559 0.083715 0.100034 0.138366 0.227586 0.346773 0.423227 0.469243 0.526820 0.613062 0.681092 96.333519
14 232 0.055263 0.129779 0.203187 0.239068 0.278471 0.364123 0.442508 0.486967 0.534688 0.628989 0.752500 95.884460
14 233 0.037073 0.082506 0.135128 0.182353 0.254144 0.378169 0.492927 0.558932 0.611739 0.716731 0.852571 95.697723
14 234 0.040880 0.070086 0.090314 0.118433 0.189256 0.314859 0.429132 0.509007 0.590682 0.710342 0.816530 96.120476
14 235 0.061337 0.094294 0.111606 0.144811 0.226611 0.353021 0.441685 0.487745 0.541411 0.638615 0.729027 96.169838
14 236 0.053491 0.149859 0.254055 0.274871 0.282729 0.362140 0.449459 0.491022 0.525012 0.623005 0.776836 95.757523
14 237 0.057990 0.131871 0.201358 0.232928 0.274260 0.378197 0.481857 0.534486 0.572298 0.666632 0.801432 95.666695
14 238 0.037688 0.071950 0.109585 0.153065 0.227552 0.342113 0.440052 0.503527 0.568396 0.673720 0.780013 96.092339
14 239 0.102991 0.133941 0.139627 0.171275 0.258913 0.387533 0.469118 0.512432 0.567676 0.666981 0.755095 95.834419
14 240 0.050387 0.101973 0.152028 0.189605 0.244844 0.353184 0.451675 0.498578 0.531081 0.613810 0.717392 96.095444
14 241 0.072500 0.159282 0.221806 0.231496 0.253390 0.351270 0.454748 0.499156 0.518320 0.598549 0.723352 95.916130
14 242 0.056503 0.136298 0.226516 0.253938 0.253183 0.318932 0.402702 0.444570 0.461181 0.533836 0.658345 96.253998
14 243 0.129187 0.193131 0.183236 0.179664 0.231687 0.339881 0.412677 0.438812 0.479071 0.570258 0.657340 96.185059
14 244 0.041219 0.085638 0.143970 0.189852 0.228362 0.321814 0.426860 0.477862 0.484080 0.537919 0.628048 96.434380
14 245 0.052235 0.133101 0.214518 0.243358 0.262067 0.335454 0.413121 0.449387 0.472952 0.547138 0.663816 96.212852
14 246 0.058921 0.105205 0.146711 0.174213 0.205897 0.284372 0.375406 0.438139 0.473551 0.538594 0.623110 96.575882
14 247 0.052690 0.104169 0.142156 0.164157 0.203544 0.284158 0.355665 0.395215 0.433139 0.512153 0.613860 96.739098
14 248 0.037214 0.074207 0.109676 0.137006 0.179624 0.263753 0.343803 0.387901 0.420331 0.489063 0.572981 96.984444
14 249 0.064265 0.111577 0.129051 0.138125 0.177663 0.266773 0.344630 0.382367 0.415010 0.489841 0.579017 96.901680
14 250 0.030246 0.086115 0.159761 0.187894 0.199025 0.256801 0.328451 0.370260 0.397698 0.464672 0.570578 96.948502
14 251 0.037021 0.062356 0.079324 0.099450 0.148655 0.243951 0.330399 0.373181 0.397366 0.456287 0.521798 97.250214
14 252 0.048667 0.095519 0.121300 0.133574 0.170452 0.247631 0.310715 0.341261 0.374427 0.445228 0.527442 97.183784
14 253 0.030994 0.084692 0.154118 0.180732 0.189982 0.245154 0.314128 0.354191 0.378875 0.444123 0.549989 97.073021
14 254 0.032110 0.063601 0.087874 0.104619 0.140147 0.213807 0.284260 0.323445 0.352853 0.414484 0.488212 97.494591
14 255 0.041525 0.066128 0.078280 0.094454 0.137915 0.211141 0.267124 0.297279 0.328905 0.388957 0.450366 97.637924
14 256 0.025242 0.069087 0.124541 0.148364 0.159445 0.200018 0.248768 0.281971 0.312484 0.374129 0.465537 97.590408
14 257 0.028492 0.050164 0.067984 0.085369 0.118500 0.182668 0.247867 0.291690 0.324119 0.382992 0.454146 97.766014
14 258 0.028196 0.055008 0.074706 0.089351 0.122256 0.186343 0.243120 0.277497 0.316180 0.389943 0.476028 97.741371
14 259 0.029640 0.056809 0.076520 0.091091 0.125220 0.196507 0.264788 0.306172 0.344458 0.419779 0.510435 97.578583
14 260 0.030231 0.055095 0.075566 0.094997 0.134233 0.213912 0.291391 0.335551 0.366678 0.434143 0.514935 97.453270
14 261 0.035387 0.089955 0.148156 0.166404 0.179102 0.239362 0.308817 0.347165 0.372709 0.441870 0.550010 97.121063
14 262 0.032241 0.087757 0.162345 0.190536 0.191481 0.236473 0.301063 0.342906 0.365415 0.421951 0.517685 97.150146
14 263 0.038164 0.060099 0.074946 0.097819 0.147911 0.226280 0.289221 0.330518 0.374320 0.446964 0.519314 97.394440
14 264 0.017586 0.032504 0.046494 0.064678 0.104848 0.175539 0.242083 0.291816 0.347905 0.437479 0.531615 97.707451
14 265 0.017144 0.030391 0.043118 0.061226 0.100106 0.166332 0.227673 0.275491 0.330618 0.419735 0.519192 97.808975
14 266 0.025388 0.046913 0.064425 0.081591 0.115453 0.174370 0.226846 0.266376 0.315546 0.400726 0.502971 97.779396
14 267 0.027444 0.052638 0.072152 0.088769 0.123105 0.183870 0.236362 0.273749 0.321767 0.406044 0.506256 97.707840
14 268 0.024445 0.042869 0.057649 0.077113 0.120818 0.195828 0.262007 0.306568 0.354004 0.435487 0.525860 97.597351
14 269 0.035968 0.066123 0.084745 0.103499 0.152816 0.234938 0.296563 0.334508 0.390814 0.492229 0.600743 97.207054
14 270 0.049228 0.077635 0.090192 0.109703 0.161008 0.250210 0.323120 0.368148 0.415295 0.497759 0.582833 97.074875
14 271 0.040290 0.089605 0.132988 0.155830 0.191077 0.261577 0.326466 0.364995 0.400679 0.472450 0.566714 96.997330
14 272 0.022485 0.064568 0.123821 0.157507 0.186706 0.263045 0.356314 0.418958 0.458927 0.534956 0.648735 96.763977
14 273 0.024896 0.058055 0.091724 0.118366 0.169673 0.280230 0.408632 0.494332 0.543058 0.618797 0.709281 96.482956
14 274 0.025139 0.068706 0.124781 0.159257 0.199242 0.282410 0.372538 0.431772 0.476332 0.556586 0.665578 96.637657
14 275 0.040849 0.086276 0.119109 0.137633 0.179163 0.269295 0.362874 0.423784 0.470683 0.549603 0.642661 96.718071
14 276 0.020013 0.057047 0.104659 0.131383 0.165953 0.249518 0.346012 0.404092 0.438530 0.508759 0.609180 96.964851
14 277 0.022778 0.062916 0.118893 0.151196 0.176206 0.240765 0.323741 0.384006 0.421755 0.488802 0.592022 97.016922
14 278 0.038898 0.074380 0.096937 0.114754 0.161180 0.248758 0.327138 0.378830 0.435654 0.530236 0.629521 96.963715
14 279 0.034963 0.066733 0.085797 0.100208 0.140743 0.222797 0.295429 0.333827 0.371389 0.450615 0.542522 97.354973
14 280 0.028287 0.065748 0.104594 0.125794 0.149695 0.199842 0.250448 0.286033 0.324944 0.397559 0.493826 97.573227
14 281 0.030475 0.051177 0.065021 0.081019 0.117263 0.188662 0.260911 0.309919 0.348262 0.415616 0.494705 97.636971
14 282 0.020651 0.056185 0.101953 0.127473 0.151279 0.204623 0.262097 0.304609 0.352776 0.442869 0.569222 97.406265
14 283 0.018375 0.037929 0.055231 0.068572 0.096975 0.161711 0.236505 0.289317 0.329594 0.404215 0.501166 97.800415
14 284 0.015211 0.029876 0.042287 0.056772 0.091962 0.155028 0.210691 0.249219 0.299417 0.387444 0.481570 97.980522
14 285 0.033875 0.060827 0.072015 0.082606 0.123322 0.205648 0.278785 0.321578 0.367604 0.455597 0.550974 97.447166
14 286 0.017410 0.056656 0.115988 0.147574 0.174346 0.239838 0.309126 0.343832 0.371125 0.447752 0.567445 97.208908
14 287 0.014862 0.033162 0.048062 0.058248 0.090067 0.177360 0.287096 0.352263 0.380233 0.441112 0.509222 97.608307
14 288 0.025128 0.050546 0.066159 0.081596 0.133223 0.241351 0.334660 0.368334 0.387831 0.444708 0.496410 97.370056
14 289 0.046768 0.135666 0.219675 0.220502 0.220041 0.287517 0.359182 0.376232 0.373521 0.423181 0.515562 96.822151
14 290 0.037181 0.112743 0.216643 0.245935 0.232592 0.275224 0.340910 0.372535 0.375131 0.409216 0.479826 96.902061
14 291 0.040759 0.072888 0.092660 0.111320 0.162158 0.262722 0.350971 0.379858 0.376429 0.397108 0.419352 97.333778
14 292 0.030225 0.080973 0.139860 0.160704 0.171939 0.216709 0.267372 0.294528 0.310953 0.351365 0.409997 97.565376
14 293 0.034394 0.058834 0.074636 0.087235 0.113100 0.163111 0.211759 0.241595 0.261756 0.301441 0.348150 98.103989
14 294 0.025819 0.045839 0.058556 0.070252 0.096380 0.137748 0.169248 0.189042 0.215188 0.262341 0.311788 98.417793
14 295 0.015896 0.027302 0.036127 0.047099 0.070463 0.108291 0.139752 0.159656 0.179865 0.219025 0.263670 98.732849
14 296 0.010645 0.019991 0.029081 0.039978 0.061073 0.094330 0.124205 0.145777 0.167608 0.204915 0.247150 98.855247
14 297 0.018269 0.028412 0.034354 0.043644 0.063077 0.088595 0.106701 0.122205 0.144585 0.180009 0.216588 98.953560
14 298 0.021232 0.034036 0.040465 0.049007 0.068235 0.092880 0.107668 0.118846 0.138355 0.173176 0.210117 98.945984
14 299 0.010759 0.021403 0.030324 0.038748 0.055557 0.082524 0.103992 0.117245 0.132888 0.163905 0.199413 99.043243
14 300 0.007315 0.013800 0.020505 0.028322 0.043919 0.072464 0.102645 0.124780 0.140811 0.169013 0.201885 99.074539
14 301 0.010684 0.019546 0.027607 0.037980 0.058017 0.085284 0.105178 0.119283 0.137014 0.167688 0.199929 99.031792
14 302 0.025755 0.040209 0.047794 0.057562 0.077563 0.103070 0.119443 0.133462 0.155954 0.192578 0.229403 98.817215
14 303 0.019618 0.029057 0.036100 0.049997 0.077402 0.110104 0.130429 0.145187 0.162951 0.190541 0.214793 98.833824
14 304 0.020809 0.031713 0.040646 0.055455 0.083520 0.121187 0.148560 0.165309 0.179167 0.203251 0.225845 98.724541
14 305 0.027727 0.054845 0.077780 0.090144 0.103387 0.131789 0.157772 0.171848 0.181232 0.206059 0.239477 98.557945
14 306 0.020463 0.048818 0.082499 0.096671 0.098876 0.119542 0.147506 0.165890 0.173658 0.195636 0.231175 98.619263
14 307 0.021808 0.032556 0.041775 0.055740 0.077759 0.107639 0.132527 0.150356 0.163215 0.183912 0.205073 98.827644
14 308 0.016445 0.027039 0.035094 0.045765 0.065212 0.092334 0.112157 0.124815 0.138223 0.161689 0.184250 98.996971
14 309 0.012996 0.021824 0.028987 0.037398 0.051882 0.073695 0.092285 0.105665 0.117433 0.138900 0.163086 99.155846
14 310 0.011184 0.018344 0.024014 0.031417 0.044253 0.061813 0.075779 0.086992 0.099434 0.120841 0.144126 99.281799
14 311 0.010563 0.017130 0.022150 0.028938 0.040985 0.057329 0.069939 0.080359 0.092662 0.113923 0.137355 99.328667
14 312 0.007191 0.011983 0.016307 0.022397 0.033559 0.049420 0.063115 0.074949 0.087659 0.107911 0.129425 99.396080
14 313 0.013372 0.018264 0.021572 0.030245 0.048435 0.069951 0.083551 0.095071 0.109402 0.131535 0.151890 99.226715
14 314 0.007716 0.013764 0.021017 0.030982 0.047497 0.071895 0.095044 0.112887 0.126194 0.148029 0.171818 99.153152
14 315 0.015253 0.028779 0.040655 0.051991 0.066362 0.083325 0.095841 0.106852 0.119463 0.139701 0.162248 99.089531
14 316 0.009249 0.015155 0.022176 0.033302 0.051065 0.077514 0.101864 0.121058 0.136268 0.164755 0.200149 99.067444
15 16 0.000000 0.000000 0.000000 0.000000 0.000000 0.000000 0.000000 0.000000 0.000000 0.000000 0.000000 0.000000
15 17 0.442267 8.187530 15.670692 35.164745 14.881596 2.436710 0.404325 0.100254 0.038565 0.017661 0.004363 22.651289
15 18 3.981268 10.479326 4.166256 7.135281 9.744708 14.890421 17.857309 10.180460 1.219663 0.078818 0.005876 20.260611
15 19 0.671184 5.026196 4.789451 8.293827 9.200336 10.806663 9.079250 9.105201 9.271726 7.749796 3.337023 22.669348
15 20 0.507201 1.485652 0.775951 2.249946 3.993604 9.827003 10.732973 10.282763 7.479152 7.680698 6.971983 38.013077
15 21 0.778037 1.440871 1.533011 2.094555 2.726597 4.588108 8.985369 6.936924 6.840601 6.267423 7.283292 50.525211
15 22 0.429989 0.649976 0.684833 1.059080 1.802407 3.553887 7.006204 4.995803 4.852141 5.060026 6.962763 62.942886
15 23 0.363917 0.517403 0.679427 1.223530 1.815053 2.566954 5.197887 5.005218 6.428123 5.878944 6.164196 64.159348
15 24 0.209175 0.370635 0.455046 0.642456 0.920968 1.413578 2.741267 2.431433 3.418575 4.138593 5.977709 77.280563
15 25 0.181163 0.212370 0.235781 0.413085 0.659591 1.018899 1.942965 1.695323 2.114616 2.320330 3.432282 85.773598
15 26 0.161347 0.202135 0.226482 0.371848 0.613163 1.060423 2.233199 1.928019 2.198435 2.254149 3.182780 85.568016
15 27 0.166431 0.251037 0.285123 0.361489 0.515691 0.815959 1.122740 1.360479 1.634845 2.124032 2.686218 88.675957
15 28 0.149670 0.236495 0.279321 0.355145 0.497706 0.767429 1.046620 1.241718 1.422115 1.746261 2.144954 90.112564
15 29 0.122437 0.167602 0.203082 0.293442 0.419481 0.583968 0.733482 0.871719 1.043941 1.314314 1.630185 92.616348
15 30 0.147715 0.163809 0.170810 0.245025 0.362844 0.495412 0.599844 0.707104 0.847321 1.047327 1.260888 93.951904
15 31 0.096413 0.127494 0.157815 0.238595 0.351809 0.471142 0.562299 0.645279 0.751037 0.911794 1.083330 94.602997
15 32 0.155390 0.173224 0.183869 0.261898 0.369402 0.457020 0.509379 0.570517 0.664087 0.795731 0.921800 94.937683
15 33 0.178993 0.187112 0.184106 0.253409 0.355435 0.444978 0.504072 0.570659 0.663261 0.787916 0.905139 94.964912
15 34 0.080320 0.123489 0.158951 0.219401 0.299398 0.404722 0.497791 0.574846 0.670573 0.827988 1.008303 95.134216
15 35 0.071187 0.095717 0.111673 0.157657 0.233901 0.337676 0.429973 0.509274 0.603907 0.753214 0.920803 95.775017
15 36 0.079544 0.104913 0.128460 0.191816 0.289695 0.404625 0.501273 0.593705 0.711696 0.881025 1.057068 95.056175
15 37 0.151513 0.190660 0.216314 0.300502 0.426746 0.573939 0.692394 0.793154 0.913886 1.089323 1.269114 93.382454
15 38 0.142489 0.177539 0.205311 0.303958 0.467473 0.659425 0.802520 0.922944 1.083737 1.323804 1.570782 92.340019
15 39 0.033542 0.042748 0.055149 0.091699 0.166659 0.264152 0.342807 0.425394 0.537185 0.693363 0.851310 96.495987
15 40 0.059398 0.081035 0.103032 0.158596 0.266897 0.405156 0.498434 0.570955 0.671806 0.844452 1.037244 95.302994
15 41 0.101338 0.167224 0.189635 0.215726 0.303295 0.471706 0.614977 0.696542 0.781850 0.947070 1.130028 94.380608
15 42 0.091733 0.094924 0.109990 0.186791 0.332387 0.496572 0.609553 0.727754 0.885083 1.118465 1.363296 93.983444
15 43 0.077228 0.109558 0.134269 0.196143 0.337673 0.561242 0.748154 0.887083 1.054956 1.342168 1.654411 92.897118
15 44 0.080379 0.121885 0.149761 0.212357 0.361013 0.601346 0.790113 0.909720 1.053211 1.321790 1.614451 92.783974
15 45 0.138757 0.172432 0.204247 0.302716 0.480819 0.696457 0.854545 0.990439 1.151791 1.387946 1.630745 91.989113
15 46 0.115567 0.160020 0.199712 0.297684 0.484951 0.738125 0.940016 1.110561 1.313866 1.601032 1.894858 91.143608
15 47 0.042921 0.068796 0.103613 0.183270 0.363202 0.637561 0.879731 1.092080 1.356982 1.734743 2.105850 91.431252
15 48 0.129197 0.157703 0.194759 0.314685 0.546041 0.807854 0.984169 1.151248 1.374903 1.674752 1.953650 90.711037
15 49 0.256638 0.275551 0.288284 0.421006 0.688352 0.980555 1.141493 1.270205 1.449905 1.708961 1.934257 89.584793
15 50 0.133694 0.216767 0.269084 0.368194 0.621335 1.037003 1.327032 1.432808 1.546206 1.830262 2.121594 89.096024
15 51 0.116634 0.171893 0.229724 0.369406 0.668188 1.049866 1.282465 1.417921 1.594398 1.877432 2.121998 89.100075
15 52 0.527977 0.356255 0.319762 0.547438 0.946732 1.186157 1.232185 1.359857 1.558346 1.782834 1.942667 88.239792
15 53 0.391091 0.489061 0.483307 0.605708 0.905854 1.242951 1.379662 1.444715 1.594929 1.834332 1.997871 87.630516
15 54 0.226326 0.257492 0.292733 0.461147 0.823149 1.252119 1.442022 1.488120 1.580486 1.831325 2.072148 88.272934
15 55 0.278341 0.376478 0.431730 0.583996 0.850728 1.145845 1.337717 1.500028 1.694435 1.919128 2.086555 87.795021
15 56 0.451099 0.315593 0.316260 0.567041 0.948334 1.152273 1.215767 1.370402 1.554219 1.735016 1.877615 88.496384
15 57 0.289332 0.382879 0.399704 0.499520 0.733920 1.016679 1.164826 1.248525 1.385497 1.602000 1.777370 89.499756
15 58 0.251583 0.333274 0.349045 0.440674 0.690211 1.035770 1.207679 1.235919 1.300203 1.507534 1.717515 89.930595
15 59 0.251697 0.290124 0.345235 0.513013 0.734851 0.924966 1.058941 1.211771 1.372318 1.539807 1.690167 90.067108
15 60 0.299154 0.249626 0.256076 0.422194 0.689013 0.861276 0.928001 1.049653 1.213604 1.383611 1.517129 91.130669
15 61 0.199222 0.267357 0.283193 0.340041 0.477642 0.683884 0.828207 0.914997 1.017047 1.196597 1.380583 92.411232
15 62 0.156831 0.236317 0.281237 0.346460 0.476942 0.683822 0.842345 0.923781 0.996287 1.144264 1.312800 92.598915
15 63 0.181687 0.196275 0.211269 0.298025 0.449289 0.632896 0.753972 0.837362 0.922500 1.081041 1.259328 93.176353
15 64 0.146238 0.236553 0.274300 0.312137 0.417545 0.615934 0.773308 0.850874 0.929480 1.087224 1.262855 93.093552
15 65 0.118062 0.151155 0.188774 0.274443 0.406820 0.554670 0.661339 0.751253 0.852402 0.998743 1.156518 93.885818
15 66 0.192548 0.168277 0.176348 0.281164 0.451519 0.583686 0.655400 0.762496 0.902252 1.051347 1.175758 93.599197
15 67 0.127426 0.177148 0.212484 0.285468 0.417493 0.587301 0.700719 0.776597 0.876206 1.046707 1.228615 93.563835
15 68 0.116388 0.188773 0.229285 0.274017 0.377203 0.558533 0.712582 0.804006 0.890526 1.043774 1.211852 93.593063
15 69 0.169004 0.145212 0.154124 0.251830 0.412868 0.551333 0.634487 0.738988 0.862388 1.015909 1.164633 93.899223
15 70 0.126922 0.206517 0.243210 0.287531 0.405129 0.599658 0.737922 0.808630 0.909369 1.102819 1.306563 93.265732
15 71 0.172041 0.162400 0.170272 0.266764 0.441426 0.604807 0.695376 0.795917 0.930321 1.102738 1.258083 93.399849
15 72 0.129701 0.118676 0.138045 0.250121 0.442751 0.589078 0.667167 0.791519 0.967864 1.160999 1.319370 93.424713
15 73 0.111577 0.143037 0.178131 0.262145 0.399933 0.562186 0.692869 0.818475 0.961517 1.145762 1.328670 93.395699
15 74 0.134421 0.131972 0.141377 0.227610 0.396184 0.576502 0.688690 0.799695 0.943480 1.147541 1.347636 93.464890
15 75 0.102049 0.165514 0.203322 0.247768 0.353370 0.554178 0.732855 0.833551 0.927263 1.118442 1.339693 93.421997
15 76 0.109279 0.166094 0.190490 0.238354 0.364833 0.573592 0.725698 0.801679 0.895510 1.089029 1.305871 93.539574
15 77 0.139321 0.159108 0.185299 0.273698 0.419754 0.583933 0.698534 0.801398 0.923797 1.107541 1.303926 93.403694
15 78 0.175592 0.150579 0.156202 0.254973 0.426424 0.563527 0.642339 0.766488 0.937707 1.125891 1.280790 93.519493
15 79 0.138195 0.123382 0.139386 0.240741 0.399621 0.513108 0.578358 0.692068 0.848153 1.022486 1.177533 94.126968
15 80 0.119818 0.162192 0.177384 0.228937 0.350331 0.519727 0.632043 0.705467 0.808580 0.989022 1.175131 94.131371
15 81 0.060195 0.096925 0.125936 0.175362 0.284226 0.466488 0.624331 0.729176 0.839539 1.033390 1.250846 94.313583
15 82 0.067147 0.082625 0.100940 0.157238 0.263641 0.410572 0.536136 0.648038 0.769245 0.954255 1.168068 94.842094
15 83 0.067710 0.113733 0.142045 0.179323 0.268080 0.423434 0.557516 0.649332 0.760293 0.952596 1.170931 94.715012
15 84 0.082762 0.105015 0.124735 0.182029 0.290755 0.438051 0.555716 0.654310 0.766566 0.941700 1.140488 94.717873
15 85 0.049645 0.073907 0.099402 0.150939 0.251773 0.395786 0.521436 0.637203 0.781547 0.982286 1.194727 94.861343
15 86 0.074200 0.081550 0.096764 0.156375 0.262033 0.372482 0.449463 0.539682 0.665823 0.833858 1.006857 95.460915
15 87 0.102365 0.112166 0.123095 0.179436 0.281735 0.385442 0.449146 0.521677 0.630747 0.775014 0.912919 95.526253
15 88 0.081317 0.110807 0.134099 0.182831 0.273229 0.406002 0.511575 0.585826 0.667556 0.813085 0.986011 95.247665
15 89 0.062335 0.108386 0.141020 0.174828 0.250448 0.395418 0.531091 0.616376 0.695543 0.846982 1.032176 95.145393
15 90 0.075397 0.094538 0.114706 0.163154 0.239507 0.344899 0.432382 0.502346 0.573603 0.701447 0.866807 95.891212
15 91 0.061456 0.105674 0.127530 0.147931 0.209692 0.338904 0.459905 0.535936 0.616358 0.773634 0.967673 95.655304
15 92 0.043506 0.057810 0.074686 0.114847 0.186157 0.279150 0.355544 0.430333 0.526177 0.670614 0.837467 96.423706
15 93 0.044711 0.058220 0.071172 0.104749 0.169389 0.255809 0.327893 0.402371 0.502232 0.643548 0.798756 96.621147
15 94 0.032519 0.044550 0.057843 0.089015 0.149536 0.232028 0.302942 0.376956 0.474769 0.608663 0.750736 96.880440
15 95 0.047740 0.063881 0.080874 0.121347 0.196443 0.290642 0.362875 0.432514 0.523549 0.651854 0.787619 96.440659
15 96 0.067473 0.095650 0.118581 0.162280 0.237981 0.329517 0.396927 0.461038 0.547797 0.669204 0.796868 96.116684
15 97 0.118165 0.115655 0.125365 0.187905 0.284955 0.359096 0.404084 0.476782 0.577173 0.686057 0.782851 95.881912
15 98 0.107772 0.111760 0.129770 0.200204 0.301752 0.377919 0.422665 0.494176 0.597631 0.717622 0.827823 95.710907
15 99 0.104536 0.137305 0.151141 0.194436 0.283442 0.405263 0.486805 0.546173 0.630750 0.775462 0.932539 95.352150
15 100 0.067363 0.095762 0.127555 0.187994 0.286738 0.416393 0.523746 0.620157 0.735693 0.913761 1.112757 94.912079
15 101 0.082974 0.105191 0.125559 0.178219 0.273040 0.418430 0.538757 0.621751 0.701798 0.867745 1.082043 95.004494
15 102 0.084197 0.148133 0.182019 0.214366 0.307663 0.498198 0.659135 0.737621 0.823319 1.017511 1.229740 94.098106
15 103 0.123070 0.156521 0.186572 0.253992 0.366742 0.548657 0.699389 0.763377 0.765570 0.831598 0.926856 94.377655
15 104 0.171702 0.216979 0.233050 0.305514 0.446966 0.598347 0.654106 0.672599 0.720376 0.827379 0.935113 94.217873
15 105 0.106881 0.157809 0.213336 0.291352 0.383933 0.494709 0.577140 0.644509 0.720331 0.838696 0.971646 94.599655
15 106 0.218017 0.189821 0.186131 0.282157 0.440123 0.551286 0.597591 0.680712 0.805829 0.945511 1.055239 94.047585
15 107 0.140745 0.188666 0.222663 0.290831 0.400044 0.533154 0.625947 0.694780 0.772516 0.895447 1.029715 94.205490
15 108 0.129816 0.189123 0.222572 0.276131 0.384621 0.548012 0.662547 0.716351 0.770248 0.893233 1.037967 94.169380
15 109 0.151605 0.176074 0.182773 0.241308 0.365065 0.517764 0.614461 0.687423 0.780616 0.919523 1.051969 94.311424
15 110 0.114772 0.115352 0.125794 0.205337 0.364280 0.522239 0.610013 0.703333 0.834303 1.013484 1.180618 94.210472
15 111 0.089192 0.116785 0.153941 0.242959 0.379054 0.495306 0.564077 0.649724 0.779299 0.941095 1.086368 94.502197
15 112 0.273315 0.178277 0.154988 0.253067 0.432418 0.551773 0.584815 0.649689 0.755052 0.897528 1.016948 94.252129
15 113 0.079143 0.142593 0.181675 0.231902 0.350819 0.531191 0.658204 0.726178 0.818586 0.984413 1.145681 94.149612
15 114 0.044778 0.059328 0.075594 0.129074 0.259357 0.438991 0.567438 0.662374 0.770756 0.952291 1.144319 94.895706
15 115 0.091910 0.121699 0.146710 0.219926 0.358151 0.502365 0.582478 0.647160 0.746262 0.900215 1.044693 94.638428
15 116 0.145598 0.187936 0.183378 0.224349 0.355271 0.556556 0.673324 0.712154 0.776954 0.936920 1.100609 94.146950
15 117 0.037587 0.063203 0.084054 0.125995 0.236674 0.420796 0.567424 0.662087 0.781578 0.991006 1.199147 94.830444
15 118 0.038209 0.049473 0.066969 0.120994 0.238219 0.392697 0.514260 0.622615 0.747251 0.930051 1.116480 95.162781
15 119 0.093523 0.140581 0.152898 0.189144 0.297113 0.459695 0.559582 0.604963 0.681993 0.846880 1.022845 94.950783
15 120 0.087244 0.148240 0.166720 0.189793 0.280525 0.459926 0.599897 0.658985 0.731617 0.909291 1.114365 94.653397
15 121 0.039771 0.058842 0.078904 0.126104 0.230890 0.384946 0.508795 0.606742 0.725354 0.913956 1.112478 95.213226
15 122 0.052054 0.068340 0.090370 0.150886 0.263911 0.388238 0.476809 0.563289 0.672825 0.826548 0.985226 95.461502
15 123 0.103985 0.108208 0.117689 0.179434 0.286499 0.378772 0.430314 0.501784 0.611259 0.749060 0.876177 95.656815
15 124 0.138335 0.113265 0.110745 0.171304 0.280551 0.376488 0.431693 0.506050 0.609839 0.748543 0.881583 95.631607
15 125 0.064161 0.111624 0.131777 0.153152 0.219752 0.343130 0.440675 0.491899 0.554395 0.680812 0.823701 95.984917
15 126 0.066679 0.081283 0.095492 0.137060 0.209123 0.299270 0.365299 0.418689 0.478959 0.583248 0.707892 96.557007
15 127 0.068845 0.089408 0.104936 0.142375 0.208651 0.292920 0.360132 0.424875 0.503877 0.611392 0.724909 96.467682
15 128 0.061754 0.071605 0.085336 0.128388 0.201952 0.285533 0.346187 0.405663 0.479009 0.584700 0.698932 96.650948
15 129 0.054457 0.084836 0.104243 0.131802 0.190593 0.282802 0.358569 0.414029 0.480243 0.587119 0.706296 96.605011
15 130 0.077157 0.077952 0.084659 0.127156 0.200526 0.273829 0.322412 0.376773 0.443808 0.531152 0.618057 96.866516
15 131 0.072111 0.086677 0.097254 0.132895 0.198291 0.275762 0.328053 0.374751 0.435910 0.527899 0.623459 96.846939
15 132 0.070338 0.100100 0.115803 0.145262 0.207128 0.302624 0.374785 0.418271 0.464988 0.556775 0.664931 96.578995
15 133 0.068803 0.097296 0.120365 0.160203 0.227028 0.317255 0.387863 0.443253 0.506567 0.607360 0.720271 96.343735
15 134 0.113243 0.102804 0.101807 0.153965 0.253852 0.346322 0.396167 0.457539 0.544559 0.654539 0.751079 96.124123
15 135 0.086586 0.096287 0.114425 0.176150 0.276577 0.367853 0.419014 0.478967 0.567949 0.686968 0.796558 95.932663
15 136 0.121127 0.128968 0.131258 0.180676 0.275103 0.377793 0.435164 0.484799 0.553671 0.661905 0.770571 95.878967
15 137 0.045602 0.071082 0.092471 0.130647 0.211233 0.336749 0.439591 0.507092 0.577645 0.703344 0.843822 96.040718
15 138 0.038479 0.057766 0.073719 0.112064 0.203641 0.342510 0.443696 0.501865 0.568636 0.709053 0.871924 96.076645
15 139 0.092355 0.133117 0.141008 0.170055 0.253792 0.382506 0.464910 0.502662 0.558207 0.682023 0.816430 95.802933
15 140 0.080911 0.107987 0.114744 0.151388 0.243669 0.376476 0.462515 0.513199 0.584482 0.720007 0.863659 95.780960
15 141 0.016206 0.024268 0.037552 0.074494 0.164108 0.297118 0.407127 0.501902 0.623460 0.817484 1.023753 96.012535
15 142 0.051425 0.075717 0.098607 0.151636 0.257651 0.378459 0.459087 0.534827 0.646135 0.808670 0.973077 95.564713
15 143 0.143096 0.120751 0.118453 0.184817 0.298079 0.385422 0.430443 0.503790 0.610330 0.741897 0.862969 95.599953
15 144 0.052136 0.078680 0.097644 0.138399 0.231281 0.358023 0.447793 0.521541 0.632636 0.802020 0.968615 95.671234
15 145 0.024517 0.032591 0.047908 0.100135 0.231446 0.387854 0.478646 0.557305 0.682744 0.873803 1.050420 95.532623
15 146 0.167944 0.160842 0.172284 0.263572 0.404096 0.495918 0.529600 0.592043 0.692742 0.816826 0.923134 94.780998
15 147 0.246744 0.177015 0.153521 0.235349 0.387214 0.490314 0.526449 0.596909 0.699204 0.813070 0.899064 94.775146
15 148 0.045705 0.073806 0.105364 0.170257 0.313923 0.509481 0.625467 0.668349 0.729799 0.883162 1.049021 94.825668
15 149 0.147579 0.191987 0.216476 0.288481 0.431308 0.594008 0.685267 0.736368 0.800733 0.915396 1.024164 93.968231
15 150 0.355228 0.248279 0.209837 0.307096 0.479104 0.596431 0.632653 0.689356 0.760461 0.847224 0.915925 93.958405
15 151 0.125737 0.153478 0.188735 0.288499 0.436057 0.541040 0.577373 0.625560 0.715973 0.834054 0.934340 94.579155
15 152 0.232749 0.188867 0.188583 0.289634 0.438487 0.545916 0.601670 0.676245 0.750974 0.840422 0.928716 94.317741
15 153 0.106832 0.186886 0.220888 0.249445 0.345394 0.518336 0.637655 0.676345 0.728419 0.857579 0.992210 94.480011
15 154 0.161211 0.178435 0.186025 0.244290 0.347480 0.479616 0.566687 0.618770 0.665589 0.767270 0.885435 94.899193
15 155 0.098671 0.125451 0.156237 0.221737 0.312863 0.426110 0.519357 0.600010 0.683464 0.816901 0.964411 95.074783
15 156 0.123207 0.158122 0.162597 0.195454 0.277163 0.414468 0.514329 0.563003 0.610917 0.729536 0.869253 95.381950
15 157 0.071589 0.115116 0.149948 0.186678 0.241849 0.347279 0.443449 0.500885 0.547152 0.657727 0.801414 95.936920
15 158 0.079383 0.108975 0.118324 0.144381 0.205090 0.311219 0.395652 0.444194 0.492407 0.599197 0.726633 96.374542
15 159 0.059109 0.077753 0.095377 0.134813 0.198443 0.280672 0.345092 0.397392 0.451940 0.543967 0.652438 96.763000
15 160 0.037242 0.053150 0.069207 0.099516 0.151030 0.219800 0.275931 0.324879 0.383395 0.475115 0.577321 97.333412
15 161 0.041314 0.051140 0.057189 0.078636 0.122545 0.180599 0.225804 0.268659 0.322991 0.400941 0.482445 97.767731
15 162 0.019332 0.024970 0.033399 0.054762 0.092754 0.136940 0.172539 0.212413 0.265345 0.338657 0.416973 98.231911
15 163 0.021157 0.028883 0.037535 0.057574 0.094574 0.140474 0.177110 0.215012 0.266388 0.340750 0.420068 98.200470
15 164 0.026812 0.036986 0.045293 0.062871 0.097617 0.145839 0.185540 0.220493 0.262139 0.326778 0.398391 98.191246
15 165 0.019571 0.024644 0.030507 0.046399 0.075943 0.112946 0.143769 0.175762 0.215791 0.274202 0.337589 98.542877
15 166 0.021640 0.028613 0.035426 0.050862 0.078113 0.116744 0.148918 0.176230 0.208169 0.265509 0.336346 98.533432
15 167 0.031440 0.052543 0.058742 0.064738 0.091175 0.144943 0.190633 0.214574 0.239586 0.298610 0.370686 98.242325
15 168 0.020382 0.027956 0.036855 0.054210 0.081311 0.114985 0.142973 0.168332 0.197008 0.247017 0.308106 98.600861
15 169 0.033546 0.028082 0.027280 0.043916 0.075306 0.102082 0.118375 0.143393 0.177753 0.222471 0.265606 98.762192
15 170 0.014646 0.019538 0.026133 0.042442 0.071272 0.102223 0.123466 0.145963 0.179801 0.235873 0.298363 98.740280
15 171 0.024406 0.035831 0.038710 0.046718 0.072090 0.115806 0.149861 0.170656 0.195512 0.246518 0.304723 98.599174
15 172 0.008654 0.011832 0.016135 0.026367 0.045749 0.071277 0.094300 0.117758 0.145040 0.186880 0.234563 99.041443
15 173 0.008034 0.011175 0.015115 0.024740 0.043180 0.065864 0.084615 0.105102 0.132209 0.171953 0.214869 99.123146
15 174 0.014886 0.019733 0.024106 0.035049 0.056405 0.081475 0.100296 0.119508 0.144212 0.179628 0.215266 99.009445
15 175 0.015239 0.017430 0.020117 0.031142 0.051644 0.072587 0.087344 0.106206 0.132558 0.167691 0.201395 99.096642
15 176 0.006483 0.008960 0.012204 0.019870 0.033817 0.050648 0.065337 0.082035 0.102688 0.132211 0.164425 99.321327
15 177 0.007974 0.010688 0.013870 0.022452 0.039398 0.059823 0.074521 0.088585 0.107711 0.139908 0.175775 99.259300
15 178 0.014620 0.026311 0.031846 0.035461 0.047650 0.073250 0.098772 0.115958 0.130435 0.158918 0.193562 99.073219
15 179 0.004580 0.006531 0.009208 0.015843 0.029431 0.047122 0.061613 0.075693 0.093047 0.121116 0.152521 99.383293
15 180 0.004597 0.006364 0.008671 0.014620 0.026306 0.040711 0.053206 0.067609 0.085962 0.112008 0.139037 99.440910
15 181 0.009253 0.011906 0.014756 0.022655 0.037668 0.054380 0.066514 0.079415 0.096409 0.121571 0.147361 99.338112
15 182 0.008857 0.012196 0.015133 0.022192 0.035909 0.052729 0.065895 0.079390 0.096515 0.121932 0.148252 99.340996
15 183 0.003979 0.005416 0.007561 0.013127 0.024179 0.038463 0.051532 0.066247 0.083581 0.107977 0.133692 99.464249
15 184 0.008001 0.010470 0.013007 0.020066 0.033175 0.048004 0.058618 0.069361 0.083106 0.105432 0.130368 99.420395
15 185 0.015877 0.025658 0.028738 0.031983 0.043078 0.062689 0.079180 0.090859 0.103880 0.128324 0.155879 99.233856
15 186 0.010366 0.013694 0.016338 0.023832 0.038676 0.056004 0.067303 0.077399 0.090873 0.113337 0.136777 99.355400
15 187 0.005442 0.007345 0.009980 0.016483 0.028560 0.043143 0.055895 0.069999 0.085455 0.105947 0.126421 99.445328
15 188 0.008470 0.010387 0.012930 0.021025 0.035466 0.047607 0.054324 0.063843 0.078654 0.099028 0.118108 99.450157
15 189 0.015144 0.015903 0.017099 0.025464 0.039373 0.049777 0.056205 0.067087 0.081466 0.098225 0.112524 99.421730
15 190 0.010006 0.010659 0.012657 0.021109 0.034697 0.044067 0.049456 0.058738 0.071044 0.086146 0.099758 99.501656
15 191 0.004429 0.006564 0.008948 0.013881 0.023158 0.034097 0.042783 0.052064 0.063555 0.080200 0.096826 99.573502
15 192 0.005087 0.006692 0.008450 0.013095 0.021990 0.032364 0.040812 0.050557 0.062717 0.079633 0.096296 99.582306
15 193 0.006238 0.008628 0.010976 0.016224 0.026140 0.037926 0.047213 0.056555 0.067217 0.083305 0.100040 99.539543
15 194 0.005603 0.007757 0.009921 0.015065 0.025082 0.037066 0.046461 0.056608 0.069576 0.088616 0.108239 99.530014
15 195 0.004542 0.006101 0.008065 0.013109 0.022630 0.034632 0.044747 0.055673 0.068790 0.088781 0.111092 99.541840
15 196 0.006393 0.008795 0.011371 0.017531 0.029255 0.043630 0.054606 0.065401 0.079138 0.101834 0.127069 99.454971
15 197 0.010832 0.018199 0.020638 0.023356 0.033870 0.054162 0.072058 0.083427 0.094983 0.119481 0.148407 99.320587
15 198 0.003563 0.005176 0.007329 0.012331 0.022416 0.036306 0.048617 0.060694 0.075059 0.098790 0.126636 99.503082
15 199 0.004548 0.006400 0.008679 0.014185 0.024730 0.038069 0.049921 0.063307 0.080151 0.104595 0.130890 99.474525
15 200 0.006793 0.009182 0.011709 0.018136 0.030763 0.045596 0.057181 0.069718 0.086248 0.110500 0.135792 99.418381
15 201 0.004970 0.007015 0.009322 0.014983 0.026548 0.041185 0.053568 0.067772 0.087439 0.115782 0.145056 99.426361
15 202 0.003294 0.004578 0.006486 0.011392 0.021525 0.035370 0.048719 0.064304 0.083662 0.111283 0.141404 99.467987
15 203 0.006392 0.008923 0.011653 0.018517 0.032230 0.049871 0.063779 0.077920 0.096932 0.127277 0.160838 99.345673
15 204 0.013405 0.022686 0.027974 0.033268 0.046099 0.069872 0.092735 0.108978 0.122606 0.148141 0.179209 99.135025
15 205 0.007987 0.011348 0.015041 0.023259 0.038730 0.057731 0.072653 0.086935 0.104223 0.131558 0.161377 99.289162
15 206 0.009349 0.012100 0.015671 0.024785 0.040736 0.058084 0.072149 0.089177 0.111149 0.140543 0.170294 99.255959
15 207 0.014218 0.017608 0.021472 0.032713 0.054019 0.077001 0.093302 0.111094 0.134144 0.164556 0.193242 99.086639
15 208 0.015662 0.020663 0.026137 0.039181 0.061472 0.086173 0.104488 0.124107 0.149221 0.183539 0.217958 98.971405
15 209 0.021479 0.029173 0.035441 0.049172 0.074650 0.106098 0.130843 0.154952 0.183527 0.222040 0.260058 98.732567
15 210 0.025057 0.031221 0.038815 0.059168 0.094226 0.131442 0.155028 0.176575 0.204576 0.248459 0.294719 98.540710
15 211 0.039175 0.061135 0.070042 0.079211 0.104898 0.150179 0.187085 0.210036 0.234641 0.280795 0.333127 98.249680
15 212 0.044369 0.045053 0.050696 0.078675 0.125246 0.167971 0.191628 0.215719 0.245496 0.292518 0.341662 98.200966
15 213 0.041565 0.059772 0.070894 0.088131 0.121639 0.172746 0.214725 0.244645 0.275763 0.330418 0.391668 97.988037
15 214 0.043922 0.054471 0.059824 0.079519 0.121038 0.177902 0.219278 0.249388 0.284069 0.346040 0.414553 97.949997
15 215 0.033144 0.042699 0.053150 0.076558 0.117348 0.172132 0.216744 0.251869 0.287431 0.351031 0.426767 97.971130
15 216 0.038499 0.055399 0.066050 0.086839 0.131347 0.195835 0.243459 0.274983 0.313279 0.383096 0.460311 97.750900
15 217 0.045124 0.053297 0.061830 0.087632 0.132023 0.186796 0.230908 0.273218 0.320102 0.387858 0.462429 97.758789
15 218 0.042569 0.045403 0.051164 0.080272 0.134652 0.191896 0.229136 0.270903 0.328392 0.408706 0.488454 97.728455
15 219 0.037409 0.053104 0.063886 0.086735 0.132693 0.196819 0.243828 0.276779 0.316427 0.388483 0.470864 97.732971
15 220 0.044595 0.060962 0.075816 0.107022 0.159320 0.219455 0.261732 0.299616 0.349088 0.424268 0.503168 97.494957
15 221 0.085849 0.071472 0.067838 0.102869 0.169623 0.229773 0.262889 0.306111 0.366440 0.448201 0.524823 97.364113
15 222 0.024247 0.043921 0.060934 0.083341 0.131036 0.207438 0.271925 0.317861 0.375371 0.474585 0.582031 97.427307
15 223 0.039111 0.037832 0.044596 0.082553 0.156712 0.224504 0.265052 0.316136 0.383743 0.470982 0.551605 97.427177
15 224 0.060873 0.084010 0.101067 0.135949 0.193273 0.260896 0.313149 0.365222 0.430107 0.516190 0.603044 96.936218
15 225 0.045506 0.055874 0.065468 0.100353 0.176050 0.270493 0.333430 0.385914 0.458252 0.572538 0.687305 96.848816
15 226 0.024825 0.036227 0.049933 0.083249 0.154035 0.244685 0.313849 0.375961 0.452610 0.564350 0.676829 97.023445
15 227 0.065256 0.071530 0.083478 0.135682 0.222900 0.288331 0.316597 0.359624 0.434181 0.535146 0.627998 96.859276
15 228 0.169046 0.117113 0.106877 0.163147 0.262253 0.332354 0.365320 0.424352 0.508218 0.604465 0.686736 96.260117
15 229 0.035697 0.062438 0.086743 0.128949 0.222259 0.346280 0.421592 0.461592 0.527637 0.663743 0.808982 96.234093
15 230 0.055809 0.079099 0.099544 0.141741 0.215591 0.305134 0.376888 0.437333 0.498715 0.594316 0.704736 96.491089
15 231 0.104066 0.087669 0.093453 0.154686 0.248914 0.319165 0.362015 0.429208 0.511007 0.605738 0.695794 96.388283
15 232 0.084357 0.123042 0.141809 0.174387 0.249538 0.364596 0.447129 0.498423 0.564616 0.681042 0.805129 95.865929
15 233 0.042893 0.061312 0.081820 0.130226 0.228123 0.354334 0.446522 0.517279 0.603264 0.741236 0.885818 95.907173
15 234 0.064998 0.073545 0.087150 0.138553 0.232782 0.330453 0.397574 0.472918 0.570058 0.689604 0.798473 96.143890
15 235 0.099540 0.098915 0.108127 0.167581 0.268169 0.357156 0.401789 0.452256 0.524456 0.630615 0.736676 96.154724
15 236 0.097769 0.169070 0.177304 0.178409 0.242631 0.389559 0.500103 0.534426 0.576585 0.699489 0.839026 95.595627
15 237 0.089732 0.122851 0.145853 0.192282 0.278254 0.395158 0.473935 0.520266 0.574000 0.684010 0.813483 95.710175
15 238 0.077219 0.101285 0.126217 0.179517 0.263939 0.356892 0.418014 0.469183 0.531857 0.628721 0.730193 96.116966
15 239 0.157997 0.135427 0.136093 0.207529 0.319455 0.394553 0.425576 0.484024 0.566692 0.658343 0.732357 95.781952
15 240 0.093506 0.127286 0.153182 0.194517 0.256482 0.345255 0.413600 0.461943 0.513437 0.608836 0.719489 96.112465
15 241 0.115248 0.156169 0.160182 0.186047 0.260863 0.384101 0.459219 0.484179 0.519771 0.625428 0.748332 95.900459
15 242 0.108050 0.141864 0.151647 0.179358 0.242844 0.344399 0.416582 0.452684 0.489599 0.580779 0.688933 96.203262
15 243 0.127209 0.116915 0.120667 0.180539 0.272276 0.346773 0.381797 0.423362 0.478616 0.561706 0.641974 96.348167
15 244 0.076922 0.096402 0.113877 0.157126 0.226179 0.315129 0.378218 0.419403 0.461702 0.552088 0.661252 96.541710
15 245 0.058402 0.098368 0.131349 0.165587 0.223978 0.323722 0.413527 0.470356 0.517772 0.605251 0.707832 96.283859
15 246 0.086558 0.093210 0.099279 0.136951 0.203857 0.286252 0.346387 0.394395 0.440697 0.519729 0.610914 96.781769
15 247 0.060564 0.086316 0.106386 0.139866 0.197158 0.274973 0.336021 0.384938 0.442561 0.532994 0.632608 96.805611
15 248 0.057656 0.074927 0.089338 0.123028 0.182167 0.256292 0.309392 0.351659 0.400863 0.479016 0.563505 97.112152
15 249 0.074052 0.080720 0.086520 0.121688 0.185957 0.259708 0.306981 0.348471 0.400758 0.484157 0.572576 97.078415
15 250 0.046261 0.079635 0.098764 0.115039 0.155865 0.234106 0.303508 0.346008 0.389080 0.470302 0.565127 97.196304
15 251 0.057168 0.058303 0.065059 0.101292 0.163848 0.226985 0.267125 0.308078 0.356989 0.429060 0.505395 97.460693
15 252 0.052818 0.069004 0.082684 0.112979 0.164423 0.230110 0.279112 0.319572 0.366993 0.443567 0.527201 97.351532
15 253 0.049318 0.075707 0.086779 0.103000 0.150594 0.238081 0.308097 0.342780 0.376687 0.455702 0.550351 97.262901
15 254 0.044745 0.060762 0.078462 0.109574 0.153102 0.207681 0.253530 0.294333 0.335715 0.400666 0.477151 97.584274
15 255 0.071772 0.069285 0.071878 0.106191 0.164441 0.217283 0.247114 0.283441 0.331422 0.397312 0.462385 97.577477
15 256 0.041187 0.070933 0.091133 0.107209 0.141260 0.204154 0.260037 0.296838 0.335500 0.404678 0.485765 97.561302
15 257 0.048932 0.054164 0.061762 0.091169 0.139799 0.195965 0.236921 0.275620 0.318117 0.383326 0.456304 97.737923
15 258 0.038351 0.050000 0.060975 0.085893 0.129672 0.183111 0.225114 0.266924 0.319985 0.392933 0.467899 97.779144
15 259 0.039532 0.050862 0.062149 0.089769 0.138076 0.196548 0.239262 0.280008 0.333684 0.413046 0.497324 97.659744
15 260 0.053210 0.061176 0.069566 0.099019 0.149945 0.211425 0.257141 0.300721 0.351885 0.427212 0.508604 97.510094
15 261 0.046813 0.077568 0.097662 0.119117 0.164593 0.247462 0.314660 0.347591 0.379064 0.460030 0.563362 97.182076
15 262 0.062025 0.099641 0.116304 0.130024 0.168017 0.245451 0.314026 0.352334 0.383700 0.453644 0.541438 97.133400
15 263 0.064712 0.066545 0.075364 0.116177 0.180670 0.237923 0.272581 0.314547 0.368997 0.444337 0.521872 97.336273
15 264 0.036710 0.049087 0.062087 0.090497 0.140074 0.201540 0.251232 0.300030 0.359878 0.440949 0.522746 97.545174
15 265 0.034608 0.044635 0.056550 0.085906 0.136751 0.196680 0.242180 0.289037 0.349377 0.431357 0.515056 97.617867
15 266 0.042230 0.053320 0.064180 0.091426 0.137832 0.192484 0.234733 0.279367 0.335919 0.412988 0.493742 97.661781
15 267 0.044967 0.058370 0.068242 0.093298 0.140185 0.199622 0.243325 0.284523 0.338332 0.416753 0.500234 97.612152
15 268 0.038099 0.049179 0.061806 0.092567 0.146874 0.210975 0.259057 0.307511 0.370414 0.458083 0.547979 97.457458
15 269 0.039844 0.050511 0.062984 0.095973 0.155844 0.225073 0.274231 0.325633 0.397269 0.498888 0.602353 97.271393
15 270 0.059435 0.063134 0.070429 0.107801 0.175551 0.245981 0.291865 0.343237 0.410769 0.504699 0.599418 97.127686
15 271 0.044865 0.065692 0.082643 0.114624 0.172049 0.250825 0.310560 0.357816 0.414328 0.508842 0.616503 97.061249
15 272 0.027574 0.047168 0.060287 0.079540 0.127259 0.215366 0.296617 0.352523 0.412396 0.522536 0.650089 97.208641
15 273 0.017518 0.027455 0.039539 0.065249 0.118540 0.202534 0.280103 0.346096 0.418491 0.540614 0.684256 97.259598
15 274 0.023567 0.040527 0.054674 0.078241 0.132432 0.221441 0.301271 0.363409 0.434047 0.549394 0.675694 97.125298
15 275 0.029679 0.040429 0.051617 0.080158 0.137201 0.216412 0.283496 0.343379 0.410250 0.513583 0.628567 97.265228
15 276 0.020827 0.035243 0.044951 0.062201 0.107781 0.188414 0.258600 0.307345 0.366618 0.476939 0.602424 97.528656
15 277 0.026956 0.045863 0.061586 0.082745 0.126430 0.202075 0.274461 0.329596 0.386060 0.485276 0.605029 97.373924
15 278 0.035550 0.043785 0.052073 0.080626 0.139863 0.212473 0.263962 0.313862 0.381504 0.483037 0.589214 97.404053
15 279 0.040130 0.049907 0.058243 0.084209 0.133998 0.197994 0.244083 0.283609 0.335063 0.421825 0.520977 97.629967
15 280 0.037303 0.054910 0.067747 0.089631 0.130659 0.188757 0.235710 0.273923 0.319600 0.393707 0.477852 97.730202
15 281 0.044082 0.046464 0.052346 0.079778 0.126826 0.180809 0.222011 0.264861 0.315456 0.393304 0.483469 97.790596
15 282 0.028152 0.047978 0.060806 0.076962 0.115521 0.182784 0.243532 0.290359 0.347919 0.444535 0.553968 97.607491
15 283 0.023379 0.031102 0.039892 0.060660 0.098522 0.150147 0.195393 0.239566 0.292580 0.376224 0.477298 98.015236
15 284 0.021937 0.028477 0.036612 0.058492 0.099896 0.148253 0.185625 0.227397 0.285609 0.366923 0.451222 98.089561
15 285 0.038449 0.044634 0.051605 0.079017 0.134415 0.200546 0.246536 0.291886 0.355181 0.451997 0.552910 97.552826
15 286 0.021990 0.038449 0.051610 0.072332 0.123141 0.208228 0.280285 0.329887 0.389908 0.493858 0.602549 97.387764
15 287 0.019257 0.026442 0.036116 0.060403 0.110239 0.179632 0.238479 0.289267 0.342628 0.424691 0.512729 97.760117
15 288 0.038114 0.047385 0.058895 0.092852 0.156598 0.229754 0.277235 0.316613 0.364829 0.442794 0.522812 97.452126
15 289 0.073842 0.111651 0.117606 0.128855 0.185542 0.294648 0.370682 0.386632 0.399180 0.469494 0.555590 96.906273
15 290 0.068146 0.112924 0.135239 0.152039 0.192980 0.271914 0.338895 0.371586 0.391154 0.442938 0.506921 97.015259
15 291 0.079493 0.079940 0.087090 0.129361 0.197185 0.256788 0.288123 0.315017 0.340697 0.386007 0.436452 97.403847
15 292 0.055321 0.093431 0.111272 0.122919 0.156337 0.218844 0.269978 0.296157 0.319424 0.368572 0.424607 97.563133
15 293 0.052452 0.054949 0.059814 0.086659 0.132096 0.175171 0.201600 0.227977 0.258114 0.302496 0.347267 98.101402
15 294 0.037556 0.044857 0.050437 0.069352 0.103942 0.141907 0.168226 0.194230 0.226200 0.270199 0.311941 98.381149
15 295 0.027310 0.031628 0.036718 0.054801 0.086214 0.117085 0.136881 0.159938 0.190754 0.232484 0.273625 98.652557
15 296 0.016993 0.022603 0.029547 0.045397 0.071557 0.098583 0.118530 0.141206 0.170753 0.210659 0.251651 98.822517
15 297 0.027873 0.026646 0.029097 0.046423 0.074657 0.093806 0.104292 0.124768 0.154330 0.188454 0.218254 98.911400
15 298 0.030438 0.028600 0.030002 0.046514 0.074545 0.095388 0.106965 0.126663 0.153670 0.185700 0.212677 98.908836
15 299 0.017223 0.022182 0.026261 0.037853 0.059832 0.083590 0.098849 0.114761 0.136972 0.169279 0.200565 99.032631
15 300 0.012636 0.015945 0.019800 0.031000 0.053207 0.079151 0.097648 0.114847 0.134772 0.165450 0.197699 99.077850
15 301 0.015552 0.020898 0.027745 0.042948 0.066852 0.089942 0.105538 0.122343 0.143314 0.172988 0.202852 98.989029
15 302 0.042675 0.037457 0.036894 0.054332 0.086363 0.112064 0.125192 0.144327 0.168578 0.196780 0.219081 98.776260
15 303 0.032577 0.035946 0.042161 0.063808 0.093777 0.112954 0.122246 0.139453 0.163527 0.192368 0.217645 98.783531
15 304 0.037302 0.040835 0.045414 0.065880 0.097861 0.124550 0.139152 0.155972 0.175357 0.201183 0.224758 98.691734
15 305 0.043414 0.057301 0.063293 0.077977 0.105128 0.139085 0.160379 0.174560 0.190581 0.220536 0.251462 98.516289
15 306 0.032840 0.057750 0.072078 0.078298 0.091212 0.122905 0.152648 0.169659 0.180784 0.207669 0.241937 98.592216
15 307 0.033241 0.035908 0.040463 0.059929 0.089988 0.115116 0.128815 0.143862 0.160461 0.184665 0.208500 98.799057
15 308 0.021788 0.027584 0.033341 0.047174 0.069159 0.091975 0.107859 0.123752 0.141375 0.165209 0.187406 98.983376
15 309 0.018681 0.022962 0.026656 0.038040 0.058108 0.078363 0.090730 0.103345 0.118984 0.141786 0.163246 99.139099
15 310 0.015259 0.019157 0.022737 0.031879 0.047439 0.064387 0.076748 0.089578 0.104028 0.125039 0.146126 99.257622
15 311 0.015493 0.018732 0.020964 0.029797 0.046833 0.063685 0.072761 0.082214 0.095558 0.116035 0.134992 99.302933
15 312 0.010928 0.014775 0.018597 0.027132 0.041051 0.054944 0.064356 0.074931 0.088195 0.106597 0.124177 99.374321
15 313 0.021723 0.022275 0.024422 0.036713 0.055844 0.070369 0.079789 0.094459 0.111366 0.130745 0.148054 99.204239
15 314 0.013061 0.019394 0.025461 0.036355 0.053758 0.072736 0.085531 0.097391 0.111657 0.135618 0.161131 99.187904
15 315 0.020687 0.029865 0.034785 0.043325 0.058701 0.077562 0.092410 0.106644 0.121425 0.142355 0.163000 99.109245
15 316 0.013951 0.020071 0.026116 0.037957 0.056731 0.080940 0.098227 0.111768 0.126018 0.154569 0.189611 99.084038
16 17 0.000000 0.000000 0.000000 0.000000 0.000000 0.000000 0.000000 0.000000 0.000000 0.000000 0.000000 0.000000
16 18 0.367272 7.604889 15.685966 37.666355 15.663973 2.291041 0.337145 0.078387 0.030125 0.012437 0.002617 20.259790
16 19 2.589651 6.839857 2.724941 5.206393 8.384356 16.438446 24.136574 14.198263 1.444196 0.073668 0.004589 17.959066
16 20 0.400406 3.348197 3.373792 6.015324 6.916566 9.025386 8.081904 9.369906 12.239816 12.458811 5.828616 22.941277
16 21 0.189819 0.647795 0.391726 1.227508 2.323799 6.685124 8.459033 9.258623 7.347760 8.483075 8.700763 46.284973
16 22 0.291517 0.564876 0.692865 1.154349 1.856191 3.565772 7.223247 5.635001 5.804970 5.783092 7.311992 60.116131
16 23 0.166187 0.325519 0.433477 0.741359 1.368227 3.021413 6.744857 5.125896 4.919676 4.879835 6.383322 65.890228
16 24 0.113399 0.185160 0.284443 0.567501 0.925010 1.446751 3.396269 3.803124 5.676076 5.627371 6.152273 71.822624
16 25 0.117883 0.230304 0.309293 0.440729 0.601182 0.890177 1.757065 1.676863 2.701781 3.691045 6.010192 81.573486
16 26 0.071237 0.121702 0.171649 0.285238 0.392440 0.585587 1.193256 1.102950 1.459267 1.719957 2.839013 90.057701
16 27 0.072089 0.116783 0.151757 0.254830 0.448588 0.870680 1.996576 1.773283 2.062366 2.187241 3.218101 86.847702
16 28 0.063505 0.113121 0.157157 0.225787 0.347634 0.578609 0.847090 1.092420 1.379692 1.853563 2.397272 90.944145
16 29 0.079860 0.130757 0.180741 0.268172 0.388870 0.555807 0.724904 0.885939 1.081316 1.382274 1.748608 92.572754
16 30 0.094049 0.141824 0.190195 0.277949 0.378171 0.499811 0.617302 0.733757 0.874876 1.088999 1.351095 93.751976
16 31 0.096455 0.151105 0.193621 0.265758 0.359839 0.473876 0.574227 0.670281 0.802395 0.994059 1.203982 94.214401
16 32 0.106905 0.152022 0.187820 0.263188 0.360670 0.461859 0.544053 0.625867 0.735873 0.885912 1.033814 94.642021
16 33 0.109898 0.149854 0.181830 0.265714 0.378469 0.483390 0.555217 0.622762 0.718437 0.852842 0.980533 94.701057
16 34 0.060354 0.104208 0.144014 0.203330 0.293801 0.431425 0.557282 0.645241 0.742267 0.907554 1.089755 94.820770
16 35 0.071262 0.115328 0.148388 0.201700 0.280324 0.391817 0.492326 0.570295 0.663907 0.813811 0.982120 95.268723
16 36 0.079574 0.124955 0.164758 0.230462 0.317129 0.428001 0.529556 0.618507 0.726218 0.885061 1.058507 94.837273
16 37 0.122001 0.184016 0.231669 0.317166 0.425752 0.548251 0.655121 0.755391 0.884168 1.055805 1.230774 93.589882
16 38 0.122591 0.183846 0.233747 0.327417 0.450627 0.592591 0.714311 0.827720 0.977990 1.182963 1.395884 92.990318
16 39 0.095983 0.154312 0.212241 0.316421 0.465381 0.656537 0.839534 1.012834 1.229471 1.529160 1.855214 91.632912
16 40 0.020478 0.032584 0.048680 0.085274 0.166307 0.284991 0.392825 0.502510 0.645744 0.837057 1.021066 95.962486
16 41 0.028714 0.058214 0.090673 0.137770 0.241073 0.409614 0.549992 0.644986 0.768436 0.971045 1.178460 94.921021
16 42 0.050336 0.073528 0.104186 0.175551 0.295539 0.421725 0.515529 0.637568 0.833560 1.101083 1.383435 94.407959
16 43 0.019197 0.034437 0.057660 0.106664 0.217038 0.398842 0.587881 0.785778 1.047467 1.413674 1.778268 93.553093
16 44 0.015758 0.030746 0.052704 0.096319 0.203396 0.399674 0.617204 0.834337 1.111020 1.500120 1.876884 93.261841
16 45 0.050846 0.082661 0.130315 0.230374 0.410991 0.628821 0.808276 0.994928 1.239508 1.547463 1.847237 92.028580
16 46 0.043923 0.074519 0.116379 0.201301 0.375060 0.630262 0.873731 1.118153 1.420925 1.798439 2.153277 91.194031
16 47 0.015175 0.027966 0.047676 0.089501 0.192244 0.385076 0.620142 0.897287 1.276415 1.799018 2.330890 92.318611
16 48 0.053842 0.089107 0.139430 0.240251 0.424473 0.667924 0.899414 1.157624 1.485228 1.878223 2.260582 90.703903
16 49 0.089290 0.147492 0.223608 0.376657 0.635735 0.920925 1.126523 1.327020 1.590529 1.896764 2.168751 89.496704
16 50 0.024763 0.053997 0.093808 0.164149 0.346706 0.701919 1.070640 1.352184 1.665977 2.116217 2.509682 89.899956
16 51 0.025522 0.050564 0.085350 0.151909 0.312871 0.597885 0.903502 1.213075 1.617443 2.136384 2.568812 90.336678
16 52 0.128963 0.158534 0.222465 0.424048 0.760954 1.022844 1.165683 1.373843 1.673804 1.986314 2.226766 88.855782
16 53 0.080714 0.159491 0.246598 0.387720 0.671961 1.058883 1.330575 1.502705 1.735275 2.051841 2.293068 88.481163
16 54 0.044529 0.079546 0.124787 0.218446 0.435770 0.779525 1.083711 1.336143 1.657685 2.114334 2.516818 89.608704
16 55 0.059749 0.116599 0.186950 0.297590 0.515042 0.844119 1.139928 1.381662 1.658491 2.005492 2.305649 89.488731
16 56 0.163431 0.203413 0.254702 0.410889 0.667059 0.874536 0.997047 1.191287 1.491241 1.813067 2.075397 89.857933
16 57 0.070209 0.135186 0.201995 0.302796 0.505621 0.804366 1.035255 1.190588 1.386235 1.661951 1.901159 90.804642
16 58 0.054593 0.105097 0.152165 0.225028 0.409996 0.725705 0.975160 1.114634 1.293259 1.601419 1.879519 91.463425
16 59 0.090827 0.144691 0.211201 0.328606 0.512604 0.717376 0.879027 1.045005 1.252867 1.498017 1.736018 91.583763
16 60 0.129277 0.162233 0.205964 0.320375 0.493175 0.644083 0.753428 0.911680 1.132277 1.367653 1.576799 92.303055
16 61 0.065333 0.115043 0.163308 0.240898 0.393174 0.602578 0.754084 0.860117 1.006703 1.223395 1.430365 93.145004
16 62 0.054601 0.106442 0.162996 0.230379 0.355272 0.567589 0.763767 0.893747 1.022434 1.230201 1.452287 93.160286
16 63 0.116528 0.154220 0.189918 0.275645 0.419320 0.582249 0.694151 0.798928 0.944340 1.146033 1.348344 93.330322
16 64 0.058834 0.117891 0.177082 0.236969 0.349243 0.550854 0.732867 0.838061 0.940535 1.128933 1.344301 93.524429
16 65 0.089060 0.138750 0.183673 0.253435 0.362506 0.493447 0.591363 0.684914 0.819040 1.002838 1.195194 94.185783
16 66 0.118092 0.140972 0.176497 0.272682 0.410854 0.523280 0.602687 0.724265 0.898465 1.084753 1.251430 93.796021
16 67 0.061356 0.103022 0.146227 0.218628 0.354464 0.539326 0.685265 0.802775 0.951996 1.155251 1.348329 93.633362
16 68 0.049303 0.098305 0.145055 0.197974 0.308659 0.502636 0.674641 0.782655 0.904452 1.109969 1.327460 93.898895
16 69 0.095567 0.119707 0.151347 0.238994 0.385790 0.526079 0.615233 0.723658 0.890010 1.105483 1.309782 93.838348
16 70 0.047289 0.097988 0.148253 0.205448 0.329097 0.546882 0.741397 0.859946 0.990608 1.210971 1.440920 93.381195
16 71 0.076728 0.103644 0.137141 0.221468 0.374378 0.545897 0.674182 0.812847 1.004672 1.242733 1.460067 93.346245
16 72 0.061483 0.082301 0.114310 0.195923 0.338163 0.489131 0.613907 0.775867 1.000911 1.259795 1.495277 93.572929
16 73 0.043271 0.075912 0.117449 0.189711 0.323557 0.506198 0.668033 0.822441 1.019849 1.273399 1.518417 93.441757
16 74 0.051636 0.074554 0.104128 0.174016 0.307850 0.480538 0.626241 0.779478 0.985944 1.260164 1.534631 93.620819
16 75 0.038237 0.074116 0.111894 0.167431 0.290767 0.502268 0.694340 0.827998 0.981370 1.224514 1.474608 93.612457
16 76 0.031533 0.063941 0.102799 0.154856 0.265884 0.477126 0.688719 0.825280 0.954696 1.190934 1.456440 93.787796
16 77 0.083578 0.135633 0.187066 0.268589 0.401596 0.561313 0.676788 0.779630 0.928606 1.145845 1.381594 93.449768
16 78 0.070566 0.102888 0.143651 0.225091 0.355325 0.498358 0.613328 0.745435 0.928587 1.156343 1.377256 93.783173
16 79 0.056789 0.079318 0.108616 0.179512 0.306251 0.436253 0.533112 0.659074 0.848580 1.069570 1.263769 94.459152
16 80 0.032306 0.060112 0.094030 0.154498 0.281198 0.468056 0.621355 0.741140 0.895536 1.113423 1.317232 94.221115
16 81 0.016600 0.032688 0.053646 0.089036 0.170263 0.322231 0.491793 0.655385 0.857812 1.146934 1.442002 94.721611
16 82 0.025671 0.041205 0.062404 0.106534 0.192550 0.314471 0.427262 0.548797 0.717637 0.961832 1.238944 95.362694
16 83 0.020267 0.040511 0.064873 0.101846 0.184632 0.333514 0.483942 0.607152 0.752199 0.975399 1.217355 95.218307
16 84 0.036274 0.059232 0.086110 0.137043 0.234990 0.373263 0.493441 0.609362 0.763958 0.982759 1.220279 95.003288
16 85 0.019594 0.034900 0.054887 0.090669 0.166024 0.292504 0.428176 0.567660 0.743061 0.987482 1.253609 95.361435
16 86 0.047667 0.067642 0.091696 0.146245 0.242602 0.352105 0.434013 0.528437 0.670652 0.861216 1.059252 95.498474
16 87 0.068888 0.099295 0.132539 0.196365 0.293635 0.393437 0.468517 0.557476 0.684414 0.839769 0.993608 95.272057
16 88 0.053835 0.087544 0.120884 0.178428 0.283554 0.421126 0.523490 0.608297 0.725520 0.893802 1.063020 95.040497
16 89 0.028926 0.059053 0.094987 0.136129 0.212918 0.360886 0.515165 0.626307 0.733355 0.917366 1.136690 95.178215
16 90 0.075140 0.108585 0.137636 0.195402 0.290936 0.402276 0.475076 0.537790 0.631154 0.778469 0.944606 95.422928
16 91 0.034554 0.066933 0.100983 0.140051 0.215347 0.354071 0.485525 0.570503 0.656434 0.820616 1.020065 95.534920
16 92 0.053462 0.079294 0.104428 0.150865 0.229070 0.326682 0.404116 0.482158 0.588914 0.740604 0.910202 95.930206
16 93 0.045977 0.072113 0.098760 0.140024 0.204902 0.290324 0.365664 0.444571 0.549301 0.694511 0.860060 96.233788
16 94 0.037339 0.061156 0.086145 0.126290 0.195160 0.285921 0.361505 0.435117 0.534195 0.670986 0.818373 96.387817
16 95 0.051984 0.082155 0.111044 0.156447 0.232663 0.330751 0.408756 0.480534 0.575942 0.709140 0.852578 96.008011
16 96 0.050303 0.083209 0.118304 0.169155 0.251149 0.356574 0.443761 0.520729 0.613281 0.738581 0.871559 95.783394
16 97 0.099531 0.119749 0.143319 0.210973 0.312651 0.390858 0.435377 0.505140 0.613098 0.731948 0.833058 95.604301
16 98 0.086827 0.112624 0.144862 0.215924 0.315979 0.402951 0.459834 0.533178 0.638040 0.769527 0.898477 95.421776
16 99 0.070228 0.113904 0.149396 0.204830 0.300956 0.423102 0.507792 0.574905 0.673256 0.824920 0.984761 95.171951
16 100 0.036624 0.065583 0.104841 0.157477 0.233735 0.370245 0.520941 0.644527 0.752498 0.950289 1.223764 94.939476
16 101 0.077504 0.118899 0.152203 0.217855 0.349491 0.533062 0.671024 0.774008 0.894168 1.058776 1.195238 93.957771
16 102 0.044068 0.086760 0.145815 0.207517 0.306341 0.568593 0.920623 1.093869 1.024808 1.050552 1.145251 93.405800
16 103 0.146894 0.241490 0.296132 0.381040 0.520174 0.668142 0.708020 0.687819 0.694027 0.778630 0.888349 93.989281
16 104 0.171937 0.304499 0.444257 0.510308 0.509522 0.587292 0.672243 0.720825 0.751263 0.841952 0.979559 93.506340
16 105 0.165552 0.273150 0.302202 0.343369 0.445888 0.573537 0.634819 0.675741 0.765785 0.901964 1.026011 93.891983
16 106 0.133000 0.170231 0.227179 0.354821 0.496548 0.585184 0.643657 0.747935 0.890643 1.027489 1.141438 93.581871
16 107 0.068674 0.115802 0.162646 0.242923 0.396895 0.600730 0.741630 0.829650 0.929240 1.068612 1.189086 93.654114
16 108 0.064692 0.115378 0.162417 0.227658 0.357391 0.554382 0.708912 0.806769 0.918893 1.092856 1.258274 93.732376
16 109 0.083725 0.136293 0.185512 0.262731 0.392979 0.546473 0.650136 0.738207 0.867917 1.052158 1.236626 93.847244
16 110 0.052283 0.075514 0.104355 0.169154 0.288380 0.434261 0.552562 0.683992 0.872953 1.124974 1.376515 94.265053
16 111 0.026538 0.047400 0.077496 0.133152 0.237551 0.384294 0.533146 0.698067 0.901449 1.130137 1.325620 94.505150
16 112 0.060191 0.077151 0.110930 0.218871 0.416159 0.568342 0.636687 0.733491 0.892535 1.083166 1.239683 93.962799
16 113 0.016551 0.037629 0.064206 0.103115 0.201812 0.395781 0.604073 0.770845 0.958860 1.216686 1.437054 94.193390
16 114 0.010978 0.020280 0.032964 0.057037 0.111207 0.213378 0.333041 0.470581 0.670713 0.992113 1.372867 95.714844
16 115 0.015636 0.030087 0.051309 0.091600 0.181081 0.328030 0.481590 0.639045 0.834134 1.082913 1.312942 94.951630
16 116 0.018341 0.035230 0.058809 0.106778 0.227110 0.426879 0.601610 0.730176 0.880854 1.101139 1.300030 94.513039
16 117 0.006712 0.013658 0.023448 0.041917 0.089605 0.191846 0.324571 0.476741 0.689140 1.010046 1.355262 95.777061
16 118 0.009449 0.016532 0.027626 0.051101 0.100274 0.182859 0.280189 0.405778 0.590085 0.866368 1.194023 96.275719
16 119 0.013748 0.028228 0.047143 0.080062 0.161240 0.308610 0.451115 0.564251 0.704964 0.923124 1.143165 95.574356
16 120 0.014882 0.032681 0.053602 0.085340 0.168304 0.331333 0.490164 0.598188 0.724801 0.946186 1.184090 95.370430
16 121 0.010736 0.019569 0.032063 0.055695 0.107930 0.205861 0.324628 0.458809 0.633470 0.894091 1.194991 96.062157
16 122 0.018327 0.032454 0.051210 0.085123 0.152180 0.256695 0.363061 0.476353 0.624466 0.831702 1.059929 96.048500
16 123 0.039267 0.062993 0.090516 0.140939 0.229400 0.329606 0.406116 0.490892 0.616208 0.777280 0.936108 95.880676
16 124 0.053572 0.068499 0.088491 0.148430 0.257781 0.360734 0.419701 0.491340 0.607465 0.760536 0.904549 95.838898
16 125 0.020970 0.044388 0.068876 0.097832 0.164169 0.286750 0.402609 0.481873 0.572619 0.724344 0.886020 96.249550
16 126 0.044572 0.069262 0.093393 0.134460 0.205150 0.295766 0.364107 0.424368 0.508113 0.637276 0.782402 96.441132
16 127 0.039243 0.066836 0.098557 0.140636 0.202811 0.288191 0.363861 0.430886 0.509946 0.623588 0.752235 96.483208
16 128 0.057124 0.082552 0.102871 0.141597 0.209386 0.290729 0.349960 0.408151 0.491060 0.606090 0.726947 96.533531
16 129 0.029707 0.056050 0.084064 0.117751 0.178613 0.273641 0.357801 0.422352 0.498872 0.616066 0.743635 96.621445
16 130 0.055173 0.075730 0.096663 0.141081 0.213494 0.287217 0.335088 0.386395 0.461937 0.562850 0.663335 96.721039
16 131 0.052744 0.081162 0.107549 0.147774 0.209972 0.283599 0.338135 0.389709 0.462217 0.564099 0.669735 96.693298
16 132 0.034990 0.063225 0.090675 0.124701 0.189476 0.293270 0.382826 0.443648 0.509190 0.615966 0.732029 96.520004
16 133 0.032594 0.057472 0.083845 0.122061 0.193984 0.299078 0.389076 0.460309 0.542949 0.662929 0.786844 96.368858
16 134 0.053664 0.075856 0.103341 0.158793 0.246530 0.338716 0.403291 0.471543 0.568205 0.698713 0.827888 96.053467
16 135 0.058825 0.090200 0.119615 0.172427 0.259741 0.351614 0.415267 0.487107 0.599446 0.740344 0.869137 95.836273
16 136 0.041596 0.066421 0.098085 0.157442 0.254373 0.360435 0.438146 0.515630 0.619251 0.750739 0.875990 95.821884
16 137 0.012042 0.023751 0.039244 0.066387 0.127768 0.237981 0.356313 0.465859 0.594257 0.776104 0.958146 96.342148
16 138 0.010108 0.019813 0.033137 0.056120 0.107739 0.204737 0.316350 0.431370 0.577630 0.793647 1.024610 96.424744
16 139 0.019721 0.039207 0.062609 0.102482 0.195714 0.342136 0.461399 0.544308 0.645647 0.801926 0.952775 95.832077
16 140 0.013935 0.026529 0.044855 0.079813 0.155833 0.278675 0.396005 0.500222 0.626658 0.812124 1.005313 96.060036
16 141 0.005077 0.009128 0.015300 0.029558 0.066218 0.138849 0.231193 0.348191 0.523872 0.799604 1.118383 96.714630
16 142 0.012794 0.024879 0.041647 0.073347 0.146835 0.266792 0.386335 0.507828 0.674406 0.904531 1.127900 95.832703
16 143 0.049577 0.065866 0.089243 0.155382 0.276223 0.385626 0.449432 0.531153 0.657542 0.809917 0.944517 95.585526
16 144 0.015033 0.029161 0.046789 0.077561 0.146836 0.261813 0.377285 0.490141 0.639064 0.848660 1.058486 96.009171
16 145 0.009560 0.015965 0.025830 0.049284 0.107572 0.209500 0.327578 0.473298 0.680997 0.966255 1.243913 95.890251
16 146 0.061417 0.092327 0.132699 0.223090 0.379717 0.519332 0.597590 0.689207 0.826039 0.967435 1.068884 94.442261
16 147 0.081511 0.105768 0.140009 0.240312 0.409150 0.529973 0.572739 0.641539 0.770675 0.919540 1.031490 94.557289
16 148 0.016023 0.033044 0.052855 0.084573 0.166596 0.326938 0.500285 0.647737 0.820354 1.062556 1.272473 95.016571
16 149 0.035172 0.066016 0.105930 0.178453 0.328673 0.531205 0.683369 0.789028 0.908413 1.062497 1.182004 94.129242
16 150 0.143144 0.179778 0.223165 0.344842 0.531833 0.659243 0.696907 0.745562 0.834950 0.939064 1.014706 93.686806
16 151 0.081182 0.149173 0.218522 0.298365 0.404049 0.513848 0.591659 0.667545 0.775581 0.896947 1.001927 94.401207
16 152 0.131746 0.166533 0.207072 0.306839 0.446098 0.550105 0.609458 0.693682 0.809768 0.926242 1.016213 94.136246
16 153 0.036963 0.082599 0.132823 0.186354 0.297742 0.498532 0.668773 0.743972 0.813863 0.964127 1.118662 94.455589
16 154 0.094166 0.142690 0.180438 0.241957 0.339756 0.458955 0.542439 0.613396 0.711651 0.856171 1.002628 94.815750
16 155 0.041074 0.069957 0.108168 0.163248 0.243861 0.363732 0.482838 0.589869 0.701280 0.868399 1.059988 95.307579
16 156 0.036216 0.064562 0.093396 0.138811 0.229337 0.371603 0.484220 0.553993 0.640509 0.802088 0.976579 95.608688
16 157 0.025996 0.047940 0.071153 0.103844 0.169763 0.284144 0.390914 0.468207 0.555465 0.710537 0.884325 96.287712
16 158 0.029617 0.049397 0.069555 0.103470 0.170830 0.277178 0.364502 0.422452 0.488219 0.613738 0.761520 96.649521
16 159 0.036444 0.057708 0.079988 0.115007 0.171702 0.249899 0.314543 0.372159 0.445355 0.559843 0.689994 96.907356
16 160 0.033055 0.055034 0.074317 0.099627 0.142910 0.208789 0.266880 0.317264 0.379933 0.477439 0.590293 97.354462
16 161 0.033734 0.051662 0.067618 0.092890 0.135008 0.188822 0.230208 0.268997 0.322304 0.400872 0.486912 97.720978
16 162 0.024763 0.036777 0.048559 0.069890 0.104476 0.145246 0.177762 0.214246 0.265978 0.336775 0.413658 98.161873
16 163 0.019382 0.030783 0.044035 0.065572 0.099536 0.143190 0.184081 0.228796 0.284716 0.358219 0.437620 98.104065
16 164 0.020276 0.031558 0.042962 0.062848 0.099126 0.147250 0.188538 0.229339 0.280303 0.349856 0.422459 98.125488
16 165 0.014731 0.024389 0.036395 0.054676 0.081550 0.115620 0.147434 0.181846 0.225710 0.287940 0.359434 98.470268
16 166 0.017982 0.028000 0.037138 0.053409 0.082931 0.121998 0.153392 0.184617 0.229188 0.296365 0.369389 98.425591
16 167 0.012631 0.025033 0.038143 0.053253 0.083969 0.140646 0.195890 0.232513 0.266315 0.331822 0.409884 98.209900
16 168 0.014993 0.025938 0.037505 0.054289 0.081148 0.114807 0.143442 0.172926 0.213146 0.272905 0.339121 98.529778
16 169 0.016717 0.022593 0.031565 0.050558 0.076490 0.101000 0.123112 0.154492 0.195489 0.248118 0.305267 98.674599
16 170 0.012569 0.019998 0.027688 0.042796 0.071790 0.107488 0.134995 0.164521 0.209580 0.273568 0.336701 98.598305
16 171 0.011439 0.019922 0.028699 0.042119 0.069981 0.115323 0.156669 0.186209 0.215074 0.267699 0.326747 98.560120
16 172 0.010060 0.016088 0.022379 0.034107 0.056031 0.084258 0.107063 0.129882 0.161669 0.211472 0.267533 98.899460
16 173 0.008566 0.014490 0.022274 0.033636 0.050583 0.073205 0.096248 0.120912 0.148602 0.188091 0.234128 99.009262
16 174 0.016253 0.023846 0.030660 0.043779 0.066208 0.089888 0.107834 0.128781 0.156940 0.193585 0.229983 98.912247
16 175 0.014410 0.019345 0.024809 0.037041 0.056264 0.074625 0.089398 0.109949 0.138875 0.175725 0.212312 99.047241
16 176 0.006395 0.010279 0.014917 0.023054 0.036621 0.053236 0.068608 0.086341 0.109212 0.141563 0.178215 99.271561
16 177 0.006613 0.010154 0.014591 0.023645 0.040291 0.060877 0.078420 0.097003 0.120648 0.154631 0.191235 99.201897
16 178 0.009446 0.017305 0.023020 0.030438 0.048810 0.078938 0.104696 0.122352 0.141319 0.173841 0.206843 99.042992
16 179 0.006397 0.009946 0.013637 0.020581 0.033404 0.049634 0.063676 0.079498 0.101412 0.134413 0.171884 99.315514
16 180 0.005025 0.007790 0.011175 0.017428 0.027768 0.040954 0.054214 0.070218 0.090115 0.117669 0.148540 99.409111
16 181 0.007339 0.011271 0.015883 0.024848 0.040004 0.056744 0.070414 0.085903 0.105580 0.132513 0.160788 99.288712
16 182 0.008096 0.012895 0.018139 0.026536 0.039154 0.054106 0.068338 0.085223 0.105873 0.133246 0.162625 99.285767
16 183 0.004313 0.006973 0.009943 0.015365 0.025498 0.039233 0.052091 0.066767 0.086695 0.116673 0.150301 99.426147
16 184 0.005889 0.008937 0.012198 0.018395 0.029833 0.044496 0.057521 0.072021 0.090967 0.118574 0.148048 99.393120
16 185 0.006747 0.011831 0.016151 0.023208 0.040008 0.065415 0.084622 0.096312 0.109509 0.134606 0.160614 99.250969
16 186 0.007764 0.011852 0.016109 0.023426 0.035448 0.050934 0.065069 0.080069 0.097818 0.123819 0.152634 99.335060
16 187 0.005594 0.009250 0.012865 0.018573 0.028772 0.042178 0.053676 0.065958 0.082617 0.108604 0.138055 99.433861
16 188 0.006027 0.009213 0.012687 0.019128 0.030591 0.044386 0.056166 0.069058 0.084689 0.105657 0.126497 99.435898
16 189 0.009604 0.013169 0.016779 0.025524 0.040193 0.052635 0.060030 0.069916 0.083993 0.101661 0.116929 99.409569
16 190 0.008902 0.011505 0.014421 0.021891 0.033804 0.043376 0.049649 0.059480 0.073752 0.091289 0.107235 99.484695
16 191 0.004561 0.007709 0.010937 0.015847 0.024474 0.035330 0.044867 0.054840 0.066758 0.083496 0.100852 99.550331
16 192 0.005299 0.008387 0.011392 0.016350 0.024807 0.034974 0.043525 0.052543 0.063597 0.079795 0.097014 99.562309
16 193 0.006580 0.010402 0.013965 0.019598 0.028866 0.039460 0.048315 0.058245 0.070553 0.087497 0.104874 99.511650
16 194 0.005538 0.008764 0.012067 0.017605 0.026870 0.037764 0.046978 0.057283 0.070410 0.088877 0.108286 99.519554
16 195 0.004651 0.007405 0.010687 0.016216 0.025199 0.036517 0.047469 0.060257 0.075960 0.097905 0.121956 99.495781
16 196 0.006154 0.009738 0.013413 0.019938 0.031724 0.045973 0.057934 0.071316 0.089052 0.114472 0.141259 99.399025
16 197 0.005816 0.010599 0.014666 0.020360 0.033854 0.055936 0.074656 0.087562 0.101845 0.128366 0.156737 99.309601
16 198 0.004375 0.007014 0.009925 0.015263 0.025375 0.038934 0.051303 0.065190 0.084119 0.112641 0.144829 99.441032
16 199 0.004857 0.007637 0.010982 0.016783 0.026614 0.039745 0.053023 0.068188 0.086212 0.111857 0.141277 99.432823
16 200 0.006960 0.010713 0.014583 0.021909 0.034900 0.050105 0.062756 0.077616 0.097852 0.125741 0.155011 99.341850
16 201 0.006028 0.009689 0.013611 0.020043 0.031096 0.045166 0.058380 0.074088 0.095049 0.124467 0.157136 99.365250
16 202 0.004347 0.006953 0.010029 0.015856 0.026555 0.040527 0.053594 0.069119 0.090160 0.119977 0.152882 99.409996
16 203 0.006256 0.009908 0.014220 0.022126 0.035875 0.052466 0.066825 0.083110 0.104561 0.134900 0.167572 99.302177
16 204 0.010062 0.017218 0.022383 0.029686 0.046466 0.072491 0.094066 0.109977 0.127491 0.156817 0.187449 99.125893
16 205 0.008895 0.014354 0.020257 0.029474 0.044173 0.062067 0.077312 0.092911 0.112394 0.141267 0.173638 99.223259
16 206 0.012333 0.017857 0.022401 0.031102 0.046444 0.064200 0.078107 0.093584 0.114557 0.143766 0.173980 99.201668
16 207 0.015304 0.022857 0.029721 0.041506 0.061030 0.083536 0.100659 0.117919 0.139865 0.169895 0.200062 99.017647
16 208 0.018272 0.027327 0.034592 0.046927 0.067953 0.092870 0.111789 0.130511 0.154922 0.188919 0.223410 98.902512
16 209 0.018482 0.029790 0.040721 0.055476 0.078273 0.107890 0.132685 0.155430 0.182471 0.221483 0.263106 98.714188
16 210 0.024583 0.037421 0.047940 0.065557 0.096302 0.133348 0.159991 0.183388 0.214321 0.260008 0.307465 98.469673
16 211 0.020363 0.038932 0.055540 0.071731 0.103754 0.156357 0.198398 0.221578 0.247056 0.296313 0.349833 98.240143
16 212 0.035237 0.045811 0.054904 0.077227 0.115151 0.156321 0.185954 0.217656 0.260001 0.317595 0.375252 98.158890
16 213 0.023025 0.040985 0.058414 0.080717 0.120368 0.175378 0.219038 0.252718 0.295089 0.358375 0.420540 97.955353
16 214 0.019451 0.033779 0.048676 0.069480 0.108220 0.167967 0.219811 0.257344 0.297490 0.365475 0.441285 97.971024
16 215 0.025035 0.040452 0.054923 0.076091 0.112588 0.163204 0.207096 0.248103 0.300679 0.377578 0.461586 97.932663
16 216 0.018821 0.034495 0.051618 0.072429 0.110609 0.174950 0.237637 0.285660 0.332995 0.409743 0.497650 97.773392
16 217 0.029381 0.046980 0.064161 0.090585 0.132957 0.184062 0.225482 0.268415 0.327845 0.409846 0.497397 97.722885
16 218 0.024937 0.036445 0.050027 0.076435 0.120133 0.172653 0.217794 0.269185 0.337548 0.428962 0.526125 97.739754
16 219 0.017292 0.032187 0.046267 0.065734 0.108433 0.179189 0.242459 0.291345 0.350533 0.443187 0.541176 97.682198
16 220 0.017049 0.030871 0.047101 0.071638 0.118404 0.187622 0.252639 0.312277 0.382186 0.477801 0.574984 97.527435
16 221 0.031992 0.043576 0.058508 0.097492 0.166670 0.236942 0.280130 0.325296 0.392719 0.488158 0.581811 97.296700
16 222 0.009353 0.020089 0.031863 0.047388 0.084891 0.157145 0.233623 0.299876 0.385325 0.521151 0.665663 97.543633
16 223 0.021130 0.029004 0.039349 0.065765 0.118342 0.182260 0.234834 0.299212 0.396087 0.528550 0.662414 97.423050
16 224 0.023134 0.041687 0.062923 0.098247 0.166824 0.259796 0.336568 0.403947 0.487819 0.598578 0.703343 96.817139
16 225 0.018766 0.028950 0.040468 0.066765 0.126808 0.217618 0.300939 0.383488 0.490783 0.639217 0.783071 96.903130
16 226 0.010642 0.019910 0.031541 0.051255 0.095373 0.172584 0.252845 0.332718 0.440164 0.606631 0.793390 97.192947
16 227 0.036238 0.055385 0.076487 0.119318 0.194812 0.275695 0.333393 0.400300 0.500545 0.625085 0.740707 96.642036
16 228 0.057631 0.071950 0.094731 0.166463 0.284451 0.369031 0.402857 0.455596 0.547090 0.663208 0.763786 96.123207
16 229 0.012871 0.026284 0.041505 0.065397 0.127616 0.246502 0.372061 0.481129 0.616556 0.805510 0.968007 96.236565
16 230 0.026363 0.048712 0.073317 0.109305 0.179207 0.282348 0.369872 0.440425 0.529387 0.667987 0.816850 96.456223
16 231 0.061837 0.075687 0.095072 0.150950 0.241145 0.317981 0.363649 0.430018 0.533325 0.657328 0.769455 96.303551
16 232 0.036427 0.070646 0.101973 0.143692 0.228630 0.353977 0.449943 0.517919 0.610173 0.749616 0.885907 95.851097
16 233 0.018177 0.030956 0.048101 0.081502 0.154276 0.270251 0.385456 0.499505 0.642663 0.832202 1.011614 96.025299
16 234 0.044598 0.071099 0.100268 0.149744 0.228197 0.313064 0.374570 0.444574 0.554724 0.704890 0.860085 96.154190
16 235 0.063299 0.085387 0.108885 0.165124 0.257807 0.350015 0.408730 0.474089 0.571092 0.695454 0.810714 96.009407
16 236 0.034394 0.070558 0.101190 0.139586 0.235277 0.392589 0.499167 0.541484 0.609449 0.744884 0.868327 95.763092
16 237 0.046737 0.078461 0.112000 0.158784 0.242028 0.368499 0.477279 0.555557 0.636534 0.769206 0.913650 95.641258
16 238 0.075699 0.117157 0.148968 0.199678 0.278915 0.361407 0.412234 0.462069 0.539813 0.644286 0.746815 96.012962
16 239 0.096489 0.126242 0.172056 0.246550 0.319056 0.373425 0.419742 0.492351 0.585191 0.688620 0.789635 95.690636
16 240 0.069416 0.112009 0.139571 0.180580 0.255794 0.349354 0.411844 0.461220 0.534520 0.640813 0.743136 96.101746
16 241 0.039627 0.070397 0.109533 0.163368 0.242335 0.352719 0.447060 0.515241 0.584778 0.700171 0.825079 95.949692
16 242 0.042166 0.073994 0.103328 0.147202 0.229970 0.345221 0.422039 0.463805 0.523024 0.635717 0.750955 96.262581
16 243 0.057868 0.079428 0.109498 0.167895 0.244100 0.318728 0.373720 0.433864 0.509458 0.611757 0.715973 96.377708
16 244 0.050398 0.077598 0.103045 0.143698 0.207678 0.286190 0.348585 0.408741 0.488631 0.599894 0.717274 96.568260
16 245 0.025071 0.049750 0.079903 0.116000 0.178290 0.286181 0.391574 0.462029 0.522326 0.628279 0.749828 96.510765
16 246 0.061722 0.083768 0.104848 0.150601 0.222672 0.294990 0.341967 0.393472 0.469377 0.569600 0.668728 96.638260
16 247 0.034945 0.061376 0.088567 0.120965 0.174927 0.261005 0.338695 0.395952 0.456271 0.555091 0.669038 96.843163
16 248 0.044405 0.067884 0.088060 0.120939 0.175984 0.244189 0.294175 0.340170 0.404757 0.496769 0.591875 97.130791
16 249 0.042695 0.060725 0.080440 0.118110 0.176704 0.243959 0.296023 0.347728 0.413196 0.502375 0.593959 97.124084
16 250 0.022522 0.043675 0.063000 0.085696 0.135307 0.219110 0.289539 0.334482 0.389345 0.483526 0.582816 97.350983
16 251 0.037175 0.050755 0.065998 0.097756 0.146814 0.198452 0.237970 0.286172 0.355730 0.447444 0.541429 97.534302
16 252 0.029239 0.045880 0.063555 0.095038 0.149725 0.216110 0.267424 0.316664 0.381432 0.466460 0.548164 97.420303
16 253 0.016935 0.032634 0.050268 0.073640 0.123233 0.210114 0.289574 0.341010 0.392521 0.481781 0.575203 97.413086
16 254 0.036606 0.061155 0.083287 0.112176 0.156778 0.211350 0.252160 0.289181 0.340329 0.414968 0.495946 97.546066
16 255 0.047831 0.063618 0.079980 0.114287 0.166622 0.216561 0.250054 0.290136 0.346655 0.417542 0.485158 97.521553
16 256 0.021124 0.042747 0.063678 0.085778 0.131436 0.209665 0.276087 0.314559 0.356379 0.432921 0.514973 97.550652
16 257 0.038748 0.055099 0.069926 0.097216 0.142163 0.198227 0.243870 0.289203 0.345610 0.423521 0.507150 97.589264
16 258 0.031095 0.051236 0.071015 0.097571 0.139907 0.197722 0.246135 0.290236 0.347043 0.431214 0.525746 97.571083
16 259 0.031055 0.050887 0.070787 0.098601 0.142965 0.202915 0.252432 0.297788 0.357717 0.445695 0.542622 97.506538
16 260 0.043387 0.063142 0.081883 0.114460 0.165052 0.224448 0.269041 0.313516 0.375233 0.463576 0.558751 97.327507
16 261 0.025987 0.047473 0.068215 0.095098 0.150686 0.243870 0.323857 0.374336 0.428035 0.524534 0.627840 97.090073
16 262 0.034924 0.062315 0.085371 0.114500 0.174687 0.267396 0.336480 0.374900 0.420236 0.504228 0.591161 97.033806
16 263 0.058759 0.071459 0.089817 0.136802 0.203826 0.258989 0.293609 0.341061 0.407566 0.488459 0.565479 97.084167
16 264 0.045040 0.070444 0.092938 0.126307 0.178050 0.237589 0.281509 0.325069 0.385747 0.467248 0.550258 97.239807
16 265 0.041767 0.063112 0.083616 0.116198 0.165885 0.223809 0.268853 0.315054 0.377595 0.461996 0.549464 97.332649
16 266 0.044031 0.064958 0.082681 0.113686 0.166813 0.232213 0.281954 0.329080 0.390844 0.473491 0.555350 97.264900
16 267 0.040713 0.062169 0.082172 0.114354 0.167663 0.235517 0.288766 0.337367 0.398796 0.483356 0.569472 97.219658
16 268 0.040522 0.062883 0.084798 0.121128 0.179603 0.249120 0.302801 0.356284 0.428997 0.527202 0.628391 97.018272
16 269 0.027676 0.042438 0.060187 0.093673 0.153539 0.232893 0.303372 0.376364 0.468258 0.588519 0.707632 96.945450
16 270 0.036580 0.051393 0.070022 0.112245 0.182728 0.257936 0.316337 0.386188 0.480556 0.596223 0.708220 96.801575
16 271 0.017801 0.032486 0.051066 0.082113 0.141585 0.230274 0.311434 0.386294 0.477867 0.606400 0.738518 96.924164
16 272 0.007503 0.015327 0.025318 0.042356 0.083973 0.165199 0.255090 0.337191 0.436391 0.590628 0.755923 97.285103
16 273 0.005518 0.009771 0.016129 0.029907 0.062770 0.122324 0.192651 0.277045 0.395174 0.572457 0.771270 97.544983
16 274 0.005513 0.011067 0.019130 0.033694 0.068561 0.136283 0.218392 0.306507 0.417322 0.578590 0.754007 97.450928
16 275 0.009606 0.016365 0.026302 0.047253 0.090460 0.155132 0.220577 0.295646 0.396844 0.536630 0.688324 97.516861
16 276 0.004425 0.008674 0.014710 0.026210 0.055258 0.114207 0.186030 0.260102 0.352042 0.493341 0.648884 97.836121
16 277 0.008078 0.015329 0.024239 0.040112 0.078574 0.147710 0.219434 0.286238 0.371101 0.500379 0.639049 97.669754
16 278 0.013909 0.021784 0.032459 0.053989 0.095295 0.154492 0.213108 0.280373 0.370977 0.498475 0.638225 97.626915
16 279 0.025100 0.039036 0.051918 0.075283 0.118439 0.175403 0.222209 0.269818 0.336378 0.432354 0.537978 97.716087
16 280 0.017399 0.032587 0.049586 0.070573 0.106930 0.164745 0.220010 0.266751 0.320825 0.404260 0.499226 97.847107
16 281 0.035811 0.045776 0.054530 0.079321 0.123397 0.173198 0.209959 0.252324 0.314245 0.400876 0.493269 97.817291
16 282 0.012978 0.025259 0.038617 0.056179 0.093092 0.158568 0.223563 0.276476 0.339309 0.442481 0.559903 97.773575
16 283 0.018088 0.029598 0.041547 0.060963 0.095062 0.143638 0.187800 0.231670 0.289085 0.376702 0.482638 98.043213
16 284 0.016660 0.028352 0.042824 0.065161 0.099243 0.139665 0.175844 0.218471 0.280139 0.365594 0.460715 98.107338
16 285 0.024063 0.034867 0.046062 0.072095 0.121645 0.179079 0.223775 0.276464 0.353737 0.455531 0.556300 97.656380
16 286 0.005741 0.010997 0.018313 0.032809 0.070325 0.140508 0.218707 0.296897 0.397534 0.539567 0.670110 97.598495
16 287 0.010533 0.018312 0.028717 0.047286 0.081924 0.133093 0.185765 0.245162 0.323644 0.435358 0.561862 97.928345
16 288 0.021835 0.036265 0.055152 0.087884 0.138814 0.196901 0.246646 0.304726 0.382681 0.482844 0.585867 97.460381
16 289 0.022002 0.042355 0.062148 0.091702 0.160956 0.272209 0.358894 0.406334 0.458661 0.547433 0.624026 96.953278
16 290 0.026658 0.051905 0.077682 0.106565 0.162585 0.251342 0.328287 0.380270 0.433530 0.515555 0.595875 97.069748
16 291 0.050889 0.066705 0.082552 0.117971 0.172876 0.226935 0.262905 0.302579 0.357003 0.431072 0.503689 97.424820
16 292 0.025878 0.051426 0.076561 0.100471 0.144744 0.218137 0.281200 0.316247 0.346404 0.403918 0.467064 97.567947
16 293 0.032330 0.045354 0.057318 0.081284 0.122965 0.169734 0.202431 0.232944 0.272585 0.328680 0.382981 98.071396
16 294 0.025129 0.038519 0.051178 0.070857 0.102272 0.138902 0.167170 0.194539 0.229533 0.279354 0.331497 98.371048
16 295 0.020891 0.031609 0.041304 0.057144 0.083482 0.115357 0.140108 0.164801 0.196624 0.241479 0.288986 98.618217
16 296 0.012900 0.022183 0.032080 0.045872 0.068323 0.096730 0.121586 0.146324 0.176754 0.218493 0.263125 98.795631
16 297 0.017396 0.023016 0.029184 0.044198 0.068848 0.091468 0.107448 0.128418 0.156787 0.190140 0.220245 98.922852
16 298 0.017167 0.022369 0.028322 0.044112 0.071094 0.095117 0.109659 0.127986 0.153798 0.185809 0.214089 98.930481
16 299 0.011191 0.018062 0.024426 0.035046 0.054556 0.078773 0.097807 0.116194 0.139559 0.172432 0.205353 99.046600
16 300 0.009817 0.016874 0.024399 0.034583 0.051339 0.074694 0.096299 0.116317 0.138296 0.171757 0.210385 99.055237
16 301 0.013899 0.022968 0.031456 0.043590 0.064053 0.089612 0.109913 0.128244 0.149504 0.179839 0.211200 98.955719
16 302 0.021665 0.030444 0.039910 0.059636 0.089409 0.114505 0.128264 0.143892 0.165436 0.194116 0.219866 98.792854
16 303 0.025698 0.034801 0.043028 0.060406 0.086644 0.108757 0.122067 0.140330 0.166399 0.197030 0.223173 98.791664
16 304 0.028667 0.038980 0.048570 0.067653 0.094977 0.117394 0.130515 0.149757 0.178869 0.214377 0.245393 98.684845
16 305 0.021864 0.035658 0.048243 0.066934 0.099356 0.140791 0.168624 0.185652 0.203757 0.234874 0.264305 98.529945
16 306 0.018046 0.033039 0.044627 0.057047 0.083733 0.126896 0.159394 0.174875 0.188898 0.219533 0.251148 98.642769
16 307 0.024777 0.032149 0.039871 0.056591 0.080889 0.103467 0.118974 0.138388 0.164105 0.197673 0.229423 98.813690
16 308 0.017433 0.025803 0.032973 0.044997 0.064198 0.085185 0.100141 0.115782 0.136396 0.164690 0.192263 99.020134
16 309 0.013985 0.020378 0.025916 0.036038 0.053605 0.073980 0.088455 0.102266 0.119501 0.144535 0.168639 99.152702
16 310 0.011916 0.017430 0.022040 0.030871 0.046601 0.064403 0.076350 0.087164 0.101010 0.122804 0.144277 99.275139
16 311 0.011558 0.016589 0.021282 0.030077 0.044482 0.060077 0.071188 0.082078 0.094519 0.112806 0.131025 99.324326
16 312 0.010308 0.014963 0.019173 0.027846 0.042100 0.055357 0.063811 0.074015 0.088453 0.107088 0.123251 99.373642
16 313 0.016697 0.021429 0.026407 0.037688 0.053814 0.067238 0.076509 0.089907 0.107131 0.128350 0.148109 99.226723
16 314 0.012756 0.020634 0.027227 0.037039 0.052972 0.071177 0.084859 0.098775 0.115967 0.139934 0.162940 99.175720
16 315 0.013168 0.021085 0.027875 0.038115 0.055752 0.076632 0.091590 0.104722 0.119253 0.140192 0.159317 99.152298
16 316 0.013928 0.019832 0.024620 0.034549 0.051793 0.074754 0.091841 0.106643 0.123686 0.154063 0.189726 99.114563
17 18 0.000000 0.000000 0.000000 0.000000 0.000000 0.000000 0.000000 0.000000 0.000000 0.000000 0.000000 0.000000
17 19 0.334096 7.981856 17.332178 41.119743 16.317049 2.145685 0.299340 0.066711 0.026537 0.011392 0.002292 14.363120
17 20 2.397787 6.192633 2.445547 5.110104 8.794210 18.019035 27.285183 15.811110 1.505194 0.070915 0.004058 12.364222
17 21 0.354230 3.103197 3.255381 5.374746 6.151614 8.248426 8.461241 10.872203 15.169486 15.372843 6.669492 16.967138
17 22 0.185936 0.626305 0.381111 1.200022 2.471243 6.870564 8.465971 9.336340 7.801472 9.360212 9.788219 43.512608
17 23 0.405944 0.710782 0.782729 1.450704 2.917471 6.142911 11.145447 7.298904 6.157163 5.335179 6.047515 51.605247
17 24 0.196118 0.364512 0.470203 0.841111 1.710488 4.047628 8.601986 5.866221 5.117965 4.894645 6.199438 61.689686
17 25 0.240532 0.327500 0.406238 0.769009 1.280853 1.977611 4.324282 4.660592 6.931396 6.588177 6.766768 65.727036
17 26 0.144595 0.278625 0.342580 0.475397 0.689721 1.041974 2.000983 1.904253 3.327188 4.914821 8.165224 76.714638
17 27 0.116368 0.179998 0.231327 0.395507 0.599639 0.963780 1.934346 1.763853 2.390488 2.954026 4.974197 83.496468
17 28 0.147386 0.215044 0.232778 0.350007 0.593030 1.129715 2.444421 2.050961 2.296237 2.449872 3.672896 84.417656
17 29 0.105538 0.162796 0.218771 0.316109 0.439362 0.626153 0.822148 1.021465 1.280639 1.710432 2.241240 91.055344
17 30 0.151869 0.185503 0.211414 0.317480 0.473253 0.633161 0.761250 0.912804 1.131019 1.436188 1.773277 92.012787
17 31 0.116061 0.162291 0.214094 0.324656 0.453031 0.582792 0.699251 0.828571 0.997646 1.233457 1.496367 92.891785
17 32 0.194678 0.202053 0.219315 0.339380 0.499859 0.601931 0.657811 0.751945 0.904545 1.088838 1.254105 93.285538
17 33 0.169632 0.199813 0.246771 0.374822 0.504043 0.597162 0.671593 0.764332 0.876570 1.022366 1.172173 93.400719
17 34 0.112088 0.158382 0.183128 0.257528 0.402581 0.584088 0.709146 0.800242 0.936442 1.147558 1.345969 93.362846
17 35 0.074558 0.109000 0.145906 0.218755 0.317847 0.447975 0.570255 0.677469 0.794216 0.973324 1.179035 94.491661
17 36 0.099327 0.130010 0.159036 0.241148 0.364698 0.503550 0.617762 0.734122 0.887806 1.099247 1.314243 93.849060
17 37 0.150307 0.179505 0.214374 0.330511 0.493247 0.640414 0.748045 0.865020 1.020181 1.214905 1.400165 92.743324
17 38 0.140991 0.165979 0.196891 0.307814 0.470441 0.626854 0.746252 0.884765 1.077962 1.326407 1.570690 92.484955
17 39 0.121857 0.154976 0.193946 0.316679 0.517808 0.724510 0.890594 1.082913 1.360746 1.713808 2.045276 90.876892
17 40 0.137405 0.182806 0.245119 0.427760 0.746764 1.084585 1.325591 1.544410 1.844227 2.251444 2.626942 87.582947
17 41 0.061704 0.091114 0.109688 0.163036 0.304156 0.503667 0.623648 0.699784 0.837838 1.063094 1.263116 94.279160
17 42 0.084170 0.089068 0.116695 0.216739 0.383238 0.528980 0.635532 0.800462 1.037520 1.318700 1.586745 93.202156
17 43 0.064270 0.088115 0.115550 0.202983 0.419731 0.702337 0.887108 1.068875 1.388027 1.838671 2.220356 91.003975
17 44 0.055305 0.084855 0.118466 0.204387 0.423181 0.750920 0.989929 1.170026 1.444586 1.879989 2.283940 90.594414
17 45 0.136318 0.162459 0.216248 0.388431 0.691947 0.967575 1.139124 1.359511 1.674220 2.024236 2.310575 88.929359
17 46 0.120135 0.160229 0.220055 0.390985 0.719947 1.064687 1.298420 1.569092 1.958874 2.371751 2.682456 87.443367
17 47 0.047531 0.071135 0.106481 0.204817 0.449838 0.813805 1.137645 1.488238 1.996527 2.637086 3.166651 87.880249
17 48 0.131789 0.165823 0.223263 0.402751 0.748797 1.103413 1.334973 1.614386 2.025244 2.496210 2.881404 86.871948
17 49 0.204334 0.249841 0.326497 0.591098 1.063058 1.428019 1.579289 1.795279 2.152460 2.508021 2.741450 85.360649
17 50 0.090509 0.146131 0.200615 0.348408 0.764210 1.382089 1.762368 1.997344 2.417845 2.983418 3.302083 84.604988
17 51 0.083643 0.129068 0.184200 0.327896 0.667627 1.110884 1.418957 1.707582 2.152152 2.690872 3.061172 86.465950
17 52 0.325002 0.275689 0.343011 0.714871 1.252088 1.428716 1.446957 1.678921 2.038113 2.340451 2.548871 85.607307
17 53 0.221474 0.315016 0.395455 0.641541 1.137805 1.579305 1.722205 1.863829 2.187992 2.528331 2.677940 84.729103
17 54 0.132782 0.171745 0.231252 0.424572 0.843509 1.329420 1.613237 1.857307 2.214697 2.640995 2.917773 85.622711
17 55 0.162033 0.237732 0.319941 0.527445 0.924398 1.326358 1.545537 1.753511 2.086493 2.456137 2.690422 85.969994
17 56 0.320200 0.256552 0.307102 0.586612 0.941305 1.080147 1.170462 1.447179 1.796563 2.071368 2.287592 87.734917
17 57 0.165079 0.234606 0.291321 0.441086 0.736508 1.036633 1.184628 1.334108 1.610937 1.943988 2.176316 88.844788
17 58 0.126408 0.182356 0.224961 0.345047 0.636744 1.023009 1.236752 1.350183 1.540399 1.854112 2.112796 89.367233
17 59 0.171846 0.213566 0.283328 0.464737 0.728988 0.937361 1.075488 1.276516 1.546258 1.812759 2.036848 89.452309
17 60 0.222327 0.188291 0.216504 0.392768 0.642912 0.764446 0.836686 1.036773 1.316253 1.552392 1.735746 91.094902
17 61 0.116703 0.161755 0.210206 0.319562 0.510455 0.717652 0.853463 0.982218 1.165335 1.399874 1.609669 91.953102
17 62 0.118685 0.177466 0.212630 0.294885 0.488073 0.749459 0.903074 0.994508 1.152024 1.406940 1.636986 91.865273
17 63 0.156151 0.180555 0.223306 0.336740 0.494938 0.649006 0.763874 0.901545 1.077197 1.300516 1.529495 92.386673
17 64 0.113435 0.168317 0.197015 0.267064 0.444693 0.689388 0.834821 0.920265 1.069745 1.308349 1.518860 92.468048
17 65 0.106804 0.138846 0.183315 0.282513 0.424676 0.563047 0.666282 0.790883 0.958990 1.164011 1.367872 93.352760
17 66 0.184822 0.159353 0.184875 0.327501 0.527791 0.638186 0.706683 0.868822 1.092531 1.289860 1.446735 92.572838
17 67 0.112590 0.149043 0.193320 0.305122 0.502626 0.703920 0.830224 0.960682 1.148537 1.372552 1.559482 92.161903
17 68 0.110256 0.165692 0.202807 0.281360 0.457152 0.691966 0.838320 0.932903 1.085087 1.319934 1.532565 92.381958
17 69 0.175796 0.162803 0.189849 0.324057 0.523232 0.664213 0.753878 0.909092 1.115206 1.333303 1.531125 92.317444
17 70 0.106729 0.169289 0.214754 0.305415 0.513557 0.780085 0.932669 1.027887 1.206471 1.475677 1.694982 91.572479
17 71 0.157198 0.161772 0.202811 0.364849 0.620435 0.794797 0.886665 1.044661 1.268452 1.495210 1.680971 91.322174
17 72 0.134108 0.130840 0.169334 0.327186 0.578435 0.741384 0.845805 1.056068 1.349702 1.609570 1.800603 91.256966
17 73 0.100668 0.136121 0.184417 0.304941 0.518184 0.737567 0.896319 1.086510 1.357364 1.651770 1.888255 91.137886
17 74 0.127087 0.139506 0.174823 0.307008 0.542363 0.758493 0.896607 1.083594 1.355499 1.666206 1.935048 91.013763
17 75 0.093895 0.143484 0.189651 0.281279 0.477001 0.753996 0.953041 1.093235 1.286108 1.578394 1.849254 91.300659
17 76 0.088491 0.138512 0.172804 0.252539 0.463389 0.777198 0.967247 1.057860 1.223927 1.527149 1.806265 91.524620
17 77 0.150513 0.182458 0.238950 0.376501 0.566053 0.742179 0.876675 1.038349 1.232554 1.463574 1.700334 91.431854
17 78 0.150338 0.148845 0.179269 0.316958 0.532746 0.679799 0.770562 0.944770 1.192278 1.424570 1.607702 92.052162
17 79 0.114459 0.117575 0.154656 0.289648 0.493147 0.625145 0.711582 0.885090 1.126230 1.343565 1.510700 92.628204
17 80 0.086482 0.124414 0.164891 0.263561 0.465533 0.700929 0.842326 0.956856 1.134424 1.376722 1.582595 92.301270
17 81 0.046739 0.074890 0.105651 0.174810 0.343647 0.599882 0.801749 0.962224 1.184098 1.498349 1.775433 92.432526
17 82 0.060533 0.077607 0.106407 0.183570 0.323331 0.492572 0.638265 0.807250 1.029077 1.321198 1.627873 93.332321
17 83 0.055262 0.088663 0.118217 0.180183 0.326478 0.534224 0.684208 0.808580 1.010208 1.308474 1.587005 93.298492
17 84 0.072314 0.097616 0.133104 0.217877 0.368956 0.549227 0.696004 0.849314 1.042143 1.288823 1.540735 93.143883
17 85 0.048000 0.068895 0.095022 0.162259 0.308339 0.496172 0.645170 0.808610 1.052489 1.360718 1.641237 93.313087
17 86 0.079672 0.089919 0.115855 0.199128 0.332890 0.451743 0.541221 0.677725 0.872270 1.095013 1.311160 94.233406
17 87 0.109746 0.125909 0.152430 0.243017 0.389073 0.504994 0.573642 0.686358 0.866272 1.062463 1.229497 94.056602
17 88 0.098301 0.137437 0.183424 0.268758 0.399177 0.560944 0.683784 0.786396 0.907541 1.091717 1.299514 93.583008
17 89 0.091516 0.143453 0.158898 0.204044 0.355402 0.602135 0.751625 0.818604 0.956709 1.211574 1.435938 93.270103
17 90 0.103843 0.142561 0.200592 0.284245 0.363797 0.484196 0.603565 0.700085 0.775898 0.932263 1.162930 94.246025
17 91 0.101027 0.149473 0.156957 0.196554 0.330863 0.540827 0.663110 0.727158 0.865807 1.113003 1.336875 93.818344
17 92 0.065197 0.089534 0.128355 0.199716 0.290817 0.399833 0.502594 0.614726 0.742040 0.921571 1.133420 94.912193
17 93 0.061733 0.082002 0.102714 0.157307 0.259194 0.373659 0.456009 0.551855 0.697712 0.889793 1.083088 95.284943
17 94 0.043244 0.062431 0.086119 0.136959 0.226351 0.333614 0.419487 0.515622 0.652110 0.830039 1.011899 95.682121
17 95 0.073000 0.094698 0.118663 0.179452 0.289423 0.413383 0.503573 0.601130 0.735289 0.903224 1.065786 95.022377
17 96 0.092847 0.123084 0.151087 0.225860 0.360586 0.487227 0.553815 0.630812 0.763991 0.928361 1.069557 94.612770
17 97 0.166644 0.154728 0.181944 0.289483 0.415883 0.479464 0.525754 0.632615 0.765245 0.886664 0.996894 94.504677
17 98 0.174044 0.154868 0.163959 0.267814 0.432297 0.514440 0.527203 0.606950 0.773375 0.955758 1.082949 94.346344
17 99 0.107005 0.157034 0.217307 0.308236 0.416297 0.572815 0.688496 0.743647 0.789921 0.963072 1.239536 93.796631
17 100 0.122378 0.180358 0.190293 0.255719 0.491532 0.787505 0.844780 0.854053 1.129567 1.726410 2.183613 91.233795
17 101 0.115992 0.165989 0.248942 0.351147 0.463179 0.787807 1.142777 1.134724 0.887646 0.905314 1.085581 92.710907
17 102 0.164608 0.259741 0.256430 0.362105 0.771636 1.212826 1.087414 0.845678 0.844195 1.061221 1.241669 91.892479
17 103 0.188715 0.397752 0.791147 0.862395 0.632564 0.621542 0.713496 0.780725 0.800001 0.926505 1.173564 92.111595
17 104 0.524957 0.543155 0.402271 0.443656 0.625316 0.771862 0.756273 0.750825 0.856761 1.029421 1.155042 92.140457
17 105 0.151873 0.210349 0.335217 0.568104 0.726710 0.769062 0.799041 0.886071 0.993202 1.095568 1.190362 92.274445
17 106 0.271526 0.214509 0.240681 0.448941 0.744301 0.840692 0.822817 0.908415 1.069444 1.218158 1.318257 91.902252
17 107 0.157808 0.195113 0.244825 0.376872 0.578502 0.755144 0.858244 0.974125 1.119762 1.269662 1.380504 92.089439
17 108 0.147021 0.190552 0.215640 0.307577 0.508523 0.738185 0.849436 0.920954 1.050397 1.245605 1.403956 92.422157
17 109 0.165755 0.195657 0.233044 0.350752 0.529471 0.676168 0.757515 0.869144 1.037069 1.230278 1.397492 92.557655
17 110 0.118303 0.119350 0.145776 0.268725 0.490159 0.661950 0.751760 0.903594 1.139549 1.393743 1.593561 92.413536
17 111 0.065423 0.088671 0.128829 0.237792 0.433624 0.613208 0.740156 0.921952 1.182519 1.425751 1.585656 92.576424
17 112 0.162209 0.139129 0.176634 0.361080 0.631832 0.741180 0.768720 0.904422 1.111603 1.298586 1.438998 92.265610
17 113 0.049688 0.086070 0.124830 0.207123 0.407366 0.682242 0.862740 0.996642 1.216085 1.501058 1.692930 92.173225
17 114 0.031143 0.041850 0.058684 0.111553 0.237984 0.418114 0.577821 0.764246 1.038022 1.402186 1.732993 93.585403
17 115 0.043066 0.062092 0.096026 0.185654 0.360836 0.549466 0.690789 0.861466 1.102679 1.371888 1.587107 93.088928
17 116 0.054186 0.077703 0.113008 0.214285 0.439315 0.682768 0.807257 0.918214 1.112586 1.371340 1.571975 92.637360
17 117 0.019646 0.032331 0.049910 0.094347 0.213135 0.409569 0.593201 0.781656 1.058980 1.440715 1.774864 93.531647
17 118 0.023655 0.032902 0.050143 0.097694 0.196919 0.326353 0.452964 0.628935 0.894696 1.243172 1.595289 94.457283
17 119 0.041539 0.062855 0.087572 0.150888 0.299627 0.498018 0.637767 0.761788 0.950489 1.212635 1.436354 93.860466
17 120 0.045765 0.077003 0.105246 0.164087 0.315523 0.546589 0.704887 0.804436 0.965973 1.235462 1.479415 93.555618
17 121 0.030240 0.043233 0.061226 0.109380 0.221396 0.384126 0.527813 0.682508 0.901226 1.202689 1.496411 94.339752
17 122 0.042817 0.057206 0.079187 0.139495 0.256150 0.390249 0.499232 0.635063 0.827482 1.065139 1.295560 94.712418
17 123 0.075085 0.089855 0.118802 0.206336 0.343678 0.445037 0.508226 0.622205 0.799648 0.983780 1.133976 94.673370
17 124 0.107598 0.101057 0.123868 0.225564 0.375486 0.469412 0.522842 0.631100 0.782802 0.940954 1.080748 94.638565
17 125 0.056077 0.091708 0.112947 0.155609 0.269959 0.442370 0.558940 0.633670 0.753436 0.938257 1.098353 94.888672
17 126 0.072762 0.091940 0.118032 0.178622 0.269990 0.373302 0.455960 0.543791 0.649825 0.797493 0.962154 95.486137
17 127 0.079340 0.101657 0.121523 0.177246 0.275512 0.376430 0.441342 0.517520 0.633586 0.777587 0.911134 95.587120
17 128 0.077887 0.094528 0.121063 0.182884 0.266704 0.351747 0.421039 0.502134 0.594883 0.712566 0.842890 95.831673
17 129 0.067086 0.094206 0.110930 0.156278 0.257628 0.378178 0.445417 0.502455 0.604957 0.751856 0.883548 95.747459
17 130 0.095483 0.098811 0.118884 0.187004 0.277928 0.346106 0.393244 0.469372 0.570373 0.683440 0.791980 95.967369
17 131 0.092168 0.104790 0.119364 0.176638 0.271533 0.351870 0.397262 0.463694 0.568998 0.691198 0.794880 95.967606
17 132 0.076058 0.103962 0.125999 0.178692 0.280577 0.399837 0.471758 0.530386 0.620326 0.750130 0.870268 95.592010
17 133 0.068762 0.094074 0.123936 0.188170 0.297904 0.418271 0.497713 0.573440 0.678064 0.817948 0.948748 95.292969
17 134 0.121371 0.113999 0.126618 0.210705 0.347308 0.442788 0.490102 0.577073 0.704685 0.839685 0.951418 95.074242
17 135 0.092981 0.109327 0.141338 0.230260 0.355605 0.448179 0.509229 0.610264 0.754444 0.905294 1.033812 94.809265
17 136 0.089354 0.096913 0.121107 0.213640 0.367831 0.481170 0.531301 0.614458 0.750579 0.904106 1.026784 94.802757
17 137 0.029429 0.045819 0.066383 0.114371 0.223718 0.374420 0.489464 0.593694 0.744385 0.957520 1.149990 95.210808
17 138 0.028147 0.040272 0.055969 0.100957 0.212119 0.371267 0.493438 0.609982 0.785430 1.039662 1.269935 94.992821
17 139 0.053374 0.076676 0.100698 0.166228 0.315867 0.493518 0.587465 0.655582 0.777743 0.966098 1.130971 94.675781
17 140 0.040559 0.057604 0.081428 0.148216 0.288855 0.444043 0.538889 0.638956 0.801647 1.013261 1.191439 94.755104
17 141 0.011971 0.017865 0.028474 0.058716 0.136122 0.260956 0.391176 0.552499 0.792053 1.128968 1.460920 95.160278
17 142 0.036450 0.053115 0.074839 0.137754 0.286825 0.463599 0.578278 0.702169 0.909351 1.171620 1.377957 94.208046
17 143 0.115992 0.111979 0.142254 0.267113 0.447657 0.541629 0.583640 0.695606 0.863503 1.032802 1.175818 94.022011
17 144 0.041576 0.064732 0.091482 0.155026 0.296614 0.469959 0.587977 0.711419 0.912378 1.164884 1.367250 94.136703
17 145 0.026223 0.034931 0.052406 0.110550 0.251543 0.426684 0.564200 0.734432 0.991979 1.304495 1.555730 93.946823
17 146 0.141595 0.151989 0.195743 0.350691 0.572364 0.676476 0.704530 0.810530 0.990360 1.151195 1.250419 93.004105
17 147 0.188595 0.156379 0.180373 0.340343 0.576705 0.666546 0.682557 0.799144 0.980563 1.124846 1.209339 93.094612
17 148 0.043854 0.070097 0.098465 0.165937 0.334902 0.573568 0.741886 0.879831 1.092651 1.366615 1.548070 93.084122
17 149 0.102848 0.141138 0.184631 0.307547 0.551821 0.779134 0.868589 0.941500 1.080139 1.248351 1.350003 92.444298
17 150 0.278226 0.231686 0.256390 0.437962 0.684546 0.770261 0.771730 0.849722 0.963651 1.054469 1.112497 92.588860
17 151 0.147889 0.194089 0.246454 0.366620 0.535917 0.651239 0.709967 0.814795 0.984379 1.135777 1.224699 92.988174
17 152 0.244379 0.216895 0.244487 0.397018 0.588044 0.687541 0.735000 0.834239 0.940959 1.042146 1.135423 92.933868
17 153 0.106150 0.176532 0.203241 0.265609 0.462824 0.741277 0.851655 0.858464 0.956740 1.159535 1.300304 92.917671
17 154 0.162355 0.195758 0.242346 0.338248 0.451433 0.579430 0.682339 0.775657 0.858710 0.987528 1.146489 93.579704
17 155 0.091666 0.125873 0.158020 0.235843 0.375901 0.531207 0.621352 0.700006 0.830895 1.031960 1.225831 94.071442
17 156 0.077985 0.117738 0.150992 0.207056 0.315099 0.482903 0.611009 0.688025 0.775960 0.946712 1.134460 94.492058
17 157 0.057874 0.090507 0.113422 0.155288 0.250508 0.400046 0.505979 0.566529 0.653789 0.831298 1.024883 95.349876
17 158 0.058407 0.085052 0.109002 0.153899 0.237697 0.358374 0.447857 0.508036 0.583019 0.722503 0.878837 95.857315
17 159 0.062026 0.083377 0.103861 0.145024 0.213888 0.305573 0.380694 0.446577 0.521634 0.637970 0.770709 96.328667
17 160 0.045362 0.067299 0.087197 0.120501 0.175744 0.246565 0.302294 0.356862 0.433052 0.546900 0.671745 96.946480
17 161 0.048159 0.061800 0.074678 0.106795 0.160051 0.216128 0.254201 0.298850 0.365943 0.458543 0.554202 97.400650
17 162 0.027106 0.035482 0.046639 0.072945 0.115772 0.161157 0.198311 0.246296 0.312456 0.396102 0.482642 97.905090
17 163 0.024861 0.034041 0.046090 0.074267 0.122036 0.171919 0.209813 0.258685 0.331318 0.423847 0.515727 97.787399
17 164 0.031838 0.041259 0.050691 0.076621 0.126575 0.182657 0.221978 0.267300 0.333647 0.419214 0.499316 97.748909
17 165 0.019042 0.026582 0.035447 0.054959 0.089243 0.129722 0.163835 0.205039 0.262795 0.339747 0.420126 98.253464
17 166 0.019203 0.027098 0.037775 0.058883 0.092645 0.133834 0.169141 0.207766 0.258593 0.333795 0.418790 98.242477
17 167 0.028967 0.042620 0.047147 0.063924 0.114736 0.190828 0.236334 0.263220 0.313858 0.404030 0.484844 97.809494
17 168 0.017092 0.025951 0.039795 0.063227 0.095010 0.133164 0.168489 0.206803 0.252018 0.320586 0.400920 98.276939
17 169 0.028404 0.027249 0.031089 0.054173 0.093842 0.123589 0.141771 0.175381 0.224422 0.280481 0.331128 98.488472
17 170 0.013210 0.019711 0.030939 0.052571 0.085417 0.124236 0.160808 0.200271 0.245627 0.309596 0.378321 98.379288
17 171 0.027965 0.038677 0.040564 0.055227 0.100328 0.163034 0.197205 0.218580 0.261472 0.335802 0.400790 98.160355
17 172 0.010892 0.017226 0.027110 0.042238 0.063076 0.091896 0.121767 0.153616 0.189244 0.246067 0.315456 98.721413
17 173 0.012283 0.017224 0.021943 0.033898 0.057710 0.085016 0.105836 0.131434 0.170028 0.223457 0.276813 98.864357
17 174 0.020722 0.027348 0.036142 0.056242 0.085991 0.108588 0.123947 0.149449 0.187063 0.230818 0.271360 98.702332
17 175 0.018092 0.020580 0.025315 0.042273 0.072030 0.097264 0.113897 0.139876 0.177433 0.220855 0.258428 98.813957
17 176 0.006452 0.009291 0.013088 0.022064 0.038663 0.057191 0.074031 0.098173 0.134119 0.179512 0.223226 99.144188
17 177 0.006564 0.009215 0.013627 0.024295 0.043822 0.066446 0.086179 0.110399 0.143015 0.187067 0.231721 99.077644
17 178 0.012598 0.020175 0.024289 0.033570 0.060452 0.100419 0.126359 0.141356 0.163942 0.204280 0.241093 98.871460
17 179 0.005055 0.007544 0.011190 0.018897 0.033527 0.053542 0.073625 0.097365 0.127784 0.171242 0.217365 99.182869
17 180 0.004618 0.006657 0.009301 0.015676 0.028024 0.042711 0.055709 0.073352 0.100011 0.137598 0.177713 99.348625
17 181 0.007254 0.010148 0.014222 0.023857 0.040968 0.059750 0.075643 0.095875 0.123437 0.159343 0.194584 99.194916
17 182 0.007906 0.011219 0.015105 0.024471 0.042813 0.064206 0.081345 0.100911 0.126701 0.160237 0.191319 99.173767
17 183 0.004051 0.005867 0.008431 0.014388 0.025788 0.040242 0.054706 0.074362 0.102239 0.139543 0.177938 99.352448
17 184 0.006814 0.009211 0.012380 0.020198 0.034716 0.051313 0.065148 0.082638 0.107028 0.140047 0.172811 99.297699
17 185 0.011138 0.016615 0.020142 0.029064 0.051536 0.079598 0.094722 0.105060 0.124092 0.156096 0.184141 99.127792
17 186 0.009671 0.013318 0.017535 0.026935 0.043215 0.061242 0.074978 0.089978 0.109641 0.138129 0.167144 99.248215
17 187 0.006324 0.008952 0.011934 0.018566 0.030991 0.045803 0.058771 0.074776 0.096250 0.124824 0.152797 99.370018
17 188 0.007997 0.010316 0.013557 0.022354 0.037552 0.051311 0.061013 0.074676 0.093803 0.116907 0.137452 99.373062
17 189 0.013796 0.016053 0.019684 0.031570 0.049440 0.059782 0.065127 0.077161 0.095188 0.114557 0.129942 99.327698
17 190 0.012500 0.012455 0.014357 0.023683 0.038339 0.047729 0.054441 0.068510 0.087519 0.106237 0.120620 99.413612
17 191 0.005050 0.007392 0.009978 0.015580 0.025865 0.036214 0.043693 0.053784 0.069220 0.089941 0.109705 99.533585
17 192 0.005308 0.007316 0.009786 0.015716 0.026610 0.038243 0.047211 0.057866 0.071606 0.089888 0.107765 99.522690
17 193 0.007252 0.009882 0.012813 0.019989 0.033002 0.045868 0.054992 0.066365 0.081912 0.102014 0.120732 99.445175
17 194 0.005625 0.007966 0.010714 0.016792 0.028308 0.041639 0.052563 0.065534 0.082731 0.106188 0.129526 99.452415
17 195 0.004684 0.006487 0.008708 0.014137 0.024571 0.036632 0.047091 0.061313 0.082008 0.110084 0.138842 99.465439
17 196 0.005560 0.007931 0.011630 0.019863 0.033964 0.048931 0.061681 0.078229 0.100835 0.131611 0.163094 99.336670
17 197 0.009782 0.014501 0.016666 0.023290 0.042812 0.071296 0.089376 0.101288 0.120280 0.153304 0.183136 99.174271
17 198 0.003940 0.005773 0.008681 0.014816 0.026211 0.042376 0.059354 0.078629 0.101131 0.134205 0.171561 99.353325
17 199 0.005575 0.007700 0.010201 0.016455 0.028357 0.041810 0.053164 0.068896 0.092995 0.126551 0.161923 99.386375
17 200 0.007188 0.010077 0.013837 0.022585 0.038426 0.055574 0.069329 0.087109 0.112482 0.146598 0.180951 99.255844
17 201 0.005446 0.007797 0.010604 0.017665 0.032947 0.052359 0.068811 0.088218 0.115682 0.152495 0.187367 99.260612
17 202 0.003612 0.005171 0.007491 0.013321 0.025217 0.040329 0.055135 0.075443 0.104841 0.143608 0.182753 99.343079
17 203 0.005617 0.008326 0.012134 0.020609 0.036465 0.055311 0.071377 0.091205 0.119643 0.159174 0.200036 99.220100
17 204 0.012024 0.018471 0.022371 0.031304 0.054395 0.086134 0.106568 0.121768 0.145849 0.185242 0.221913 98.993965
17 205 0.008191 0.011806 0.016409 0.025952 0.042802 0.063019 0.080145 0.099452 0.124636 0.160614 0.198799 99.168175
17 206 0.010349 0.013563 0.017789 0.028289 0.046078 0.064009 0.078384 0.097920 0.124637 0.158197 0.191521 99.169266
17 207 0.014567 0.018887 0.023979 0.037466 0.061043 0.083696 0.099639 0.121138 0.152276 0.190094 0.224624 98.972595
17 208 0.017368 0.022931 0.029915 0.045654 0.071061 0.097116 0.117188 0.141354 0.172532 0.211903 0.250622 98.822357
17 209 0.022926 0.030090 0.036658 0.053741 0.084355 0.115874 0.137718 0.164703 0.203868 0.251829 0.295273 98.602966
17 210 0.025500 0.033343 0.045125 0.070313 0.106535 0.141877 0.169180 0.200520 0.237813 0.285911 0.335367 98.348518
17 211 0.033351 0.048233 0.055210 0.072968 0.117765 0.176111 0.210167 0.232893 0.270297 0.328742 0.379124 98.075142
17 212 0.044281 0.047941 0.060367 0.096218 0.142857 0.177121 0.200630 0.239065 0.291122 0.353170 0.413576 97.933655
17 213 0.038396 0.051464 0.063471 0.093008 0.148459 0.208161 0.244375 0.279063 0.330212 0.399584 0.460473 97.683334
17 214 0.037228 0.047190 0.055979 0.085042 0.145593 0.212977 0.251279 0.286432 0.343378 0.424818 0.496328 97.613754
17 215 0.031809 0.043383 0.060399 0.092343 0.137691 0.191256 0.239887 0.292942 0.354079 0.438221 0.532569 97.585419
17 216 0.036279 0.049606 0.059748 0.087926 0.150741 0.228699 0.277907 0.321131 0.389942 0.489773 0.579749 97.328499
17 217 0.037505 0.049668 0.068321 0.108071 0.164645 0.220427 0.266338 0.323087 0.394030 0.482119 0.572392 97.313400
17 218 0.046881 0.048811 0.058686 0.100553 0.171608 0.226289 0.258745 0.317310 0.410517 0.516605 0.609406 97.234596
17 219 0.030087 0.044016 0.059820 0.092769 0.154594 0.229341 0.285728 0.341853 0.419157 0.524435 0.626072 97.192131
17 220 0.035894 0.048306 0.064717 0.107200 0.185423 0.264729 0.317354 0.380026 0.473433 0.585072 0.678991 96.858856
17 221 0.065804 0.065200 0.083125 0.156490 0.265742 0.323927 0.346546 0.403414 0.491385 0.589729 0.679445 96.529190
17 222 0.020956 0.035756 0.050420 0.079700 0.151154 0.257838 0.343357 0.417607 0.527031 0.682383 0.817400 96.616402
17 223 0.041283 0.041941 0.053847 0.103711 0.192919 0.264431 0.313534 0.403972 0.544278 0.700128 0.832934 96.507019
17 224 0.052348 0.072738 0.096414 0.155769 0.264721 0.373589 0.440782 0.517509 0.630882 0.757169 0.854392 95.783684
17 225 0.044249 0.055224 0.074149 0.134307 0.254436 0.375466 0.447322 0.529857 0.654710 0.813254 0.951792 95.665237
17 226 0.024399 0.034940 0.048267 0.084467 0.167688 0.279314 0.371374 0.476334 0.633109 0.835369 1.014722 96.030014
17 227 0.062490 0.072877 0.097337 0.172667 0.285797 0.360881 0.406286 0.497780 0.640626 0.788789 0.907894 95.706573
17 228 0.121358 0.105133 0.127645 0.248308 0.424284 0.490049 0.499848 0.579672 0.705706 0.818442 0.897951 94.981606
17 229 0.030232 0.049013 0.071106 0.123273 0.253346 0.434990 0.560427 0.658947 0.812777 1.028814 1.194298 94.782776
17 230 0.064082 0.083685 0.103085 0.158400 0.268080 0.390605 0.472068 0.555633 0.677275 0.841104 0.991843 95.394142
17 231 0.112863 0.092458 0.109794 0.203260 0.327882 0.389230 0.430224 0.536954 0.678406 0.806820 0.916407 95.395699
17 232 0.082888 0.116193 0.140993 0.205708 0.337185 0.481903 0.560729 0.633694 0.760435 0.928262 1.066674 94.685341
17 233 0.041415 0.054345 0.074659 0.137039 0.277267 0.445872 0.558208 0.669151 0.831877 1.043373 1.220894 94.645897
17 234 0.085304 0.089104 0.107459 0.179766 0.294135 0.387627 0.453670 0.563235 0.718299 0.885162 1.029836 95.206398
17 235 0.113325 0.106675 0.124315 0.213733 0.347829 0.435376 0.480027 0.572418 0.713045 0.865238 0.993669 95.034348
17 236 0.082105 0.126899 0.148462 0.198713 0.332991 0.524605 0.625315 0.661272 0.740739 0.896707 1.028099 94.634094
17 237 0.110449 0.127689 0.142291 0.213634 0.365994 0.532373 0.617747 0.686429 0.792789 0.943518 1.065622 94.401466
17 238 0.096181 0.127382 0.174527 0.254618 0.341356 0.417188 0.483502 0.570320 0.669314 0.780521 0.892381 95.192703
17 239 0.198341 0.152724 0.150857 0.244591 0.385184 0.451753 0.474374 0.556717 0.678361 0.788433 0.865953 95.052711
17 240 0.081769 0.120095 0.171862 0.247342 0.326209 0.400306 0.464520 0.542770 0.639170 0.757374 0.878103 95.370483
17 241 0.090029 0.118716 0.130359 0.183701 0.315085 0.472715 0.537699 0.565714 0.639457 0.781736 0.911760 95.253029
17 242 0.070060 0.102321 0.135170 0.189997 0.279615 0.396596 0.481112 0.541577 0.613490 0.734573 0.860225 95.595261
17 243 0.106445 0.106938 0.119789 0.192264 0.308557 0.389183 0.423080 0.484598 0.585581 0.704118 0.802542 95.776901
17 244 0.052445 0.079399 0.118227 0.175246 0.243860 0.330862 0.409754 0.477705 0.544062 0.655247 0.795388 96.117798
17 245 0.058936 0.094736 0.112259 0.150987 0.257027 0.404593 0.478684 0.509100 0.585468 0.729015 0.855906 95.763290
17 246 0.086587 0.102961 0.134323 0.197477 0.262201 0.324895 0.383255 0.451689 0.518212 0.608335 0.719176 96.210884
17 247 0.072342 0.098232 0.110142 0.148786 0.236758 0.342660 0.401336 0.447106 0.528604 0.650754 0.760447 96.202835
17 248 0.061075 0.082368 0.110405 0.161984 0.224942 0.286196 0.336794 0.398816 0.477009 0.574094 0.675579 96.610741
17 249 0.073603 0.078677 0.090952 0.142394 0.223293 0.291979 0.331926 0.386601 0.465054 0.563938 0.660128 96.691460
17 250 0.042678 0.064432 0.078584 0.108560 0.179583 0.277325 0.341519 0.387019 0.457427 0.563832 0.657512 96.841530
17 251 0.057955 0.061528 0.074659 0.120256 0.185977 0.239871 0.278625 0.338964 0.422312 0.521032 0.617563 97.081253
17 252 0.052587 0.066231 0.083758 0.127842 0.196556 0.262695 0.307861 0.362525 0.437539 0.529786 0.616813 96.955803
17 253 0.041731 0.062180 0.074311 0.105167 0.185158 0.297562 0.362032 0.395324 0.455169 0.562673 0.658246 96.800453
17 254 0.054435 0.073197 0.094855 0.134813 0.189952 0.246068 0.287943 0.337230 0.402270 0.484978 0.569133 97.125122
17 255 0.077586 0.074528 0.083978 0.132603 0.201180 0.247838 0.275953 0.326351 0.392197 0.464582 0.533131 97.190079
17 256 0.044054 0.069536 0.085573 0.114234 0.179506 0.266852 0.321270 0.360354 0.426705 0.525848 0.611051 96.995018
17 257 0.052875 0.062810 0.079049 0.121038 0.180635 0.239348 0.284196 0.339620 0.408708 0.498023 0.593831 97.139870
17 258 0.042444 0.057382 0.072993 0.108563 0.170022 0.237358 0.286289 0.342603 0.423151 0.523953 0.619676 97.115562
17 259 0.042502 0.057243 0.073714 0.111809 0.176767 0.247614 0.298029 0.355219 0.438390 0.546721 0.652828 96.999168
17 260 0.056059 0.069969 0.088158 0.132524 0.199512 0.265450 0.312921 0.370856 0.449927 0.549906 0.649357 96.855362
17 261 0.050930 0.075176 0.091346 0.126739 0.210405 0.329396 0.406057 0.451427 0.518935 0.634978 0.740669 96.363937
17 262 0.067791 0.096309 0.116106 0.155309 0.234456 0.339409 0.405881 0.446001 0.498421 0.589228 0.674858 96.376236
17 263 0.109663 0.099407 0.110862 0.178222 0.269700 0.320747 0.347993 0.411934 0.499859 0.586825 0.658748 96.406036
17 264 0.059557 0.081296 0.105386 0.154116 0.223987 0.287642 0.332007 0.390595 0.474673 0.572847 0.662348 96.655548
17 265 0.061223 0.076540 0.094475 0.142814 0.221298 0.295148 0.341835 0.400481 0.486100 0.588766 0.680831 96.610489
17 266 0.064921 0.079962 0.099115 0.149729 0.229079 0.302811 0.348912 0.407141 0.491784 0.594143 0.686887 96.545517
17 267 0.072112 0.085604 0.099268 0.146862 0.232132 0.314780 0.361579 0.417654 0.504750 0.613927 0.710288 96.441048
17 268 0.066093 0.082347 0.105201 0.161801 0.249164 0.334064 0.392801 0.461587 0.552055 0.662452 0.765783 96.166649
17 269 0.063892 0.074447 0.089825 0.147026 0.255471 0.357495 0.411982 0.482606 0.599582 0.741952 0.857024 95.918701
17 270 0.075318 0.079372 0.102466 0.179005 0.286304 0.361313 0.410365 0.494577 0.603402 0.719493 0.827904 95.860481
17 271 0.043176 0.058125 0.076588 0.128344 0.233260 0.346827 0.417633 0.493460 0.607934 0.751899 0.870944 95.971809
17 272 0.022445 0.037054 0.052454 0.085873 0.168324 0.294494 0.392909 0.470052 0.580464 0.754450 0.918765 96.222717
17 273 0.014575 0.021348 0.032052 0.060686 0.127359 0.224659 0.314875 0.419464 0.569103 0.775615 0.974833 96.465431
17 274 0.014952 0.024092 0.035779 0.063867 0.133836 0.242345 0.338039 0.432702 0.567436 0.756964 0.932630 96.457359
17 275 0.021726 0.030329 0.045779 0.086167 0.160565 0.242525 0.310233 0.398727 0.524344 0.682916 0.841766 96.654922
17 276 0.013371 0.021852 0.030858 0.052402 0.110397 0.205526 0.285778 0.357755 0.468368 0.641704 0.811850 97.000137
17 277 0.018846 0.030001 0.043991 0.072508 0.134386 0.229017 0.313628 0.389397 0.484498 0.627493 0.774860 96.881378
17 278 0.035114 0.041005 0.052163 0.090975 0.164774 0.239095 0.292040 0.367455 0.481631 0.621326 0.751500 96.862923
17 279 0.040891 0.052119 0.069088 0.108210 0.166687 0.226902 0.276384 0.338833 0.421311 0.529358 0.646761 97.123459
17 280 0.035137 0.049326 0.060593 0.089510 0.150485 0.221281 0.266640 0.313287 0.390318 0.495008 0.590686 97.337730
17 281 0.047272 0.051525 0.065013 0.105582 0.162694 0.214335 0.256368 0.317145 0.395737 0.494159 0.600219 97.289948
17 282 0.030102 0.046363 0.056355 0.080538 0.146006 0.241990 0.306458 0.357007 0.446874 0.588128 0.717389 96.982788
17 283 0.024669 0.033713 0.044857 0.069865 0.114742 0.173317 0.225249 0.283126 0.360380 0.474179 0.605679 97.590218
17 284 0.022460 0.029587 0.040148 0.068003 0.116957 0.165372 0.203047 0.257878 0.343340 0.451833 0.560897 97.740479
17 285 0.039188 0.045317 0.056974 0.097360 0.167208 0.229101 0.271590 0.337910 0.440139 0.563437 0.679325 97.072449
17 286 0.012749 0.019945 0.028528 0.052607 0.121160 0.228297 0.311701 0.384279 0.496103 0.654015 0.777846 96.912773
17 287 0.014447 0.019595 0.028527 0.052840 0.102858 0.168353 0.229055 0.302194 0.400257 0.529075 0.656377 97.496429
17 288 0.033462 0.041903 0.057929 0.101543 0.170397 0.229254 0.272578 0.339588 0.435843 0.545151 0.645530 97.126823
17 289 0.055019 0.079102 0.092594 0.134106 0.240717 0.372237 0.427993 0.450073 0.510241 0.617706 0.700700 96.319511
17 290 0.063520 0.096789 0.116033 0.153099 0.239808 0.354469 0.423655 0.465698 0.528420 0.621139 0.690727 96.246651
17 291 0.080818 0.085243 0.101968 0.156586 0.227012 0.277366 0.309182 0.358910 0.419080 0.489359 0.558984 96.935493
17 292 0.051457 0.079658 0.093505 0.119178 0.180612 0.261734 0.311089 0.342753 0.392058 0.466267 0.527572 97.174110
17 293 0.046834 0.055101 0.069480 0.106584 0.156754 0.197020 0.223817 0.259369 0.302614 0.356805 0.410969 97.814651
17 294 0.037363 0.047173 0.056143 0.081213 0.123663 0.162259 0.186063 0.217168 0.263641 0.320123 0.369549 98.135643
17 295 0.026231 0.032788 0.040975 0.062133 0.095524 0.126077 0.148228 0.178856 0.220403 0.269226 0.315777 98.483780
17 296 0.014613 0.021338 0.029436 0.046202 0.075068 0.104962 0.127256 0.154356 0.192892 0.242113 0.290133 98.701630
17 297 0.023942 0.026153 0.032138 0.052789 0.083773 0.104314 0.117582 0.143018 0.178761 0.216526 0.249227 98.771782
17 298 0.025373 0.027431 0.033276 0.055105 0.089531 0.112971 0.125630 0.148500 0.180158 0.213677 0.241163 98.747185
17 299 0.012812 0.018560 0.024901 0.038727 0.064142 0.091342 0.110354 0.131246 0.159932 0.197752 0.232834 98.917404
17 300 0.010789 0.015746 0.020968 0.032378 0.054566 0.081660 0.102741 0.125138 0.155294 0.197386 0.239573 98.963760
17 301 0.016260 0.022941 0.030894 0.047035 0.073841 0.101819 0.122908 0.147018 0.176838 0.212506 0.244402 98.803535
17 302 0.030821 0.034462 0.041422 0.066853 0.106891 0.130797 0.138524 0.155827 0.183348 0.213701 0.236999 98.660347
17 303 0.034724 0.038568 0.047007 0.072341 0.104357 0.121145 0.132119 0.158990 0.196372 0.230242 0.254748 98.609390
17 304 0.040280 0.042278 0.048916 0.075316 0.111543 0.132192 0.143119 0.168602 0.204502 0.240183 0.267551 98.525520
17 305 0.036456 0.047160 0.054942 0.077716 0.121068 0.164003 0.183448 0.198937 0.223714 0.259199 0.285940 98.347412
17 306 0.027301 0.042882 0.052058 0.066209 0.099084 0.147275 0.178531 0.193366 0.210665 0.246000 0.278484 98.458145
17 307 0.032526 0.034399 0.040162 0.061652 0.092082 0.114078 0.128497 0.152538 0.183095 0.217168 0.247519 98.696289
17 308 0.020891 0.027157 0.034103 0.049703 0.072229 0.091392 0.104809 0.124009 0.150157 0.180754 0.208175 98.936615
17 309 0.017490 0.022411 0.027415 0.040304 0.061616 0.081570 0.094074 0.108893 0.128604 0.154380 0.177931 99.085312
17 310 0.014748 0.019117 0.023650 0.034398 0.051763 0.068846 0.081092 0.095569 0.113290 0.136179 0.157677 99.203667
17 311 0.016312 0.019030 0.022103 0.032893 0.050999 0.066087 0.075014 0.087611 0.104845 0.126790 0.146528 99.251785
17 312 0.012308 0.015953 0.020812 0.031462 0.045858 0.057422 0.066527 0.080475 0.098132 0.118306 0.136927 99.315819
17 313 0.022185 0.021295 0.023911 0.038811 0.061560 0.074994 0.082611 0.099301 0.120826 0.142489 0.159763 99.152252
17 314 0.011547 0.017444 0.025391 0.039185 0.057429 0.074131 0.087293 0.103902 0.124127 0.150302 0.176146 99.133102
17 315 0.021011 0.025709 0.028054 0.039097 0.062087 0.085196 0.099202 0.114727 0.134533 0.158307 0.176185 99.055893
17 316 0.013857 0.019137 0.025679 0.037887 0.054677 0.076680 0.095994 0.114204 0.131870 0.163278 0.203301 99.063438
18 19 0.000000 0.000000 0.000000 0.000000 0.000000 0.000000 0.000000 0.000000 0.000000 0.000000 0.000000 0.000000
18 20 0.303267 7.950865 18.103559 43.333099 16.670181 2.044173 0.291973 0.069706 0.030622 0.012723 0.002303 11.187527
18 21 2.315295 6.080550 2.379212 4.686323 7.730731 17.538626 29.519272 17.887098 1.652810 0.068626 0.003412 10.138045
18 22 0.437068 3.783895 3.658680 5.736593 5.921445 7.334078 7.533498 10.103264 15.004802 16.277426 7.393286 16.815966
18 23 0.251160 0.841789 0.488872 1.651665 3.373770 9.422622 10.730446 9.863262 6.889567 7.678245 8.080409 40.728195
18 24 0.394405 0.711710 0.801745 1.393942 2.431093 5.518718 11.616014 7.883227 6.235631 5.284680 6.188169 51.540668
18 25 0.266146 0.486607 0.570435 0.910528 1.813804 4.833736 11.162736 7.301039 5.660787 5.224488 6.613371 55.156326
18 26 0.249345 0.321464 0.424580 0.839738 1.268637 1.849006 4.337697 5.255398 8.602847 8.219065 8.155075 60.477142
18 27 0.270005 0.550717 0.611525 0.710340 0.940269 1.451997 2.703230 2.464406 4.385140 7.018092 12.629518 66.264763
18 28 0.169702 0.280209 0.353244 0.530930 0.656786 0.995794 2.020139 1.798945 2.253381 2.721499 4.845409 83.373955
18 29 0.192918 0.243460 0.250840 0.377344 0.571796 0.988064 2.059980 1.733282 1.936706 2.106850 3.367717 86.171043
18 30 0.174746 0.212859 0.248626 0.355821 0.488247 0.676502 0.883030 1.111663 1.390681 1.818190 2.335999 90.303635
18 31 0.158579 0.202658 0.240194 0.369998 0.566357 0.775573 0.929295 1.074485 1.281520 1.606190 1.974627 90.820526
18 32 0.256125 0.272399 0.319341 0.493837 0.664929 0.781055 0.877513 1.018438 1.207285 1.450077 1.705241 90.953758
18 33 0.346266 0.336075 0.306544 0.416799 0.596945 0.746844 0.819690 0.910284 1.077697 1.314396 1.533684 91.594780
18 34 0.136205 0.225444 0.316829 0.432816 0.535096 0.705113 0.884182 1.020151 1.150085 1.388495 1.705063 91.500519
18 35 0.135302 0.177822 0.194909 0.267881 0.407629 0.603267 0.758407 0.873091 1.019729 1.259209 1.515186 92.787567
18 36 0.114925 0.162966 0.209709 0.312912 0.455688 0.630460 0.778691 0.911216 1.078343 1.326736 1.595486 92.422867
18 37 0.176799 0.237827 0.278496 0.384412 0.536101 0.719989 0.867530 0.992705 1.153591 1.395686 1.660189 91.596672
18 38 0.170530 0.209760 0.243107 0.360043 0.547617 0.759474 0.913353 1.049002 1.244188 1.527751 1.812069 91.163101
18 39 0.177499 0.223622 0.265830 0.405526 0.630936 0.901507 1.124596 1.324550 1.573809 1.919684 2.256126 89.196312
18 40 0.288613 0.363356 0.396111 0.561884 0.872964 1.262592 1.512737 1.649108 1.856330 2.240970 2.624813 86.370522
18 41 0.333825 0.597943 0.703078 0.796409 1.029736 1.543702 1.991441 2.111458 2.186969 2.535194 2.966736 83.203506
18 42 0.138947 0.141530 0.156730 0.259832 0.466939 0.685095 0.805569 0.928083 1.118605 1.398703 1.665573 92.234398
18 43 0.134122 0.189874 0.230320 0.330365 0.565335 0.937035 1.215585 1.379014 1.587130 1.975935 2.372206 89.083084
18 44 0.147688 0.239109 0.273784 0.349466 0.593436 1.030757 1.346921 1.500562 1.740511 2.221126 2.685453 87.871185
18 45 0.268748 0.319847 0.371714 0.553598 0.886461 1.261936 1.492563 1.677461 1.932897 2.308607 2.665275 86.260895
18 46 0.245792 0.306928 0.370775 0.584350 0.997902 1.481678 1.782824 1.992084 2.255652 2.619020 2.929937 84.433060
18 47 0.112293 0.164882 0.232487 0.407933 0.797118 1.343786 1.782786 2.145129 2.568746 3.099634 3.525921 83.819283
18 48 0.290979 0.325951 0.382378 0.623547 1.068418 1.492681 1.704386 1.928836 2.298649 2.789228 3.221104 83.873840
18 49 0.536308 0.525223 0.519281 0.778981 1.288550 1.736963 1.895696 2.051616 2.344766 2.732508 3.027680 82.562431
18 50 0.236845 0.389196 0.478442 0.663562 1.170754 1.974047 2.433196 2.482092 2.584272 2.973764 3.317419 81.296417
18 51 0.240685 0.337840 0.403096 0.598855 1.031398 1.562428 1.874219 2.059412 2.342013 2.790807 3.171635 83.587608
18 52 0.848229 0.512256 0.461765 0.793477 1.294896 1.525649 1.592412 1.853984 2.228409 2.582757 2.838480 83.467690
18 53 0.469163 0.585428 0.605871 0.828224 1.331205 1.872241 2.068840 2.141122 2.336827 2.639313 2.819052 82.302711
18 54 0.288950 0.329732 0.378876 0.625283 1.190197 1.811794 2.047531 2.116630 2.294171 2.663492 2.973299 83.280052
18 55 0.282066 0.405074 0.511345 0.735382 1.077273 1.469280 1.767491 2.011987 2.272951 2.572226 2.806530 84.088394
18 56 0.459321 0.323616 0.338841 0.628691 1.061915 1.269229 1.351566 1.596396 1.925193 2.230339 2.467513 86.347374
18 57 0.232230 0.338553 0.400080 0.542127 0.838268 1.217893 1.445652 1.587965 1.807936 2.131608 2.398769 87.058922
18 58 0.199018 0.307295 0.347207 0.445851 0.726995 1.157304 1.417260 1.515218 1.672582 1.996269 2.294101 87.920898
18 59 0.184373 0.240872 0.315280 0.503149 0.781346 1.028266 1.201170 1.405206 1.658861 1.927305 2.160897 88.593277
18 60 0.225047 0.202632 0.229274 0.395586 0.654929 0.839267 0.951784 1.149643 1.417877 1.686694 1.914188 90.333084
18 61 0.163197 0.238009 0.269329 0.350090 0.542673 0.810352 0.975405 1.079152 1.256923 1.551422 1.838534 90.924911
18 62 0.126154 0.218258 0.290869 0.373086 0.527130 0.793203 1.012934 1.129921 1.245244 1.481150 1.758919 91.043129
18 63 0.171392 0.181453 0.191353 0.288993 0.486541 0.701663 0.820303 0.934315 1.114568 1.380810 1.633240 92.095367
18 64 0.124292 0.211182 0.273258 0.345587 0.488892 0.733533 0.939313 1.059026 1.181219 1.405879 1.658091 91.579727
18 65 0.119508 0.149248 0.179378 0.275474 0.454096 0.644250 0.755456 0.864497 1.038666 1.280593 1.512234 92.726593
18 66 0.188960 0.175986 0.204303 0.348485 0.564689 0.717505 0.815535 0.986665 1.213095 1.426644 1.593927 91.764214
18 67 0.174234 0.238367 0.283593 0.396184 0.603810 0.840850 0.977544 1.081231 1.246912 1.495221 1.730581 90.931473
18 68 0.156937 0.259195 0.314904 0.383407 0.542777 0.808886 1.010621 1.117478 1.242811 1.471652 1.713695 90.977631
18 69 0.234808 0.205454 0.222065 0.374732 0.623733 0.810415 0.902410 1.046141 1.254627 1.495448 1.701505 91.128662
18 70 0.193383 0.306777 0.359850 0.442042 0.642554 0.942446 1.139874 1.236834 1.377976 1.625653 1.855631 89.876976
18 71 0.326767 0.275999 0.284905 0.474343 0.783436 0.985357 1.063930 1.219967 1.461839 1.712169 1.891378 89.519913
18 72 0.258173 0.228973 0.265649 0.476953 0.793185 0.987942 1.094533 1.303192 1.580617 1.830520 2.015712 89.164551
18 73 0.194304 0.253189 0.316416 0.485108 0.769205 1.052069 1.228753 1.401751 1.634313 1.894582 2.103758 88.666550
18 74 0.233223 0.237525 0.258341 0.411134 0.703339 0.997595 1.155275 1.308168 1.536702 1.859343 2.154150 89.145203
18 75 0.203192 0.306016 0.342635 0.419647 0.621489 0.950057 1.185670 1.310959 1.481967 1.798705 2.118438 89.261223
18 76 0.168228 0.274350 0.335535 0.413006 0.597397 0.948089 1.237228 1.350551 1.437903 1.695429 2.008454 89.533829
18 77 0.243878 0.265845 0.297660 0.449028 0.708228 0.951204 1.081440 1.215626 1.413879 1.676364 1.911275 89.785568
18 78 0.238227 0.228163 0.261664 0.437810 0.711804 0.910993 1.021281 1.197519 1.441256 1.683382 1.866547 90.001350
18 79 0.209242 0.198563 0.230037 0.393869 0.654943 0.843492 0.937741 1.091794 1.321970 1.579224 1.794863 90.744263
18 80 0.208222 0.281169 0.302090 0.389699 0.609322 0.917293 1.103848 1.200683 1.357283 1.629867 1.879588 90.120934
18 81 0.106232 0.178689 0.235408 0.318869 0.513428 0.874812 1.186354 1.328772 1.448398 1.741680 2.076418 89.990936
18 82 0.139010 0.161207 0.180533 0.273057 0.470325 0.733056 0.913857 1.054225 1.249133 1.577844 1.933709 91.314049
18 83 0.097417 0.171976 0.229555 0.300362 0.454585 0.733552 0.980199 1.125581 1.284891 1.590568 1.932592 91.098724
18 84 0.140060 0.168213 0.186217 0.277342 0.477667 0.726930 0.880416 1.002296 1.188145 1.475730 1.763072 91.713921
18 85 0.071290 0.109205 0.159452 0.256459 0.430896 0.671799 0.885958 1.076424 1.292348 1.583200 1.882760 91.580208
18 86 0.136741 0.138022 0.155245 0.252688 0.430352 0.602176 0.710808 0.851111 1.054822 1.307011 1.551774 92.809258
18 87 0.133899 0.162165 0.202961 0.311359 0.473790 0.631849 0.740363 0.867104 1.038733 1.251766 1.461575 92.724434
18 88 0.202090 0.237815 0.236876 0.314729 0.505857 0.733017 0.834334 0.905292 1.066803 1.328845 1.567233 92.067108
18 89 0.103439 0.209676 0.319110 0.384330 0.470348 0.728963 1.003644 1.115768 1.150540 1.366177 1.713540 91.434464
18 90 0.227382 0.236937 0.209615 0.273593 0.441365 0.639597 0.706836 0.744564 0.869150 1.118787 1.376055 93.156120
18 91 0.108674 0.199535 0.292276 0.352974 0.416261 0.619128 0.861999 1.001816 1.058228 1.253343 1.568717 92.267044
18 92 0.123326 0.138293 0.146963 0.218395 0.368354 0.538898 0.630135 0.715171 0.862974 1.097313 1.337932 93.822250
18 93 0.073382 0.101541 0.138622 0.208748 0.311875 0.453348 0.588471 0.722195 0.864374 1.065778 1.303894 94.167778
18 94 0.066505 0.089267 0.111728 0.170537 0.288073 0.439563 0.553148 0.664141 0.819951 1.032537 1.246298 94.518250
18 95 0.103304 0.129544 0.153297 0.224700 0.359612 0.520661 0.634458 0.746523 0.900721 1.105268 1.304438 93.817474
18 96 0.128015 0.182083 0.225573 0.303179 0.431303 0.597371 0.723515 0.826719 0.950776 1.137483 1.344977 93.149010
18 97 0.217296 0.209266 0.212546 0.315586 0.489773 0.610256 0.657058 0.749942 0.909428 1.089311 1.235282 93.304260
18 98 0.184712 0.210483 0.266347 0.396473 0.523119 0.664983 0.780170 0.872157 0.940132 1.114361 1.396753 92.650314
18 99 0.324909 0.381217 0.296979 0.325689 0.531088 0.895082 1.113079 1.189587 1.335014 1.553523 1.592140 90.461693
18 100 0.102049 0.204194 0.382745 0.500681 0.556405 1.003084 1.585315 1.508269 1.058570 1.084515 1.410732 90.603439
18 101 0.588476 0.780201 0.585660 0.522649 0.607933 0.797371 0.876026 0.877994 0.934566 1.118615 1.326491 90.984016
18 102 0.153375 0.501117 1.291239 1.177030 0.618780 0.675196 0.971458 1.098896 1.002183 1.156266 1.609674 89.744789
18 103 0.799762 0.932916 0.482817 0.364279 0.509161 0.789289 0.863363 0.813490 0.872129 1.080445 1.264706 91.227638
18 104 0.173017 0.302296 0.562291 0.894905 0.900926 0.822149 0.842978 0.918622 0.995156 1.125496 1.312325 91.149841
18 105 0.201049 0.232579 0.251234 0.406892 0.777638 1.139333 1.167714 1.080844 1.072440 1.186031 1.278437 91.205811
18 106 0.287954 0.259154 0.318423 0.534874 0.772462 0.901334 0.993086 1.160989 1.323850 1.431635 1.501800 90.514442
18 107 0.266138 0.340034 0.357314 0.455578 0.654318 0.868712 0.970124 1.038639 1.163938 1.355979 1.529182 91.000046
18 108 0.159143 0.241491 0.311883 0.416142 0.586388 0.819743 0.975992 1.052020 1.137312 1.322630 1.528118 91.449135
18 109 0.244540 0.274096 0.285231 0.395440 0.609490 0.822575 0.922318 1.018877 1.187256 1.409734 1.590424 91.240021
18 110 0.201320 0.186496 0.208738 0.364391 0.629444 0.824057 0.908851 1.048146 1.262127 1.508788 1.713245 91.144394
18 111 0.116520 0.153191 0.214167 0.368479 0.605992 0.801790 0.925264 1.087789 1.309874 1.536592 1.709619 91.170723
18 112 0.409052 0.264859 0.240801 0.406423 0.692714 0.855665 0.901874 1.031550 1.227403 1.435642 1.597998 90.936020
18 113 0.136498 0.237883 0.298197 0.386868 0.601948 0.927901 1.143515 1.240715 1.380422 1.628238 1.847521 90.170296
18 114 0.085062 0.107947 0.136599 0.235826 0.462040 0.750411 0.935851 1.071905 1.253106 1.556342 1.869011 91.535904
18 115 0.128161 0.160501 0.198646 0.318795 0.545295 0.782702 0.930597 1.074754 1.281642 1.551827 1.784276 91.242805
18 116 0.203095 0.255633 0.260528 0.345623 0.574957 0.899350 1.093822 1.181253 1.300033 1.539641 1.770685 90.575378
18 117 0.070318 0.113530 0.147424 0.222352 0.416772 0.731667 0.965967 1.098787 1.278014 1.608233 1.938926 91.408005
18 118 0.056103 0.072654 0.100038 0.184372 0.363836 0.592039 0.771892 0.946845 1.172475 1.501120 1.842787 92.395844
18 119 0.111924 0.167433 0.194656 0.263492 0.441488 0.711652 0.892447 0.979350 1.112001 1.382868 1.662418 92.080269
18 120 0.138320 0.223203 0.240150 0.276754 0.429272 0.726365 0.949115 1.037031 1.158718 1.437621 1.730354 91.653099
18 121 0.064224 0.094347 0.126047 0.201894 0.364322 0.599212 0.785204 0.925786 1.098650 1.382886 1.685514 92.671913
18 122 0.074086 0.093912 0.120386 0.205877 0.377036 0.568107 0.693819 0.818290 0.994428 1.237999 1.476499 93.339554
18 123 0.117508 0.130101 0.157294 0.261441 0.431150 0.559489 0.626864 0.734710 0.905638 1.099900 1.268117 93.707787
18 124 0.218965 0.158261 0.155769 0.265162 0.454606 0.573097 0.618624 0.730811 0.917124 1.122788 1.289732 93.495064
18 125 0.081818 0.147730 0.188703 0.232899 0.339077 0.528848 0.681982 0.764386 0.862553 1.054971 1.269856 93.847183
18 126 0.104298 0.122426 0.133393 0.193783 0.317977 0.463419 0.542507 0.607687 0.720085 0.908949 1.108607 94.776871
18 127 0.084312 0.122952 0.165754 0.229015 0.314037 0.433868 0.544272 0.640347 0.737991 0.883436 1.057127 94.786896
18 128 0.108420 0.123060 0.132050 0.190527 0.309687 0.437548 0.502979 0.563720 0.667798 0.825030 0.980331 95.158852
18 129 0.066828 0.114332 0.163515 0.216511 0.287084 0.403491 0.517085 0.604273 0.685793 0.818953 0.985780 95.136353
18 130 0.133012 0.129223 0.130395 0.188546 0.293804 0.391296 0.444362 0.512803 0.617503 0.753675 0.881914 95.523468
18 131 0.096377 0.119665 0.145352 0.210211 0.306662 0.402015 0.466456 0.538243 0.638207 0.768905 0.897209 95.410698
18 132 0.100792 0.135982 0.157595 0.208850 0.313031 0.453053 0.546234 0.606210 0.686188 0.823202 0.968123 95.000748
18 133 0.101991 0.137089 0.164897 0.230575 0.348983 0.488911 0.583972 0.664481 0.773508 0.923235 1.062014 94.520340
18 134 0.158568 0.156690 0.171320 0.261508 0.400341 0.512632 0.577545 0.671998 0.808237 0.972228 1.125325 94.183609
18 135 0.130745 0.146405 0.170175 0.267908 0.439041 0.579061 0.639321 0.721132 0.864254 1.031838 1.157063 93.853050
18 136 0.148978 0.158217 0.178567 0.277141 0.444658 0.588818 0.653420 0.720459 0.826085 0.980794 1.127815 93.895050
18 137 0.075245 0.115746 0.139056 0.189431 0.316992 0.524426 0.684744 0.776449 0.882387 1.073079 1.264629 93.957817
18 138 0.063444 0.099361 0.125461 0.181506 0.320082 0.549379 0.718288 0.792540 0.880806 1.103172 1.367836 93.798126
18 139 0.147094 0.216512 0.218624 0.252515 0.387082 0.611070 0.750943 0.799064 0.892136 1.109349 1.326022 93.289589
18 140 0.106747 0.143435 0.162476 0.226930 0.385087 0.612606 0.756869 0.829108 0.935448 1.145639 1.357839 93.337814
18 141 0.034389 0.047419 0.065563 0.128428 0.293559 0.529080 0.698121 0.835074 1.035725 1.360428 1.676947 93.295273
18 142 0.095800 0.139092 0.177653 0.269750 0.460861 0.692745 0.847848 0.971616 1.140156 1.374859 1.585187 92.244431
18 143 0.258224 0.211585 0.207693 0.340087 0.566284 0.705782 0.739467 0.833972 1.009027 1.224665 1.403351 92.499863
18 144 0.097246 0.137943 0.169681 0.253338 0.440822 0.679066 0.835461 0.960690 1.146914 1.397145 1.599807 92.281891
18 145 0.055444 0.068724 0.094606 0.199436 0.456200 0.726240 0.843033 0.949413 1.159783 1.465739 1.715398 92.265991
18 146 0.289160 0.278349 0.294294 0.448720 0.692930 0.832305 0.854070 0.931507 1.093023 1.277092 1.408037 91.600510
18 147 0.358858 0.259399 0.242826 0.409725 0.697410 0.836459 0.837731 0.921885 1.085715 1.257002 1.363378 91.729614
18 148 0.075081 0.120310 0.164428 0.271368 0.530676 0.862591 1.020848 1.066373 1.183590 1.420487 1.612369 91.671875
18 149 0.207459 0.274951 0.308209 0.421282 0.649343 0.894718 0.996349 1.032482 1.115163 1.277951 1.423501 91.398590
18 150 0.411801 0.342982 0.322095 0.462372 0.675902 0.805033 0.844371 0.923975 1.036098 1.154580 1.240617 91.780174
18 151 0.155540 0.203116 0.256487 0.398893 0.630247 0.802465 0.857374 0.923319 1.055312 1.201649 1.291649 92.223946
18 152 0.305914 0.270814 0.272689 0.408117 0.612327 0.748199 0.806834 0.906157 1.037679 1.173798 1.275040 92.182434
18 153 0.148556 0.303354 0.398858 0.422884 0.524833 0.815151 1.065103 1.107816 1.099058 1.241936 1.440085 91.432365
18 154 0.257083 0.287293 0.269272 0.336591 0.498304 0.707808 0.809541 0.851970 0.931967 1.110984 1.291288 92.647896
18 155 0.117393 0.177935 0.255610 0.353112 0.458147 0.641767 0.815789 0.921881 0.995613 1.178883 1.423322 92.660545
18 156 0.185178 0.235839 0.223743 0.258135 0.386835 0.625237 0.791503 0.836917 0.887086 1.086314 1.326774 93.156441
18 157 0.092797 0.156266 0.201345 0.244651 0.323650 0.484106 0.618920 0.683312 0.761644 0.969051 1.233368 94.230888
18 158 0.108727 0.143135 0.158430 0.192638 0.268388 0.421072 0.557923 0.621911 0.661251 0.799142 0.988864 95.078522
18 159 0.084370 0.113631 0.133484 0.180702 0.266725 0.377235 0.446608 0.495185 0.571565 0.715060 0.878653 95.736786
18 160 0.051188 0.080527 0.111265 0.148771 0.199837 0.284207 0.365191 0.429162 0.492590 0.607249 0.755719 96.474297
18 161 0.068911 0.082878 0.088144 0.116084 0.170536 0.239173 0.289784 0.339484 0.407048 0.505214 0.609115 97.083626
18 162 0.029718 0.037766 0.048874 0.078552 0.131233 0.188267 0.230820 0.279107 0.345268 0.435085 0.528203 97.667107
18 163 0.027500 0.037826 0.051811 0.082104 0.133292 0.192829 0.241388 0.294161 0.363385 0.458985 0.562002 97.554718
18 164 0.047396 0.056933 0.062776 0.088575 0.141916 0.203557 0.244854 0.289577 0.356530 0.449643 0.542050 97.516190
18 165 0.019163 0.026570 0.036515 0.057890 0.094827 0.141901 0.182864 0.226512 0.282929 0.365794 0.458237 98.106804
18 166 0.027457 0.033076 0.038277 0.059903 0.105706 0.157332 0.187209 0.218408 0.274367 0.363641 0.455922 98.078705
18 167 0.038101 0.063968 0.077464 0.091063 0.127924 0.206917 0.281851 0.319928 0.346507 0.421643 0.521979 97.502655
18 168 0.033466 0.041156 0.043891 0.063290 0.110473 0.167496 0.193698 0.213362 0.261404 0.355007 0.453200 98.063560
18 169 0.031908 0.031846 0.039021 0.065573 0.101992 0.137999 0.169654 0.207606 0.244443 0.297616 0.360401 98.311935
18 170 0.028388 0.033056 0.036326 0.059549 0.115045 0.169974 0.185979 0.201254 0.248186 0.330384 0.404672 98.187187
18 171 0.031555 0.055433 0.075581 0.089018 0.110784 0.167479 0.228791 0.263043 0.278473 0.334624 0.421763 97.943459
18 172 0.025612 0.029308 0.029661 0.042763 0.077075 0.122333 0.150729 0.175545 0.215390 0.282660 0.349057 98.499870
18 173 0.010378 0.014918 0.024074 0.042308 0.066500 0.092523 0.119530 0.154042 0.193375 0.245913 0.305419 98.731018
18 174 0.033243 0.036576 0.040082 0.060367 0.097939 0.130300 0.147195 0.170963 0.208139 0.255575 0.297423 98.522202
18 175 0.024104 0.026352 0.031097 0.050666 0.084264 0.111026 0.126642 0.151539 0.188609 0.233267 0.272764 98.699669
18 176 0.006833 0.009337 0.013335 0.024196 0.045613 0.071002 0.093543 0.121904 0.159848 0.208106 0.253805 98.992477
18 177 0.009873 0.012458 0.015957 0.028372 0.056083 0.085382 0.101849 0.120527 0.153447 0.203533 0.251847 98.960670
18 178 0.022272 0.039877 0.048070 0.053425 0.071282 0.109137 0.145054 0.166665 0.184483 0.223909 0.273656 98.662170
18 179 0.007902 0.010872 0.013841 0.022979 0.045466 0.076124 0.097791 0.116827 0.144474 0.189556 0.234706 99.039467
18 180 0.004796 0.007008 0.010349 0.017616 0.030896 0.049382 0.069560 0.094201 0.123470 0.162363 0.203281 99.227074
18 181 0.011287 0.014057 0.016938 0.027147 0.048524 0.071911 0.087648 0.106601 0.135301 0.175202 0.213113 99.092270
18 182 0.011529 0.016585 0.021816 0.032861 0.052541 0.075238 0.092578 0.110889 0.135113 0.172100 0.212234 99.066513
18 183 0.006011 0.008127 0.010904 0.018746 0.036012 0.058756 0.078044 0.099138 0.126575 0.163617 0.198360 99.195709
18 184 0.009260 0.012348 0.016169 0.026152 0.044568 0.064431 0.077981 0.092518 0.113500 0.145876 0.180365 99.216827
18 185 0.024400 0.036021 0.036574 0.039689 0.055561 0.084187 0.106731 0.120910 0.137727 0.170714 0.207150 98.980339
18 186 0.014966 0.020265 0.024047 0.033287 0.050724 0.071843 0.085353 0.096075 0.111473 0.140724 0.174302 99.176941
18 187 0.008841 0.011874 0.015140 0.023899 0.041881 0.063905 0.080169 0.095489 0.114012 0.140306 0.164984 99.239502
18 188 0.010133 0.012833 0.016760 0.027100 0.044097 0.059218 0.069271 0.082420 0.100932 0.125736 0.149468 99.302032
18 189 0.021192 0.021833 0.023187 0.034195 0.052119 0.064366 0.071889 0.086561 0.107178 0.129508 0.147520 99.240456
18 190 0.012846 0.013884 0.016410 0.026855 0.043112 0.052650 0.057604 0.069837 0.089803 0.113327 0.133547 99.370125
18 191 0.004886 0.007153 0.009869 0.015717 0.026646 0.039412 0.050067 0.062389 0.078461 0.100405 0.122254 99.482742
18 192 0.005976 0.007859 0.009981 0.015931 0.027845 0.041349 0.051594 0.063426 0.079476 0.100883 0.121032 99.474648
18 193 0.008724 0.011265 0.014113 0.021370 0.034471 0.048991 0.060512 0.073717 0.089977 0.111489 0.132761 99.392609
18 194 0.006749 0.009227 0.011573 0.017848 0.030930 0.046236 0.057506 0.070472 0.089417 0.116617 0.143424 99.400002
18 195 0.004458 0.006054 0.008365 0.014124 0.025251 0.039345 0.053071 0.070354 0.092622 0.122739 0.154011 99.409607
18 196 0.007515 0.009962 0.012688 0.020998 0.038754 0.058054 0.069332 0.082152 0.104763 0.140663 0.176926 99.278191
18 197 0.015107 0.026534 0.030797 0.034170 0.048432 0.078303 0.104409 0.117896 0.130863 0.164686 0.207285 99.041519
18 198 0.005874 0.008246 0.010695 0.017912 0.035484 0.059330 0.075952 0.090751 0.113032 0.150660 0.189535 99.242523
18 199 0.005441 0.008053 0.011921 0.019437 0.031584 0.048206 0.065824 0.086663 0.111570 0.148057 0.190520 99.272728
18 200 0.012606 0.015322 0.017652 0.026802 0.046531 0.068910 0.084017 0.101456 0.127829 0.165034 0.200899 99.132942
18 201 0.008468 0.012301 0.016671 0.026350 0.045427 0.069379 0.088715 0.108750 0.134729 0.171828 0.209368 99.108017
18 202 0.005161 0.006938 0.009515 0.016702 0.032499 0.054194 0.074498 0.098668 0.130387 0.172493 0.213610 99.185333
18 203 0.007700 0.010419 0.013800 0.023006 0.041995 0.065221 0.082408 0.100752 0.127801 0.168829 0.212024 99.146049
18 204 0.019289 0.032881 0.038805 0.044504 0.061340 0.091833 0.118118 0.136588 0.157859 0.197988 0.245793 98.855003
18 205 0.009404 0.013610 0.017780 0.026956 0.045446 0.070304 0.090021 0.108310 0.132399 0.171697 0.215600 99.098473
18 206 0.010166 0.013567 0.017696 0.027897 0.046728 0.069356 0.089504 0.113928 0.145088 0.184264 0.222610 99.059204
18 207 0.013939 0.018831 0.025022 0.039120 0.063164 0.089674 0.111057 0.136228 0.169025 0.211071 0.253089 98.869781
18 208 0.021371 0.027113 0.031665 0.046147 0.074921 0.107754 0.131401 0.157982 0.195704 0.244901 0.290467 98.670570
18 209 0.021173 0.031447 0.043368 0.062003 0.089267 0.124930 0.157106 0.187675 0.221377 0.272076 0.330639 98.458939
18 210 0.036335 0.042959 0.047777 0.069880 0.114839 0.163080 0.189892 0.215341 0.254238 0.312282 0.367917 98.185463
18 211 0.040359 0.068119 0.086038 0.100060 0.128914 0.185706 0.237782 0.269152 0.296545 0.353384 0.422068 97.811874
18 212 0.062251 0.061320 0.064032 0.094990 0.151282 0.204114 0.230924 0.260626 0.305015 0.371758 0.437942 97.755745
18 213 0.054329 0.073716 0.087063 0.116036 0.167291 0.227728 0.268032 0.302136 0.349454 0.421494 0.492667 97.440048
18 214 0.055472 0.072594 0.081768 0.105590 0.157548 0.237018 0.294661 0.327671 0.364782 0.445015 0.539330 97.318550
18 215 0.044253 0.055679 0.065253 0.097069 0.160858 0.235680 0.282947 0.325397 0.391005 0.490641 0.587059 97.264160
18 216 0.045398 0.065428 0.086413 0.123081 0.183034 0.266336 0.337539 0.393579 0.448422 0.536344 0.636903 96.877518
18 217 0.063950 0.070736 0.078097 0.116301 0.190623 0.267388 0.312895 0.362195 0.437372 0.540771 0.638494 96.921173
18 218 0.067640 0.067452 0.080086 0.130484 0.207409 0.276556 0.328022 0.398761 0.488706 0.596893 0.702556 96.655434
18 219 0.061052 0.081024 0.092776 0.130668 0.214663 0.315205 0.370852 0.410202 0.478443 0.594374 0.710887 96.539856
18 220 0.063526 0.083459 0.108111 0.164800 0.255384 0.345852 0.407427 0.468721 0.549354 0.657311 0.762727 96.133331
18 221 0.169416 0.121588 0.111895 0.178668 0.293989 0.373123 0.409630 0.478956 0.580883 0.699494 0.803358 95.778999
18 222 0.045787 0.081729 0.111729 0.155461 0.246303 0.377928 0.477450 0.545688 0.636930 0.783723 0.930128 95.607147
18 223 0.079202 0.071761 0.082685 0.156891 0.295304 0.399565 0.446072 0.522767 0.639942 0.782553 0.905641 95.617615
18 224 0.109471 0.145960 0.174404 0.240960 0.351618 0.466223 0.540881 0.617486 0.723406 0.851910 0.966465 94.811218
18 225 0.115974 0.121142 0.125592 0.194713 0.343702 0.493611 0.564029 0.635330 0.759321 0.930446 1.072720 94.643417
18 226 0.042709 0.064911 0.093955 0.159151 0.286098 0.442652 0.559790 0.660848 0.784654 0.961005 1.139100 94.805130
18 227 0.110507 0.117581 0.134869 0.225692 0.382072 0.482158 0.508650 0.572963 0.705118 0.868186 1.001155 94.891045
18 228 0.270700 0.183208 0.170233 0.277210 0.453671 0.543856 0.567393 0.651017 0.784064 0.919441 1.022938 94.156265
18 229 0.059050 0.106190 0.145922 0.217029 0.380102 0.611412 0.762232 0.834233 0.941448 1.139100 1.318893 93.484390
18 230 0.089847 0.127629 0.157787 0.222417 0.344258 0.499495 0.610820 0.691616 0.786970 0.947108 1.127137 94.394913
18 231 0.128234 0.121187 0.140671 0.242841 0.399149 0.506863 0.563988 0.669961 0.827496 0.998857 1.141648 94.259109
18 232 0.122397 0.179533 0.208106 0.272575 0.409899 0.584411 0.689902 0.761156 0.877367 1.051892 1.210216 93.632545
18 233 0.057447 0.085619 0.121038 0.203798 0.368838 0.579429 0.728992 0.839677 0.973621 1.168094 1.351068 93.522385
18 234 0.086266 0.103187 0.126250 0.205035 0.351620 0.496793 0.586546 0.691472 0.843035 1.022471 1.174124 94.313202
18 235 0.119526 0.122144 0.144635 0.241989 0.398138 0.517994 0.570741 0.646971 0.775080 0.948700 1.110926 94.403152
18 236 0.145027 0.242752 0.240543 0.247213 0.360956 0.581670 0.711914 0.743988 0.833117 1.041165 1.238019 93.613640
18 237 0.097615 0.159509 0.222345 0.298718 0.409214 0.588282 0.731212 0.792488 0.830780 0.962795 1.142204 93.764839
18 238 0.114511 0.148443 0.165364 0.230922 0.363956 0.505560 0.582142 0.650052 0.758570 0.895703 1.003713 94.581070
18 239 0.173726 0.182851 0.228833 0.338073 0.442133 0.514049 0.575620 0.669331 0.768432 0.878902 0.998071 94.229980
18 240 0.116405 0.158660 0.171983 0.221052 0.333629 0.467596 0.535767 0.582782 0.675750 0.824824 0.963312 94.948242
18 241 0.115965 0.160127 0.193911 0.250701 0.345619 0.488750 0.596494 0.655628 0.712682 0.841828 0.993154 94.645142
18 242 0.130837 0.169418 0.167757 0.204359 0.315556 0.471218 0.548715 0.580864 0.657448 0.815803 0.970394 94.967628
18 243 0.139565 0.139901 0.163450 0.241262 0.334179 0.430634 0.512084 0.589687 0.649483 0.749079 0.874188 95.176491
18 244 0.116300 0.139957 0.143207 0.192729 0.305937 0.430927 0.480871 0.513946 0.601199 0.758049 0.908277 95.408600
18 245 0.075393 0.147588 0.223754 0.264993 0.305403 0.432939 0.578461 0.653239 0.677065 0.779274 0.945090 94.916801
18 246 0.165757 0.160404 0.139621 0.181233 0.280573 0.383461 0.428321 0.474721 0.562334 0.692257 0.811312 95.720001
18 247 0.074130 0.117851 0.171763 0.230304 0.284537 0.372903 0.466317 0.540547 0.598137 0.699458 0.837194 95.606857
18 248 0.092016 0.114155 0.121041 0.160778 0.247074 0.349667 0.403424 0.441654 0.509062 0.622205 0.736133 96.202789
18 249 0.084772 0.095234 0.110726 0.164462 0.244675 0.321866 0.372017 0.429521 0.507938 0.617944 0.731158 96.319679
18 250 0.061235 0.104523 0.127642 0.151215 0.209855 0.319153 0.410719 0.460325 0.511486 0.615760 0.737099 96.290985
18 251 0.068421 0.073218 0.082657 0.128021 0.206423 0.282849 0.326960 0.375386 0.446277 0.549375 0.653185 96.807220
18 252 0.070882 0.090600 0.105243 0.145073 0.217292 0.301215 0.356229 0.407960 0.484753 0.596121 0.705164 96.519463
18 253 0.057686 0.096017 0.119550 0.144982 0.207142 0.327415 0.425588 0.466903 0.503754 0.603346 0.723528 96.324089
18 254 0.066860 0.089953 0.105534 0.143067 0.211008 0.290630 0.338431 0.377058 0.436534 0.531623 0.630113 96.779182
18 255 0.086934 0.089403 0.099852 0.149798 0.223230 0.280912 0.313270 0.362309 0.434553 0.525676 0.613133 96.820930
18 256 0.057200 0.098562 0.125900 0.149761 0.200753 0.296703 0.381252 0.430211 0.477143 0.570716 0.684768 96.527031
18 257 0.069745 0.076528 0.083127 0.121429 0.193626 0.273737 0.322560 0.372021 0.445071 0.553989 0.665587 96.822586
18 258 0.049932 0.067066 0.084921 0.124318 0.191181 0.271846 0.334143 0.396106 0.477493 0.589886 0.706730 96.706375
18 259 0.046623 0.064035 0.083413 0.126073 0.200965 0.293466 0.359572 0.417681 0.496791 0.617947 0.749298 96.544136
18 260 0.069815 0.080838 0.092897 0.137597 0.217583 0.307094 0.367777 0.429774 0.515588 0.635251 0.754615 96.391174
18 261 0.069939 0.110218 0.136710 0.173126 0.252645 0.385797 0.483831 0.526021 0.573881 0.693008 0.831321 95.763496
18 262 0.098784 0.156705 0.175418 0.196544 0.263162 0.385331 0.472237 0.507528 0.551697 0.661081 0.785482 95.746025
18 263 0.126579 0.130588 0.142598 0.202964 0.291080 0.369232 0.417809 0.478191 0.556215 0.658714 0.759508 95.866516
18 264 0.071483 0.096857 0.117236 0.166340 0.255765 0.355000 0.418161 0.478387 0.565212 0.676653 0.773664 96.025238
18 265 0.063180 0.083172 0.109046 0.165629 0.253265 0.348366 0.419698 0.493449 0.583055 0.697414 0.809345 95.974380
18 266 0.088034 0.107425 0.120736 0.165550 0.249673 0.347416 0.410554 0.471589 0.560284 0.683207 0.802806 95.992722
18 267 0.081425 0.110922 0.138646 0.189915 0.268892 0.369371 0.446381 0.512044 0.588666 0.703205 0.826357 95.764175
18 268 0.099297 0.118990 0.133705 0.192478 0.303952 0.422984 0.491712 0.555174 0.646978 0.768280 0.870582 95.395866
18 269 0.092207 0.120360 0.157348 0.231042 0.337270 0.456228 0.544016 0.620889 0.707608 0.837716 0.975388 94.919930
18 270 0.164694 0.154785 0.151964 0.222529 0.352473 0.463615 0.514765 0.585955 0.701311 0.847897 0.968434 94.871582
18 271 0.082510 0.119106 0.155006 0.220885 0.330065 0.465812 0.558947 0.626140 0.711195 0.856435 1.009723 94.864182
18 272 0.060321 0.098281 0.116881 0.151183 0.249576 0.433072 0.582018 0.651585 0.723718 0.887810 1.065363 94.980194
18 273 0.042566 0.061464 0.080845 0.127841 0.230139 0.377492 0.488632 0.572550 0.687231 0.886636 1.104676 95.339928
18 274 0.042137 0.072528 0.094789 0.131458 0.222707 0.383628 0.525105 0.616360 0.715076 0.894865 1.088927 95.212425
18 275 0.053986 0.070191 0.084276 0.130512 0.231801 0.359651 0.444234 0.517343 0.629355 0.807355 0.990376 95.680923
18 276 0.031007 0.054612 0.072626 0.101853 0.176859 0.312914 0.431697 0.505740 0.594252 0.765739 0.955658 95.997040
18 277 0.045775 0.074395 0.090734 0.119492 0.194378 0.320905 0.423321 0.490150 0.579384 0.738531 0.909146 96.013794
18 278 0.056607 0.068239 0.084096 0.132742 0.219844 0.319723 0.394083 0.471902 0.573810 0.719722 0.876186 96.083054
18 279 0.068453 0.080972 0.088036 0.127948 0.210472 0.302247 0.355313 0.409778 0.502188 0.639999 0.779791 96.434799
18 280 0.042734 0.067490 0.093729 0.130094 0.184420 0.262298 0.334893 0.399847 0.472546 0.581982 0.710028 96.719940
18 281 0.072585 0.071114 0.073013 0.112049 0.188655 0.262950 0.303464 0.356989 0.444929 0.568046 0.691021 96.855186
18 282 0.041652 0.074347 0.099796 0.128158 0.185924 0.289565 0.391240 0.471177 0.557442 0.694381 0.849476 96.216843
18 283 0.032019 0.042877 0.052802 0.080631 0.141150 0.227807 0.295085 0.353640 0.434906 0.574438 0.738662 97.025986
18 284 0.025219 0.033579 0.046398 0.079455 0.138559 0.202850 0.254920 0.322220 0.422537 0.554284 0.687328 97.232651
18 285 0.066565 0.067237 0.074513 0.120894 0.209854 0.293960 0.339770 0.399237 0.499654 0.637849 0.769087 96.521378
18 286 0.027590 0.048312 0.067459 0.103247 0.189269 0.324183 0.429313 0.492132 0.565032 0.691975 0.815417 96.246071
18 287 0.020033 0.027688 0.038932 0.071338 0.146132 0.245292 0.316842 0.375773 0.452000 0.572054 0.692446 97.041473
18 288 0.042350 0.052245 0.068312 0.116643 0.203384 0.286119 0.334391 0.388754 0.472913 0.590477 0.698812 96.745605
18 289 0.118673 0.170371 0.160049 0.176482 0.273679 0.430002 0.503264 0.504689 0.538174 0.648790 0.754844 95.720985
18 290 0.081675 0.147908 0.186962 0.212911 0.270937 0.386875 0.479678 0.512071 0.531717 0.606694 0.701019 95.881554
18 291 0.090498 0.093069 0.102100 0.156287 0.248117 0.325675 0.360354 0.396030 0.445612 0.519466 0.589702 96.673096
18 292 0.055624 0.097696 0.127503 0.151804 0.196542 0.278198 0.349569 0.387692 0.416985 0.482683 0.563338 96.892365
18 293 0.067403 0.067084 0.068472 0.099806 0.156733 0.207334 0.233403 0.266075 0.315212 0.382543 0.444085 97.691849
18 294 0.040667 0.049167 0.060371 0.088066 0.127899 0.166249 0.197133 0.235570 0.282056 0.338840 0.395394 98.018593
18 295 0.032537 0.036582 0.042084 0.064540 0.104002 0.139394 0.160559 0.189207 0.231310 0.285050 0.336987 98.377754
18 296 0.015658 0.021613 0.029957 0.049297 0.082378 0.114774 0.138391 0.167377 0.207593 0.258815 0.309318 98.604828
18 297 0.033961 0.031372 0.034357 0.056484 0.092724 0.114742 0.125516 0.151517 0.192880 0.238427 0.276410 98.651604
18 298 0.040491 0.038299 0.040816 0.062788 0.097394 0.121574 0.135436 0.160394 0.194610 0.234415 0.269586 98.604195
18 299 0.021764 0.027381 0.031396 0.045768 0.074754 0.105433 0.123569 0.143044 0.173859 0.217612 0.258591 98.776833
18 300 0.011752 0.016573 0.022706 0.036185 0.061653 0.094135 0.121154 0.146596 0.174784 0.215872 0.258910 98.839684
18 301 0.020482 0.026070 0.032384 0.050596 0.083783 0.115066 0.132475 0.152702 0.183778 0.224326 0.259019 98.719315
18 302 0.044979 0.046882 0.050660 0.072682 0.107149 0.134752 0.151549 0.176481 0.209311 0.246529 0.277129 98.481903
18 303 0.038290 0.042606 0.049831 0.074994 0.111153 0.134471 0.146730 0.170525 0.205145 0.242937 0.274738 98.508575
18 304 0.038795 0.043894 0.052818 0.081290 0.121427 0.149470 0.164338 0.187993 0.219629 0.255429 0.285547 98.399368
18 305 0.044893 0.061976 0.071149 0.089922 0.125830 0.170201 0.195875 0.210899 0.232146 0.272676 0.313873 98.210564
18 306 0.034163 0.060182 0.073110 0.080295 0.101410 0.147391 0.185953 0.202315 0.214301 0.251303 0.297454 98.352119
18 307 0.031992 0.036512 0.042434 0.062007 0.093471 0.123581 0.143642 0.165912 0.192184 0.227787 0.262524 98.617950
18 308 0.020669 0.027488 0.034777 0.050625 0.076200 0.102497 0.121025 0.140544 0.164857 0.197265 0.228169 98.835884
18 309 0.016921 0.022226 0.027471 0.039954 0.061493 0.084234 0.099703 0.115896 0.136803 0.166386 0.195603 99.033310
18 310 0.015405 0.020036 0.024045 0.034192 0.052595 0.072130 0.085591 0.100522 0.120645 0.148577 0.175694 99.150558
18 311 0.014845 0.018748 0.022527 0.032399 0.049081 0.066087 0.078332 0.092781 0.111387 0.136759 0.161740 99.215309
18 312 0.012665 0.016445 0.019964 0.029769 0.046936 0.062554 0.072422 0.085897 0.105698 0.130554 0.152515 99.264580
18 313 0.018100 0.021046 0.025952 0.040173 0.060625 0.076544 0.088691 0.107598 0.130186 0.155719 0.179485 99.095879
18 314 0.012260 0.018178 0.022949 0.033559 0.055144 0.079161 0.094152 0.109435 0.132885 0.166806 0.197377 99.078094
18 315 0.018583 0.027492 0.035618 0.048275 0.065740 0.085205 0.102556 0.121430 0.140262 0.164817 0.190223 98.999802
18 316 0.014565 0.020235 0.025422 0.036901 0.056739 0.083065 0.102784 0.119255 0.137660 0.172512 0.215323 99.015541
19 20 0.000000 0.000000 0.000000 0.000000 0.000000 0.000000 0.000000 0.000000 0.000000 0.000000 0.000000 0.000000
19 21 0.311502 8.987602 20.084146 44.803757 15.875274 1.750773 0.229801 0.047665 0.018277 0.007620 0.001460 7.882123
19 22 3.056626 7.820545 3.011393 5.840331 9.127359 18.314737 27.520639 15.493718 1.365205 0.050841 0.002329 8.396276
19 23 0.721889 7.281035 8.051799 10.522882 8.803686 9.040168 8.280771 9.678713 11.892562 10.794116 4.324911 10.607468
19 24 0.336369 1.262833 0.776030 2.465705 4.567349 11.807753 12.877828 11.104946 7.175979 7.501349 7.390650 32.733212
19 25 0.637200 1.214360 1.205393 1.738894 2.907658 7.490757 17.732658 11.462831 7.279215 5.152794 5.275616 37.902622
19 26 0.269439 0.616637 0.764035 1.046041 1.940702 6.070131 16.181686 10.243922 6.673111 5.445799 6.396450 44.352047
19 27 0.411182 0.777694 1.243564 2.126494 2.569579 3.437272 8.467424 9.831045 12.707096 9.481146 7.978895 40.968609
19 28 0.303275 1.024642 1.596554 1.572594 1.464665 1.916975 3.580179 3.185631 5.256528 8.105872 14.807436 57.185650
19 29 0.109953 0.246003 0.402316 0.597535 0.675811 1.042849 2.338868 2.170713 2.650110 3.143639 5.755377 80.866829
19 30 0.189017 0.285986 0.296904 0.410514 0.656347 1.234386 2.682663 2.237564 2.487141 2.715360 4.284160 82.519951
19 31 0.109512 0.196701 0.276614 0.377042 0.520906 0.822817 1.195473 1.533466 1.901599 2.497410 3.182156 87.386307
19 32 0.266004 0.404254 0.432808 0.523679 0.729723 1.051452 1.286773 1.435275 1.678084 2.117643 2.606212 87.468094
19 33 0.229255 0.382441 0.497458 0.629045 0.768892 1.026307 1.261878 1.391468 1.525357 1.839829 2.259055 88.189018
19 34 0.253592 0.446970 0.529328 0.611140 0.751245 1.029967 1.275164 1.417331 1.611069 1.983140 2.437752 87.653297
19 35 0.086493 0.163494 0.254281 0.358082 0.473077 0.711635 1.004006 1.211655 1.354246 1.626405 1.997490 90.759132
19 36 0.110244 0.185211 0.237594 0.327889 0.497393 0.779447 1.029988 1.189252 1.378277 1.726658 2.123964 90.414085
19 37 0.170930 0.287739 0.345143 0.421935 0.580285 0.862628 1.101696 1.239991 1.432820 1.794774 2.205612 89.556450
19 38 0.103822 0.169441 0.220450 0.316301 0.510120 0.852858 1.167042 1.341564 1.511752 1.854942 2.236386 89.715324
19 39 0.167733 0.298888 0.376675 0.490781 0.747138 1.226623 1.656657 1.855225 2.036713 2.421534 2.816252 85.905785
19 40 0.269502 0.611472 0.846996 0.937481 1.095708 1.571768 2.021254 2.136819 2.212842 2.592340 3.124189 82.579628
19 41 0.258119 0.729047 1.150561 1.205491 1.253901 1.746506 2.285140 2.394558 2.397120 2.708881 3.194256 80.676422
19 42 0.341458 0.612491 0.724582 0.837658 1.199612 2.189525 3.274420 3.588659 3.476321 3.766317 4.126132 75.862823
19 43 0.183689 0.501779 0.720229 0.723949 0.870634 1.370692 1.804992 1.875401 1.916987 2.217320 2.602741 85.211586
19 44 0.134568 0.402326 0.732291 0.847723 0.973781 1.494042 2.104974 2.316626 2.285869 2.478420 2.826517 83.402863
19 45 0.301173 0.609957 0.774300 0.848001 1.099940 1.724312 2.285277 2.472312 2.543817 2.781220 3.017890 81.541801
19 46 0.371864 0.833251 1.103291 1.143675 1.376914 2.005167 2.517538 2.631893 2.702065 2.985398 3.285287 79.043655
19 47 0.200209 0.524966 0.883909 1.151277 1.621843 2.491854 3.144056 3.204118 3.147897 3.323772 3.546938 76.759163
19 48 0.340499 0.651696 0.771931 0.869132 1.302778 2.268313 3.036280 3.195260 3.241205 3.502231 3.665992 77.154686
19 49 0.459624 0.971402 1.122134 1.099437 1.401762 2.224403 2.861844 2.953376 2.988059 3.285260 3.539039 77.093658
19 50 0.243914 0.887381 1.665805 1.696661 1.722899 2.422507 3.140413 3.153161 2.915421 3.008888 3.320014 75.822937
19 51 0.165139 0.558390 1.077344 1.280412 1.504271 2.257509 3.102456 3.290255 3.095689 3.093838 3.207225 77.367470
19 52 0.564516 0.918808 0.885772 0.910266 1.355953 2.316712 2.985432 3.052277 3.057969 3.257846 3.286406 77.408043
19 53 0.276424 0.848656 1.349319 1.396487 1.562507 2.173903 2.649745 2.652570 2.634043 2.829235 3.029877 78.597229
19 54 0.224147 0.657540 1.064561 1.138526 1.340798 2.158365 3.049386 3.212033 2.948434 2.937138 3.079214 78.189857
19 55 0.172330 0.571519 1.126429 1.350128 1.464033 1.921699 2.442224 2.641344 2.683716 2.833368 3.075233 79.717979
19 56 0.270233 0.434014 0.500091 0.630653 1.030460 1.804689 2.453770 2.687128 2.769524 2.971749 3.067938 81.379753
19 57 0.153136 0.444844 0.729956 0.825162 1.012002 1.498016 1.946865 2.088893 2.184523 2.452799 2.767079 83.896729
19 58 0.135063 0.425156 0.791273 0.893527 0.961739 1.338444 1.783056 1.951590 1.968513 2.170989 2.543987 85.036659
19 59 0.153588 0.341258 0.533437 0.676871 0.887045 1.284460 1.674896 1.897654 2.052003 2.298977 2.576123 85.623688
19 60 0.164734 0.254699 0.293841 0.376396 0.609130 1.021246 1.374956 1.603706 1.860478 2.206315 2.447007 87.787498
19 61 0.101143 0.270612 0.457690 0.526010 0.599798 0.877541 1.219414 1.405967 1.497696 1.724847 2.075779 89.243507
19 62 0.091565 0.259614 0.490839 0.606785 0.668799 0.885928 1.152233 1.307736 1.399215 1.599146 1.917457 89.620682
19 63 0.087789 0.178638 0.263630 0.325432 0.441244 0.738641 1.099149 1.315208 1.405229 1.598479 1.847303 90.699257
19 64 0.085604 0.259755 0.471883 0.542452 0.595935 0.803669 1.036148 1.156370 1.261500 1.492630 1.831194 90.462860
19 65 0.068847 0.148009 0.232725 0.299445 0.415512 0.683087 0.989906 1.177804 1.285859 1.500080 1.777172 91.421555
19 66 0.142823 0.212588 0.244104 0.330544 0.563664 0.904855 1.125070 1.256190 1.462969 1.760583 1.976466 90.020142
19 67 0.135245 0.317168 0.487440 0.572049 0.695983 0.990944 1.265460 1.380525 1.464934 1.694256 2.016631 88.979362
19 68 0.106346 0.311252 0.577368 0.675705 0.723283 0.965391 1.255458 1.397957 1.470312 1.666571 1.984479 88.865875
19 69 0.146561 0.237608 0.289741 0.370835 0.585091 1.002272 1.376723 1.542353 1.620467 1.806691 1.991400 89.030258
19 70 0.114998 0.347800 0.628450 0.719990 0.805576 1.085451 1.353442 1.444249 1.525066 1.757043 2.083086 88.134850
19 71 0.292106 0.473641 0.529743 0.593041 0.814962 1.232225 1.541763 1.656203 1.775055 2.036043 2.282197 86.773018
19 72 0.246296 0.377442 0.407003 0.517495 0.874570 1.395165 1.655101 1.714023 1.885104 2.198569 2.402649 86.326584
19 73 0.155285 0.351150 0.544926 0.681034 0.898143 1.302648 1.636152 1.757034 1.855193 2.105274 2.402875 86.310287
19 74 0.274469 0.504663 0.561659 0.583328 0.807202 1.341273 1.791800 1.920429 1.999710 2.263495 2.523773 85.428200
19 75 0.127223 0.387707 0.729274 0.829267 0.863286 1.172874 1.566124 1.730524 1.764250 1.964614 2.324657 86.540199
19 76 0.131451 0.399657 0.713517 0.784619 0.837754 1.176584 1.566187 1.700904 1.716290 1.907965 2.241764 86.823311
19 77 0.215050 0.415776 0.529147 0.595854 0.791603 1.225860 1.615240 1.776901 1.878213 2.123034 2.385973 86.447350
19 78 0.305681 0.506458 0.543848 0.601416 0.874713 1.341483 1.616877 1.692379 1.852716 2.164068 2.399630 86.100731
19 79 0.259148 0.387632 0.408392 0.504158 0.842298 1.386688 1.690568 1.749337 1.872071 2.137222 2.301316 86.461174
19 80 0.161383 0.451989 0.753256 0.816204 0.879992 1.252718 1.663683 1.771583 1.733512 1.889205 2.188209 86.438271
19 81 0.128149 0.405008 0.780919 0.913373 0.981548 1.315969 1.684968 1.797899 1.805544 1.984894 2.311653 85.890076
19 82 0.156758 0.328137 0.464557 0.518834 0.650116 1.091209 1.669366 1.979476 2.030410 2.207515 2.460523 86.443100
19 83 0.116793 0.322947 0.548719 0.656209 0.807085 1.158566 1.486101 1.614499 1.718320 1.951095 2.235344 87.384323
19 84 0.160715 0.334885 0.481320 0.555874 0.682139 1.031627 1.437790 1.673445 1.773192 1.976715 2.254791 87.637505
19 85 0.116079 0.281951 0.458169 0.598341 0.816967 1.161211 1.415780 1.525902 1.682125 1.974024 2.306950 87.662498
19 86 0.134124 0.215841 0.271041 0.346478 0.519109 0.844380 1.163397 1.378183 1.562139 1.840985 2.126562 89.597763
19 87 0.154191 0.249031 0.285753 0.355659 0.560692 0.884484 1.097661 1.210908 1.402457 1.714385 1.985886 90.098892
19 88 0.154170 0.323656 0.487243 0.551698 0.625792 0.941281 1.309115 1.453870 1.446163 1.628029 1.969270 89.109711
19 89 0.194443 0.474775 0.658386 0.674178 0.752095 1.053192 1.312426 1.376896 1.439062 1.675206 1.997557 88.391785
19 90 0.079426 0.181440 0.372817 0.478754 0.478387 0.726212 1.168506 1.411153 1.311603 1.404747 1.738727 90.648232
19 91 0.167390 0.435581 0.589980 0.573793 0.641528 0.925293 1.168112 1.236747 1.335718 1.621912 1.987608 89.316338
19 92 0.043047 0.096296 0.197338 0.291021 0.367797 0.583242 0.894505 1.110022 1.178547 1.380354 1.727529 92.130302
19 93 0.069180 0.132187 0.166277 0.204429 0.324376 0.558155 0.754844 0.865089 1.015127 1.300804 1.613707 92.995819
19 94 0.033957 0.064428 0.101450 0.153270 0.257126 0.452952 0.657839 0.813362 0.969082 1.224401 1.513296 93.758835
19 95 0.067844 0.124408 0.177174 0.243168 0.377843 0.616934 0.832503 0.963227 1.091539 1.334793 1.623543 92.547020
19 96 0.131207 0.241799 0.316132 0.378416 0.511797 0.732670 0.898228 0.998010 1.154958 1.435870 1.746611 91.454300
19 97 0.153667 0.229208 0.296218 0.386144 0.521571 0.759879 0.961274 1.059984 1.124865 1.342463 1.667377 91.497353
19 98 0.281232 0.374755 0.332066 0.403128 0.743661 1.140329 1.137268 1.092830 1.437513 2.153617 2.627956 88.275650
19 99 0.105056 0.243537 0.515227 0.628814 0.574995 1.034724 1.884949 1.955337 1.299540 1.243440 1.608752 88.905624
19 100 0.451392 0.649601 0.604025 0.838262 1.451717 1.761619 1.425418 1.140965 1.220139 1.597255 1.916663 86.942947
19 101 0.082508 0.232774 1.104127 1.737802 0.731384 0.653394 1.117754 1.527390 1.275934 1.229403 1.607050 88.700478
19 102 1.098425 1.233188 0.798317 0.665924 0.731486 0.960426 1.111427 1.170698 1.264431 1.468311 1.670323 87.827042
19 103 0.093090 0.180288 0.578050 1.317172 1.119060 0.813772 0.908814 1.125718 1.187427 1.238257 1.422471 90.015877
19 104 0.223421 0.498136 0.604044 0.640969 0.822871 1.139120 1.229844 1.138743 1.167838 1.420556 1.713440 89.401016
19 105 0.073174 0.147934 0.267272 0.382780 0.504127 0.810572 1.283317 1.668373 1.739641 1.729045 1.729227 89.664543
19 106 0.253811 0.342984 0.332517 0.444742 0.823689 1.301800 1.416846 1.378327 1.502875 1.795212 1.978109 88.429085
19 107 0.163234 0.391402 0.647119 0.748856 0.790995 0.996854 1.218874 1.315338 1.360680 1.528382 1.802431 89.035835
19 108 0.181174 0.365179 0.500861 0.561845 0.669271 0.940234 1.180613 1.266049 1.305141 1.462117 1.686832 89.880684
19 109 0.165479 0.317278 0.430747 0.517264 0.682844 0.990004 1.238232 1.349535 1.451612 1.655091 1.870721 89.331200
19 110 0.219899 0.343399 0.373490 0.442097 0.693634 1.138093 1.458733 1.589220 1.725051 1.971724 2.162958 87.881699
19 111 0.109350 0.266878 0.438835 0.585408 0.819842 1.155435 1.354941 1.405280 1.520776 1.762558 1.998501 88.582199
19 112 0.351285 0.570183 0.539502 0.526654 0.716753 1.144075 1.458899 1.535378 1.589768 1.761452 1.904180 87.901863
19 113 0.095544 0.347092 0.717831 0.852484 0.918824 1.177638 1.438011 1.496533 1.518532 1.682185 1.946547 87.808784
19 114 0.099226 0.234683 0.350788 0.413043 0.579015 1.085292 1.734413 2.024916 2.000670 2.094563 2.239408 87.143990
19 115 0.106575 0.294499 0.481092 0.577955 0.754414 1.129025 1.448522 1.544128 1.610353 1.793924 2.003358 88.256149
19 116 0.155018 0.471147 0.764910 0.774559 0.808459 1.116359 1.469833 1.598201 1.626745 1.775830 2.007292 87.431648
19 117 0.073345 0.252594 0.504938 0.600198 0.703217 1.084109 1.551999 1.737991 1.736685 1.883490 2.156248 87.715187
19 118 0.074524 0.171659 0.256034 0.320660 0.489884 0.928623 1.479272 1.794909 1.909453 2.087059 2.239043 88.248886
19 119 0.086778 0.277394 0.502059 0.570116 0.654841 0.961277 1.298899 1.418248 1.448938 1.610237 1.861051 89.310165
19 120 0.093199 0.316867 0.638306 0.727663 0.726487 0.964345 1.309357 1.482590 1.507589 1.638930 1.912170 88.682495
19 121 0.071668 0.192527 0.338717 0.434422 0.579333 0.911213 1.265591 1.444067 1.536465 1.734154 1.984992 89.506844
19 122 0.073218 0.164206 0.238653 0.294492 0.440530 0.753555 1.062674 1.225313 1.353604 1.591606 1.842554 90.959587
19 123 0.109376 0.206298 0.258812 0.316579 0.478490 0.742617 0.921690 1.005680 1.148109 1.393190 1.611580 91.807579
19 124 0.215918 0.327010 0.341320 0.376383 0.524991 0.808408 1.023952 1.112218 1.198085 1.391015 1.590311 91.090385
19 125 0.068336 0.224287 0.421346 0.482887 0.525694 0.698016 0.869821 0.941984 1.021857 1.221932 1.511776 92.012062
19 126 0.067302 0.136654 0.205572 0.250653 0.326111 0.540920 0.803416 0.945085 0.978764 1.115173 1.332736 93.297615
19 127 0.101878 0.192357 0.239650 0.277818 0.381438 0.561058 0.686315 0.754087 0.871544 1.081643 1.303769 93.548447
19 128 0.066830 0.125981 0.193140 0.248363 0.314724 0.475768 0.661976 0.780506 0.845239 0.992076 1.205974 94.089424
19 129 0.084853 0.194612 0.274778 0.303662 0.361649 0.502411 0.628733 0.701545 0.796774 0.981268 1.218992 93.950722
19 130 0.074515 0.124221 0.165278 0.211068 0.291617 0.440907 0.583605 0.677362 0.757209 0.902900 1.078045 94.693275
19 131 0.070835 0.134486 0.172383 0.206232 0.304076 0.491730 0.634739 0.689993 0.760031 0.925248 1.108908 94.501343
19 132 0.082459 0.185322 0.274176 0.311576 0.374027 0.538684 0.704017 0.785878 0.843031 0.982048 1.175457 93.743332
19 133 0.081059 0.190095 0.313933 0.387616 0.462185 0.621268 0.769065 0.841314 0.903562 1.052540 1.261026 93.116341
19 134 0.174543 0.267552 0.275831 0.305533 0.439225 0.674024 0.831592 0.902493 1.009221 1.201847 1.373036 92.545097
19 135 0.108778 0.192366 0.235967 0.287415 0.437645 0.701368 0.881138 0.940271 1.026779 1.223725 1.408259 92.556290
19 136 0.150727 0.283932 0.309171 0.310426 0.427024 0.714097 0.940344 0.989398 1.031620 1.204319 1.394981 92.243958
19 137 0.057192 0.185958 0.376046 0.450998 0.492117 0.697718 0.957262 1.069218 1.090414 1.225979 1.467144 91.929955
19 138 0.076248 0.220696 0.382899 0.424086 0.483927 0.759804 1.123073 1.283621 1.271658 1.366471 1.557876 91.049644
19 139 0.090707 0.287709 0.510481 0.526722 0.539133 0.766910 1.059147 1.176632 1.178750 1.284487 1.475293 91.104034
19 140 0.102477 0.281690 0.457340 0.493503 0.550215 0.795063 1.084491 1.228233 1.281995 1.415073 1.599874 90.710045
19 141 0.040083 0.108098 0.196739 0.277609 0.453145 0.882487 1.383928 1.586979 1.598177 1.750062 1.955609 89.767082
19 142 0.107230 0.303883 0.495234 0.561015 0.684778 0.958124 1.186023 1.288797 1.429834 1.687331 1.970514 89.327232
19 143 0.225790 0.353735 0.364658 0.406570 0.580686 0.918112 1.187643 1.302212 1.386244 1.569290 1.753143 89.951912
19 144 0.096281 0.283572 0.474148 0.542205 0.664355 0.960041 1.215658 1.302783 1.396600 1.625804 1.910162 89.528397
19 145 0.087614 0.199856 0.280691 0.352935 0.590501 1.115530 1.554735 1.619451 1.610673 1.806471 2.025392 88.756149
19 146 0.248307 0.483047 0.525135 0.523855 0.702600 1.044388 1.209562 1.197926 1.271575 1.490283 1.683725 89.619598
19 147 0.350518 0.532184 0.463437 0.447108 0.647565 1.074660 1.329889 1.333283 1.357023 1.519591 1.632669 89.312073
19 148 0.076731 0.254510 0.482283 0.575866 0.722209 1.135165 1.500104 1.497934 1.400129 1.503196 1.707905 89.143967
19 149 0.147179 0.443287 0.740875 0.768230 0.782662 1.035991 1.299041 1.339737 1.307426 1.422527 1.640493 89.072548
19 150 0.338572 0.544580 0.521511 0.499079 0.655343 0.992880 1.187397 1.182917 1.201688 1.349117 1.484308 90.042610
19 151 0.108049 0.221942 0.304135 0.388030 0.588798 0.916626 1.117669 1.147899 1.197724 1.343646 1.456581 91.208900
19 152 0.191313 0.322637 0.380697 0.434554 0.608687 0.978706 1.254719 1.289105 1.261999 1.389760 1.555647 90.332184
19 153 0.161804 0.469026 0.719350 0.705529 0.726680 0.975500 1.192218 1.210652 1.228734 1.418281 1.688851 89.503372
19 154 0.151585 0.303753 0.472748 0.545210 0.571994 0.836866 1.204385 1.357811 1.280075 1.343953 1.536861 90.394760
19 155 0.195167 0.348340 0.428033 0.473269 0.597932 0.908750 1.185570 1.266736 1.290836 1.454661 1.646638 90.204063
19 156 0.134882 0.321865 0.548529 0.612455 0.588386 0.795253 1.113482 1.277490 1.270487 1.382148 1.608790 90.346237
19 157 0.094875 0.222827 0.388433 0.461166 0.479502 0.674512 0.953373 1.082005 1.041366 1.125797 1.341775 92.134369
19 158 0.107963 0.223713 0.327790 0.364734 0.390998 0.545353 0.752241 0.880610 0.929204 1.050489 1.241282 93.185631
19 159 0.085844 0.170220 0.259518 0.300364 0.324414 0.452121 0.622680 0.735676 0.795170 0.941219 1.166223 94.146553
19 160 0.052167 0.116118 0.162882 0.181765 0.230849 0.355346 0.477601 0.541722 0.604727 0.750820 0.945450 95.580551
19 161 0.041300 0.081933 0.121375 0.150915 0.190035 0.267703 0.346877 0.409349 0.481405 0.606512 0.767001 96.535591
19 162 0.014277 0.026311 0.039667 0.059291 0.101642 0.180538 0.261342 0.322011 0.382382 0.487305 0.611553 97.513680
19 163 0.020243 0.040525 0.057294 0.077646 0.128231 0.214935 0.285090 0.331836 0.400953 0.524856 0.662799 97.255600
19 164 0.035252 0.074942 0.106443 0.124479 0.158294 0.225418 0.286590 0.330931 0.390730 0.502773 0.649117 97.115028
19 165 0.011888 0.023910 0.034099 0.046648 0.081888 0.155629 0.229256 0.276647 0.325971 0.418213 0.519266 97.876587
19 166 0.014283 0.031140 0.047795 0.061133 0.092201 0.170856 0.267195 0.325618 0.354796 0.428048 0.528855 97.678078
19 167 0.029013 0.096488 0.183100 0.201121 0.198783 0.247162 0.308582 0.342793 0.374595 0.459119 0.596491 96.962753
19 168 0.013362 0.034158 0.062992 0.079941 0.103502 0.184684 0.291436 0.335167 0.323421 0.370805 0.468558 97.731972
19 169 0.043757 0.064100 0.057609 0.061461 0.098033 0.168373 0.219357 0.247165 0.293421 0.376742 0.445259 97.924721
19 170 0.016047 0.036010 0.066323 0.087995 0.107117 0.167647 0.243631 0.284571 0.292318 0.345744 0.440303 97.912292
19 171 0.036823 0.101667 0.139475 0.129707 0.138729 0.195526 0.249857 0.271903 0.298409 0.376135 0.488000 97.573769
19 172 0.008456 0.019043 0.037237 0.054409 0.071362 0.113983 0.177423 0.230612 0.257064 0.307067 0.383064 98.340286
19 173 0.007972 0.015264 0.019597 0.026339 0.049635 0.098375 0.144380 0.172770 0.206259 0.274011 0.346301 98.639099
19 174 0.020704 0.039437 0.053234 0.066197 0.093239 0.133488 0.164180 0.187795 0.223746 0.285699 0.352661 98.379616
19 175 0.018156 0.031177 0.037776 0.049109 0.080097 0.126674 0.157632 0.175997 0.205937 0.263570 0.324256 98.529617
19 176 0.004119 0.008083 0.011961 0.018259 0.036000 0.071174 0.108107 0.139463 0.177586 0.238074 0.295895 98.891281
19 177 0.004467 0.009657 0.015513 0.022946 0.041616 0.080901 0.124796 0.154862 0.178068 0.225569 0.283659 98.857948
19 178 0.012642 0.038745 0.072871 0.087581 0.095621 0.120964 0.150106 0.170599 0.192347 0.237140 0.302438 98.518951
19 179 0.004099 0.008598 0.014710 0.021892 0.035334 0.065581 0.107711 0.144608 0.166990 0.202954 0.249234 98.978287
19 180 0.003248 0.006099 0.008533 0.012637 0.024536 0.047516 0.071956 0.095725 0.127998 0.179535 0.232038 99.190178
19 181 0.006250 0.012881 0.019134 0.026188 0.041482 0.067476 0.090919 0.109707 0.134299 0.180325 0.236992 99.074348
19 182 0.009301 0.018781 0.025456 0.031684 0.047976 0.077240 0.102619 0.121167 0.146274 0.193000 0.247215 98.979286
19 183 0.003604 0.006712 0.010232 0.015807 0.029043 0.055428 0.086285 0.113601 0.139157 0.178640 0.220666 99.140823
19 184 0.005167 0.010013 0.014294 0.019737 0.033647 0.061585 0.091012 0.111366 0.128764 0.162995 0.203980 99.157440
19 185 0.011051 0.030465 0.053985 0.063046 0.068754 0.088585 0.111450 0.127442 0.143443 0.179901 0.234003 98.887871
19 186 0.007640 0.014880 0.021692 0.028766 0.042804 0.069218 0.095000 0.111011 0.123419 0.152036 0.189415 99.144119
19 187 0.004605 0.008353 0.012348 0.018261 0.030900 0.053420 0.078352 0.100943 0.122646 0.154085 0.186305 99.229782
19 188 0.005698 0.009553 0.012849 0.018528 0.031708 0.051802 0.068749 0.083156 0.102273 0.134151 0.167790 99.313744
19 189 0.012717 0.019773 0.023892 0.031100 0.046303 0.064323 0.075773 0.086894 0.105670 0.136016 0.166926 99.230614
19 190 0.007818 0.011229 0.014159 0.021091 0.035436 0.051784 0.062437 0.073403 0.090256 0.116589 0.143086 99.372711
19 191 0.002644 0.004813 0.007200 0.011081 0.019439 0.032425 0.045479 0.058887 0.075603 0.100988 0.128574 99.512871
19 192 0.003224 0.005650 0.008200 0.012358 0.021112 0.034563 0.047578 0.060408 0.076170 0.100758 0.127786 99.502197
19 193 0.006086 0.010813 0.014338 0.019176 0.029753 0.045384 0.058262 0.070059 0.087165 0.115586 0.147026 99.396355
19 194 0.004438 0.008607 0.012399 0.016790 0.026534 0.043905 0.061124 0.075616 0.092419 0.122615 0.159585 99.375961
19 195 0.002721 0.005092 0.007343 0.011076 0.021445 0.041287 0.062091 0.080258 0.101329 0.135923 0.172060 99.359375
19 196 0.003832 0.007735 0.012065 0.017574 0.030029 0.054639 0.081618 0.100742 0.115805 0.146758 0.186079 99.243126
19 197 0.011433 0.031268 0.050708 0.056542 0.063091 0.083351 0.104905 0.119556 0.136257 0.173301 0.226821 98.942772
19 198 0.003220 0.006583 0.011771 0.018190 0.029079 0.052660 0.085447 0.113206 0.127746 0.154325 0.191913 99.205856
19 199 0.004373 0.008209 0.011165 0.015391 0.027064 0.048841 0.070743 0.090042 0.115230 0.157838 0.204639 99.246468
19 200 0.008301 0.015935 0.022548 0.029736 0.043972 0.066643 0.086450 0.103693 0.127315 0.168669 0.217994 99.108742
19 201 0.008073 0.015156 0.020305 0.026911 0.043407 0.071079 0.095179 0.113800 0.137419 0.178663 0.224926 99.065086
19 202 0.003054 0.005648 0.008695 0.013835 0.026605 0.051373 0.079735 0.106600 0.135950 0.180597 0.227706 99.160202
19 203 0.004019 0.008042 0.012042 0.017507 0.031894 0.061176 0.093405 0.118558 0.142542 0.185820 0.237304 99.087692
19 204 0.010848 0.029115 0.052757 0.066860 0.077575 0.099689 0.125065 0.146187 0.168458 0.209240 0.266984 98.747223
19 205 0.004733 0.009372 0.014440 0.020506 0.033175 0.059195 0.090852 0.117840 0.140674 0.179463 0.228119 99.101631
19 206 0.004540 0.007967 0.011600 0.017791 0.032227 0.056678 0.082504 0.109564 0.144392 0.194332 0.244585 99.093819
19 207 0.007260 0.012674 0.017358 0.025167 0.044243 0.075773 0.105004 0.131425 0.166359 0.219410 0.273789 98.921539
19 208 0.008855 0.016692 0.025922 0.037399 0.057647 0.094053 0.133170 0.165320 0.196124 0.249841 0.318600 98.696381
19 209 0.016399 0.029550 0.037429 0.047797 0.076124 0.123851 0.162032 0.190676 0.234711 0.308866 0.385318 98.387238
19 210 0.014439 0.029158 0.048357 0.066556 0.092694 0.148623 0.214678 0.258198 0.279124 0.327354 0.397903 98.122910
19 211 0.031738 0.079234 0.124156 0.137519 0.152023 0.202781 0.255079 0.285314 0.316485 0.386116 0.483582 97.545975
19 212 0.035162 0.060718 0.078616 0.096333 0.136846 0.221379 0.304458 0.344873 0.361234 0.410680 0.473220 97.476486
19 213 0.035777 0.087477 0.136200 0.152897 0.176175 0.247733 0.321376 0.358187 0.386178 0.460483 0.564652 97.072861
19 214 0.046841 0.107571 0.150625 0.160205 0.186587 0.271177 0.358232 0.401999 0.433914 0.515150 0.627124 96.740570
19 215 0.025707 0.057328 0.091347 0.116738 0.163342 0.277130 0.407138 0.476135 0.502409 0.580036 0.687331 96.615364
19 216 0.042468 0.109982 0.173113 0.196960 0.232328 0.317710 0.396131 0.438846 0.490031 0.594798 0.731823 96.275803
19 217 0.035607 0.080143 0.121694 0.145384 0.192875 0.308625 0.430799 0.497071 0.541014 0.647210 0.788859 96.210716
19 218 0.064461 0.108964 0.117365 0.135574 0.220066 0.378774 0.490655 0.537434 0.612008 0.759570 0.894395 95.680740
19 219 0.037123 0.095130 0.159979 0.192907 0.241341 0.369621 0.511366 0.585517 0.623253 0.727203 0.880673 95.575890
19 220 0.053500 0.127225 0.200846 0.248283 0.320723 0.450511 0.554205 0.597598 0.643686 0.751870 0.886311 95.165237
19 221 0.130499 0.210358 0.224206 0.236672 0.316062 0.484916 0.625623 0.687842 0.742405 0.868902 1.004322 94.468193
19 222 0.040863 0.129415 0.249422 0.311078 0.376988 0.527166 0.667173 0.725784 0.782350 0.922223 1.110334 94.157204
19 223 0.073032 0.112676 0.136251 0.182277 0.309292 0.547967 0.763329 0.874306 0.935627 1.049319 1.145032 93.870888
19 224 0.087896 0.198523 0.302269 0.377693 0.472168 0.600995 0.685002 0.732505 0.816226 0.957699 1.112660 93.656364
19 225 0.138651 0.268700 0.327167 0.353177 0.456137 0.679295 0.855142 0.920527 0.985148 1.145705 1.329461 92.540894
19 226 0.052397 0.128050 0.205951 0.269810 0.403653 0.660347 0.882263 0.968516 1.025310 1.172399 1.344959 92.886345
19 227 0.075445 0.142664 0.189721 0.248431 0.396769 0.639673 0.803381 0.861165 0.933561 1.094040 1.239452 93.375694
19 228 0.283102 0.414492 0.364442 0.351344 0.477300 0.712245 0.845840 0.880273 0.960217 1.122181 1.253744 92.334824
19 229 0.056686 0.211412 0.465168 0.590928 0.661003 0.856407 1.032774 1.061066 1.071000 1.207635 1.436735 91.349182
19 230 0.083191 0.201827 0.304415 0.330255 0.394044 0.625906 0.913028 1.066473 1.109543 1.232721 1.416986 92.321609
19 231 0.089188 0.138207 0.169845 0.246715 0.446779 0.747923 0.944906 1.031422 1.133049 1.300524 1.413214 92.338226
19 232 0.109218 0.274049 0.423141 0.478915 0.555556 0.754667 0.938112 1.014007 1.079271 1.232046 1.433739 91.707275
19 233 0.088600 0.206977 0.326955 0.420800 0.570160 0.827720 1.018876 1.074791 1.125751 1.287806 1.494478 91.557083
19 234 0.083896 0.138697 0.165064 0.206723 0.333412 0.581915 0.810871 0.952268 1.082928 1.280493 1.439751 92.923981
19 235 0.089068 0.138392 0.161506 0.216701 0.376013 0.660928 0.879127 0.966473 1.042940 1.208034 1.347859 92.912964
19 236 0.096205 0.301531 0.527116 0.547539 0.562130 0.778296 1.000824 1.039887 1.028461 1.166823 1.409802 91.541382
19 237 0.173947 0.352307 0.438966 0.451023 0.519831 0.721919 0.879129 0.918694 0.956163 1.114673 1.337906 92.135445
19 238 0.056267 0.118342 0.211388 0.299051 0.380791 0.540749 0.720103 0.831559 0.888358 1.011603 1.178057 93.763733
19 239 0.237678 0.276341 0.242711 0.288071 0.461881 0.688866 0.785543 0.828312 0.943094 1.137696 1.287008 92.822800
19 240 0.062715 0.136922 0.228355 0.295004 0.367484 0.536066 0.717473 0.811863 0.863347 1.007528 1.216240 93.757004
19 241 0.124804 0.258437 0.327989 0.342261 0.407731 0.594375 0.760907 0.818605 0.858387 1.000080 1.194559 93.311867
19 242 0.074642 0.184954 0.330293 0.382139 0.392564 0.546575 0.761207 0.859732 0.849740 0.951008 1.163702 93.503448
19 243 0.181315 0.287445 0.280631 0.286851 0.392334 0.592557 0.717138 0.756233 0.832007 0.994311 1.138110 93.541069
19 244 0.047066 0.111717 0.217792 0.278068 0.302460 0.468074 0.722479 0.860641 0.832925 0.900752 1.081468 94.176559
19 245 0.105963 0.256015 0.381671 0.417754 0.454315 0.579796 0.689636 0.733533 0.785221 0.916972 1.098302 93.580826
19 246 0.070737 0.138991 0.239095 0.306709 0.324525 0.435819 0.612618 0.739228 0.766857 0.848942 1.007020 94.509460
19 247 0.109964 0.206041 0.251055 0.277870 0.349342 0.479904 0.578336 0.634985 0.716877 0.857488 1.009661 94.528481
19 248 0.048948 0.099158 0.162618 0.216551 0.275578 0.396830 0.531595 0.619288 0.673089 0.779612 0.922820 95.273911
19 249 0.087557 0.161089 0.186534 0.197387 0.261788 0.413291 0.543223 0.595594 0.644444 0.770936 0.922287 95.215866
19 250 0.045287 0.132025 0.244637 0.284710 0.298806 0.386688 0.495960 0.558869 0.603252 0.707878 0.872875 95.369011
19 251 0.043616 0.076260 0.100921 0.129146 0.195675 0.334745 0.474703 0.551081 0.592656 0.684427 0.788454 96.028313
19 252 0.060315 0.125573 0.170758 0.191965 0.244446 0.370112 0.487094 0.542978 0.590434 0.697313 0.826617 95.692398
19 253 0.065696 0.167693 0.267921 0.287109 0.297456 0.392244 0.499330 0.548856 0.578728 0.676505 0.835939 95.382523
19 254 0.046336 0.097404 0.146327 0.174014 0.214703 0.322611 0.440184 0.507528 0.549728 0.644928 0.771426 96.084816
19 255 0.060474 0.101949 0.120591 0.143230 0.213597 0.344160 0.445657 0.491217 0.539621 0.646434 0.760260 96.132812
19 256 0.042633 0.118094 0.212462 0.253922 0.273011 0.345885 0.431983 0.490995 0.549835 0.660997 0.823522 95.796654
19 257 0.042442 0.074404 0.102584 0.132426 0.187291 0.298826 0.419987 0.506100 0.568327 0.677052 0.811893 96.178665
19 258 0.041177 0.082538 0.113753 0.140746 0.203275 0.319269 0.421121 0.487957 0.574298 0.723631 0.890824 96.001411
19 259 0.039313 0.076028 0.104694 0.131744 0.196466 0.325137 0.445715 0.521107 0.602217 0.751622 0.925479 95.880478
19 260 0.045001 0.083585 0.114838 0.143446 0.208747 0.355289 0.508288 0.592681 0.645073 0.764815 0.908542 95.629692
19 261 0.073842 0.186462 0.287216 0.304050 0.328392 0.456435 0.595195 0.651660 0.679133 0.788981 0.961722 94.686913
19 262 0.070437 0.188394 0.327459 0.355876 0.346656 0.442373 0.574367 0.641561 0.660170 0.745613 0.901619 94.745483
19 263 0.103583 0.148567 0.168897 0.211058 0.308252 0.449015 0.543765 0.599206 0.668018 0.787794 0.901442 95.110405
19 264 0.038532 0.072566 0.110587 0.159188 0.246505 0.384954 0.503713 0.578545 0.653340 0.781362 0.915085 95.555618
19 265 0.047373 0.078922 0.104351 0.144961 0.236186 0.385911 0.509205 0.587905 0.674995 0.825192 0.983072 95.421921
19 266 0.055694 0.101693 0.141838 0.183820 0.263796 0.401719 0.518790 0.589954 0.669549 0.820847 0.996373 95.255928
19 267 0.078926 0.136832 0.166555 0.201378 0.295543 0.453418 0.556347 0.599969 0.672830 0.826807 0.991507 95.019882
19 268 0.071950 0.132969 0.197512 0.255905 0.338724 0.493731 0.636211 0.706556 0.750522 0.872655 1.034892 94.508377
19 269 0.168100 0.272496 0.274884 0.287044 0.404729 0.618828 0.731617 0.750772 0.825408 1.008676 1.181039 93.476402
19 270 0.157118 0.246017 0.280682 0.320446 0.421963 0.625748 0.787498 0.850952 0.895355 1.023546 1.165303 93.225372
19 271 0.107841 0.238904 0.341286 0.383589 0.458188 0.644657 0.803837 0.854742 0.879471 0.991335 1.143976 93.152168
19 272 0.068595 0.189792 0.344271 0.406939 0.436430 0.596600 0.801606 0.905910 0.920954 1.002274 1.157340 93.169289
19 273 0.062689 0.153945 0.250605 0.310911 0.405687 0.636297 0.888871 1.001186 1.014910 1.101018 1.234132 92.939751
19 274 0.055767 0.162260 0.296747 0.357224 0.413268 0.581108 0.773404 0.878188 0.936759 1.058681 1.230095 93.256500
19 275 0.076241 0.165765 0.230954 0.259802 0.336438 0.542457 0.776297 0.906882 0.969973 1.094631 1.237734 93.402824
19 276 0.043033 0.128922 0.229572 0.270478 0.331859 0.506356 0.701093 0.791362 0.831990 0.945845 1.111270 94.108215
19 277 0.041319 0.123932 0.255371 0.320193 0.350894 0.484667 0.670671 0.781357 0.816134 0.918634 1.105228 94.131599
19 278 0.089867 0.169947 0.204729 0.228654 0.320942 0.506305 0.663139 0.748387 0.848435 1.021506 1.191967 94.006119
19 279 0.056165 0.117929 0.167071 0.196862 0.262906 0.420077 0.581596 0.669929 0.737709 0.888556 1.081023 94.820175
19 280 0.045280 0.105943 0.163466 0.199861 0.259108 0.371167 0.470405 0.530817 0.606309 0.745361 0.916189 95.586090
19 281 0.053806 0.093034 0.124427 0.154406 0.212343 0.342050 0.493500 0.603047 0.673006 0.791458 0.937494 95.521431
19 282 0.043064 0.132749 0.248603 0.299461 0.333100 0.428867 0.531349 0.598381 0.678166 0.828470 1.042125 94.835663
19 283 0.028487 0.060903 0.091143 0.115746 0.169467 0.298382 0.455383 0.562949 0.632867 0.762938 0.932400 95.889336
19 284 0.015816 0.031496 0.047606 0.071974 0.133881 0.248259 0.357951 0.442220 0.549575 0.715817 0.870987 96.514420
19 285 0.067251 0.121112 0.137728 0.156244 0.234203 0.387786 0.513111 0.576753 0.653853 0.801684 0.954991 95.395287
19 286 0.031823 0.115611 0.245648 0.303019 0.336027 0.434286 0.533221 0.575138 0.618688 0.736301 0.917888 95.152351
19 287 0.016208 0.038928 0.060770 0.076650 0.123310 0.257540 0.443898 0.567251 0.619887 0.718903 0.826965 96.249695
19 288 0.022951 0.049849 0.070645 0.093952 0.169865 0.342753 0.514535 0.587564 0.627935 0.726712 0.811031 95.982208
19 289 0.074101 0.251762 0.432942 0.411077 0.382694 0.506304 0.651403 0.677157 0.658050 0.737538 0.897644 94.319328
19 290 0.053954 0.180717 0.375802 0.430845 0.402486 0.483125 0.606329 0.655441 0.645297 0.692535 0.809189 94.664284
19 291 0.042806 0.079976 0.112051 0.142590 0.210778 0.364596 0.537812 0.622528 0.623232 0.653868 0.695862 95.913902
19 292 0.038134 0.107930 0.191382 0.223675 0.247767 0.322669 0.405122 0.453784 0.495131 0.576150 0.686903 96.251350
19 293 0.037514 0.068265 0.093575 0.111610 0.142448 0.214458 0.295694 0.349312 0.381748 0.450326 0.541764 97.313286
19 294 0.029542 0.054370 0.067098 0.079692 0.117054 0.180293 0.229052 0.260753 0.307894 0.390270 0.477679 97.806305
19 295 0.016495 0.029304 0.040910 0.055385 0.083659 0.131088 0.176284 0.212146 0.249755 0.311922 0.385072 98.307976
19 296 0.008914 0.017601 0.026741 0.039116 0.067043 0.113275 0.155803 0.188166 0.224959 0.284925 0.351683 98.521774
19 297 0.021331 0.034722 0.043211 0.055986 0.084620 0.123289 0.149369 0.169282 0.200345 0.253683 0.311021 98.553139
19 298 0.032602 0.051757 0.055781 0.063507 0.091419 0.131312 0.153167 0.166748 0.195951 0.250982 0.308780 98.498001
19 299 0.012267 0.025667 0.037667 0.047992 0.068818 0.107673 0.142930 0.164512 0.187107 0.235224 0.296310 98.673836
19 300 0.009030 0.016565 0.022754 0.032088 0.056692 0.101298 0.141561 0.167345 0.192706 0.239633 0.290047 98.730286
19 301 0.015921 0.030174 0.043389 0.057176 0.081884 0.120476 0.151744 0.172198 0.196400 0.242371 0.295485 98.592789
19 302 0.042306 0.064884 0.067083 0.074111 0.105321 0.150693 0.174541 0.188198 0.219361 0.277005 0.333648 98.302856
19 303 0.026063 0.039197 0.049479 0.068132 0.105011 0.151596 0.181737 0.202303 0.229389 0.274478 0.318043 98.354568
19 304 0.029556 0.044284 0.053560 0.071682 0.113348 0.174249 0.216429 0.238270 0.260392 0.302466 0.341660 98.154106
19 305 0.035997 0.073765 0.105419 0.119108 0.136248 0.180467 0.223936 0.247771 0.264767 0.307845 0.367730 97.936943
19 306 0.023486 0.061444 0.109739 0.128844 0.132700 0.167536 0.214354 0.243048 0.255943 0.292385 0.351897 98.018623
19 307 0.021219 0.033547 0.043799 0.057901 0.085491 0.130134 0.171759 0.201718 0.224761 0.262201 0.302232 98.465240
19 308 0.015365 0.026430 0.034612 0.044940 0.067648 0.102851 0.131555 0.153042 0.179980 0.223363 0.267476 98.752739
19 309 0.013315 0.022241 0.029064 0.038132 0.056710 0.085166 0.108929 0.127920 0.151032 0.189912 0.233467 98.944107
19 310 0.011744 0.019666 0.025895 0.033857 0.049672 0.074009 0.094974 0.112056 0.132827 0.168322 0.208371 99.068611
19 311 0.011184 0.018179 0.022849 0.030025 0.045592 0.067748 0.084635 0.098681 0.117947 0.150632 0.186819 99.165710
19 312 0.006635 0.011143 0.016027 0.023561 0.037198 0.056547 0.074730 0.092302 0.112320 0.142597 0.175750 99.251190
19 313 0.012587 0.017396 0.020696 0.030080 0.051831 0.078933 0.097270 0.114769 0.139666 0.175866 0.209233 99.051674
19 314 0.005910 0.011565 0.019052 0.028466 0.044370 0.071482 0.101744 0.127869 0.149911 0.185881 0.228829 99.024925
19 315 0.016083 0.030350 0.042224 0.055064 0.074280 0.095911 0.111561 0.127961 0.151692 0.186741 0.223446 98.884682
19 316 0.008366 0.014399 0.022247 0.033878 0.051833 0.081552 0.111866 0.136115 0.154146 0.190026 0.238135 98.957436
20 21 0.000000 0.000000 0.000000 0.000000 0.000000 0.000000 0.000000 0.000000 0.000000 0.000000 0.000000 0.000000
20 22 0.299914 8.763619 19.892988 45.297646 16.336468 1.813254 0.242167 0.056882 0.025043 0.010619 0.001954 7.259441
20 23 3.707766 9.821562 3.546106 6.319483 9.435844 18.303541 26.321918 14.544744 1.307751 0.052642 0.002572 6.636072
20 24 0.531685 5.794216 6.702945 9.030083 7.161511 7.952614 8.127133 10.412322 13.670712 13.457624 5.737969 11.421185
20 25 0.256343 0.939294 0.584898 2.168376 4.894564 14.222736 14.997283 11.302317 6.387606 6.395535 6.343261 31.507788
20 26 0.308353 0.589872 0.726167 1.281046 2.386663 6.731823 17.407932 11.318930 7.155746 5.387983 5.888604 40.816879
20 27 0.279979 0.584979 0.682228 0.961486 1.975781 6.917439 19.468256 11.786066 7.043864 5.688195 6.642776 37.968952
20 28 0.240168 0.358702 0.542570 1.073152 1.542951 2.443945 7.191509 9.985865 15.216559 11.595404 9.079779 40.729401
20 29 0.162334 0.389379 0.544878 0.683422 0.822072 1.180753 2.294599 2.185658 4.000443 6.856480 13.821562 67.058418
20 30 0.119104 0.203177 0.299186 0.463654 0.523059 0.767654 1.659606 1.569306 1.995918 2.439054 4.591723 85.368553
20 31 0.207692 0.294100 0.336885 0.505361 0.714951 1.106866 2.209161 1.866507 2.124876 2.274344 3.531190 84.828064
20 32 0.167544 0.238368 0.325134 0.488014 0.661861 0.901476 1.161737 1.431263 1.753748 2.252237 2.838538 87.780083
20 33 0.261348 0.332668 0.351280 0.490836 0.774843 1.160974 1.430370 1.599712 1.846981 2.297653 2.776208 86.677132
20 34 0.169126 0.302495 0.461721 0.659652 0.835071 1.139423 1.497179 1.771051 1.996927 2.395174 2.921994 85.850182
20 35 0.189933 0.314473 0.401189 0.522895 0.656685 0.867139 1.066929 1.223685 1.424614 1.772273 2.219135 89.341049
20 36 0.161690 0.265038 0.366483 0.509948 0.664195 0.901880 1.166088 1.400132 1.642640 1.991011 2.402030 88.528862
20 37 0.125357 0.206703 0.289213 0.427353 0.642273 0.985273 1.332258 1.577226 1.785626 2.117584 2.489150 88.021980
20 38 0.154307 0.265256 0.361286 0.500835 0.687456 0.963740 1.204002 1.364450 1.563807 1.918757 2.336811 88.679291
20 39 0.190976 0.345903 0.509021 0.696164 0.874538 1.170680 1.474534 1.679605 1.883735 2.283342 2.816281 86.075226
20 40 0.135278 0.235915 0.324463 0.477485 0.791018 1.408181 2.023284 2.311641 2.485338 2.955223 3.472293 83.379883
20 41 0.130750 0.297765 0.476969 0.617822 0.827398 1.438894 2.238566 2.582176 2.563135 2.888896 3.421947 82.515678
20 42 0.313496 0.486715 0.621023 0.880103 1.227545 1.707903 2.075797 2.281651 2.561616 3.224263 4.079757 80.540131
20 43 0.199136 0.430533 0.700042 0.979167 1.411736 2.538462 3.862670 4.302999 4.190879 4.691977 5.473081 71.219315
20 44 0.052461 0.112617 0.179671 0.268187 0.505343 1.073859 1.703585 1.980215 2.084773 2.505227 3.013992 86.520073
20 45 0.108425 0.189386 0.300994 0.481570 0.779561 1.244281 1.647397 1.867158 2.016243 2.389480 2.880254 86.095253
20 46 0.161554 0.279628 0.402502 0.591319 0.968531 1.591793 2.083846 2.305912 2.514044 2.991340 3.526601 82.582924
20 47 0.079228 0.156591 0.260088 0.426252 0.805011 1.573450 2.403967 2.905286 3.222443 3.766542 4.266651 80.134491
20 48 0.115595 0.197330 0.299190 0.506412 0.947963 1.598666 2.077626 2.341623 2.650454 3.255896 3.885770 82.123474
20 49 0.166278 0.273941 0.388387 0.606243 1.041765 1.689476 2.127388 2.292039 2.495115 3.043246 3.683341 82.192780
20 50 0.079673 0.190432 0.322858 0.451559 0.753023 1.573763 2.628046 3.137192 3.201287 3.621793 4.150362 79.890015
20 51 0.065845 0.141596 0.237116 0.362385 0.653124 1.360780 2.231840 2.700990 2.840808 3.299881 3.855420 82.250214
20 52 0.143812 0.168277 0.215834 0.420175 0.892232 1.418367 1.636176 1.760079 2.029538 2.627291 3.308608 85.379616
20 53 0.067315 0.141896 0.236118 0.363534 0.641755 1.260019 1.936230 2.263810 2.388767 2.792888 3.279852 84.627823
20 54 0.063980 0.118115 0.171766 0.266556 0.523887 1.101225 1.697355 1.993639 2.202390 2.781287 3.460221 85.619583
20 55 0.044057 0.099156 0.184562 0.292196 0.493909 0.983994 1.693666 2.227888 2.419726 2.704837 3.065989 85.790024
20 56 0.080899 0.099957 0.132917 0.244344 0.481961 0.788734 1.018080 1.239823 1.556924 2.105547 2.762509 89.488304
20 57 0.037505 0.078308 0.129051 0.197638 0.348117 0.692895 1.112682 1.404560 1.616533 2.016554 2.491512 89.874649
20 58 0.039363 0.078040 0.118550 0.174651 0.317436 0.666075 1.101259 1.373486 1.505503 1.816231 2.220219 90.589188
20 59 0.045073 0.079191 0.128544 0.210612 0.349467 0.582738 0.848354 1.094406 1.325192 1.664683 2.083878 91.587860
20 60 0.051618 0.067967 0.090504 0.151032 0.268974 0.439291 0.592274 0.746640 0.948330 1.285972 1.709498 93.647903
20 61 0.030455 0.059709 0.089729 0.130356 0.224610 0.430994 0.656846 0.806589 0.940973 1.224920 1.599926 93.804893
20 62 0.022205 0.046845 0.084076 0.130415 0.213721 0.416971 0.706891 0.933829 1.045748 1.250811 1.546628 93.601860
20 63 0.047899 0.065355 0.083761 0.132997 0.235964 0.399831 0.542652 0.656094 0.790944 1.049150 1.388584 94.606773
20 64 0.026816 0.060314 0.107563 0.156331 0.242001 0.450827 0.736673 0.946799 1.055062 1.255717 1.535527 93.426369
20 65 0.038183 0.059829 0.084834 0.134872 0.236589 0.404011 0.562872 0.696860 0.854243 1.119771 1.449876 94.358063
20 66 0.059216 0.081093 0.111975 0.182502 0.315315 0.502837 0.666204 0.815896 0.996412 1.283168 1.619724 93.365654
20 67 0.051852 0.093668 0.136927 0.203104 0.351827 0.635447 0.913450 1.082826 1.228120 1.516467 1.855758 91.930550
20 68 0.039317 0.088369 0.150327 0.207998 0.317075 0.594881 0.957932 1.188955 1.278943 1.489599 1.789012 91.897598
20 69 0.073901 0.097244 0.126770 0.206527 0.368578 0.599101 0.782505 0.932424 1.123617 1.462133 1.863250 92.363945
20 70 0.043735 0.103450 0.177326 0.245785 0.387289 0.737952 1.166362 1.396064 1.474326 1.702784 2.009494 90.555435
20 71 0.108137 0.146600 0.192918 0.314684 0.561447 0.884759 1.104434 1.244591 1.418772 1.747973 2.116894 90.158791
20 72 0.090614 0.121810 0.164485 0.276987 0.508094 0.819223 1.062718 1.268258 1.524443 1.927481 2.350032 89.885857
20 73 0.061554 0.115282 0.184908 0.291649 0.503432 0.877447 1.249709 1.497702 1.706682 2.061164 2.453490 88.996979
20 74 0.086747 0.134184 0.187044 0.298985 0.546770 0.956106 1.270304 1.409064 1.551916 1.947013 2.444205 89.167664
20 75 0.053066 0.114573 0.184748 0.259705 0.431263 0.856383 1.371266 1.641530 1.729653 2.009321 2.377616 88.970879
20 76 0.049750 0.109386 0.189095 0.270705 0.421495 0.806912 1.307831 1.587461 1.646824 1.901545 2.304436 89.404556
20 77 0.145319 0.223511 0.298059 0.422379 0.633624 0.940916 1.174939 1.327329 1.519819 1.897662 2.367038 89.049408
20 78 0.118890 0.176085 0.251770 0.403628 0.666939 1.000754 1.247096 1.421595 1.628616 1.984288 2.376966 88.723373
20 79 0.105896 0.143313 0.197045 0.327772 0.583900 0.927872 1.176441 1.344719 1.555747 1.958880 2.402596 89.275818
20 80 0.067667 0.139177 0.211044 0.296794 0.519600 1.032687 1.523505 1.651910 1.666905 1.963134 2.355786 88.571793
20 81 0.038019 0.085336 0.157521 0.240118 0.406023 0.867309 1.538796 1.925885 1.953397 2.203307 2.606107 87.978188
20 82 0.077788 0.121568 0.167221 0.261557 0.463732 0.810071 1.093175 1.241076 1.414496 1.854984 2.445075 90.049263
20 83 0.031827 0.074010 0.143543 0.226241 0.378470 0.753743 1.267643 1.597507 1.705302 1.977189 2.358106 89.486420
20 84 0.095279 0.150818 0.199168 0.297011 0.512262 0.862950 1.129459 1.266302 1.429377 1.793042 2.237999 90.026337
20 85 0.034526 0.069048 0.128547 0.220164 0.388746 0.732303 1.184625 1.566349 1.818427 2.160012 2.551582 89.145676
20 86 0.104563 0.135099 0.166813 0.265715 0.470140 0.729622 0.904293 1.056046 1.287803 1.663490 2.080199 91.136215
20 87 0.097444 0.157297 0.238455 0.355556 0.509735 0.729271 0.927806 1.084153 1.244373 1.524892 1.885809 91.245209
20 88 0.164580 0.248934 0.286649 0.371903 0.583203 0.923190 1.140297 1.225345 1.372394 1.708901 2.081445 89.893158
20 89 0.063263 0.149438 0.309467 0.441607 0.535122 0.863453 1.364530 1.652514 1.624924 1.782705 2.153225 89.059753
20 90 0.236832 0.285177 0.267324 0.337243 0.531612 0.818973 0.958650 1.004040 1.129683 1.460960 1.850430 91.119080
20 91 0.086506 0.199784 0.389008 0.516845 0.563084 0.827014 1.241722 1.481994 1.459638 1.605123 1.951837 89.677444
20 92 0.183041 0.245624 0.266224 0.349653 0.522820 0.764844 0.915067 1.001623 1.130503 1.395947 1.707213 91.517441
20 93 0.094437 0.169543 0.278627 0.399751 0.491026 0.637783 0.822580 0.996360 1.128172 1.312924 1.573663 92.095139
20 94 0.079572 0.148841 0.228424 0.324745 0.456324 0.650673 0.821465 0.944380 1.067816 1.271387 1.525745 92.480629
20 95 0.124443 0.217294 0.310840 0.420376 0.558875 0.745869 0.898901 1.017726 1.157339 1.377183 1.640939 91.530212
20 96 0.130233 0.232230 0.342386 0.458314 0.604079 0.857897 1.096019 1.232480 1.319964 1.525337 1.820338 90.380722
20 97 0.248342 0.307569 0.328994 0.449656 0.715103 1.056409 1.270728 1.418648 1.605413 1.832096 1.953540 88.813507
20 98 0.198590 0.299730 0.469621 0.610738 0.690978 1.135168 1.800858 1.889470 1.410298 1.353171 1.596444 88.544930
20 99 0.555648 1.055617 0.968600 0.805490 0.865957 1.179287 1.343709 1.286713 1.271309 1.468734 1.724625 87.474312
20 100 0.105710 0.294503 1.359096 2.078604 0.944555 0.854855 1.381486 1.839719 1.569177 1.531140 1.954456 86.086700
20 101 0.890049 1.541491 0.852768 0.505780 0.580707 0.932821 1.089456 0.998028 1.039557 1.364766 1.742345 88.462227
20 102 0.065736 0.144395 0.590569 1.567564 1.210266 0.793743 0.996227 1.400772 1.509022 1.491232 1.637165 88.593307
20 103 0.223429 0.315975 0.298325 0.349995 0.589977 1.241625 1.686733 1.415584 1.057472 1.130016 1.370706 90.320168
20 104 0.061440 0.113935 0.232591 0.376077 0.451840 0.643565 1.066559 1.575937 1.763283 1.762513 1.777226 90.175034
20 105 0.141638 0.236108 0.294258 0.373473 0.492040 0.653549 0.756984 0.833339 0.980683 1.294287 1.745935 92.197708
20 106 0.109139 0.161684 0.258835 0.401826 0.551064 0.749328 0.961479 1.160316 1.314418 1.548562 1.849690 90.933655
20 107 0.093757 0.179295 0.229717 0.288734 0.464155 0.833411 1.173150 1.309384 1.376906 1.597733 1.857082 90.596680
20 108 0.060689 0.119435 0.201196 0.304623 0.460713 0.736729 1.016584 1.172960 1.261961 1.484641 1.781865 91.398605
20 109 0.080040 0.140924 0.201984 0.289524 0.464059 0.751435 0.988563 1.112685 1.229948 1.492815 1.816488 91.431534
20 110 0.080765 0.115257 0.157585 0.258815 0.467184 0.753144 0.958509 1.113529 1.334210 1.731575 2.179001 90.850426
20 111 0.031216 0.062444 0.111106 0.186750 0.338406 0.633295 0.984944 1.270391 1.503921 1.844656 2.201710 90.831161
20 112 0.085569 0.109237 0.143253 0.261450 0.534495 0.869562 1.029314 1.086961 1.203882 1.518534 1.888765 91.268982
20 113 0.023072 0.057545 0.111102 0.173126 0.309576 0.689299 1.258520 1.642658 1.754531 1.986443 2.270671 89.723457
20 114 0.028395 0.049782 0.079329 0.136068 0.267605 0.542090 0.837476 1.038915 1.237237 1.703866 2.368373 91.710869
20 115 0.022791 0.043414 0.075944 0.136353 0.278912 0.590441 0.967899 1.229178 1.401021 1.739162 2.139856 91.375031
20 116 0.030481 0.062763 0.105404 0.173772 0.354365 0.776635 1.241123 1.426149 1.459468 1.723612 2.079100 90.567123
20 117 0.017012 0.035991 0.062319 0.103403 0.210403 0.495799 0.907656 1.223073 1.426048 1.828257 2.329346 91.360695
20 118 0.022379 0.037548 0.061905 0.113712 0.225184 0.432914 0.658380 0.851877 1.069454 1.493534 2.081137 92.951981
20 119 0.021337 0.046794 0.081424 0.131806 0.256186 0.556487 0.924114 1.135661 1.239941 1.522829 1.889313 92.194107
20 120 0.027599 0.061700 0.103894 0.156668 0.291307 0.647275 1.119912 1.381654 1.436672 1.655539 1.957055 91.160728
20 121 0.019633 0.036179 0.062232 0.110349 0.220549 0.463802 0.793812 1.087504 1.313794 1.663637 2.075937 92.152573
20 122 0.032525 0.054035 0.082760 0.139087 0.253691 0.447390 0.639286 0.803052 0.992354 1.320547 1.733637 93.501640
20 123 0.044200 0.072170 0.111277 0.186811 0.331151 0.527870 0.683559 0.808239 0.971663 1.242086 1.537382 93.483589
20 124 0.091916 0.113504 0.143397 0.245771 0.457163 0.687307 0.794203 0.862150 1.000141 1.275045 1.572666 92.756737
20 125 0.031258 0.071160 0.124582 0.174524 0.265347 0.509098 0.842016 1.047362 1.098038 1.248563 1.476424 93.111626
20 126 0.072319 0.101101 0.124359 0.183742 0.302591 0.474456 0.598630 0.682012 0.791335 1.010861 1.287634 94.370964
20 127 0.055855 0.109597 0.195496 0.274756 0.327028 0.447057 0.604956 0.733576 0.815678 0.972486 1.220566 94.242950
20 128 0.124843 0.167568 0.180135 0.225168 0.315098 0.438977 0.519539 0.583496 0.689647 0.880347 1.110505 94.764679
20 129 0.034461 0.069251 0.128169 0.197666 0.271514 0.408132 0.580490 0.719114 0.804490 0.947377 1.150586 94.688751
20 130 0.080311 0.102116 0.121236 0.177255 0.279906 0.411367 0.501892 0.575094 0.669937 0.834026 1.029607 95.217255
20 131 0.059211 0.096483 0.136640 0.191931 0.276196 0.402197 0.511685 0.595016 0.688797 0.854266 1.055869 95.131706
20 132 0.049407 0.090837 0.131913 0.178640 0.270362 0.448845 0.620262 0.713883 0.782548 0.946422 1.163249 94.603638
20 133 0.045410 0.079846 0.119505 0.177868 0.290572 0.493220 0.699322 0.837949 0.937099 1.106497 1.300759 93.911957
20 134 0.082425 0.117118 0.160632 0.245163 0.383610 0.562987 0.698647 0.796667 0.902169 1.098071 1.336791 93.615723
20 135 0.094172 0.153394 0.216117 0.305306 0.421968 0.559253 0.659850 0.749530 0.881380 1.098419 1.352875 93.507736
20 136 0.058829 0.098548 0.148963 0.226755 0.359833 0.573552 0.747762 0.829550 0.898169 1.104662 1.383440 93.569939
20 137 0.023315 0.047617 0.076898 0.115637 0.209259 0.448048 0.761283 0.960744 1.055486 1.287013 1.582328 93.432373
20 138 0.024113 0.049647 0.086172 0.136365 0.239878 0.495177 0.818553 1.000679 1.065937 1.319103 1.710507 93.053864
20 139 0.029039 0.060136 0.098752 0.157147 0.297276 0.603253 0.918999 1.037206 1.052571 1.238636 1.502066 93.004921
20 140 0.020161 0.041174 0.074074 0.127058 0.243880 0.507365 0.814745 0.976368 1.032610 1.249518 1.562210 93.350838
20 141 0.012193 0.020887 0.033262 0.061603 0.140093 0.314190 0.533809 0.757371 1.040438 1.542589 2.140069 93.403496
20 142 0.023235 0.050159 0.091218 0.154222 0.297133 0.605157 0.964181 1.190673 1.311332 1.564043 1.869781 91.878868
20 143 0.067026 0.088554 0.121861 0.228272 0.456268 0.709554 0.830491 0.914647 1.075922 1.386951 1.722411 92.398048
20 144 0.019765 0.044348 0.081465 0.135670 0.259135 0.551858 0.927273 1.182590 1.329697 1.613679 1.953291 91.901230
20 145 0.021228 0.033973 0.053220 0.102624 0.237045 0.492009 0.760309 1.004978 1.308982 1.811567 2.341756 91.832306
20 146 0.070142 0.116422 0.185413 0.326614 0.595775 0.911424 1.087109 1.171541 1.293779 1.538385 1.785622 90.917770
20 147 0.120101 0.159568 0.208532 0.346922 0.619538 0.905798 1.010773 1.047227 1.165927 1.443988 1.738526 91.233101
20 148 0.031465 0.073358 0.130237 0.192935 0.328940 0.675782 1.135326 1.421325 1.539885 1.805945 2.118376 90.546425
20 149 0.055733 0.108759 0.173729 0.276169 0.497408 0.905023 1.290532 1.448706 1.470966 1.626228 1.815503 90.331245
20 150 0.175698 0.228780 0.288123 0.429926 0.664917 0.926132 1.065042 1.122147 1.182898 1.341831 1.519862 91.054642
20 151 0.112866 0.219960 0.364456 0.510635 0.607834 0.712523 0.802773 0.881047 0.977528 1.142173 1.360393 92.307816
20 152 0.162736 0.217926 0.255583 0.348733 0.525186 0.774112 0.951677 1.053495 1.156131 1.361281 1.584340 91.608803
20 153 0.071286 0.176201 0.320954 0.404401 0.506924 0.869731 1.330483 1.483456 1.383432 1.482262 1.725260 90.245613
20 154 0.198988 0.290411 0.325645 0.376953 0.487493 0.771634 1.025410 1.085445 1.078882 1.286453 1.616709 91.455971
20 155 0.084829 0.157590 0.275475 0.380146 0.462159 0.701370 0.993045 1.134411 1.166131 1.400513 1.781429 91.462906
20 156 0.093154 0.168754 0.225452 0.262758 0.362896 0.723436 1.132571 1.178128 1.028350 1.188884 1.540885 92.094734
20 157 0.055558 0.101794 0.163995 0.235625 0.332502 0.552382 0.807522 0.940981 0.988210 1.193894 1.507517 93.120018
20 158 0.061273 0.114398 0.183712 0.239377 0.294206 0.474900 0.698149 0.795522 0.792490 0.951586 1.249627 94.144760
20 159 0.105949 0.138060 0.151271 0.190484 0.272038 0.417608 0.540681 0.610931 0.675270 0.837701 1.059530 95.000473
20 160 0.035750 0.063390 0.111038 0.172554 0.224962 0.308319 0.408210 0.497979 0.573675 0.705505 0.891124 96.007500
20 161 0.058278 0.089107 0.107932 0.131851 0.171788 0.242338 0.309941 0.366357 0.428311 0.538035 0.684881 96.871178
20 162 0.024304 0.039355 0.057983 0.088848 0.133585 0.185628 0.228517 0.274011 0.337421 0.435371 0.554919 97.640060
20 163 0.011787 0.019841 0.033087 0.057923 0.101618 0.169219 0.244544 0.322599 0.405039 0.520808 0.654338 97.459198
20 164 0.019696 0.032894 0.048001 0.075909 0.131522 0.212365 0.281032 0.337831 0.405032 0.513159 0.636727 97.305832
20 165 0.005485 0.009544 0.016556 0.029866 0.055440 0.101459 0.157749 0.217815 0.284008 0.390790 0.527028 98.204269
20 166 0.010199 0.016017 0.022405 0.037223 0.072000 0.126861 0.172277 0.214762 0.284406 0.412619 0.564131 98.067101
20 167 0.010621 0.025112 0.046485 0.065916 0.100618 0.199882 0.343285 0.424757 0.422089 0.471509 0.567915 97.321815
20 168 0.012420 0.019779 0.028001 0.047358 0.092801 0.162325 0.215051 0.252196 0.300984 0.396628 0.505606 97.966850
20 169 0.015307 0.026189 0.047363 0.071959 0.091013 0.130577 0.184411 0.233388 0.265368 0.332819 0.437501 98.164108
20 170 0.042472 0.054410 0.059257 0.080235 0.120748 0.165857 0.190115 0.213967 0.261392 0.346148 0.438294 98.027107
20 171 0.014796 0.032271 0.064894 0.099200 0.121873 0.173212 0.250029 0.305590 0.315648 0.352404 0.424274 97.845818
20 172 0.020527 0.033386 0.045073 0.064441 0.092564 0.123810 0.147502 0.176032 0.222442 0.298263 0.389281 98.386681
20 173 0.004126 0.007000 0.013216 0.025961 0.047207 0.081054 0.126727 0.180618 0.230986 0.294347 0.364333 98.624428
20 174 0.017156 0.027784 0.039582 0.061151 0.098951 0.141272 0.171508 0.201635 0.245046 0.309985 0.377588 98.308342
20 175 0.014327 0.020662 0.028814 0.047846 0.082970 0.121344 0.147757 0.174987 0.213173 0.271261 0.332018 98.544846
20 176 0.002945 0.005104 0.008713 0.016329 0.032846 0.061022 0.093176 0.128083 0.169374 0.233228 0.305879 98.943298
20 177 0.003502 0.005211 0.007715 0.014785 0.033014 0.063499 0.093928 0.126728 0.171220 0.241813 0.315825 98.922760
20 178 0.008334 0.018321 0.030873 0.043455 0.065351 0.110884 0.164346 0.199987 0.214761 0.247412 0.294037 98.602242
20 179 0.007837 0.013115 0.019730 0.032323 0.052039 0.072301 0.087649 0.106503 0.136153 0.183572 0.240640 99.048141
20 180 0.002041 0.003495 0.006177 0.011637 0.021914 0.039084 0.061842 0.090559 0.123460 0.170680 0.226224 99.242889
20 181 0.003815 0.005934 0.008802 0.015808 0.032524 0.059030 0.085257 0.113367 0.149547 0.203264 0.257724 99.064926
20 182 0.005719 0.009704 0.015017 0.024544 0.043129 0.071963 0.101042 0.128370 0.155686 0.197943 0.246437 99.000450
20 183 0.006972 0.011850 0.018326 0.029202 0.045074 0.062691 0.077227 0.094826 0.121177 0.163855 0.216565 99.152229
20 184 0.006255 0.009990 0.014515 0.022222 0.035771 0.056358 0.077830 0.100441 0.126729 0.167627 0.215688 99.166580
20 185 0.010041 0.018914 0.026048 0.033585 0.051479 0.087923 0.126172 0.149584 0.162323 0.190979 0.226257 98.916695
20 186 0.009336 0.014798 0.020903 0.030241 0.045704 0.068755 0.091782 0.111808 0.129737 0.160236 0.198386 99.118309
20 187 0.008287 0.015127 0.023702 0.035286 0.048984 0.062759 0.074562 0.089075 0.109856 0.142252 0.181461 99.208656
20 188 0.005709 0.008855 0.012952 0.020374 0.033092 0.050790 0.069372 0.089765 0.111977 0.142645 0.175904 99.278564
20 189 0.009808 0.013819 0.018053 0.027776 0.045768 0.066000 0.081210 0.097341 0.118375 0.147787 0.176416 99.197647
20 190 0.007246 0.009407 0.012276 0.020159 0.034833 0.050581 0.062984 0.078641 0.099781 0.128100 0.156100 99.339890
20 191 0.002167 0.003630 0.005779 0.009975 0.017813 0.029455 0.042142 0.056949 0.074915 0.101879 0.133644 99.521652
20 192 0.003445 0.005360 0.007650 0.012236 0.020724 0.032156 0.043347 0.056907 0.075044 0.101863 0.132704 99.508560
20 193 0.004137 0.006914 0.010558 0.017090 0.028658 0.043892 0.057997 0.073153 0.091735 0.119965 0.152351 99.393555
20 194 0.003105 0.005166 0.007916 0.013690 0.026044 0.043503 0.059221 0.075378 0.096081 0.128614 0.164783 99.376503
20 195 0.001776 0.002971 0.004942 0.009030 0.017754 0.033354 0.052519 0.073649 0.096146 0.131303 0.174025 99.402527
20 196 0.003406 0.005046 0.007285 0.013267 0.028057 0.050574 0.070882 0.091696 0.119855 0.163741 0.207432 99.238762
20 197 0.008839 0.017863 0.026510 0.034507 0.049679 0.081320 0.115043 0.134483 0.142781 0.168752 0.206788 99.013435
20 198 0.008223 0.013677 0.020116 0.030838 0.045948 0.061544 0.073711 0.087854 0.108619 0.142375 0.183893 99.223198
20 199 0.003642 0.005830 0.009424 0.016160 0.027735 0.046904 0.071948 0.100684 0.128002 0.164928 0.207794 99.216949
20 200 0.009245 0.014347 0.019532 0.029844 0.050388 0.077169 0.099172 0.120311 0.146466 0.185906 0.227709 99.019913
20 201 0.010694 0.019170 0.029389 0.043130 0.061353 0.081483 0.098749 0.118111 0.144003 0.182034 0.225769 98.986115
20 202 0.005497 0.009821 0.016099 0.026817 0.044117 0.065732 0.086194 0.108471 0.135617 0.175562 0.221689 99.104385
20 203 0.003544 0.005811 0.009035 0.015851 0.030908 0.055764 0.082707 0.111685 0.146501 0.197582 0.251179 99.089432
20 204 0.008518 0.016744 0.024628 0.034213 0.054837 0.092751 0.131964 0.158699 0.176727 0.210126 0.250638 98.840157
20 205 0.004572 0.007293 0.011101 0.018766 0.033803 0.056603 0.080051 0.104291 0.132064 0.175403 0.226926 99.149124
20 206 0.006366 0.009819 0.014330 0.023454 0.039578 0.060255 0.080528 0.105351 0.137155 0.179435 0.225235 99.118492
20 207 0.008961 0.014659 0.021824 0.033598 0.052737 0.078859 0.103937 0.129848 0.160025 0.205011 0.258469 98.932076
20 208 0.014737 0.022534 0.029237 0.042007 0.066257 0.099177 0.127125 0.155122 0.191802 0.245876 0.305458 98.700668
20 209 0.011751 0.020790 0.034968 0.051762 0.070781 0.105879 0.150166 0.189960 0.217985 0.266614 0.336922 98.542419
20 210 0.034500 0.052824 0.061557 0.076438 0.105419 0.146234 0.173895 0.195912 0.232282 0.301920 0.388105 98.230911
20 211 0.019110 0.040329 0.069375 0.092415 0.115192 0.172712 0.246790 0.295132 0.313500 0.365693 0.450817 97.818939
20 212 0.034677 0.044504 0.054077 0.077773 0.119736 0.181549 0.231172 0.266366 0.302054 0.379319 0.482098 97.826675
20 213 0.021650 0.037872 0.055239 0.079702 0.125373 0.202285 0.274468 0.323281 0.367983 0.456698 0.564252 97.491196
20 214 0.014994 0.028898 0.047592 0.071954 0.116068 0.209438 0.310794 0.364393 0.384341 0.466193 0.593448 97.391884
20 215 0.015196 0.023136 0.030480 0.047444 0.089826 0.165951 0.237377 0.295155 0.369872 0.508139 0.670280 97.547142
20 216 0.011800 0.024066 0.044246 0.071326 0.118810 0.220271 0.345747 0.433995 0.480378 0.581198 0.723074 96.945091
20 217 0.018128 0.028836 0.040140 0.064625 0.123823 0.223120 0.311285 0.378688 0.459131 0.603203 0.768469 96.980553
20 218 0.022346 0.035155 0.055167 0.092452 0.157281 0.254926 0.348099 0.427381 0.510888 0.663480 0.860098 96.572723
20 219 0.020288 0.037674 0.053375 0.077228 0.137644 0.260403 0.380939 0.457817 0.539625 0.709486 0.916458 96.409065
20 220 0.017521 0.034615 0.061556 0.099064 0.167353 0.303818 0.471661 0.598135 0.675146 0.809795 0.978103 95.783234
20 221 0.050357 0.066785 0.084206 0.144067 0.280813 0.444317 0.516023 0.539480 0.599392 0.765718 0.965077 95.543762
20 222 0.012808 0.031519 0.060115 0.089003 0.145147 0.297943 0.533670 0.723882 0.820756 0.985706 1.198275 95.101181
20 223 0.036945 0.047081 0.059237 0.100747 0.197940 0.336317 0.434112 0.518626 0.659559 0.923868 1.236560 95.449013
20 224 0.024502 0.051739 0.092641 0.148100 0.254223 0.464314 0.700035 0.848402 0.920899 1.061139 1.232009 94.201996
20 225 0.036545 0.054896 0.073530 0.126279 0.272567 0.515545 0.688731 0.770935 0.877891 1.116755 1.365734 94.100586
20 226 0.013807 0.027525 0.049768 0.084663 0.155535 0.309745 0.516562 0.710178 0.889760 1.174353 1.517194 94.550911
20 227 0.041937 0.065026 0.092045 0.151438 0.274165 0.435628 0.552211 0.651454 0.805509 1.056035 1.312786 94.561768
20 228 0.064896 0.088000 0.126594 0.232999 0.443812 0.658672 0.740676 0.764406 0.828328 1.009514 1.220363 93.821739
20 229 0.016253 0.036641 0.065143 0.103827 0.199565 0.448087 0.809506 1.085754 1.226255 1.433552 1.640028 92.935387
20 230 0.031267 0.058096 0.092925 0.145590 0.241952 0.411840 0.580493 0.699377 0.812532 1.045436 1.368251 94.512245
20 231 0.044007 0.059684 0.084417 0.147577 0.270358 0.433803 0.571386 0.709620 0.890302 1.158852 1.443804 94.186195
20 232 0.036886 0.075325 0.117356 0.176230 0.319163 0.606582 0.884481 1.019045 1.106490 1.311351 1.537630 92.809464
20 233 0.022142 0.042314 0.075751 0.135843 0.263361 0.508452 0.791624 1.008993 1.167472 1.413590 1.683653 92.886803
20 234 0.061237 0.097669 0.135680 0.202879 0.317987 0.467415 0.573549 0.664729 0.812498 1.071448 1.376944 94.217964
20 235 0.056881 0.086193 0.125585 0.202468 0.340340 0.526763 0.670068 0.775429 0.901820 1.129896 1.388556 93.795998
20 236 0.055730 0.114561 0.152445 0.195121 0.344139 0.692707 1.000134 1.071534 1.089067 1.270082 1.468005 92.546478
20 237 0.079586 0.157321 0.270606 0.367745 0.439389 0.624545 0.859779 1.008447 1.051258 1.190554 1.428004 92.522766
20 238 0.134716 0.204722 0.245770 0.311191 0.402043 0.507797 0.577651 0.639445 0.735028 0.896636 1.095898 94.249107
20 239 0.114780 0.160334 0.241912 0.360448 0.452561 0.556623 0.674465 0.794910 0.888626 1.028332 1.219227 93.507782
20 240 0.051687 0.091307 0.121345 0.164612 0.272449 0.466683 0.619677 0.690372 0.778688 0.984511 1.218444 94.540230
20 241 0.046344 0.089228 0.146692 0.206869 0.297429 0.507654 0.746829 0.855238 0.860907 0.995335 1.220389 94.027084
20 242 0.055963 0.101158 0.127335 0.165413 0.275158 0.485988 0.645277 0.696185 0.762329 0.968955 1.215165 94.501076
20 243 0.050066 0.088390 0.166684 0.255050 0.322522 0.463622 0.621805 0.704527 0.716807 0.848815 1.092217 94.669495
20 244 0.082296 0.112263 0.109321 0.137235 0.232025 0.391321 0.491136 0.540807 0.644444 0.878082 1.147496 95.233574
20 245 0.028773 0.067771 0.156104 0.245314 0.285750 0.427276 0.670758 0.848075 0.861376 0.942776 1.132990 94.333038
20 246 0.108563 0.130717 0.124801 0.159335 0.254572 0.397162 0.482082 0.524903 0.596459 0.761765 0.964631 95.495010
20 247 0.036707 0.069285 0.127822 0.196913 0.255326 0.358639 0.493656 0.609125 0.680297 0.800769 0.982028 95.389435
20 248 0.057547 0.083089 0.099480 0.134115 0.205372 0.317843 0.403646 0.459472 0.529499 0.672166 0.853423 96.184349
20 249 0.050268 0.072994 0.100006 0.149120 0.223823 0.330309 0.419605 0.486413 0.555128 0.686905 0.857356 96.068069
20 250 0.029089 0.059629 0.091900 0.120782 0.175811 0.307199 0.464762 0.562070 0.609239 0.719250 0.868805 95.991463
20 251 0.040919 0.054420 0.069193 0.104244 0.166032 0.255880 0.330042 0.390869 0.461895 0.593038 0.760684 96.772781
20 252 0.041930 0.069708 0.097514 0.136635 0.203575 0.307844 0.395031 0.454331 0.523179 0.656396 0.819682 96.294174
20 253 0.026915 0.056489 0.092965 0.128229 0.186264 0.319541 0.474126 0.558946 0.590074 0.690186 0.836553 96.039719
20 254 0.049493 0.075311 0.098476 0.131832 0.182419 0.262303 0.335563 0.393849 0.454421 0.564223 0.709442 96.742668
20 255 0.050167 0.065312 0.081426 0.120576 0.185153 0.265678 0.323967 0.378144 0.454387 0.583071 0.734933 96.757187
20 256 0.022942 0.049862 0.083766 0.114679 0.164808 0.280501 0.423209 0.517897 0.567462 0.671859 0.820656 96.282356
20 257 0.040627 0.053950 0.067715 0.101922 0.166316 0.258790 0.333777 0.396347 0.471810 0.604005 0.767270 96.737465
20 258 0.027190 0.044224 0.065443 0.101695 0.167104 0.268365 0.364614 0.447101 0.536644 0.676760 0.841140 96.459724
20 259 0.025034 0.041490 0.064433 0.102098 0.166093 0.271162 0.375373 0.463668 0.556276 0.712687 0.908436 96.313248
20 260 0.056838 0.082660 0.103419 0.142607 0.215815 0.324092 0.407776 0.471357 0.558354 0.718360 0.913085 96.005646
20 261 0.052434 0.104074 0.158022 0.201584 0.271060 0.433821 0.609650 0.692329 0.714577 0.822321 0.986497 94.953629
20 262 0.071370 0.140477 0.194387 0.231686 0.313184 0.493432 0.657095 0.708395 0.716359 0.812257 0.947517 94.713844
20 263 0.120427 0.156435 0.191089 0.259358 0.353235 0.464177 0.541405 0.602408 0.671768 0.792930 0.928926 94.917847
20 264 0.093949 0.154466 0.203863 0.258688 0.323425 0.406675 0.470924 0.527348 0.601610 0.715128 0.846263 95.397659
20 265 0.078669 0.127321 0.184471 0.256840 0.335204 0.434851 0.522637 0.591791 0.653346 0.751778 0.874233 95.188858
20 266 0.079496 0.121413 0.157318 0.214592 0.313524 0.453420 0.561275 0.633965 0.707847 0.824561 0.943716 94.988869
20 267 0.083153 0.136975 0.192580 0.246477 0.313840 0.447935 0.586412 0.670575 0.710563 0.810684 0.954335 94.846474
20 268 0.142016 0.214590 0.253256 0.308063 0.394544 0.508918 0.582457 0.634967 0.718484 0.868361 1.036808 94.337532
20 269 0.066464 0.120066 0.209560 0.313724 0.405304 0.554430 0.705287 0.797656 0.849266 0.994708 1.207380 93.776154
20 270 0.123724 0.157895 0.174656 0.244882 0.404168 0.614930 0.723779 0.758916 0.825777 1.012849 1.219040 93.739388
20 271 0.038640 0.079383 0.142860 0.216305 0.323426 0.543621 0.782785 0.904955 0.941820 1.093226 1.314935 93.618050
20 272 0.027209 0.057670 0.090787 0.130723 0.228565 0.476658 0.762054 0.877050 0.889009 1.055336 1.301847 94.103088
20 273 0.016460 0.030311 0.051238 0.089160 0.179500 0.380757 0.625605 0.798612 0.915791 1.155035 1.447958 94.309578
20 274 0.013960 0.030690 0.056008 0.090983 0.169653 0.370161 0.646270 0.829816 0.909483 1.105855 1.373238 94.403877
20 275 0.026033 0.044200 0.068101 0.114962 0.214490 0.380666 0.528139 0.629121 0.741249 0.970657 1.263013 95.019371
20 276 0.010648 0.023363 0.041615 0.066981 0.126856 0.280881 0.493918 0.648060 0.746182 0.958697 1.235237 95.367561
20 277 0.015143 0.030103 0.048969 0.078133 0.148007 0.308171 0.515216 0.671664 0.779130 0.967592 1.195300 95.242569
20 278 0.022864 0.037820 0.061847 0.107003 0.191928 0.336925 0.485247 0.599011 0.699150 0.895313 1.157789 95.405106
20 279 0.039677 0.060075 0.076591 0.113656 0.198248 0.330853 0.433587 0.506006 0.609632 0.808171 1.047654 95.775848
20 280 0.016030 0.032010 0.059826 0.095755 0.144436 0.239657 0.365942 0.479039 0.564093 0.704049 0.897144 96.402016
20 281 0.042804 0.052959 0.060839 0.092903 0.162668 0.258904 0.326835 0.385904 0.478623 0.647769 0.853345 96.636452
20 282 0.014601 0.032739 0.060188 0.092042 0.151567 0.293156 0.492700 0.649707 0.731449 0.862254 1.032105 95.587494
20 283 0.015279 0.024565 0.035940 0.058809 0.106434 0.189097 0.271711 0.346875 0.441164 0.614486 0.849299 97.046341
20 284 0.010232 0.017403 0.028407 0.048727 0.084312 0.139677 0.199417 0.268116 0.361081 0.508471 0.697481 97.636673
20 285 0.027882 0.041446 0.057944 0.094941 0.168177 0.268937 0.349607 0.420950 0.520324 0.692808 0.898866 96.458122
20 286 0.007842 0.017367 0.031682 0.052892 0.105289 0.237734 0.432235 0.594163 0.691518 0.835792 0.992221 96.001266
20 287 0.007988 0.014232 0.023227 0.040333 0.074483 0.137061 0.207439 0.280413 0.376186 0.549800 0.789761 97.499077
20 288 0.009083 0.015450 0.026657 0.050522 0.100792 0.183836 0.268855 0.351390 0.456927 0.641057 0.864520 97.030907
20 289 0.031871 0.065341 0.091797 0.122891 0.220731 0.448272 0.669890 0.729071 0.718996 0.821777 0.956129 95.123230
20 290 0.024923 0.056844 0.100831 0.139521 0.199225 0.355043 0.575617 0.716560 0.730988 0.790077 0.897639 95.412735
20 291 0.038448 0.047338 0.057884 0.089797 0.147415 0.226119 0.292843 0.355742 0.430754 0.559941 0.722607 97.031113
20 292 0.018046 0.038778 0.066009 0.092294 0.133625 0.227493 0.348282 0.432120 0.469674 0.546658 0.658953 96.968063
20 293 0.026915 0.035108 0.042119 0.063380 0.107928 0.168447 0.212061 0.246101 0.291741 0.377828 0.481653 97.946716
20 294 0.017257 0.027427 0.040829 0.062338 0.094403 0.137629 0.179300 0.219313 0.262545 0.329788 0.412889 98.216286
20 295 0.015925 0.023008 0.030310 0.046219 0.076030 0.113309 0.142096 0.171735 0.214039 0.279539 0.354774 98.533020
20 296 0.005786 0.009874 0.015911 0.026621 0.046321 0.076634 0.110029 0.147424 0.193088 0.259401 0.336095 98.772820
20 297 0.015331 0.019923 0.025385 0.041535 0.074096 0.108962 0.130806 0.154798 0.192426 0.247070 0.301135 98.688530
20 298 0.014367 0.020427 0.029175 0.048943 0.084208 0.122995 0.149110 0.170907 0.196906 0.241326 0.290322 98.631310
20 299 0.009894 0.016092 0.022171 0.033554 0.056328 0.089863 0.119548 0.146601 0.179643 0.231216 0.286645 98.808449
20 300 0.005814 0.010094 0.016912 0.028081 0.046564 0.075558 0.107943 0.141367 0.176541 0.230744 0.297555 98.862823
20 301 0.016359 0.025974 0.035103 0.049512 0.074288 0.106357 0.132489 0.157656 0.191219 0.242473 0.298567 98.670006
20 302 0.020146 0.028793 0.039627 0.062077 0.098763 0.138564 0.164925 0.186349 0.212062 0.255192 0.300604 98.492897
20 303 0.020734 0.029467 0.039219 0.058806 0.090998 0.126969 0.153030 0.179521 0.215341 0.267724 0.321640 98.496552
20 304 0.024500 0.034299 0.044835 0.064172 0.095632 0.135760 0.168142 0.197327 0.231941 0.288411 0.352368 98.362610
20 305 0.025291 0.041908 0.055294 0.072291 0.105941 0.164584 0.215389 0.240636 0.257041 0.303370 0.362651 98.155609
20 306 0.018321 0.037295 0.054698 0.065793 0.087186 0.143592 0.211881 0.250821 0.261528 0.298207 0.352409 98.218269
20 307 0.021160 0.027678 0.034390 0.050009 0.076202 0.108929 0.134905 0.159722 0.189667 0.239610 0.299105 98.658623
20 308 0.014868 0.022235 0.029787 0.042327 0.062564 0.089512 0.112900 0.135148 0.161454 0.202361 0.249350 98.877495
20 309 0.012646 0.019018 0.025157 0.035425 0.052972 0.077439 0.098874 0.118496 0.140937 0.176853 0.218546 99.023643
20 310 0.011116 0.016133 0.020797 0.029806 0.046253 0.067912 0.086036 0.103662 0.125269 0.158647 0.195611 99.138763
20 311 0.009598 0.014450 0.019540 0.028092 0.042286 0.061476 0.078744 0.095280 0.113446 0.142154 0.175858 99.219078
20 312 0.008290 0.012258 0.016180 0.023938 0.038169 0.055925 0.071014 0.087439 0.108526 0.138383 0.170028 99.269852
20 313 0.009934 0.014301 0.019936 0.030433 0.047072 0.068144 0.087980 0.109662 0.133924 0.169152 0.209433 99.100029
20 314 0.006868 0.010995 0.014690 0.022093 0.038849 0.064822 0.087626 0.108997 0.136962 0.182589 0.232455 99.093056
20 315 0.010333 0.018084 0.027082 0.038329 0.056181 0.085184 0.117591 0.146615 0.167359 0.196750 0.230791 98.905701
20 316 0.010889 0.015868 0.020296 0.029854 0.047762 0.074705 0.096801 0.115700 0.137637 0.180263 0.235363 99.034866
21 22 0.000000 0.000000 0.000000 0.000000 0.000000 0.000000 0.000000 0.000000 0.000000 0.000000 0.000000 0.000000
21 23 0.323622 9.503564 21.040806 46.676594 15.714920 1.652768 0.211541 0.044788 0.015507 0.005994 0.001106 4.808792
21 24 4.659150 12.237449 4.260909 7.721860 10.403765 17.604313 23.482727 12.781787 1.154130 0.046786 0.002490 5.644634
21 25 0.919542 9.582289 10.197258 12.889147 8.884987 8.097006 7.360770 8.724119 10.400085 9.648253 4.131442 9.165105
21 26 0.333071 1.238297 0.665951 2.085386 4.899391 14.226537 14.241019 10.476640 6.206360 6.386671 6.366085 32.874596
21 27 0.577030 1.233219 1.364297 1.949982 3.108448 8.863857 24.826857 15.405273 7.225606 4.138963 3.754291 27.552176
21 28 0.386507 0.928017 1.140064 1.432635 2.530843 8.357432 23.355774 13.436640 6.857377 4.904147 5.448793 31.221767
21 29 0.185591 0.297912 0.475726 0.927448 1.343690 2.135760 6.200581 8.647342 13.937196 11.325582 9.330965 45.192207
21 30 0.192008 0.419317 0.480872 0.563225 0.757360 1.176430 2.217735 2.031095 3.700960 6.349214 12.725449 69.386337
21 31 0.077765 0.142063 0.227640 0.403875 0.552850 0.866607 1.874243 1.750282 2.235408 2.646674 4.590720 84.631874
21 32 0.284515 0.347252 0.339702 0.501757 0.815522 1.402188 2.869480 2.428811 2.810527 2.935733 4.202536 81.061981
21 33 0.240608 0.360832 0.463892 0.637234 0.857009 1.195291 1.552209 1.877933 2.267292 2.884476 3.608026 84.055199
21 34 0.338234 0.515236 0.573418 0.710364 0.998804 1.509783 1.973975 2.290981 2.684981 3.344068 4.047126 81.013031
21 35 0.103246 0.190532 0.289656 0.428697 0.626465 0.974119 1.366441 1.682224 2.001817 2.525831 3.155872 86.655106
21 36 0.122932 0.197043 0.265393 0.402702 0.643180 0.998061 1.323031 1.586412 1.925979 2.465385 3.058773 87.011108
21 37 0.195903 0.323327 0.403686 0.539426 0.779317 1.146098 1.466445 1.702305 2.014463 2.512572 3.056183 85.860275
21 38 0.108167 0.171809 0.227594 0.355176 0.612710 1.010784 1.356637 1.596937 1.891197 2.366994 2.839211 87.462784
21 39 0.223704 0.334096 0.405210 0.579940 0.939292 1.473285 1.900244 2.159541 2.477138 2.989212 3.445361 83.072975
21 40 0.418725 0.780646 0.950315 1.100775 1.397829 1.997808 2.503148 2.690293 2.894375 3.405862 3.989549 77.870674
21 41 0.398743 0.967887 1.224393 1.166938 1.265826 1.836621 2.393050 2.510404 2.589550 3.006653 3.554247 79.085693
21 42 0.270679 0.411937 0.532858 0.793881 1.278695 2.064136 2.782710 3.133971 3.341830 3.809375 4.214479 77.365448
21 43 0.619237 1.270171 1.413714 1.473567 2.028054 3.370584 4.373996 4.392570 4.408999 4.887806 5.203693 66.557610
21 44 0.592759 1.502723 2.143053 2.217389 2.375192 3.415542 4.457857 4.501985 4.258274 4.610413 5.257096 64.667717
21 45 0.315577 0.497355 0.569300 0.682477 0.965965 1.468819 1.878818 2.103854 2.316279 2.650711 2.926902 83.623947
21 46 0.310429 0.491247 0.587518 0.783601 1.286229 2.072903 2.624217 2.867678 3.078810 3.354333 3.458454 79.084579
21 47 0.340898 0.719808 1.013796 1.282882 1.820053 2.592988 2.986569 3.019157 3.170135 3.540911 3.838650 75.674149
21 48 0.591257 0.856762 0.869276 0.989886 1.422556 2.120522 2.541710 2.698228 2.960515 3.429860 3.806996 77.712433
21 49 0.318773 0.445635 0.516640 0.762344 1.387677 2.244011 2.768803 3.048717 3.408834 3.832899 3.945070 77.320602
21 50 0.268343 0.685403 0.976911 1.116902 1.630648 2.694894 3.424737 3.426385 3.424097 3.752809 3.990113 74.608757
21 51 0.305802 0.834959 1.251021 1.313300 1.531447 2.193736 2.741227 2.814775 2.846521 3.191595 3.641150 77.334465
21 52 0.505627 0.549215 0.509756 0.649426 1.081558 1.805276 2.367908 2.641580 2.840742 3.161963 3.346439 80.540512
21 53 0.204017 0.454459 0.581898 0.665100 1.031438 1.745526 2.232774 2.344116 2.577348 3.042512 3.309681 81.811127
21 54 0.187995 0.443799 0.622468 0.721052 1.032292 1.752258 2.348330 2.460880 2.488972 2.796540 3.140589 82.004829
21 55 0.142365 0.422205 0.763734 0.927204 1.080474 1.477033 1.910392 2.140744 2.309098 2.609277 2.993931 83.223541
21 56 0.140129 0.191910 0.227420 0.336744 0.608160 1.053647 1.461263 1.776012 2.088558 2.500559 2.825492 86.790100
21 57 0.106151 0.257978 0.358673 0.405909 0.581340 0.979689 1.339749 1.518033 1.750543 2.180793 2.610211 87.910934
21 58 0.086523 0.226248 0.368571 0.436103 0.565902 0.889977 1.222062 1.405990 1.584944 1.950749 2.413587 88.849342
21 59 0.087547 0.170476 0.249096 0.336804 0.494447 0.762247 1.026607 1.241008 1.481566 1.836766 2.233422 90.080017
21 60 0.075818 0.102933 0.125556 0.191103 0.333980 0.536792 0.712263 0.898341 1.158672 1.511579 1.852535 92.500427
21 61 0.064390 0.140199 0.199941 0.236680 0.320822 0.520924 0.740976 0.901125 1.070523 1.367344 1.739316 92.697754
21 62 0.049461 0.123781 0.208234 0.266328 0.353178 0.533246 0.725013 0.869181 1.032184 1.310256 1.667791 92.861343
21 63 0.051839 0.088049 0.123905 0.171430 0.258522 0.429079 0.620612 0.775256 0.909650 1.131502 1.407438 94.032715
21 64 0.067919 0.160075 0.235100 0.275801 0.372122 0.573418 0.755717 0.866572 1.016509 1.297746 1.640944 92.738083
21 65 0.047311 0.084878 0.127424 0.184889 0.285196 0.457702 0.631212 0.774899 0.932925 1.190896 1.505737 93.776932
21 66 0.110458 0.134984 0.151616 0.228117 0.403389 0.619096 0.764321 0.915707 1.151447 1.453289 1.707116 92.360458
21 67 0.111467 0.209357 0.294326 0.379261 0.531588 0.790541 1.016396 1.163037 1.328487 1.617957 1.951926 90.605659
21 68 0.101390 0.233197 0.349631 0.414823 0.535269 0.791791 1.034221 1.176023 1.333623 1.614679 1.942041 90.473320
21 69 0.133035 0.171869 0.204297 0.301606 0.510052 0.806499 1.041697 1.216303 1.392707 1.656533 1.915674 90.649727
21 70 0.152975 0.365377 0.517276 0.560601 0.706771 1.030895 1.285341 1.381710 1.534419 1.868745 2.249313 88.346573
21 71 0.295256 0.368923 0.390768 0.506972 0.771194 1.120821 1.348181 1.512546 1.740597 2.079542 2.376400 87.488808
21 72 0.237554 0.263287 0.294852 0.479406 0.863184 1.223973 1.386103 1.555596 1.849098 2.201384 2.449241 87.196320
21 73 0.186515 0.327325 0.444857 0.596681 0.865800 1.231115 1.486691 1.648640 1.880952 2.240070 2.581093 86.510262
21 74 0.345135 0.454533 0.457069 0.547816 0.835791 1.314638 1.670226 1.864809 2.075493 2.413124 2.693766 85.327599
21 75 0.163681 0.408614 0.641535 0.730618 0.880382 1.281026 1.654336 1.785544 1.886281 2.204039 2.631705 85.732239
21 76 0.175783 0.415734 0.592426 0.651937 0.829808 1.277496 1.660702 1.775260 1.881247 2.216798 2.643562 85.879242
21 77 0.227387 0.346752 0.440282 0.592978 0.875693 1.287545 1.603722 1.797199 1.997883 2.347555 2.726463 85.756538
21 78 0.411688 0.475051 0.458230 0.596527 0.968501 1.421859 1.648331 1.803663 2.097434 2.502577 2.777913 84.838226
21 79 0.322174 0.371676 0.394634 0.579637 1.014757 1.483475 1.655697 1.744242 1.991172 2.387161 2.670422 85.384949
21 80 0.242889 0.548548 0.701996 0.701746 0.862368 1.367525 1.806090 1.889306 1.928449 2.236695 2.617717 85.096672
21 81 0.174363 0.437664 0.669664 0.768547 0.978142 1.481762 1.896231 1.990741 2.068911 2.385842 2.771776 84.376358
21 82 0.188517 0.313715 0.399448 0.493678 0.712849 1.219509 1.754629 2.018700 2.117203 2.395882 2.733939 85.651932
21 83 0.180452 0.435922 0.627285 0.707043 0.902420 1.324550 1.645614 1.737914 1.875618 2.207096 2.581271 85.774818
21 84 0.201390 0.368741 0.486265 0.581410 0.782904 1.217525 1.641934 1.869329 2.013214 2.311505 2.667586 85.858192
21 85 0.162444 0.323942 0.472336 0.646912 0.974517 1.426385 1.719772 1.875656 2.128025 2.520358 2.897108 84.852539
21 86 0.162408 0.207512 0.261228 0.392665 0.630940 0.950982 1.239346 1.512099 1.798838 2.157110 2.510556 88.176315
21 87 0.182837 0.251605 0.287060 0.397201 0.652159 0.977018 1.176679 1.341289 1.621047 2.013389 2.350376 88.749336
21 88 0.187619 0.353487 0.500723 0.596685 0.739727 1.100798 1.472429 1.662439 1.768043 2.075362 2.520272 87.022415
21 89 0.236540 0.548599 0.706022 0.721465 0.877195 1.303945 1.645213 1.743330 1.875123 2.217577 2.617128 85.507866
21 90 0.079321 0.164078 0.328451 0.477380 0.554036 0.846860 1.295597 1.563144 1.533982 1.708386 2.123751 89.325012
21 91 0.218514 0.524572 0.590900 0.535397 0.679181 1.138889 1.500517 1.550693 1.644307 2.015758 2.463660 87.137611
21 92 0.043725 0.091426 0.184835 0.302769 0.435991 0.695156 1.012115 1.236769 1.370481 1.677076 2.123698 90.825958
21 93 0.086024 0.140443 0.162523 0.212715 0.369666 0.659893 0.896496 1.028972 1.203020 1.541139 1.904387 91.794731
21 94 0.035121 0.064131 0.100568 0.159357 0.281338 0.502560 0.735229 0.930034 1.143513 1.477193 1.845401 92.725555
21 95 0.077559 0.137082 0.196125 0.283555 0.465379 0.769507 1.030352 1.189622 1.359331 1.679751 2.051387 90.760353
21 96 0.185322 0.324334 0.384074 0.459297 0.693960 1.071178 1.298514 1.395509 1.616488 2.042188 2.435843 88.093292
21 97 0.215529 0.311693 0.425573 0.566639 0.761754 1.176689 1.617106 1.749906 1.598478 1.653929 1.850214 88.072495
21 98 0.441784 0.520991 0.478320 0.714799 1.374758 1.809044 1.509411 1.236602 1.323956 1.645050 1.866288 87.078995
21 99 0.178359 0.511117 1.581368 1.827772 0.962580 0.958575 1.380525 1.629357 1.438827 1.532081 2.020031 85.979408
21 100 1.650730 1.545879 0.842710 0.745381 0.997765 1.410666 1.544555 1.531373 1.656094 1.957212 2.174434 83.943199
21 101 0.096329 0.183007 0.657407 1.700102 1.344097 0.877187 1.042134 1.447482 1.599544 1.629050 1.823212 87.600449
21 102 0.391786 0.895197 1.163886 1.161796 1.109477 1.309901 1.468550 1.468262 1.503939 1.775956 2.184052 85.567200
21 103 0.089291 0.174140 0.358579 0.534179 0.559748 0.757469 1.293519 1.934007 2.019873 1.888497 1.901718 88.488983
21 104 0.174208 0.265659 0.276567 0.320667 0.500791 0.844927 1.125396 1.287760 1.520306 1.938019 2.305603 89.440094
21 105 0.071394 0.131721 0.224761 0.341933 0.464361 0.647057 0.853203 1.040700 1.212514 1.468037 1.789311 91.755005
21 106 0.258402 0.260081 0.247398 0.370888 0.677915 0.999913 1.127740 1.238893 1.466881 1.792512 2.040695 89.518684
21 107 0.179607 0.344360 0.498699 0.615657 0.758582 1.004140 1.230677 1.398526 1.588386 1.867991 2.179342 88.334030
21 108 0.209108 0.363042 0.418866 0.465774 0.628571 0.937740 1.158303 1.252265 1.388695 1.684516 2.018328 89.474800
21 109 0.184271 0.283234 0.335400 0.422206 0.615083 0.883703 1.059464 1.178399 1.367793 1.659340 1.934503 90.076599
21 110 0.228973 0.262154 0.279208 0.414223 0.729393 1.091487 1.288845 1.448130 1.689049 2.010205 2.258618 88.299713
21 111 0.139929 0.265266 0.376854 0.523433 0.783770 1.089146 1.261791 1.374442 1.593855 1.924134 2.221841 88.445541
21 112 0.367839 0.403841 0.370041 0.464787 0.716400 1.060288 1.292814 1.453719 1.631503 1.879513 2.073938 88.285316
21 113 0.123265 0.349418 0.568292 0.662017 0.850665 1.230337 1.506387 1.573182 1.706477 2.021800 2.361540 87.046623
21 114 0.127518 0.240651 0.310670 0.391036 0.621864 1.120319 1.607172 1.840476 1.989619 2.315838 2.640713 86.794128
21 115 0.127963 0.279550 0.390399 0.475501 0.691809 1.097630 1.409135 1.530370 1.697414 2.034167 2.368332 87.897728
21 116 0.183226 0.422529 0.567004 0.590752 0.729077 1.126959 1.499098 1.630629 1.716858 1.973319 2.277496 87.283051
21 117 0.090550 0.250833 0.420936 0.514038 0.710749 1.166502 1.591912 1.737742 1.835727 2.135234 2.497352 87.048424
21 118 0.092803 0.176823 0.243891 0.322974 0.518466 0.931070 1.373838 1.643918 1.823020 2.110485 2.385780 88.376930
21 119 0.109406 0.283865 0.432380 0.484590 0.623199 0.972436 1.297564 1.423778 1.534916 1.811926 2.146966 88.878975
21 120 0.135235 0.371249 0.590593 0.637055 0.726524 1.058828 1.409725 1.558211 1.654591 1.913639 2.265912 87.678436
21 121 0.094082 0.208907 0.328561 0.446205 0.668737 1.062535 1.393824 1.539035 1.671707 1.959972 2.294864 88.331566
21 122 0.086547 0.152868 0.199676 0.270495 0.457111 0.796648 1.080993 1.230374 1.384271 1.671661 1.963043 90.706322
21 123 0.136410 0.208000 0.239839 0.316089 0.505443 0.744570 0.870023 0.960547 1.160679 1.469528 1.740283 91.648590
21 124 0.278135 0.314476 0.292005 0.347304 0.525971 0.815723 1.032320 1.156400 1.281947 1.515543 1.752664 90.687508
21 125 0.103176 0.275735 0.407860 0.436136 0.533813 0.778058 0.963596 1.020554 1.135613 1.417544 1.762099 91.165817
21 126 0.074556 0.133457 0.203427 0.272244 0.358689 0.550934 0.768307 0.905699 0.976699 1.163365 1.452090 93.140533
21 127 0.128730 0.211049 0.231103 0.262557 0.378416 0.578733 0.722495 0.814095 0.962995 1.209243 1.460402 93.040176
21 128 0.051833 0.087879 0.145170 0.229748 0.327096 0.463200 0.608380 0.740392 0.861210 1.048171 1.289427 94.147499
21 129 0.090311 0.162371 0.202243 0.243703 0.346128 0.519473 0.651498 0.738142 0.872213 1.108096 1.377535 93.688286
21 130 0.078750 0.108819 0.137649 0.194555 0.288223 0.417082 0.526837 0.629647 0.755715 0.942945 1.149369 94.770409
21 131 0.077759 0.121341 0.149616 0.197133 0.302757 0.459411 0.572084 0.650016 0.767533 0.964935 1.172696 94.564720
21 132 0.099339 0.175753 0.220818 0.264535 0.370659 0.562529 0.714360 0.799090 0.909793 1.120490 1.361026 93.401604
21 133 0.110758 0.198747 0.273116 0.345609 0.462425 0.640981 0.780882 0.879466 1.013770 1.235113 1.482701 92.576431
21 134 0.207491 0.246760 0.247825 0.313584 0.476450 0.687992 0.819975 0.923512 1.084206 1.325010 1.546884 92.120316
21 135 0.118769 0.176825 0.217714 0.301256 0.476514 0.697882 0.828598 0.916292 1.067782 1.311546 1.533371 92.353447
21 136 0.151594 0.219480 0.228677 0.275775 0.435268 0.699958 0.874697 0.953714 1.076686 1.317759 1.542455 92.223946
21 137 0.074995 0.186263 0.289397 0.344491 0.465690 0.744524 0.995709 1.087218 1.172254 1.412682 1.715064 91.511711
21 138 0.107882 0.254008 0.349706 0.383252 0.508383 0.841331 1.161853 1.265766 1.319528 1.548064 1.844529 90.415695
21 139 0.126274 0.307304 0.419932 0.419112 0.499209 0.785683 1.068842 1.152997 1.189246 1.383809 1.642136 91.005447
21 140 0.141985 0.319164 0.393000 0.401013 0.521476 0.817912 1.083097 1.197057 1.306370 1.531029 1.758848 90.529045
21 141 0.050544 0.107329 0.174053 0.270486 0.508066 0.974376 1.367197 1.478503 1.533838 1.786667 2.076819 89.672127
21 142 0.164115 0.389481 0.516920 0.554008 0.715130 1.031840 1.250509 1.326354 1.473467 1.755919 2.041723 88.780540
21 143 0.259285 0.315729 0.324762 0.420174 0.644516 0.948866 1.148955 1.269441 1.399934 1.610231 1.793873 89.864235
21 144 0.125036 0.308007 0.432272 0.483610 0.673993 1.054705 1.326392 1.410833 1.571688 1.899316 2.206746 88.507401
21 145 0.124273 0.211730 0.266736 0.371026 0.666144 1.148833 1.441722 1.503667 1.616094 1.948727 2.282806 88.418243
21 146 0.284418 0.411237 0.418533 0.478237 0.688227 0.981432 1.129842 1.200454 1.355764 1.613002 1.826831 89.612022
21 147 0.309369 0.332321 0.288814 0.361765 0.608517 0.933405 1.097248 1.189524 1.355683 1.599643 1.750677 90.173035
21 148 0.096065 0.242651 0.371366 0.440612 0.622191 1.003599 1.295323 1.347418 1.416748 1.694037 2.026404 89.443581
21 149 0.165373 0.359833 0.499658 0.551148 0.671933 0.980375 1.251711 1.348098 1.419768 1.640149 1.924988 89.186966
21 150 0.326302 0.364145 0.326996 0.392776 0.604880 0.896222 1.055474 1.135890 1.257206 1.470865 1.648800 90.520447
21 151 0.098855 0.171929 0.233507 0.328919 0.517955 0.771927 0.943703 1.051647 1.202559 1.421385 1.602737 91.654877
21 152 0.149795 0.214786 0.260346 0.354077 0.548230 0.847591 1.057601 1.145424 1.221480 1.433936 1.684235 91.082504
21 153 0.190356 0.469467 0.618178 0.595444 0.697898 1.058916 1.352653 1.397353 1.452752 1.723780 2.059815 88.383392
21 154 0.191164 0.334280 0.454919 0.528245 0.606711 0.891071 1.197746 1.311373 1.313551 1.499455 1.791580 89.879906
21 155 0.252352 0.417165 0.491897 0.533468 0.652053 1.011767 1.343844 1.416387 1.397043 1.593767 1.870914 89.019348
21 156 0.234087 0.472227 0.617696 0.621794 0.647899 0.941597 1.281344 1.391391 1.397272 1.589212 1.867231 88.938248
21 157 0.128881 0.298149 0.513629 0.577700 0.568056 0.825203 1.189132 1.318871 1.246981 1.386917 1.698727 90.247757
21 158 0.173968 0.337382 0.393121 0.377455 0.432477 0.680467 0.941932 1.036537 1.068536 1.241716 1.482416 91.834000
21 159 0.101979 0.182008 0.274593 0.351466 0.408625 0.554511 0.729056 0.859055 0.956533 1.152343 1.422090 93.007744
21 160 0.060762 0.116391 0.152847 0.180383 0.249810 0.408178 0.560612 0.639602 0.711083 0.893427 1.143602 94.883308
21 161 0.040243 0.073049 0.100669 0.129345 0.186692 0.288681 0.380258 0.448455 0.535570 0.691056 0.877599 96.248383
21 162 0.010914 0.019026 0.030418 0.051630 0.094510 0.164798 0.238168 0.309661 0.394932 0.526262 0.680068 97.479614
21 163 0.017425 0.029435 0.041854 0.065496 0.118838 0.200855 0.271269 0.334266 0.423010 0.565915 0.728585 97.203049
21 164 0.031721 0.054018 0.072365 0.096982 0.144367 0.217414 0.285861 0.353620 0.443812 0.578706 0.734997 96.986130
21 165 0.009797 0.016913 0.024451 0.038767 0.072822 0.130789 0.186249 0.239139 0.313204 0.432650 0.566146 97.969070
21 166 0.012423 0.020995 0.030539 0.046665 0.081779 0.149261 0.223579 0.284013 0.339110 0.438051 0.561900 97.811684
21 167 0.042214 0.096476 0.127504 0.137898 0.179398 0.267367 0.338232 0.377470 0.440438 0.566431 0.714628 96.711937
21 168 0.014820 0.031474 0.057775 0.082067 0.107034 0.166061 0.237371 0.284860 0.310655 0.388204 0.516095 97.803581
21 169 0.045353 0.051017 0.043585 0.054787 0.096137 0.155282 0.193104 0.228320 0.289104 0.379227 0.454595 98.009491
21 170 0.015596 0.027130 0.050424 0.085019 0.117877 0.164773 0.221725 0.275390 0.317669 0.393019 0.496291 97.835091
21 171 0.050274 0.095087 0.093269 0.088650 0.127258 0.224509 0.297690 0.316352 0.347439 0.442883 0.550598 97.365990
21 172 0.007827 0.015021 0.027949 0.046322 0.070823 0.115406 0.173296 0.226196 0.264318 0.329763 0.419296 98.303787
21 173 0.005978 0.009586 0.012964 0.021528 0.045565 0.088443 0.126953 0.158535 0.201749 0.281944 0.376108 98.670647
21 174 0.017969 0.026960 0.035849 0.054050 0.088353 0.131214 0.167535 0.207295 0.260842 0.333404 0.405444 98.271088
21 175 0.021461 0.028048 0.032225 0.046387 0.077792 0.116705 0.145625 0.176965 0.222696 0.289040 0.356036 98.487022
21 176 0.004367 0.007306 0.010719 0.018592 0.037921 0.067791 0.094541 0.122103 0.162806 0.226177 0.292918 98.954758
21 177 0.003913 0.006905 0.011270 0.019703 0.038237 0.070005 0.102908 0.132049 0.162818 0.217212 0.283817 98.951164
21 178 0.017555 0.037257 0.049748 0.057957 0.079670 0.118855 0.153116 0.179839 0.217485 0.280984 0.350395 98.457138
21 179 0.004583 0.008230 0.013572 0.022503 0.038699 0.065646 0.096941 0.128325 0.158781 0.205575 0.261901 98.995247
21 180 0.002999 0.004852 0.006807 0.011601 0.024326 0.046009 0.067665 0.090866 0.123423 0.174115 0.228597 99.218742
21 181 0.005268 0.008753 0.012695 0.020273 0.036109 0.059718 0.081929 0.105330 0.137052 0.187618 0.245781 99.099472
21 182 0.009500 0.015747 0.019729 0.026625 0.044206 0.071620 0.094335 0.115504 0.147793 0.202014 0.261750 98.991180
21 183 0.004606 0.007573 0.010999 0.017722 0.032349 0.056048 0.080397 0.105179 0.134685 0.179717 0.229694 99.141029
21 184 0.005386 0.008887 0.012500 0.018974 0.033255 0.057974 0.082311 0.102744 0.124749 0.163609 0.210517 99.179092
21 185 0.013747 0.027729 0.038676 0.046045 0.060256 0.086911 0.112497 0.133578 0.159955 0.207029 0.264867 98.848709
21 186 0.010155 0.015925 0.020155 0.026911 0.041459 0.065074 0.086192 0.103321 0.123560 0.161086 0.206350 99.139816
21 187 0.005103 0.008688 0.012575 0.019017 0.032043 0.052775 0.073901 0.094448 0.117732 0.153477 0.193221 99.237022
21 188 0.005038 0.007627 0.010444 0.016694 0.029995 0.048296 0.063415 0.078240 0.098532 0.131759 0.169114 99.340843
21 189 0.012020 0.016452 0.019474 0.027483 0.043455 0.062046 0.075979 0.091916 0.115507 0.149356 0.183198 99.203117
21 190 0.007016 0.009419 0.012365 0.019992 0.034402 0.049792 0.061113 0.075045 0.095610 0.125744 0.157221 99.352280
21 191 0.002529 0.004171 0.005997 0.009547 0.017196 0.029310 0.041942 0.056200 0.074774 0.103330 0.136167 99.518845
21 192 0.002777 0.004435 0.006279 0.009936 0.017483 0.028957 0.040722 0.054564 0.073241 0.101940 0.135351 99.524323
21 193 0.004348 0.006983 0.009576 0.014753 0.025717 0.041176 0.055531 0.071818 0.094023 0.126416 0.160706 99.388954
21 194 0.003799 0.006334 0.009190 0.014166 0.024545 0.041300 0.058638 0.076461 0.097540 0.130680 0.169060 99.368286
21 195 0.002633 0.004310 0.005994 0.009815 0.019174 0.034655 0.050357 0.067947 0.092473 0.130347 0.172091 99.410202
21 196 0.003312 0.006079 0.009883 0.015978 0.028150 0.048951 0.070789 0.090221 0.110620 0.148371 0.197746 99.269897
21 197 0.012855 0.026804 0.033489 0.037088 0.052603 0.083651 0.110344 0.127398 0.151271 0.198293 0.252275 98.913933
21 198 0.003619 0.006679 0.011228 0.018174 0.030280 0.051544 0.077521 0.102471 0.124197 0.159495 0.204903 99.209892
21 199 0.003832 0.006011 0.008121 0.012931 0.024889 0.044950 0.064243 0.083445 0.109981 0.154736 0.207193 99.279671
21 200 0.007095 0.011141 0.014995 0.022506 0.038572 0.063200 0.086346 0.109532 0.139420 0.186141 0.238639 99.082413
21 201 0.006892 0.011538 0.015486 0.022652 0.039919 0.068206 0.094762 0.119161 0.149505 0.197667 0.249366 99.024841
21 202 0.003123 0.005110 0.007424 0.012357 0.023904 0.043714 0.065427 0.089819 0.121642 0.169746 0.222875 99.234863
21 203 0.003402 0.005920 0.008636 0.013970 0.027004 0.050008 0.073043 0.094595 0.122553 0.171295 0.229696 99.199883
21 204 0.010659 0.022364 0.032827 0.041962 0.058461 0.086630 0.114172 0.138737 0.170087 0.221552 0.283359 98.819191
21 205 0.003530 0.006240 0.009474 0.014998 0.027035 0.048077 0.071151 0.094375 0.121726 0.166263 0.220323 99.216805
21 206 0.003378 0.005469 0.007983 0.013177 0.024792 0.043576 0.063883 0.087596 0.119252 0.165962 0.218324 99.246613
21 207 0.005047 0.008309 0.011647 0.018589 0.035054 0.060641 0.084780 0.110534 0.147131 0.201989 0.261550 99.054733
21 208 0.006490 0.011360 0.017962 0.027836 0.044464 0.072539 0.104899 0.138523 0.175841 0.233496 0.306307 98.860283
21 209 0.013720 0.021556 0.025985 0.035314 0.059610 0.099478 0.133966 0.165171 0.210403 0.282575 0.360484 98.591736
21 210 0.011078 0.020133 0.034218 0.054386 0.082664 0.126345 0.174972 0.219472 0.259118 0.322456 0.404242 98.290916
21 211 0.033059 0.066922 0.087678 0.098255 0.126734 0.186832 0.240205 0.275773 0.322655 0.412330 0.524036 97.625526
21 212 0.032753 0.047534 0.060251 0.083449 0.124307 0.184314 0.237795 0.284359 0.337466 0.421284 0.516224 97.670273
21 213 0.033780 0.059841 0.082351 0.105982 0.150260 0.227183 0.294441 0.338697 0.389527 0.489760 0.613558 97.214622
21 214 0.053559 0.091937 0.105222 0.117117 0.162252 0.250666 0.323647 0.369519 0.432725 0.551075 0.687077 96.855202
21 215 0.023699 0.041997 0.065793 0.097607 0.147776 0.234949 0.324832 0.392384 0.451352 0.565188 0.718029 96.936394
21 216 0.053618 0.092262 0.111911 0.138390 0.209297 0.322234 0.403242 0.457365 0.545264 0.695929 0.855054 96.115433
21 217 0.036880 0.060944 0.089913 0.133345 0.202761 0.302651 0.391538 0.470480 0.568043 0.725535 0.910000 96.107903
21 218 0.089618 0.102049 0.106409 0.154007 0.266863 0.398497 0.474208 0.550278 0.679678 0.862983 1.027486 95.287926
21 219 0.053108 0.096240 0.134687 0.178100 0.262057 0.406967 0.534754 0.615722 0.702381 0.869296 1.068939 95.077744
21 220 0.081928 0.146406 0.191189 0.246915 0.360051 0.510574 0.598497 0.652230 0.759530 0.944988 1.135038 94.372650
21 221 0.175466 0.200946 0.204484 0.252506 0.366194 0.540546 0.682261 0.785007 0.885022 1.050009 1.221902 93.635651
21 222 0.067187 0.176722 0.272486 0.315307 0.413482 0.607345 0.750245 0.805987 0.912878 1.142727 1.403188 93.132446
21 223 0.102771 0.120028 0.136592 0.208691 0.373385 0.591441 0.746768 0.863277 0.989133 1.178477 1.346427 93.343010
21 224 0.124428 0.237504 0.304738 0.370171 0.506573 0.691179 0.796416 0.858992 0.994213 1.211519 1.417390 92.486877
21 225 0.171071 0.270267 0.302544 0.352821 0.502799 0.756577 0.936365 1.029208 1.155558 1.394082 1.634106 91.494598
21 226 0.072126 0.137627 0.191331 0.267572 0.448682 0.722957 0.898133 0.970678 1.091362 1.338004 1.592374 92.269150
21 227 0.100484 0.146011 0.182263 0.266720 0.433795 0.621645 0.724088 0.809145 0.960810 1.193412 1.407633 93.153992
21 228 0.305071 0.305273 0.251824 0.306157 0.482997 0.696125 0.806722 0.898426 1.050505 1.251091 1.397249 92.248550
21 229 0.071895 0.201897 0.342776 0.425264 0.572036 0.826323 0.992537 1.036520 1.147911 1.417462 1.727782 91.237602
21 230 0.086375 0.156183 0.198342 0.242279 0.360857 0.608152 0.846643 0.982014 1.092696 1.314317 1.570170 92.541969
21 231 0.102033 0.112862 0.131272 0.224992 0.430439 0.649187 0.774792 0.910846 1.119291 1.374946 1.567949 92.601395
21 232 0.134065 0.273726 0.353273 0.396351 0.531030 0.794591 0.993589 1.082680 1.213710 1.474538 1.758001 90.994438
21 233 0.096702 0.184773 0.261534 0.362365 0.564499 0.859286 1.050861 1.135307 1.261253 1.514305 1.787065 90.922050
21 234 0.070014 0.098314 0.119991 0.179667 0.331368 0.574799 0.779339 0.933983 1.107892 1.349957 1.549119 92.905556
21 235 0.102103 0.126722 0.139342 0.209908 0.389594 0.639257 0.793983 0.887842 1.025592 1.263632 1.477954 92.944069
21 236 0.149070 0.382387 0.522755 0.499820 0.562673 0.825425 1.040320 1.086698 1.164929 1.438515 1.800333 90.527077
21 237 0.203306 0.369590 0.405594 0.417149 0.540021 0.812845 1.015756 1.083858 1.168185 1.392736 1.664054 90.926903
21 238 0.046767 0.089400 0.164966 0.274964 0.398818 0.549962 0.701164 0.829761 0.941803 1.109221 1.309940 93.583229
21 239 0.232155 0.220367 0.196534 0.276436 0.482383 0.702003 0.788447 0.861236 1.010059 1.237291 1.424050 92.569038
21 240 0.069636 0.127253 0.192034 0.262645 0.363285 0.541813 0.704731 0.798771 0.885736 1.084529 1.340526 93.629036
21 241 0.169443 0.291936 0.306739 0.314489 0.425276 0.666088 0.829752 0.869723 0.941631 1.163450 1.422961 92.598511
21 242 0.099074 0.205099 0.316478 0.354806 0.385257 0.557920 0.761059 0.850510 0.871030 1.033412 1.309780 93.255577
21 243 0.271364 0.301059 0.246208 0.273145 0.408441 0.610153 0.720734 0.779948 0.887368 1.072417 1.233228 93.195938
21 244 0.056678 0.112297 0.218157 0.316199 0.352547 0.481912 0.664590 0.793588 0.846176 0.997190 1.254810 93.905853
21 245 0.139606 0.277526 0.330951 0.355011 0.454988 0.651978 0.783157 0.827638 0.916349 1.111568 1.329113 92.822113
21 246 0.067023 0.114421 0.188806 0.272466 0.328447 0.433387 0.573047 0.699934 0.787460 0.922417 1.116837 94.495758
21 247 0.108251 0.182548 0.214276 0.249570 0.342229 0.496939 0.611832 0.685929 0.795320 0.979406 1.178892 94.154808
21 248 0.048068 0.086370 0.130571 0.183460 0.257751 0.372775 0.481230 0.568437 0.663649 0.818507 1.002792 95.386391
21 249 0.080222 0.122385 0.141939 0.173653 0.253439 0.393654 0.507837 0.578704 0.662526 0.818872 0.996420 95.270348
21 250 0.054236 0.122431 0.180262 0.209262 0.262435 0.381061 0.493677 0.563763 0.645004 0.796284 0.984376 95.307205
21 251 0.044839 0.065957 0.084547 0.120482 0.193389 0.308888 0.407412 0.480922 0.563322 0.703722 0.860416 96.166107
21 252 0.061403 0.105999 0.134602 0.165049 0.232744 0.355404 0.459602 0.527324 0.608009 0.753283 0.921082 95.675499
21 253 0.071309 0.155561 0.204115 0.213376 0.265185 0.400952 0.520318 0.574172 0.639136 0.793502 0.993048 95.169327
21 254 0.040946 0.073883 0.104916 0.138380 0.193440 0.292821 0.386054 0.452018 0.521040 0.646189 0.801263 96.349045
21 255 0.053924 0.073850 0.089317 0.125105 0.197457 0.302152 0.385260 0.452328 0.532586 0.661090 0.804490 96.322441
21 256 0.051991 0.111709 0.157190 0.182950 0.237664 0.350639 0.456811 0.531039 0.626023 0.788449 0.982502 95.523033
21 257 0.040704 0.061142 0.083233 0.121199 0.185216 0.279812 0.367614 0.448804 0.543237 0.689278 0.861515 96.318253
21 258 0.042888 0.069739 0.092278 0.127912 0.201881 0.311862 0.399704 0.471165 0.571765 0.735154 0.919554 96.056099
21 259 0.043806 0.070256 0.088246 0.120052 0.196576 0.322576 0.427268 0.508440 0.620245 0.801766 0.998060 95.802704
21 260 0.045707 0.072554 0.099687 0.144074 0.227647 0.357704 0.470641 0.555977 0.651630 0.811675 0.992491 95.570213
21 261 0.099092 0.197553 0.249841 0.269539 0.345634 0.526797 0.680007 0.737465 0.791013 0.945894 1.142735 94.014427
21 262 0.105536 0.216199 0.296410 0.315017 0.355242 0.496827 0.643924 0.719441 0.771364 0.905149 1.092274 94.082611
21 263 0.134927 0.158043 0.169933 0.226964 0.340882 0.478448 0.563028 0.629987 0.723218 0.874512 1.031572 94.668488
21 264 0.039926 0.071061 0.107681 0.162034 0.257898 0.396366 0.513018 0.599407 0.696716 0.848775 1.005984 95.301132
21 265 0.042655 0.069653 0.097619 0.148433 0.253613 0.405596 0.520681 0.599392 0.696853 0.858056 1.022530 95.284920
21 266 0.062360 0.106368 0.146009 0.196285 0.288909 0.427194 0.534539 0.605819 0.694853 0.851435 1.029083 95.057144
21 267 0.098160 0.154670 0.177096 0.216778 0.326659 0.497471 0.601469 0.647259 0.732014 0.905835 1.088588 94.554001
21 268 0.073697 0.130833 0.209840 0.309648 0.427460 0.577507 0.702476 0.789095 0.871489 1.021018 1.197944 93.688995
21 269 0.246424 0.311741 0.286423 0.326310 0.487054 0.713633 0.819266 0.866459 0.989507 1.205335 1.384262 92.363586
21 270 0.179807 0.233211 0.281469 0.384126 0.533144 0.710486 0.828544 0.912606 1.008173 1.176569 1.348121 92.403748
21 271 0.135316 0.244764 0.296600 0.351186 0.496991 0.741899 0.895494 0.935677 1.005944 1.187838 1.367535 92.340759
21 272 0.104652 0.243475 0.346411 0.374827 0.445432 0.664767 0.887920 0.986981 1.050790 1.221242 1.433574 92.239937
21 273 0.092844 0.184232 0.256012 0.317909 0.446216 0.709404 0.952244 1.053627 1.109542 1.284559 1.504870 92.088539
21 274 0.075854 0.183653 0.281339 0.333022 0.437897 0.679568 0.905316 1.008344 1.092876 1.287002 1.519244 92.195885
21 275 0.099380 0.168709 0.210920 0.262287 0.386506 0.624074 0.844604 0.975352 1.085574 1.281794 1.485813 92.574982
21 276 0.058101 0.145227 0.214729 0.250244 0.362470 0.610616 0.827021 0.906314 0.985634 1.189645 1.426931 93.023071
21 277 0.052780 0.134273 0.241072 0.309226 0.390078 0.577344 0.782167 0.900407 0.985479 1.177545 1.447289 93.002335
21 278 0.127069 0.187098 0.201917 0.247401 0.380017 0.588706 0.742007 0.849093 1.002824 1.243005 1.475330 92.955528
21 279 0.072070 0.120942 0.161350 0.210924 0.302387 0.456624 0.596043 0.701087 0.823882 1.035475 1.284914 94.234299
21 280 0.053306 0.097925 0.129481 0.169264 0.259274 0.400964 0.510515 0.590269 0.713199 0.910950 1.118112 95.046738
21 281 0.056829 0.080810 0.102563 0.144739 0.222837 0.349046 0.470037 0.572946 0.677260 0.843929 1.040682 95.438316
21 282 0.061292 0.150412 0.219806 0.249660 0.322882 0.471502 0.593850 0.668003 0.789977 1.017444 1.293712 94.161453
21 283 0.029745 0.052714 0.072418 0.099701 0.161187 0.282111 0.408251 0.507453 0.612619 0.799352 1.034330 95.940117
21 284 0.013313 0.022329 0.032937 0.056165 0.111684 0.197810 0.275857 0.359111 0.487544 0.675449 0.864175 96.903625
21 285 0.049896 0.071859 0.088284 0.129245 0.223719 0.360476 0.468645 0.562053 0.689765 0.881967 1.076723 95.397362
21 286 0.037784 0.097047 0.153134 0.193365 0.281309 0.435756 0.558995 0.632702 0.748059 0.951397 1.170694 94.739761
21 287 0.010806 0.020271 0.031134 0.049770 0.097036 0.198953 0.322497 0.428948 0.529793 0.689506 0.866487 96.754799
21 288 0.017169 0.028752 0.040999 0.067708 0.137105 0.256947 0.370322 0.466279 0.583001 0.753359 0.909580 96.368782
21 289 0.083476 0.199560 0.271173 0.280469 0.348791 0.531533 0.695340 0.762292 0.825253 0.977295 1.154721 93.870094
21 290 0.057071 0.153114 0.258685 0.299593 0.344771 0.469721 0.598979 0.670121 0.730859 0.854700 1.020115 94.542274
21 291 0.035986 0.056161 0.077686 0.114809 0.183526 0.295001 0.407434 0.494085 0.557824 0.654720 0.763098 96.359673
21 292 0.039440 0.088892 0.128390 0.148322 0.193151 0.286888 0.376988 0.437505 0.508538 0.631221 0.777782 96.382881
21 293 0.030022 0.046443 0.062319 0.085926 0.125316 0.187667 0.248117 0.299323 0.351534 0.440342 0.551746 97.571251
21 294 0.029482 0.045670 0.053874 0.068633 0.105785 0.161295 0.203361 0.238027 0.290402 0.376718 0.472136 97.954620
21 295 0.018009 0.027109 0.035042 0.049696 0.077560 0.117108 0.152102 0.187673 0.234744 0.306072 0.387979 98.406906
21 296 0.009649 0.016208 0.022999 0.035683 0.063013 0.101658 0.133533 0.163947 0.207820 0.277699 0.357320 98.610466
21 297 0.023439 0.029696 0.035280 0.051238 0.081087 0.114549 0.139817 0.169626 0.212311 0.271521 0.332870 98.538567
21 298 0.032664 0.038527 0.039680 0.054114 0.087527 0.124906 0.147427 0.172039 0.211757 0.268966 0.323481 98.498909
21 299 0.013606 0.022863 0.031238 0.042644 0.063878 0.097135 0.126850 0.152743 0.185206 0.241384 0.308502 98.713951
21 300 0.010692 0.016528 0.020737 0.030164 0.053727 0.091871 0.123171 0.148073 0.181120 0.240189 0.308346 98.775383
21 301 0.013725 0.022501 0.032935 0.049303 0.075705 0.110544 0.141125 0.170899 0.207733 0.263645 0.326327 98.585556
21 302 0.037761 0.046414 0.050265 0.068092 0.105613 0.148080 0.174869 0.202771 0.245660 0.305967 0.362630 98.251877
21 303 0.026685 0.036427 0.046391 0.066685 0.099594 0.136443 0.165319 0.197879 0.240720 0.298339 0.356990 98.328529
21 304 0.030614 0.040608 0.048208 0.068726 0.108607 0.154249 0.184476 0.214429 0.258029 0.320197 0.379988 98.191872
21 305 0.035328 0.061312 0.081109 0.098480 0.128334 0.182392 0.232917 0.267604 0.300202 0.359424 0.430987 97.821915
21 306 0.024890 0.056489 0.085308 0.097777 0.117170 0.166836 0.219378 0.251397 0.277449 0.332904 0.406871 97.963531
21 307 0.019171 0.029182 0.038976 0.054616 0.082061 0.121294 0.156037 0.186127 0.218666 0.270811 0.330829 98.492226
21 308 0.015173 0.024858 0.032353 0.043147 0.065061 0.098231 0.126431 0.150709 0.182237 0.232887 0.289247 98.739662
21 309 0.011909 0.019813 0.026648 0.036384 0.054942 0.082665 0.107128 0.129481 0.158057 0.203637 0.255809 98.913528
21 310 0.010304 0.016956 0.023350 0.032808 0.049763 0.073890 0.095344 0.115889 0.142181 0.184183 0.232967 99.022362
21 311 0.010435 0.016249 0.020826 0.029072 0.045953 0.068913 0.087006 0.104680 0.129938 0.170185 0.214849 99.101898
21 312 0.006673 0.010647 0.015070 0.022508 0.035674 0.053775 0.070810 0.089579 0.114111 0.151484 0.194087 99.235580
21 313 0.010112 0.013918 0.017251 0.026378 0.046256 0.070946 0.089694 0.111495 0.144104 0.190658 0.237216 99.041969
21 314 0.004800 0.008694 0.013763 0.021756 0.037168 0.062706 0.089995 0.116784 0.146977 0.195645 0.252678 99.049034
21 315 0.014433 0.024705 0.032392 0.044130 0.067885 0.098040 0.121426 0.146303 0.181723 0.230935 0.277793 98.760239
21 316 0.008065 0.013136 0.019627 0.030336 0.047376 0.075139 0.103960 0.130188 0.154244 0.198229 0.256570 98.963127
22 23 0.000000 0.000000 0.000000 0.000000 0.000000 0.000000 0.000000 0.000000 0.000000 0.000000 0.000000 0.000000
22 24 0.292453 8.610039 20.241499 46.871048 15.994005 1.631679 0.227550 0.055158 0.022565 0.009412 0.001845 6.042749
22 25 6.502957 16.312361 5.206273 8.406557 10.221517 15.776531 20.444607 11.266333 1.068939 0.046002 0.002636 4.745288
22 26 0.889451 9.744285 11.469700 14.571132 8.789399 7.465731 6.963348 8.409987 9.964437 9.304873 3.931298 8.496358
22 27 0.561741 1.981089 0.966745 2.754142 7.098824 19.363615 17.688915 11.389115 5.641594 4.981590 4.372138 23.200491
22 28 0.613902 1.132495 1.239356 1.867293 3.074254 8.799509 24.805563 16.228912 8.205891 4.575801 3.926083 25.530941
22 29 0.273869 0.566940 0.653574 0.903653 1.742007 5.956934 17.405483 11.280623 6.920209 5.644666 7.066806 41.585236
22 30 0.270960 0.337455 0.482802 0.957507 1.437721 2.160872 5.587746 7.174316 11.229422 9.791409 9.096434 51.473354
22 31 0.224367 0.432848 0.554537 0.769261 1.065808 1.552532 2.916316 2.679890 4.396005 6.288897 10.609035 68.510506
22 32 0.239781 0.309124 0.393951 0.698609 0.999369 1.378353 2.582283 2.282946 2.872810 3.142035 4.769386 80.331352
22 33 0.441115 0.450207 0.439726 0.718913 1.194907 1.885008 3.621297 3.062131 3.587887 3.625683 4.873931 76.099197
22 34 0.288080 0.423493 0.552785 0.799742 1.136136 1.638359 2.174461 2.670629 3.211221 3.945904 4.689369 78.469818
22 35 0.210354 0.317695 0.396275 0.574479 0.900332 1.389038 1.815143 2.122470 2.499141 3.110344 3.758742 82.905991
22 36 0.211312 0.301417 0.397203 0.618815 0.949342 1.356308 1.706449 2.020349 2.414686 2.971979 3.560068 83.492073
22 37 0.304667 0.411742 0.492437 0.705264 1.019621 1.396083 1.720398 2.027843 2.414981 2.921704 3.431687 83.153572
22 38 0.225717 0.322033 0.409800 0.619750 0.945789 1.342810 1.644400 1.881496 2.205557 2.710175 3.238412 84.454056
22 39 0.374052 0.517127 0.610609 0.857626 1.209644 1.655053 2.003386 2.272456 2.630384 3.199925 3.812445 80.857292
22 40 0.282255 0.379586 0.462298 0.743544 1.301741 2.042793 2.578143 2.918905 3.371873 4.069176 4.624955 77.224731
22 41 0.219120 0.383879 0.517643 0.727655 1.120271 1.867183 2.569535 2.855023 3.036286 3.586439 4.190301 78.926666
22 42 0.484702 0.548425 0.619140 0.964669 1.460891 1.975897 2.271125 2.474589 2.814467 3.489515 4.269248 78.627327
22 43 0.355687 0.569483 0.703511 1.009181 1.709932 2.942035 3.866210 4.065859 4.247657 4.948305 5.540418 70.041718
22 44 0.238989 0.388876 0.527313 0.843546 1.571463 2.883847 4.030782 4.455802 4.746458 5.543318 6.196051 68.573555
22 45 0.583485 0.806610 1.033022 1.507584 2.086053 2.865191 3.495950 3.804418 4.036374 4.675086 5.519398 69.586830
22 46 0.251036 0.327238 0.399148 0.620100 1.048116 1.558983 1.882207 2.107538 2.393742 2.833072 3.243313 83.335510
22 47 0.089024 0.140889 0.224879 0.436669 0.946288 1.791125 2.575686 3.127676 3.551682 4.000915 4.212891 78.902275
22 48 0.261397 0.320797 0.391009 0.633293 1.091888 1.607182 1.925180 2.212277 2.638127 3.251056 3.856619 81.811172
22 49 0.299376 0.355500 0.418791 0.653925 1.076349 1.537862 1.802940 2.032235 2.393586 3.003223 3.686611 82.739601
22 50 0.098344 0.176292 0.247204 0.403338 0.891534 1.875860 2.676775 2.943117 3.185106 3.827924 4.349057 79.325447
22 51 0.071848 0.118143 0.183113 0.337557 0.720152 1.429391 2.156503 2.614756 2.956910 3.565471 4.123537 81.722618
22 52 0.217892 0.175309 0.197511 0.393287 0.762472 1.076756 1.230540 1.454614 1.834279 2.421081 3.070147 87.166122
22 53 0.080914 0.132600 0.194334 0.320488 0.590460 1.022310 1.388541 1.642224 1.943913 2.469280 3.021537 87.193398
22 54 0.052303 0.076047 0.106590 0.196410 0.437265 0.865478 1.240288 1.487686 1.775862 2.330128 2.909579 88.522362
22 55 0.042498 0.077447 0.126724 0.212151 0.384939 0.713521 1.121366 1.488332 1.799967 2.217545 2.652229 89.163277
22 56 0.067154 0.063204 0.077570 0.156037 0.313638 0.485166 0.625212 0.827778 1.124385 1.551022 2.040226 92.668610
22 57 0.037489 0.063632 0.092720 0.145095 0.257413 0.458695 0.664556 0.848746 1.083912 1.472075 1.922617 92.953049
22 58 0.036240 0.057601 0.078657 0.123833 0.233857 0.447504 0.673285 0.854962 1.050366 1.385462 1.773491 93.284744
22 59 0.039987 0.057693 0.083635 0.141058 0.241787 0.387129 0.541177 0.719582 0.942577 1.253145 1.614979 93.977249
22 60 0.043606 0.047907 0.059682 0.104389 0.185538 0.283077 0.370317 0.490263 0.665215 0.921521 1.231492 95.596992
22 61 0.031527 0.049974 0.066834 0.099215 0.170613 0.295641 0.412221 0.511141 0.644486 0.884926 1.188780 95.644638
22 62 0.024940 0.044623 0.067757 0.101559 0.165478 0.292921 0.443057 0.577697 0.714231 0.938382 1.221740 95.407616
22 63 0.046098 0.052635 0.061421 0.099179 0.177518 0.282428 0.365120 0.454005 0.581750 0.785275 1.026121 96.068451
22 64 0.036712 0.064450 0.094079 0.134092 0.208435 0.350814 0.509223 0.640624 0.767097 0.975229 1.232575 94.986664
22 65 0.055900 0.072785 0.090603 0.139986 0.231056 0.347025 0.436427 0.532706 0.676733 0.898568 1.156491 95.361725
22 66 0.072554 0.080555 0.101821 0.170732 0.284256 0.409456 0.514695 0.647577 0.822899 1.059936 1.324087 94.511429
22 67 0.073713 0.106415 0.137281 0.208917 0.358014 0.576555 0.746024 0.876087 1.052492 1.343212 1.658085 92.863205
22 68 0.066664 0.119230 0.167273 0.225347 0.343811 0.578689 0.818224 0.977321 1.120035 1.384613 1.702549 92.496246
22 69 0.120341 0.118299 0.134075 0.226878 0.401457 0.589706 0.719126 0.871644 1.094238 1.417299 1.757191 92.549744
22 70 0.092386 0.161448 0.220672 0.304311 0.490324 0.811083 1.085784 1.240180 1.403759 1.707760 2.027205 90.455086
22 71 0.211691 0.201943 0.227895 0.392871 0.685919 0.932754 1.056615 1.221244 1.476178 1.810784 2.122369 89.659737
22 72 0.209911 0.182366 0.213952 0.393673 0.685746 0.912439 1.065904 1.318369 1.660001 2.027689 2.352511 88.977440
22 73 0.124901 0.181849 0.253054 0.401989 0.655893 0.962010 1.198663 1.415788 1.698959 2.087163 2.468406 88.551323
22 74 0.224956 0.237625 0.269882 0.431772 0.741816 1.096092 1.306130 1.472886 1.700508 2.085223 2.491801 87.941307
22 75 0.134341 0.224405 0.294579 0.393906 0.619335 1.056985 1.470177 1.694273 1.867146 2.227804 2.627297 87.389748
22 76 0.123455 0.209733 0.286328 0.386624 0.596527 1.022778 1.442321 1.663176 1.808169 2.173822 2.636778 87.650284
22 77 0.244490 0.278268 0.319490 0.490875 0.800055 1.129994 1.327932 1.519151 1.806664 2.222859 2.630713 87.229507
22 78 0.265927 0.274559 0.336826 0.575887 0.939980 1.232154 1.406271 1.637426 1.950591 2.318802 2.652677 86.408905
22 79 0.259055 0.240113 0.280525 0.497787 0.860000 1.161286 1.328307 1.551008 1.865015 2.261327 2.615478 87.080093
22 80 0.158381 0.255846 0.326283 0.436379 0.710169 1.208733 1.571656 1.684104 1.821325 2.241241 2.710578 86.875305
22 81 0.109529 0.187997 0.267021 0.379528 0.622017 1.143243 1.715598 2.040584 2.219764 2.639702 3.119730 85.555290
22 82 0.163285 0.197349 0.238643 0.376581 0.659708 1.066631 1.353769 1.534296 1.768646 2.261052 2.846367 87.533676
22 83 0.081079 0.157509 0.251111 0.360890 0.564554 0.994108 1.488791 1.795486 1.963749 2.317752 2.754363 87.270607
22 84 0.146793 0.183628 0.219933 0.350410 0.637134 1.032472 1.293889 1.465872 1.710261 2.149366 2.618717 88.191528
22 85 0.081222 0.129648 0.208175 0.359936 0.626912 1.026882 1.449152 1.836406 2.188612 2.617637 3.041662 86.433754
22 86 0.238710 0.213499 0.225254 0.374800 0.666779 0.933652 1.077542 1.279513 1.609442 2.041275 2.447430 88.892105
22 87 0.165285 0.206677 0.267692 0.412463 0.621527 0.848683 1.036539 1.251910 1.529203 1.891834 2.280033 89.488152
22 88 0.210242 0.262275 0.292854 0.429998 0.730958 1.097378 1.287118 1.417888 1.680652 2.134971 2.587190 87.868477
22 89 0.118272 0.233026 0.377990 0.509023 0.684161 1.125300 1.672122 1.989526 2.086676 2.384050 2.818125 86.001732
22 90 0.244772 0.250393 0.244633 0.352849 0.600855 0.913232 1.081452 1.206275 1.440018 1.884956 2.377540 89.403030
22 91 0.131506 0.254015 0.387912 0.505840 0.680131 1.102396 1.576953 1.819953 1.900344 2.199339 2.625012 86.816597
22 92 0.165430 0.197205 0.222595 0.344903 0.605612 0.920354 1.093264 1.218493 1.435291 1.820482 2.223203 89.753166
22 93 0.140879 0.189885 0.253641 0.377988 0.551238 0.773276 0.983333 1.200410 1.436158 1.744584 2.087222 90.261391
22 94 0.120155 0.171356 0.227102 0.353684 0.580901 0.848808 1.026990 1.178535 1.392187 1.700754 2.011683 90.387848
22 95 0.248952 0.309816 0.358533 0.507043 0.765978 1.057378 1.243497 1.408813 1.629360 1.911071 2.157140 88.402420
22 96 0.317167 0.412891 0.494115 0.660798 0.916655 1.294409 1.587401 1.704540 1.701792 1.815488 1.989718 87.105026
22 97 0.681109 0.626243 0.621644 0.911870 1.285860 1.388658 1.316544 1.360489 1.510980 1.675851 1.794667 86.826088
22 98 0.511069 0.775996 1.408197 1.681846 1.238786 1.171965 1.382793 1.603936 1.624905 1.753551 2.086797 84.760162
22 99 1.268904 1.584092 0.875393 0.670878 0.923331 1.371445 1.445214 1.328358 1.424197 1.750079 1.998450 85.359665
22 100 0.229816 0.324803 0.863698 2.042442 1.853155 1.326941 1.399681 1.740234 1.900517 1.954246 2.125548 84.238922
22 101 0.460615 0.581156 0.480943 0.534362 0.898103 1.761737 2.207996 1.855791 1.487672 1.637424 1.948535 86.145660
22 102 0.119955 0.215997 0.412053 0.628529 0.716255 1.004175 1.646569 2.317002 2.395113 2.254992 2.202364 86.086998
22 103 0.254665 0.269810 0.251810 0.344276 0.547434 0.832535 0.972718 1.035218 1.180067 1.596957 2.196287 90.518227
22 104 0.120626 0.163075 0.235032 0.368094 0.498860 0.653258 0.831940 1.035058 1.225849 1.486935 1.830835 91.550438
22 105 0.178077 0.228889 0.260992 0.371654 0.571936 0.767013 0.856268 0.944315 1.117540 1.373558 1.620127 91.709633
22 106 0.225200 0.209536 0.253315 0.435103 0.658885 0.798207 0.902519 1.106436 1.373845 1.653571 1.919600 90.463783
22 107 0.164328 0.231159 0.284782 0.399113 0.613835 0.906510 1.131300 1.302822 1.505514 1.803410 2.106230 89.550995
22 108 0.147535 0.194265 0.241699 0.368987 0.607107 0.898559 1.088247 1.221546 1.391746 1.673141 1.961377 90.205795
22 109 0.202967 0.238847 0.279008 0.403782 0.604948 0.816774 0.950286 1.091272 1.302094 1.608703 1.930817 90.570503
22 110 0.260554 0.210499 0.220276 0.400480 0.728518 0.971421 1.062415 1.231459 1.530751 1.915798 2.256962 89.210869
22 111 0.080333 0.112468 0.175389 0.325058 0.571502 0.843503 1.082166 1.354100 1.681963 2.043850 2.345514 89.384155
22 112 0.214287 0.172099 0.192428 0.373064 0.688092 0.921761 1.020208 1.175075 1.406489 1.720320 2.030049 90.086136
22 113 0.074521 0.139848 0.208310 0.306586 0.528562 0.955500 1.391488 1.657525 1.856419 2.202605 2.547938 88.130699
22 114 0.056926 0.083191 0.118624 0.208732 0.421405 0.779473 1.089318 1.304290 1.556498 2.050550 2.629924 89.701065
22 115 0.044862 0.069060 0.104889 0.188755 0.374463 0.687800 0.994886 1.249168 1.523358 1.963312 2.433335 90.366112
22 116 0.063606 0.107844 0.154590 0.242198 0.458184 0.866598 1.231418 1.402421 1.549095 1.929541 2.368225 89.626282
22 117 0.033384 0.058843 0.090913 0.154882 0.323878 0.690461 1.114789 1.429085 1.710724 2.206618 2.724886 89.461533
22 118 0.034600 0.051512 0.077950 0.144874 0.299417 0.565415 0.821153 1.034057 1.296324 1.776860 2.361495 91.536346
22 119 0.043084 0.075325 0.109896 0.173024 0.324144 0.625383 0.938668 1.142032 1.324989 1.689240 2.103363 91.450851
22 120 0.065960 0.117932 0.157430 0.217151 0.391317 0.774009 1.161384 1.350577 1.476574 1.801170 2.173482 90.313011
22 121 0.044208 0.068238 0.100712 0.170857 0.324913 0.604936 0.913809 1.190876 1.470811 1.886444 2.330794 90.893402
22 122 0.051711 0.072015 0.100021 0.175161 0.334589 0.554485 0.728998 0.889003 1.112157 1.466443 1.855436 92.659981
22 123 0.094693 0.124194 0.162617 0.255304 0.408826 0.581674 0.711029 0.842137 1.019944 1.278445 1.553136 92.968002
22 124 0.188503 0.166108 0.177952 0.307670 0.551672 0.739990 0.795093 0.883411 1.075384 1.359499 1.627276 92.127441
22 125 0.061742 0.119079 0.183461 0.247122 0.351480 0.577239 0.828989 0.991412 1.098822 1.324232 1.615587 92.600838
22 126 0.150967 0.155182 0.154701 0.223837 0.364616 0.528542 0.627238 0.725335 0.879672 1.124643 1.389672 93.675591
22 127 0.086620 0.130666 0.195648 0.289336 0.382281 0.504759 0.635839 0.772425 0.911041 1.107071 1.355436 93.628876
22 128 0.112014 0.131957 0.149510 0.222584 0.359221 0.510092 0.596988 0.678091 0.807304 1.013555 1.239126 94.179558
22 129 0.068967 0.100838 0.142141 0.214729 0.321326 0.464349 0.598502 0.729933 0.875342 1.071822 1.285582 94.126472
22 130 0.136637 0.121775 0.126551 0.201515 0.326342 0.433919 0.499670 0.600256 0.746942 0.931991 1.115186 94.759216
22 131 0.107175 0.134531 0.161363 0.227761 0.328483 0.446347 0.534629 0.627878 0.755374 0.938917 1.139837 94.597702
22 132 0.107564 0.149341 0.177230 0.240301 0.368551 0.549833 0.675644 0.762799 0.884273 1.095177 1.324429 93.664856
22 133 0.099143 0.137101 0.178725 0.265771 0.411041 0.592907 0.734078 0.856864 1.006632 1.224312 1.452939 93.040482
22 134 0.171807 0.169277 0.191161 0.303217 0.475496 0.632286 0.732019 0.858803 1.027872 1.247938 1.472828 92.717293
22 135 0.165615 0.193037 0.219868 0.322826 0.503625 0.681273 0.777609 0.886048 1.068644 1.322082 1.556071 92.303299
22 136 0.128530 0.153788 0.183022 0.279141 0.445168 0.632847 0.744174 0.841007 0.997833 1.271990 1.572797 92.749702
22 137 0.049982 0.081046 0.115959 0.183517 0.328789 0.579637 0.809230 0.962459 1.123578 1.438734 1.801000 92.526070
22 138 0.056403 0.091473 0.134219 0.210878 0.370120 0.683607 1.004654 1.187865 1.306533 1.617822 2.017078 91.319344
22 139 0.092306 0.143279 0.176172 0.250030 0.441884 0.777321 1.020342 1.100964 1.193023 1.477707 1.792531 91.534447
22 140 0.052950 0.089766 0.132180 0.203973 0.359738 0.661684 0.947613 1.086954 1.182000 1.467371 1.834629 91.981140
22 141 0.025045 0.035367 0.051904 0.102415 0.239102 0.481225 0.722408 0.964577 1.303624 1.850461 2.399018 91.824852
22 142 0.063069 0.111328 0.176244 0.289401 0.516950 0.879953 1.191646 1.366998 1.503763 1.775062 2.067419 90.058167
22 143 0.192319 0.183298 0.194954 0.331083 0.598046 0.833796 0.918315 1.018632 1.220138 1.532335 1.817538 91.159546
22 144 0.048636 0.087031 0.133498 0.213095 0.386163 0.699235 1.009963 1.232625 1.450167 1.806657 2.170923 90.762009
22 145 0.059775 0.074311 0.103180 0.204762 0.444472 0.755270 0.974996 1.179461 1.481890 1.944953 2.382307 90.394630
22 146 0.184824 0.232781 0.286131 0.442898 0.702674 0.942142 1.059288 1.164485 1.332799 1.585875 1.826607 90.239494
22 147 0.181447 0.184503 0.206490 0.348174 0.624899 0.871635 0.953650 1.035218 1.214082 1.509523 1.783542 91.086838
22 148 0.044588 0.083133 0.128210 0.202547 0.378979 0.715099 1.039084 1.246595 1.470675 1.868074 2.244156 90.578857
22 149 0.095541 0.143819 0.196247 0.306886 0.532960 0.865393 1.126039 1.275944 1.408819 1.658384 1.917603 90.472366
22 150 0.213374 0.211251 0.239339 0.387586 0.619141 0.808522 0.901968 1.013051 1.164976 1.376280 1.581023 91.483482
22 151 0.132977 0.189791 0.243451 0.353667 0.536287 0.728410 0.848427 0.968036 1.151538 1.389995 1.604151 91.853264
22 152 0.172275 0.187616 0.220791 0.343906 0.534858 0.721620 0.836483 0.960355 1.129002 1.374690 1.627102 91.891304
22 153 0.134515 0.250248 0.337330 0.408170 0.569155 0.942871 1.266022 1.347478 1.378090 1.628727 1.957379 89.780014
22 154 0.311503 0.352492 0.358861 0.425879 0.537252 0.798429 1.015534 1.077845 1.079695 1.290100 1.623738 91.128670
22 155 0.180839 0.265676 0.390167 0.546959 0.669602 0.902652 1.101886 1.166813 1.204610 1.471652 1.878346 90.220795
22 156 0.186463 0.292541 0.407340 0.474186 0.528730 0.862136 1.223266 1.259077 1.136043 1.335368 1.729931 90.564919
22 157 0.195703 0.252313 0.274524 0.341480 0.477947 0.765560 1.000934 1.063283 1.097197 1.342810 1.659406 91.528847
22 158 0.116889 0.183896 0.281192 0.380023 0.443241 0.642961 0.872333 0.972097 0.975634 1.155752 1.467984 92.508003
22 159 0.134288 0.176523 0.210012 0.284139 0.397779 0.566781 0.696536 0.781139 0.878986 1.091247 1.362392 93.420174
22 160 0.077867 0.110623 0.149143 0.208643 0.281926 0.392071 0.504280 0.618397 0.746640 0.933600 1.150902 94.825905
22 161 0.077201 0.101339 0.114457 0.150105 0.213919 0.301740 0.376085 0.453913 0.558732 0.714311 0.891341 96.046852
22 162 0.026876 0.037928 0.051928 0.085222 0.145583 0.215337 0.268250 0.329861 0.422704 0.554589 0.697962 97.163757
22 163 0.024216 0.034768 0.048864 0.079578 0.133791 0.204171 0.269745 0.346833 0.448537 0.584557 0.734796 97.090141
22 164 0.034071 0.047274 0.060783 0.092773 0.153333 0.230532 0.293968 0.363583 0.460508 0.596074 0.742885 96.924217
22 165 0.011525 0.017933 0.027299 0.045817 0.079303 0.130157 0.182852 0.240612 0.311608 0.420524 0.555634 97.976738
22 166 0.019882 0.027485 0.036295 0.059723 0.104681 0.157656 0.195457 0.242015 0.321835 0.446801 0.588105 97.800064
22 167 0.026108 0.049761 0.074091 0.096326 0.135914 0.232257 0.344775 0.417052 0.459424 0.561554 0.703461 96.899277
22 168 0.033369 0.041039 0.044222 0.063745 0.110444 0.171635 0.210883 0.250518 0.323603 0.446767 0.576946 97.726830
22 169 0.020947 0.027016 0.042053 0.072300 0.101540 0.132333 0.169502 0.222201 0.283230 0.372723 0.487333 98.068825
22 170 0.027897 0.036281 0.044809 0.073734 0.132384 0.191962 0.220093 0.251825 0.317621 0.423250 0.526813 97.753326
22 171 0.024810 0.043285 0.061306 0.085093 0.126943 0.204052 0.278563 0.324065 0.357481 0.429456 0.515903 97.549042
22 172 0.017810 0.025289 0.031772 0.049663 0.087668 0.137638 0.173254 0.209971 0.269899 0.368783 0.477000 98.151253
22 173 0.006365 0.009963 0.016670 0.030852 0.055051 0.089548 0.129313 0.177461 0.232105 0.306830 0.394092 98.551750
22 174 0.022245 0.029945 0.039355 0.064059 0.107639 0.147559 0.171509 0.204794 0.259863 0.333899 0.405773 98.213356
22 175 0.030882 0.031542 0.034432 0.053832 0.089995 0.124602 0.147524 0.180270 0.228507 0.290450 0.349450 98.438515
22 176 0.006248 0.009755 0.015018 0.026307 0.046636 0.072360 0.096826 0.128163 0.172797 0.236745 0.307167 98.881981
22 177 0.005996 0.008331 0.012023 0.022558 0.044687 0.071933 0.094441 0.123102 0.167341 0.233716 0.305511 98.910362
22 178 0.014793 0.025973 0.035449 0.048070 0.073485 0.117690 0.162080 0.198259 0.231707 0.283807 0.342090 98.466591
22 179 0.009563 0.013848 0.017825 0.028300 0.051233 0.081556 0.104127 0.127414 0.163187 0.221239 0.284524 98.897186
22 180 0.003490 0.005554 0.008790 0.015622 0.028552 0.047610 0.068614 0.094494 0.127242 0.175402 0.232406 99.192223
22 181 0.006611 0.009361 0.012822 0.021825 0.040043 0.062808 0.082191 0.106706 0.143360 0.196314 0.252374 99.065582
22 182 0.011494 0.016474 0.021464 0.031879 0.050634 0.074886 0.096251 0.121191 0.155189 0.204931 0.260314 98.955299
22 183 0.008294 0.012717 0.017385 0.026612 0.044335 0.068265 0.088381 0.109732 0.139550 0.186400 0.239157 99.059174
22 184 0.007623 0.011219 0.015331 0.023595 0.038220 0.057858 0.075741 0.095779 0.122689 0.164513 0.213263 99.174164
22 185 0.013964 0.021857 0.026390 0.034615 0.054733 0.087869 0.116108 0.137370 0.161097 0.202833 0.249175 98.893990
22 186 0.013045 0.017757 0.022212 0.031704 0.047320 0.068199 0.086839 0.106434 0.130488 0.169847 0.217640 99.088516
22 187 0.008973 0.013464 0.017608 0.025990 0.042252 0.063007 0.080055 0.098939 0.125744 0.165002 0.206552 99.152412
22 188 0.007157 0.009528 0.012928 0.021621 0.036821 0.053403 0.066730 0.082935 0.105021 0.136448 0.170337 99.297073
22 189 0.012910 0.015528 0.018573 0.028916 0.047288 0.063695 0.074062 0.089331 0.113290 0.145543 0.176622 99.214241
22 190 0.011757 0.012454 0.014220 0.022868 0.037538 0.050822 0.061842 0.079865 0.104826 0.134072 0.160930 99.308807
22 191 0.003755 0.005728 0.008228 0.013502 0.023387 0.035837 0.047228 0.061058 0.079920 0.107517 0.138400 99.475441
22 192 0.004043 0.005838 0.007962 0.012942 0.022790 0.035633 0.047302 0.061259 0.080178 0.107563 0.137397 99.477097
22 193 0.006001 0.008900 0.012147 0.019047 0.031863 0.047959 0.061753 0.077737 0.099195 0.130056 0.162993 99.342346
22 194 0.006951 0.010323 0.013501 0.020642 0.034721 0.051422 0.064251 0.079624 0.102787 0.136915 0.172812 99.306046
22 195 0.003398 0.005527 0.008657 0.014364 0.024233 0.039217 0.056224 0.076230 0.099504 0.134837 0.178508 99.359299
22 196 0.006173 0.008795 0.011575 0.019033 0.034775 0.054623 0.069951 0.088446 0.118580 0.165397 0.215141 99.207512
22 197 0.012164 0.020997 0.027152 0.035124 0.053203 0.085609 0.115772 0.137087 0.157487 0.197041 0.244416 98.913948
22 198 0.007199 0.011007 0.014782 0.023212 0.040824 0.064139 0.081773 0.099556 0.127143 0.173017 0.224087 99.133263
22 199 0.004160 0.006156 0.009173 0.015738 0.027664 0.044871 0.063771 0.087450 0.117577 0.161131 0.212720 99.249588
22 200 0.008020 0.011434 0.015482 0.025312 0.044930 0.069263 0.088669 0.111056 0.143769 0.191636 0.242489 99.047935
22 201 0.010575 0.016314 0.021578 0.031852 0.052224 0.079415 0.101511 0.124427 0.156453 0.204391 0.255823 98.945442
22 202 0.004982 0.008039 0.011624 0.018633 0.032621 0.053719 0.074036 0.096260 0.126050 0.172497 0.226687 99.174850
22 203 0.004804 0.007349 0.010534 0.017707 0.032307 0.052477 0.070686 0.092398 0.124685 0.174060 0.229692 99.183304
22 204 0.011235 0.019642 0.026014 0.034166 0.052081 0.083801 0.115228 0.141631 0.169372 0.214766 0.267290 98.864769
22 205 0.006629 0.009597 0.012664 0.019683 0.033785 0.054084 0.073253 0.095072 0.124263 0.169046 0.221662 99.180260
22 206 0.006264 0.008854 0.012067 0.019746 0.034363 0.053021 0.070896 0.094435 0.127326 0.172104 0.220876 99.180046
22 207 0.008950 0.013110 0.018220 0.028795 0.047076 0.069306 0.088946 0.113299 0.147512 0.196236 0.252102 99.016449
22 208 0.014587 0.019539 0.023552 0.034906 0.057492 0.084892 0.106888 0.134471 0.176141 0.233755 0.294954 98.818817
22 209 0.015419 0.023068 0.032989 0.049194 0.071361 0.101790 0.134209 0.171679 0.214166 0.274183 0.347556 98.564384
22 210 0.025245 0.032970 0.039683 0.059481 0.098404 0.145445 0.177369 0.208527 0.254556 0.326814 0.405260 98.226242
22 211 0.030036 0.047765 0.062483 0.081587 0.114335 0.172328 0.230995 0.279324 0.326628 0.401654 0.490293 97.762573
22 212 0.045157 0.048824 0.055500 0.083559 0.129690 0.183553 0.225292 0.271701 0.332249 0.425594 0.533957 97.664925
22 213 0.033808 0.046612 0.059422 0.088924 0.142748 0.211149 0.264535 0.318342 0.393696 0.504913 0.621549 97.314301
22 214 0.031591 0.050626 0.069678 0.096750 0.144286 0.231280 0.312950 0.365991 0.411842 0.515731 0.656728 97.112541
22 215 0.036778 0.047660 0.057649 0.087920 0.149231 0.229491 0.288475 0.345790 0.429971 0.562403 0.708468 97.056160
22 216 0.032250 0.051346 0.077564 0.117048 0.175561 0.272110 0.370292 0.453337 0.531960 0.665050 0.832807 96.420677
22 217 0.065946 0.079382 0.088382 0.129395 0.213482 0.310741 0.370138 0.434375 0.545633 0.714983 0.892266 96.155281
22 218 0.081453 0.085580 0.103223 0.164357 0.252560 0.344261 0.420173 0.516894 0.637208 0.802105 0.987657 95.604530
22 219 0.059193 0.081351 0.098121 0.148852 0.265050 0.416206 0.505534 0.568263 0.679676 0.874208 1.070307 95.233238
22 220 0.058446 0.088909 0.133029 0.205006 0.306025 0.446683 0.581434 0.693747 0.799409 0.973635 1.184733 94.528946
22 221 0.174506 0.144485 0.137752 0.222155 0.392286 0.545497 0.602308 0.669918 0.802572 1.019397 1.234671 94.054451
22 222 0.041178 0.080708 0.131317 0.194059 0.302734 0.502496 0.715830 0.857817 0.965777 1.175920 1.425778 93.606392
22 223 0.124656 0.098189 0.103926 0.200927 0.393309 0.547341 0.609709 0.710867 0.884917 1.131659 1.364625 93.829880
22 224 0.088173 0.135165 0.194717 0.288026 0.418993 0.599173 0.770591 0.918025 1.060895 1.261086 1.475652 92.789505
22 225 0.127905 0.131495 0.143788 0.239955 0.449104 0.678942 0.796047 0.900279 1.076125 1.347274 1.595428 92.513657
22 226 0.044577 0.068245 0.103529 0.176983 0.314304 0.510201 0.697734 0.880297 1.091775 1.388029 1.694293 93.030029
22 227 0.106850 0.125040 0.147782 0.238168 0.402109 0.549483 0.622014 0.717858 0.899583 1.158471 1.405318 93.627327
22 228 0.166158 0.158154 0.173919 0.289710 0.498094 0.667677 0.732259 0.819331 0.981290 1.216828 1.438794 92.857788
22 229 0.032868 0.059838 0.091281 0.149384 0.295300 0.567554 0.837859 1.026718 1.212755 1.510390 1.789740 92.426315
22 230 0.062219 0.089520 0.120206 0.191702 0.333822 0.533800 0.694492 0.824079 0.981518 1.246116 1.551545 93.370979
22 231 0.086501 0.092742 0.116872 0.207048 0.360871 0.504581 0.600896 0.738364 0.948765 1.230550 1.518971 93.593842
22 232 0.077348 0.123237 0.155691 0.217765 0.370497 0.618604 0.815374 0.949014 1.129944 1.432277 1.738372 92.371880
22 233 0.046964 0.068779 0.101856 0.182700 0.355806 0.612803 0.849850 1.065628 1.303323 1.615056 1.899987 91.897247
22 234 0.091287 0.109131 0.129629 0.207444 0.366516 0.542955 0.648031 0.762850 0.961542 1.253065 1.535168 93.392387
22 235 0.101132 0.118129 0.146163 0.238699 0.394266 0.543941 0.631634 0.741266 0.925537 1.196333 1.469740 93.493164
22 236 0.107077 0.177297 0.203190 0.251895 0.413928 0.704531 0.906200 0.982151 1.103436 1.379149 1.657717 92.113426
22 237 0.115206 0.174273 0.239678 0.342331 0.492940 0.720044 0.918972 1.050633 1.157499 1.366594 1.629717 91.792122
22 238 0.122761 0.165952 0.191968 0.266951 0.412208 0.576704 0.671963 0.757909 0.904022 1.123581 1.340693 93.465286
22 239 0.177327 0.181825 0.222327 0.339451 0.467785 0.583589 0.688851 0.824681 0.961170 1.128788 1.319342 93.104866
22 240 0.115316 0.157358 0.179400 0.241328 0.374673 0.545288 0.637555 0.702538 0.837771 1.082031 1.337085 93.789658
22 241 0.096576 0.159114 0.231265 0.304883 0.388339 0.581337 0.772218 0.855014 0.879334 1.051667 1.330968 93.349281
22 242 0.146275 0.191815 0.188926 0.231108 0.368160 0.583822 0.697391 0.729144 0.820753 1.054524 1.302687 93.685394
22 243 0.122131 0.160184 0.249623 0.383079 0.446641 0.546844 0.672027 0.782268 0.850192 1.010067 1.264319 93.512627
22 244 0.148962 0.174404 0.167146 0.218557 0.347721 0.511292 0.587003 0.634877 0.749822 0.976171 1.222378 94.261673
22 245 0.067596 0.120223 0.208224 0.310683 0.383394 0.523280 0.719426 0.885851 0.984077 1.126302 1.325909 93.345032
22 246 0.144316 0.142366 0.137806 0.196171 0.318272 0.458746 0.535555 0.602522 0.708703 0.886548 1.078645 94.790352
22 247 0.081006 0.113824 0.156214 0.227505 0.317833 0.440440 0.563559 0.683150 0.797301 0.950845 1.129187 94.539139
22 248 0.088022 0.110557 0.127254 0.175982 0.260656 0.368040 0.442676 0.510499 0.609425 0.775673 0.971194 95.560020
22 249 0.088277 0.098021 0.112454 0.168805 0.262513 0.367349 0.441191 0.520213 0.626671 0.783479 0.955914 95.575111
22 250 0.052610 0.086662 0.116694 0.156631 0.231880 0.363508 0.487257 0.575057 0.660604 0.806722 0.974880 95.487495
22 251 0.066984 0.071119 0.079981 0.123956 0.203091 0.293159 0.355002 0.423605 0.523280 0.678331 0.851852 96.329643
22 252 0.056380 0.077114 0.098980 0.144302 0.219765 0.317513 0.397187 0.475193 0.579031 0.737423 0.915729 95.981384
22 253 0.046690 0.077360 0.102712 0.141023 0.224105 0.371274 0.495733 0.564264 0.632203 0.776993 0.945430 95.622215
22 254 0.054000 0.073178 0.091614 0.130579 0.195838 0.282326 0.351003 0.415528 0.502061 0.641267 0.806076 96.456535
22 255 0.061744 0.066711 0.078434 0.124791 0.200870 0.279484 0.336303 0.407699 0.506709 0.643199 0.791796 96.502266
22 256 0.041747 0.073437 0.103997 0.140521 0.206698 0.322389 0.434639 0.519129 0.605204 0.747869 0.915353 95.889015
22 257 0.075099 0.076488 0.082154 0.124084 0.199699 0.285914 0.348003 0.420558 0.520683 0.666529 0.830051 96.370735
22 258 0.062678 0.080032 0.099036 0.145993 0.221736 0.310509 0.385310 0.474654 0.595631 0.754494 0.924085 95.945839
22 259 0.054542 0.075987 0.101742 0.153789 0.235830 0.338766 0.422457 0.507858 0.622166 0.793072 0.990482 95.703300
22 260 0.072966 0.096208 0.115658 0.162740 0.250414 0.369341 0.458131 0.535454 0.643004 0.820974 1.025828 95.449280
22 261 0.084849 0.138380 0.176179 0.226877 0.333495 0.522507 0.673467 0.747218 0.821092 0.991606 1.189505 94.094826
22 262 0.105775 0.168908 0.208627 0.260116 0.367546 0.549781 0.686069 0.745815 0.805742 0.955558 1.127548 94.018517
22 263 0.182181 0.167096 0.177031 0.269132 0.399390 0.503453 0.571651 0.673585 0.798431 0.941267 1.074526 94.242256
22 264 0.103696 0.140770 0.176192 0.252419 0.369461 0.492157 0.571712 0.648877 0.754509 0.898088 1.040156 94.551964
22 265 0.114145 0.137169 0.164466 0.245749 0.369279 0.479376 0.540894 0.616419 0.730987 0.879724 1.020929 94.700867
22 266 0.146032 0.162121 0.171510 0.236752 0.349840 0.459556 0.522246 0.598369 0.714840 0.863510 1.000719 94.774506
22 267 0.161686 0.188948 0.211748 0.276977 0.376930 0.501404 0.595935 0.679655 0.769542 0.906206 1.058146 94.272820
22 268 0.186961 0.212809 0.227295 0.320727 0.490276 0.654732 0.728814 0.795354 0.905646 1.065808 1.205336 93.206238
22 269 0.156131 0.183709 0.246136 0.400897 0.581338 0.716883 0.791430 0.879174 0.999426 1.177610 1.358068 92.509201
22 270 0.317599 0.239138 0.220476 0.343476 0.549784 0.703200 0.759647 0.850866 0.999808 1.202847 1.386616 92.426544
22 271 0.106750 0.159037 0.235165 0.356439 0.501384 0.692620 0.854013 0.971248 1.079596 1.285945 1.528657 92.229149
22 272 0.078434 0.128559 0.160558 0.219105 0.381132 0.698558 0.949150 1.012298 1.047022 1.259192 1.514826 92.551163
22 273 0.049829 0.074544 0.111639 0.186683 0.330275 0.564909 0.782478 0.937390 1.087230 1.380538 1.726847 92.767639
22 274 0.039105 0.069128 0.103564 0.161051 0.293219 0.561902 0.843052 1.010482 1.128848 1.391760 1.699685 92.698204
22 275 0.051489 0.073639 0.103967 0.178374 0.333604 0.552666 0.717412 0.840636 1.004903 1.297961 1.620567 93.224785
22 276 0.022890 0.043641 0.068572 0.109019 0.210069 0.430841 0.676221 0.840261 0.985729 1.276443 1.606933 93.729378
22 277 0.030793 0.051142 0.073841 0.118548 0.225621 0.430666 0.650600 0.823926 1.000080 1.280519 1.569108 93.745163
22 278 0.060967 0.078435 0.106252 0.179664 0.316770 0.497395 0.643999 0.778556 0.940440 1.199054 1.490604 93.707863
22 279 0.079609 0.100936 0.115566 0.168834 0.282229 0.429836 0.530414 0.622998 0.773935 1.016593 1.280139 94.598907
22 280 0.031418 0.052426 0.082554 0.130312 0.200925 0.307531 0.418888 0.530405 0.658326 0.851703 1.085672 95.649841
22 281 0.075292 0.074467 0.078467 0.124871 0.220444 0.324538 0.386110 0.462187 0.594296 0.795915 1.011994 95.851425
22 282 0.033173 0.060824 0.092831 0.134854 0.212904 0.365083 0.538788 0.678391 0.799301 0.989797 1.212992 94.881065
22 283 0.033143 0.043733 0.054481 0.086681 0.154281 0.251325 0.330406 0.407854 0.519517 0.706055 0.932920 96.479607
22 284 0.012392 0.019475 0.031365 0.056937 0.103599 0.168468 0.232886 0.308679 0.412929 0.569501 0.758380 97.325394
22 285 0.049618 0.058306 0.070466 0.113947 0.196942 0.290949 0.358564 0.443926 0.584766 0.791009 1.015466 96.026047
22 286 0.017813 0.032944 0.050344 0.082013 0.162428 0.317887 0.484322 0.618405 0.757650 0.967549 1.173126 95.335518
22 287 0.009389 0.014389 0.021932 0.040903 0.084513 0.156046 0.226846 0.303174 0.411620 0.591475 0.809915 97.329803
22 288 0.014292 0.021732 0.034224 0.062439 0.113797 0.180674 0.239618 0.309751 0.417795 0.594285 0.811781 97.199615
22 289 0.053201 0.082111 0.098012 0.136270 0.247830 0.445036 0.593738 0.659651 0.739278 0.917873 1.100787 94.926216
22 290 0.038791 0.073868 0.107304 0.143131 0.217243 0.377873 0.560338 0.678047 0.744828 0.872932 1.026225 95.159424
22 291 0.043103 0.047210 0.056796 0.093926 0.159249 0.232191 0.287070 0.353139 0.446424 0.589693 0.756725 96.934471
22 292 0.028833 0.049753 0.069447 0.094863 0.141095 0.222854 0.308696 0.380354 0.451408 0.564352 0.700777 96.987564
22 293 0.033030 0.036728 0.043086 0.068995 0.117144 0.169142 0.204572 0.246582 0.308635 0.401822 0.505153 97.865112
22 294 0.029241 0.036416 0.044120 0.065106 0.100230 0.141477 0.176621 0.218229 0.272170 0.345965 0.427081 98.143341
22 295 0.026526 0.030161 0.034639 0.052676 0.085298 0.118941 0.142866 0.175653 0.225437 0.292789 0.363623 98.451385
22 296 0.011671 0.017409 0.024962 0.040655 0.068202 0.100197 0.126357 0.157491 0.202537 0.266859 0.338284 98.645378
22 297 0.023357 0.025634 0.030120 0.049123 0.082849 0.110995 0.127972 0.156075 0.201573 0.258417 0.311417 98.622467
22 298 0.027258 0.030272 0.035891 0.056138 0.088648 0.117383 0.136682 0.164493 0.204108 0.256454 0.308435 98.574242
22 299 0.018137 0.024122 0.028102 0.040414 0.065723 0.096120 0.117327 0.141375 0.180152 0.238348 0.298170 98.752007
22 300 0.010381 0.015454 0.022521 0.036751 0.060619 0.090143 0.116616 0.146811 0.186143 0.243613 0.309114 98.761833
22 301 0.018208 0.024769 0.031486 0.048613 0.081096 0.116763 0.140312 0.165885 0.204668 0.259759 0.313859 98.594582
22 302 0.035005 0.038269 0.043974 0.067889 0.108317 0.144172 0.165418 0.194123 0.235955 0.290721 0.341626 98.334526
22 303 0.035414 0.038650 0.044231 0.067395 0.104053 0.134227 0.154225 0.187326 0.237105 0.296404 0.350688 98.350281
22 304 0.033970 0.039484 0.049260 0.075532 0.111964 0.145502 0.171488 0.207269 0.253564 0.312971 0.375280 98.223717
22 305 0.041210 0.054085 0.062291 0.083369 0.124855 0.180492 0.220959 0.251898 0.289793 0.353211 0.420432 97.917404
22 306 0.027417 0.047065 0.060994 0.073435 0.099787 0.155714 0.210697 0.244144 0.270017 0.326748 0.397789 98.086189
22 307 0.030646 0.032050 0.035698 0.054506 0.086249 0.118168 0.141400 0.172061 0.213403 0.270308 0.330859 98.514648
22 308 0.020481 0.026009 0.032114 0.047494 0.072460 0.100413 0.121840 0.146985 0.180996 0.229702 0.282382 98.739120
22 309 0.017797 0.022805 0.027287 0.039770 0.062884 0.090290 0.110827 0.132860 0.162292 0.205373 0.250707 98.877106
22 310 0.016433 0.019853 0.023260 0.034384 0.054734 0.078024 0.096351 0.118254 0.147132 0.186579 0.226998 98.998001
22 311 0.014979 0.018515 0.021934 0.032114 0.050602 0.071617 0.088183 0.108262 0.135191 0.172872 0.212140 99.073593
22 312 0.013565 0.015846 0.018041 0.027181 0.044938 0.063706 0.077235 0.095894 0.124250 0.161769 0.198086 99.159492
22 313 0.014055 0.017086 0.021484 0.033568 0.053214 0.073768 0.091384 0.115790 0.147548 0.188790 0.232122 99.011192
22 314 0.009547 0.014174 0.018592 0.028762 0.049518 0.074996 0.093352 0.113134 0.143316 0.190231 0.240752 99.023621
22 315 0.016586 0.024836 0.031867 0.042800 0.060549 0.084855 0.110484 0.140950 0.175184 0.218738 0.263631 98.829521
22 316 0.013039 0.018859 0.023747 0.034229 0.052992 0.080754 0.103162 0.123134 0.147646 0.194111 0.253647 98.954681
23 24 0.000000 0.000000 0.000000 0.000000 0.000000 0.000000 0.000000 0.000000 0.000000 0.000000 0.000000 0.000000
23 25 0.346281 9.097226 20.273464 47.279091 16.186502 1.761006 0.253781 0.060316 0.021779 0.008083 0.001435 4.711037
23 26 5.938938 16.730679 5.574522 8.974777 10.531468 16.046610 19.899071 10.281820 0.936683 0.040187 0.002311 5.042933
23 27 1.385529 13.411254 14.531371 17.498089 10.322918 8.140511 6.594356 6.754377 6.921758 5.780010 2.240339 6.419492
23 28 0.665375 2.610242 1.386005 3.791482 7.854605 19.624140 17.971647 11.430911 5.376272 4.488223 3.863634 20.937466
23 29 0.284312 0.580660 0.760188 1.193135 1.875268 5.956294 20.830858 16.638887 9.812572 5.887106 5.356572 30.824148
23 30 0.203684 0.403895 0.455825 0.658128 1.322495 4.442701 13.552994 9.980707 7.425238 6.631462 8.478370 46.444500
23 31 0.136755 0.225091 0.357891 0.742211 1.269529 2.178745 5.449151 6.241789 9.367990 8.956985 9.351534 55.722332
23 32 0.311296 0.528004 0.630541 0.919153 1.383520 2.111357 3.932709 3.382624 4.744181 5.817102 8.674041 67.565468
23 33 0.336036 0.474853 0.576140 0.927216 1.355304 1.979576 3.663923 3.041180 3.601368 3.746906 5.260201 75.037300
23 34 0.376172 0.617494 0.763939 1.150093 1.791213 2.976494 6.016751 4.904080 5.326027 5.024853 6.299987 64.752899
23 35 0.117811 0.219905 0.321535 0.468923 0.747161 1.322101 2.004129 2.494272 2.907172 3.625926 4.444605 81.326454
23 36 0.170575 0.268523 0.342418 0.511659 0.872753 1.460589 2.013230 2.432963 2.942047 3.743289 4.564058 80.677895
23 37 0.217254 0.390607 0.515365 0.712222 1.098692 1.719195 2.241271 2.573719 3.034317 3.793675 4.555164 79.148521
23 38 0.125653 0.212880 0.279540 0.433755 0.805470 1.440502 1.975370 2.301395 2.762346 3.591420 4.406030 81.665642
23 39 0.477864 0.770212 0.843136 1.044465 1.563558 2.408916 3.004696 3.234946 3.598556 4.299270 4.907269 73.847107
23 40 0.572661 1.092890 1.363797 1.648852 2.224276 3.237218 3.928886 4.004216 4.136353 4.676346 5.166762 67.947746
23 41 0.246826 0.576103 0.775502 0.915314 1.329138 2.307714 3.229842 3.519106 3.738679 4.350508 4.879500 74.131767
23 42 0.368082 0.551798 0.626431 0.898988 1.570595 2.675863 3.448417 3.573822 3.720234 4.317112 4.772112 73.476540
23 43 1.037556 2.517326 2.793775 2.414489 2.659928 3.913311 4.642505 4.228668 3.998601 4.494291 5.050596 62.248951
23 44 0.378219 0.950401 1.383625 1.638550 2.256371 3.786559 5.090474 5.082372 4.797025 5.079449 5.385496 64.171455
23 45 0.453439 0.727461 0.856854 1.176930 1.940412 3.315435 4.467793 4.830443 5.036288 5.529942 5.770816 65.894188
23 46 1.171652 2.031060 2.352520 2.721118 3.354502 4.370482 4.984655 4.951035 4.988167 5.374981 5.709220 57.990604
23 47 0.291037 0.638495 0.957354 1.311984 1.968408 2.848342 3.260501 3.208477 3.233357 3.467920 3.645747 75.168381
23 48 0.190866 0.287277 0.349403 0.530861 1.039077 1.906830 2.649613 3.154086 3.668733 4.208886 4.393839 77.620529
23 49 0.290846 0.452367 0.507129 0.683535 1.194653 1.996515 2.498320 2.716944 3.105974 3.746049 4.186083 78.621582
23 50 0.280519 0.847405 1.314771 1.413032 1.737458 2.596059 3.188192 3.120444 3.090546 3.492310 3.993785 74.925476
23 51 0.149865 0.432970 0.686821 0.808407 1.175685 2.060429 2.862631 3.096363 3.243967 3.697808 4.123787 77.661270
23 52 0.175884 0.227371 0.246057 0.356555 0.680859 1.239050 1.729116 2.095525 2.520224 3.089173 3.482702 84.157494
23 53 0.144873 0.354881 0.497034 0.566760 0.790318 1.273869 1.682344 1.879121 2.154524 2.660971 3.151712 84.843597
23 54 0.124735 0.294972 0.430079 0.524295 0.763512 1.287171 1.755521 1.935482 2.096594 2.504919 2.975385 85.307335
23 55 0.068433 0.185714 0.322692 0.416906 0.581372 0.933066 1.309540 1.560585 1.820420 2.241008 2.715433 87.844833
23 56 0.058539 0.083091 0.104340 0.163092 0.310974 0.572881 0.844535 1.104038 1.416164 1.847437 2.257027 91.237877
23 57 0.054524 0.126307 0.184353 0.230382 0.347356 0.593537 0.835103 0.999858 1.208205 1.569540 1.981831 91.869003
23 58 0.049064 0.116595 0.180094 0.227674 0.331604 0.554591 0.775213 0.913982 1.075236 1.391166 1.795228 92.589554
23 59 0.045693 0.086149 0.128191 0.184662 0.284993 0.449917 0.615126 0.767005 0.957201 1.250784 1.603383 93.626900
23 60 0.039584 0.056343 0.070751 0.109585 0.197609 0.334379 0.457768 0.584088 0.761861 1.028685 1.318619 95.040726
23 61 0.039513 0.080264 0.111248 0.138989 0.200940 0.330121 0.460141 0.559877 0.685528 0.914428 1.213397 95.265556
23 62 0.028724 0.066253 0.108435 0.145543 0.206194 0.326150 0.452553 0.553222 0.672668 0.885287 1.169448 95.385521
23 63 0.031960 0.051122 0.068496 0.097507 0.157401 0.269135 0.386558 0.485170 0.588692 0.764120 0.981762 96.118073
23 64 0.041078 0.092427 0.139792 0.175764 0.243224 0.376998 0.502519 0.588355 0.699352 0.910084 1.186595 95.043816
23 65 0.028258 0.050197 0.075505 0.113114 0.184192 0.308361 0.435915 0.546156 0.670536 0.871923 1.116698 95.599144
23 66 0.058848 0.075214 0.089297 0.141800 0.265895 0.434082 0.555889 0.675377 0.859630 1.117197 1.356027 94.370743
23 67 0.073479 0.135933 0.191896 0.256406 0.378053 0.591036 0.783084 0.911922 1.056907 1.311935 1.617184 92.692162
23 68 0.069383 0.158199 0.240696 0.294552 0.392989 0.601070 0.800219 0.920451 1.056789 1.319419 1.654454 92.491776
23 69 0.082886 0.116437 0.144241 0.214135 0.372703 0.620567 0.828133 0.982298 1.156090 1.432890 1.719344 92.330276
23 70 0.104059 0.238539 0.336883 0.389662 0.543752 0.865755 1.127937 1.228851 1.362013 1.667883 2.018088 90.116577
23 71 0.206859 0.282699 0.321546 0.429610 0.665968 0.980074 1.178623 1.314837 1.533250 1.885685 2.217247 88.983604
23 72 0.188650 0.239200 0.270356 0.405672 0.719002 1.095662 1.305100 1.458466 1.713193 2.084378 2.397746 88.122574
23 73 0.124763 0.228069 0.326003 0.462113 0.725113 1.115444 1.410300 1.581552 1.799712 2.150746 2.485698 87.590485
23 74 0.286346 0.396128 0.415590 0.515908 0.806622 1.267007 1.579803 1.733463 1.940749 2.308552 2.636726 86.113098
23 75 0.156365 0.377378 0.572999 0.646353 0.780560 1.162121 1.527674 1.668135 1.784519 2.123569 2.584747 86.615578
23 76 0.153262 0.355614 0.503941 0.561610 0.736413 1.196430 1.627061 1.771709 1.869968 2.219776 2.688293 86.315918
23 77 0.170670 0.280941 0.371974 0.510410 0.793961 1.242191 1.599707 1.798502 2.009195 2.394515 2.804577 86.023354
23 78 0.360009 0.465146 0.479271 0.623111 1.014233 1.525343 1.786285 1.922756 2.202512 2.639933 2.974894 84.006516
23 79 0.288159 0.365387 0.409360 0.586825 1.001064 1.506497 1.758406 1.894033 2.167182 2.605905 2.953463 84.463715
23 80 0.210727 0.434085 0.560510 0.630957 0.887297 1.493474 1.980032 2.063614 2.119962 2.481248 2.901535 84.236557
23 81 0.189780 0.463972 0.717216 0.830066 1.045946 1.618190 2.129235 2.260558 2.353645 2.752300 3.267138 82.371948
23 82 0.239222 0.397657 0.482165 0.579140 0.828370 1.386278 1.915065 2.135055 2.256155 2.640522 3.116849 84.023514
23 83 0.162523 0.385613 0.559198 0.649289 0.885071 1.417641 1.863357 1.997998 2.136907 2.520334 2.960423 84.461647
23 84 0.186851 0.308438 0.404237 0.540650 0.831732 1.366037 1.854685 2.108042 2.267232 2.598197 2.969858 84.564041
23 85 0.205929 0.404946 0.570098 0.755515 1.098915 1.592545 1.913468 2.071106 2.339672 2.794923 3.249714 83.003174
23 86 0.186998 0.250788 0.305689 0.445979 0.739550 1.150785 1.468145 1.714142 2.019347 2.473395 2.919129 86.326050
23 87 0.143376 0.213677 0.264670 0.398091 0.719875 1.144570 1.410676 1.605864 1.930634 2.386931 2.756412 87.025223
23 88 0.194621 0.335210 0.458825 0.606484 0.874792 1.359775 1.791568 2.014627 2.176858 2.521550 2.928257 84.737434
23 89 0.252170 0.640626 0.905551 0.936471 1.095224 1.593309 2.008950 2.116366 2.241128 2.629748 3.128291 82.452164
23 90 0.087676 0.175147 0.299158 0.430862 0.614365 1.053846 1.599893 1.911288 1.991015 2.291540 2.757165 86.788048
23 91 0.227489 0.583479 0.781294 0.774142 0.950360 1.515083 1.988924 2.056033 2.114911 2.492249 2.992696 83.523338
23 92 0.054365 0.107313 0.183800 0.295673 0.509757 0.917469 1.341076 1.598034 1.782529 2.179123 2.662776 88.368080
23 93 0.103514 0.165952 0.200843 0.273841 0.494500 0.898774 1.222727 1.390145 1.603078 2.017574 2.441306 89.187744
23 94 0.049975 0.091510 0.137364 0.214756 0.402169 0.742423 1.067833 1.310187 1.592370 2.032855 2.460713 89.897842
23 95 0.140048 0.241669 0.317043 0.429408 0.705712 1.176826 1.518829 1.636636 1.748939 2.044263 2.350514 87.690109
23 96 0.313817 0.561545 0.662648 0.779047 1.101081 1.563828 1.743053 1.695664 1.751447 2.021623 2.298436 85.507812
23 97 0.446405 0.720890 0.970988 1.092879 1.157982 1.367002 1.532799 1.614649 1.703892 1.949280 2.262678 85.180557
23 98 1.188066 1.107746 0.744972 0.794459 1.173847 1.539710 1.556110 1.543441 1.727293 2.028464 2.210006 84.385887
23 99 0.220558 0.440032 0.974762 1.608782 1.552346 1.439578 1.542821 1.701387 1.826139 2.012950 2.275351 84.405296
23 100 0.623735 0.967974 1.057465 1.229937 1.527734 1.874957 1.931754 1.835433 1.859084 2.121322 2.436143 82.534462
23 101 0.114472 0.209995 0.369030 0.557840 0.723748 1.101176 1.730147 2.294868 2.411361 2.400370 2.419763 85.667229
23 102 0.218710 0.536650 0.748386 0.769292 0.884056 1.329385 1.793598 2.003700 2.152942 2.505602 2.920877 84.136803
23 103 0.087877 0.166919 0.258659 0.350206 0.473971 0.755142 1.093258 1.318068 1.438048 1.724710 2.160897 90.172249
23 104 0.102755 0.172573 0.205373 0.269424 0.462782 0.786398 1.001665 1.100986 1.288023 1.670650 2.074319 90.865051
23 105 0.086701 0.146893 0.210483 0.306064 0.475340 0.720813 0.933053 1.103272 1.308185 1.604207 1.904995 91.199997
23 106 0.243451 0.284397 0.301134 0.432918 0.723660 1.032058 1.178932 1.314022 1.569464 1.930882 2.242495 88.746590
23 107 0.180573 0.346020 0.469083 0.571516 0.761361 1.080049 1.325776 1.469782 1.661389 1.971617 2.293077 87.869759
23 108 0.149784 0.257105 0.328614 0.427222 0.657166 1.045853 1.338610 1.468968 1.597656 1.868707 2.164376 88.695938
23 109 0.159543 0.256783 0.320475 0.427022 0.662819 0.996548 1.204542 1.318839 1.517844 1.858370 2.184834 89.092377
23 110 0.343233 0.384188 0.377495 0.510930 0.835944 1.217602 1.416073 1.564641 1.824248 2.207944 2.531395 86.786308
23 111 0.127345 0.241315 0.347890 0.494816 0.767741 1.119323 1.337507 1.479329 1.735758 2.109173 2.424471 87.815323
23 112 0.236101 0.284674 0.287687 0.395921 0.685802 1.095312 1.361501 1.506134 1.673675 1.945030 2.167104 88.361061
23 113 0.124383 0.349154 0.586659 0.680538 0.831038 1.189854 1.495682 1.603592 1.739969 2.064694 2.459496 86.874947
23 114 0.128658 0.245734 0.327041 0.412583 0.638599 1.113138 1.555415 1.754084 1.898183 2.231856 2.593589 87.101120
23 115 0.094738 0.198932 0.281049 0.363366 0.575698 0.991641 1.353814 1.521891 1.693469 2.032487 2.369041 88.523880
23 116 0.153730 0.347930 0.466828 0.499996 0.652671 1.049796 1.396025 1.506774 1.614598 1.927718 2.295558 88.088379
23 117 0.099108 0.258577 0.415760 0.505285 0.692094 1.107510 1.474173 1.595454 1.707456 2.043551 2.470486 87.630547
23 118 0.090986 0.170024 0.228464 0.304197 0.501221 0.907117 1.311928 1.541781 1.737840 2.092083 2.438323 88.676033
23 119 0.092588 0.231230 0.341613 0.389349 0.536869 0.910312 1.265883 1.396854 1.502085 1.798624 2.154133 89.380463
23 120 0.122740 0.311113 0.474411 0.523591 0.638971 0.997522 1.358895 1.486451 1.556007 1.819217 2.190236 88.520851
23 121 0.106617 0.221019 0.319825 0.417043 0.623222 1.005920 1.324729 1.472349 1.636076 1.983114 2.383693 88.506393
23 122 0.083407 0.148002 0.196709 0.266964 0.439264 0.761538 1.049259 1.213513 1.378673 1.699808 2.058843 90.704018
23 123 0.109233 0.166351 0.207585 0.297441 0.489210 0.730092 0.876503 0.984601 1.172847 1.459914 1.728155 91.778069
23 124 0.239632 0.278695 0.294400 0.391044 0.588231 0.844127 1.021149 1.151962 1.309228 1.568462 1.836707 90.476364
23 125 0.107064 0.265741 0.365930 0.383185 0.484698 0.745937 0.963685 1.048599 1.177175 1.471029 1.821698 91.165253
23 126 0.064474 0.110385 0.165630 0.242294 0.359179 0.553433 0.747489 0.890636 1.013251 1.235978 1.526134 93.091118
23 127 0.087795 0.149517 0.188730 0.244809 0.374017 0.587509 0.753779 0.858790 1.002289 1.256730 1.543295 92.952744
23 128 0.048640 0.080043 0.114577 0.169944 0.276290 0.453558 0.627835 0.770024 0.920388 1.156535 1.424355 93.957809
23 129 0.071364 0.141867 0.193542 0.239605 0.340811 0.522418 0.675055 0.776636 0.919145 1.173686 1.474481 93.471390
23 130 0.066179 0.096501 0.121299 0.174557 0.282326 0.439040 0.561707 0.664009 0.803528 1.028439 1.276991 94.485420
23 131 0.065078 0.105344 0.133506 0.185364 0.306455 0.489423 0.617284 0.701890 0.836831 1.071832 1.317180 94.169815
23 132 0.102164 0.179032 0.230248 0.286014 0.403659 0.613567 0.783992 0.886198 1.013406 1.253442 1.536747 92.711533
23 133 0.104532 0.189947 0.258503 0.324010 0.440485 0.641006 0.810325 0.925019 1.067306 1.307867 1.583376 92.347626
23 134 0.155219 0.211124 0.226668 0.294592 0.468517 0.708890 0.850047 0.939026 1.100137 1.378941 1.653261 92.013580
23 135 0.114090 0.177874 0.212345 0.282986 0.466036 0.738688 0.907722 0.995135 1.147671 1.423009 1.680333 91.854111
23 136 0.123362 0.193319 0.216277 0.269673 0.439005 0.729007 0.923283 0.999508 1.124158 1.391871 1.659107 91.931435
23 137 0.071359 0.171437 0.263842 0.315778 0.433273 0.718457 1.003500 1.134109 1.244126 1.512688 1.838714 91.292725
23 138 0.105551 0.250021 0.356177 0.395215 0.513796 0.840008 1.146973 1.247514 1.309970 1.553492 1.873755 90.407524
23 139 0.113845 0.276923 0.400282 0.419782 0.503470 0.789555 1.075740 1.169201 1.211026 1.416584 1.696419 90.927177
23 140 0.123864 0.270874 0.363883 0.400479 0.530103 0.853114 1.145911 1.254349 1.339758 1.575497 1.850975 90.291199
23 141 0.052482 0.113426 0.182342 0.268192 0.464704 0.882060 1.306271 1.501998 1.621917 1.934035 2.294372 89.378204
23 142 0.142827 0.341160 0.464490 0.510579 0.689631 1.051123 1.300716 1.369058 1.501915 1.812597 2.145302 88.670601
23 143 0.186401 0.263547 0.287874 0.371821 0.597210 0.940146 1.160301 1.259139 1.392169 1.663040 1.922086 89.956261
23 144 0.118955 0.271865 0.374390 0.434398 0.614919 0.989247 1.280190 1.385307 1.539550 1.881804 2.242356 88.867020
23 145 0.109227 0.189139 0.248514 0.356892 0.632147 1.080825 1.378492 1.491178 1.658362 2.035025 2.414914 88.405289
23 146 0.217386 0.345510 0.367489 0.428815 0.655226 0.994341 1.170934 1.231568 1.390410 1.690481 1.950539 89.557304
23 147 0.238524 0.292154 0.278263 0.354762 0.601048 0.946640 1.121418 1.193847 1.345662 1.633826 1.867650 90.126205
23 148 0.078673 0.213027 0.344294 0.413745 0.586054 0.997522 1.329356 1.378360 1.420786 1.690923 2.036674 89.510582
23 149 0.123952 0.293248 0.429952 0.491270 0.601931 0.889084 1.156402 1.260345 1.340550 1.574800 1.877845 89.960625
23 150 0.212408 0.278905 0.272884 0.327822 0.516961 0.813583 0.990414 1.053401 1.154421 1.389442 1.621318 91.368446
23 151 0.088632 0.160643 0.213043 0.289436 0.468495 0.735093 0.909756 1.002033 1.154103 1.407812 1.633582 91.937370
23 152 0.123959 0.174892 0.199120 0.268257 0.445570 0.732373 0.937972 1.039722 1.164112 1.421737 1.688624 91.803665
23 153 0.143966 0.383100 0.563670 0.557247 0.635130 0.986703 1.315229 1.372180 1.397817 1.679957 2.104778 88.860229
23 154 0.189264 0.321614 0.401275 0.458823 0.573351 0.883099 1.166836 1.242642 1.260277 1.483326 1.798394 90.221100
23 155 0.238132 0.391956 0.531970 0.636050 0.713425 1.018489 1.342880 1.441705 1.416104 1.625185 1.976788 88.667313
23 156 0.306584 0.551182 0.618623 0.605325 0.670863 1.022257 1.344389 1.379527 1.351842 1.573334 1.879842 88.696228
23 157 0.164600 0.329987 0.571039 0.733297 0.712559 0.902151 1.199431 1.334878 1.306504 1.455357 1.764634 89.525566
23 158 0.208869 0.371762 0.433578 0.444178 0.512847 0.793071 1.070772 1.140483 1.135590 1.317496 1.598132 90.973221
23 159 0.122124 0.200374 0.278126 0.356477 0.437982 0.632319 0.851794 0.995502 1.076549 1.256115 1.505254 92.287384
23 160 0.062387 0.116229 0.163723 0.212247 0.301441 0.474610 0.639642 0.742755 0.847092 1.063212 1.345422 94.031242
23 161 0.044319 0.078246 0.102536 0.134433 0.207840 0.337837 0.449282 0.526064 0.628420 0.820757 1.052052 95.618210
23 162 0.010908 0.019273 0.029894 0.049517 0.095049 0.178688 0.270751 0.361086 0.473406 0.646684 0.842281 97.022461
23 163 0.017873 0.031919 0.046853 0.073568 0.134206 0.230260 0.313447 0.388510 0.500665 0.679992 0.879602 96.703110
23 164 0.032492 0.061850 0.084969 0.111620 0.170758 0.269760 0.354344 0.421012 0.515251 0.676451 0.865739 96.435753
23 165 0.008061 0.015056 0.022672 0.036752 0.074136 0.147075 0.222225 0.288045 0.374857 0.518171 0.674147 97.618797
23 166 0.012797 0.023222 0.035266 0.053805 0.093542 0.172781 0.257715 0.324882 0.394613 0.520839 0.675347 97.435196
23 167 0.044360 0.110466 0.151119 0.159078 0.201455 0.304815 0.387718 0.419237 0.468154 0.596460 0.765890 96.391251
23 168 0.013779 0.028278 0.050709 0.078552 0.116763 0.187099 0.265673 0.325086 0.373570 0.471265 0.605965 97.483261
23 169 0.031885 0.039039 0.037790 0.052465 0.100945 0.175912 0.225032 0.263783 0.332766 0.446210 0.548491 97.745674
23 170 0.017834 0.031795 0.048056 0.072700 0.118213 0.191288 0.258116 0.308624 0.362109 0.458498 0.569891 97.562881
23 171 0.042183 0.096472 0.115434 0.114222 0.149413 0.238248 0.299741 0.310497 0.340481 0.446639 0.588233 97.258438
23 172 0.007415 0.015127 0.025608 0.040062 0.070602 0.134587 0.206380 0.256959 0.296702 0.378316 0.483696 98.084549
23 173 0.006418 0.011201 0.014951 0.023723 0.050865 0.103119 0.149961 0.185748 0.236488 0.326884 0.422742 98.467896
23 174 0.021092 0.036355 0.047257 0.064278 0.101265 0.151264 0.186712 0.217993 0.269186 0.353170 0.442426 98.109001
23 175 0.024398 0.034996 0.038935 0.053072 0.090397 0.139830 0.170205 0.196580 0.244321 0.323214 0.400778 98.283272
23 176 0.004540 0.008202 0.012180 0.020205 0.041146 0.078030 0.113535 0.147483 0.196528 0.275506 0.357597 98.745049
23 177 0.003628 0.006559 0.010705 0.019534 0.041638 0.081780 0.124309 0.163339 0.206451 0.273795 0.346513 98.721748
23 178 0.015533 0.039275 0.062669 0.077961 0.104320 0.148402 0.184204 0.208335 0.243836 0.311060 0.393645 98.210762
23 179 0.004977 0.009774 0.015725 0.024453 0.043302 0.079739 0.122241 0.160737 0.198736 0.260053 0.331777 98.748489
23 180 0.002913 0.005107 0.007246 0.011617 0.023382 0.045676 0.069699 0.095587 0.134168 0.198697 0.273691 99.132217
23 181 0.004356 0.007886 0.011959 0.019375 0.036478 0.064691 0.091644 0.117846 0.153370 0.212093 0.279980 99.000320
23 182 0.008338 0.014881 0.019574 0.027128 0.046601 0.078617 0.104578 0.125921 0.158718 0.218139 0.287325 98.910179
23 183 0.005135 0.009098 0.013050 0.019245 0.033348 0.059529 0.087889 0.115718 0.149844 0.205624 0.270651 99.030869
23 184 0.005670 0.010162 0.013912 0.019675 0.034171 0.060862 0.086226 0.106695 0.132706 0.181236 0.240450 99.108238
23 185 0.011903 0.027459 0.042501 0.050888 0.063625 0.091095 0.120008 0.143002 0.169826 0.221350 0.290970 98.767372
23 186 0.009569 0.015990 0.020123 0.026753 0.043153 0.071046 0.094526 0.112168 0.136003 0.181567 0.235705 99.053398
23 187 0.005097 0.009055 0.013201 0.019348 0.032281 0.055403 0.079770 0.102025 0.127026 0.168916 0.218988 99.168892
23 188 0.005336 0.008147 0.010719 0.016481 0.029589 0.048696 0.064337 0.079329 0.101310 0.138407 0.180606 99.317047
23 189 0.011751 0.016903 0.020473 0.028467 0.044786 0.064401 0.078721 0.094919 0.120329 0.158439 0.197262 99.163544
23 190 0.008368 0.011002 0.013478 0.021288 0.037424 0.054261 0.064700 0.078220 0.101886 0.137548 0.173791 99.298027
23 191 0.002470 0.004192 0.006374 0.010733 0.020042 0.034349 0.048739 0.064383 0.084604 0.116093 0.152637 99.455383
23 192 0.002707 0.004484 0.006454 0.010562 0.019932 0.034519 0.048333 0.062847 0.082485 0.113836 0.149550 99.464294
23 193 0.005114 0.008514 0.011558 0.017491 0.030694 0.049571 0.065259 0.081022 0.103611 0.139331 0.177614 99.310219
23 194 0.004420 0.008007 0.011857 0.017603 0.029102 0.047703 0.065772 0.083598 0.106700 0.145777 0.192500 99.286964
23 195 0.002716 0.004488 0.006101 0.009782 0.019948 0.038812 0.058243 0.077797 0.104324 0.147733 0.194644 99.335411
23 196 0.003209 0.005932 0.009710 0.016725 0.032019 0.057311 0.082682 0.105511 0.130495 0.172547 0.221800 99.162064
23 197 0.014050 0.031313 0.042243 0.048228 0.065656 0.099116 0.126005 0.141752 0.164641 0.214798 0.279166 98.773033
23 198 0.003614 0.006983 0.011317 0.017834 0.031515 0.058317 0.090417 0.119482 0.146378 0.191518 0.247858 99.074760
23 199 0.003204 0.005478 0.007661 0.012245 0.024301 0.045820 0.066698 0.087542 0.118452 0.171674 0.234324 99.222603
23 200 0.006921 0.011906 0.016000 0.023625 0.041709 0.069382 0.092015 0.113232 0.145770 0.201083 0.264441 99.013916
23 201 0.007803 0.013791 0.018391 0.026003 0.045345 0.077779 0.105161 0.127381 0.158436 0.213077 0.275038 98.931793
23 202 0.003336 0.005737 0.008205 0.013018 0.025492 0.049303 0.075263 0.101856 0.137078 0.194278 0.258689 99.127747
23 203 0.003088 0.005588 0.008600 0.014176 0.027580 0.052372 0.079095 0.105370 0.137998 0.191683 0.254543 99.119911
23 204 0.009780 0.021909 0.034011 0.044929 0.063937 0.094894 0.123069 0.146103 0.176233 0.228372 0.292769 98.763992
23 205 0.003530 0.006396 0.009831 0.015727 0.028698 0.051418 0.075935 0.100188 0.129479 0.177404 0.235494 99.165901
23 206 0.002903 0.004891 0.007339 0.012303 0.023482 0.041888 0.061815 0.085253 0.117491 0.166744 0.224476 99.251419
23 207 0.004725 0.007724 0.010890 0.017599 0.033392 0.058039 0.081369 0.106627 0.142632 0.197259 0.258229 99.081512
23 208 0.005785 0.009887 0.014835 0.023472 0.040453 0.066800 0.093552 0.122954 0.163054 0.224790 0.298605 98.935814
23 209 0.010142 0.017026 0.022516 0.032325 0.055779 0.094088 0.128272 0.161063 0.210084 0.289137 0.378727 98.600838
23 210 0.009859 0.017260 0.025806 0.040083 0.070706 0.123093 0.175751 0.220491 0.268447 0.344975 0.431844 98.271683
23 211 0.023823 0.055493 0.083588 0.099403 0.129388 0.191643 0.247937 0.282278 0.326288 0.417483 0.537457 97.605217
23 212 0.026344 0.039715 0.050153 0.070119 0.114421 0.186816 0.249750 0.298469 0.355971 0.452252 0.558986 97.597008
23 213 0.029475 0.056229 0.080184 0.103401 0.147142 0.231823 0.312217 0.366188 0.424678 0.537678 0.678660 97.032326
23 214 0.041829 0.080511 0.101352 0.117324 0.164995 0.264020 0.347627 0.392186 0.449604 0.573806 0.727476 96.739265
23 215 0.022545 0.042295 0.066775 0.094831 0.140300 0.231976 0.333249 0.410732 0.481898 0.613017 0.783335 96.779045
23 216 0.047717 0.088515 0.110691 0.136136 0.207517 0.339687 0.443166 0.499341 0.579419 0.740129 0.924737 95.882950
23 217 0.035184 0.064557 0.096605 0.137104 0.207385 0.328562 0.441365 0.523379 0.616389 0.790361 1.007536 95.751572
23 218 0.095413 0.115625 0.120270 0.167023 0.286322 0.443900 0.538976 0.615310 0.747062 0.958831 1.163056 94.748215
23 219 0.054901 0.104838 0.150857 0.196649 0.284470 0.452815 0.608500 0.699406 0.788146 0.977246 1.213040 94.469131
23 220 0.082302 0.151385 0.196709 0.248988 0.366690 0.554670 0.687554 0.758104 0.872024 1.083426 1.304241 93.693909
23 221 0.147730 0.195661 0.223646 0.287781 0.419274 0.628040 0.790943 0.879770 0.963119 1.150203 1.370277 92.943558
23 222 0.080474 0.199663 0.289438 0.326314 0.430507 0.670577 0.866713 0.931253 1.022263 1.262337 1.550238 92.370224
23 223 0.108914 0.139278 0.168160 0.252156 0.426174 0.663625 0.838619 0.959943 1.092931 1.319380 1.546319 92.484497
23 224 0.108050 0.209953 0.284174 0.357862 0.509863 0.751768 0.924994 1.013052 1.140128 1.365151 1.590997 91.744003
23 225 0.173421 0.256331 0.288281 0.360085 0.532844 0.794707 0.976929 1.087801 1.245465 1.517182 1.787674 90.979286
23 226 0.071831 0.141883 0.202455 0.274259 0.426538 0.682380 0.884901 0.996175 1.145550 1.432938 1.755784 91.985306
23 227 0.071080 0.108810 0.143264 0.218922 0.381130 0.598891 0.749231 0.861128 1.025286 1.280157 1.521911 93.040184
23 228 0.202480 0.236517 0.236163 0.317835 0.518138 0.757205 0.884308 0.976523 1.132547 1.369061 1.576032 91.793190
23 229 0.066701 0.171330 0.284556 0.367297 0.521205 0.805287 1.031857 1.129165 1.267307 1.572631 1.932726 90.849945
23 230 0.078156 0.144101 0.193190 0.245664 0.362827 0.590990 0.814727 0.963525 1.110807 1.382380 1.712867 92.400764
23 231 0.077852 0.095770 0.117450 0.197437 0.381769 0.613740 0.770066 0.912764 1.120539 1.412541 1.678032 92.622040
23 232 0.102949 0.194297 0.259351 0.330693 0.496097 0.780333 1.007957 1.134473 1.290565 1.562385 1.842883 90.998016
23 233 0.103208 0.185795 0.259938 0.364877 0.556504 0.826924 1.021784 1.148196 1.326460 1.633536 1.972625 90.600151
23 234 0.071869 0.108183 0.134141 0.192379 0.334073 0.562148 0.755102 0.907366 1.101336 1.405895 1.714586 92.712921
23 235 0.066117 0.092022 0.117432 0.192412 0.375737 0.630570 0.798141 0.912305 1.081703 1.361527 1.621257 92.750778
23 236 0.116700 0.252261 0.341080 0.390773 0.541193 0.852191 1.091442 1.159749 1.237316 1.469961 1.737709 90.809624
23 237 0.149168 0.275791 0.352388 0.421135 0.577763 0.853537 1.051676 1.126385 1.222252 1.470745 1.780627 90.718529
23 238 0.044076 0.084079 0.132562 0.201612 0.336315 0.560763 0.764602 0.893741 1.015254 1.234814 1.477966 93.254211
23 239 0.183973 0.206432 0.205705 0.291932 0.504466 0.740711 0.841211 0.917814 1.082446 1.342481 1.567003 92.115822
23 240 0.068794 0.135035 0.208442 0.273855 0.364969 0.554932 0.741957 0.854418 0.960593 1.195527 1.502690 93.138794
23 241 0.183901 0.339103 0.345463 0.329415 0.422026 0.682664 0.877561 0.914265 0.970398 1.198549 1.484859 92.251793
23 242 0.113533 0.230904 0.349862 0.408738 0.450308 0.624556 0.812281 0.890661 0.920357 1.094474 1.379573 92.724762
23 243 0.236280 0.295904 0.269938 0.310632 0.460357 0.699501 0.834637 0.877934 0.960592 1.158567 1.356419 92.539238
23 244 0.058158 0.111108 0.193741 0.288847 0.378477 0.546685 0.743612 0.880454 0.960841 1.131183 1.375122 93.331772
23 245 0.108021 0.246159 0.343713 0.378311 0.468982 0.680481 0.852761 0.914697 0.988019 1.186148 1.444470 92.388237
23 246 0.075061 0.122570 0.170483 0.231182 0.320801 0.471338 0.620807 0.733817 0.831042 0.988442 1.175295 94.259163
23 247 0.084734 0.156410 0.203475 0.249549 0.353038 0.535937 0.680778 0.762594 0.869107 1.067873 1.294850 93.741653
23 248 0.050367 0.089671 0.123901 0.166195 0.252037 0.401726 0.533732 0.621811 0.724380 0.904703 1.106972 95.024506
23 249 0.076631 0.122640 0.149457 0.188829 0.276296 0.425965 0.544635 0.615124 0.700567 0.869835 1.069947 94.960075
23 250 0.056355 0.129653 0.195194 0.228321 0.286517 0.416923 0.538433 0.607944 0.687616 0.852706 1.069498 94.930840
23 251 0.039777 0.057715 0.074151 0.110040 0.189571 0.318634 0.431882 0.516579 0.610413 0.767329 0.936415 95.947495
23 252 0.056624 0.097306 0.125866 0.162618 0.244481 0.384222 0.498010 0.568526 0.656610 0.817810 0.995912 95.392014
23 253 0.068634 0.154314 0.205458 0.216848 0.274435 0.425498 0.557159 0.610742 0.676333 0.846510 1.070262 94.893806
23 254 0.035155 0.063466 0.088746 0.118905 0.180594 0.297983 0.410797 0.485393 0.557899 0.697534 0.870458 96.193069
23 255 0.046075 0.066782 0.081343 0.115542 0.195524 0.314448 0.403958 0.470811 0.562500 0.715327 0.878953 96.148735
23 256 0.045191 0.105301 0.161799 0.193599 0.246893 0.361601 0.472544 0.544857 0.630622 0.791995 1.000840 95.444763
23 257 0.041431 0.064254 0.083583 0.117793 0.191300 0.312432 0.417732 0.495967 0.587965 0.749582 0.937114 96.000847
23 258 0.043916 0.074019 0.098827 0.137586 0.218945 0.346822 0.450606 0.530710 0.643533 0.833529 1.047901 95.573608
23 259 0.039777 0.065203 0.086633 0.123581 0.209785 0.359692 0.492093 0.588182 0.703861 0.902881 1.125388 95.302925
23 260 0.041103 0.068147 0.093108 0.136122 0.230368 0.395060 0.538653 0.632210 0.733663 0.919946 1.127723 95.083900
23 261 0.103376 0.213790 0.290055 0.318215 0.386718 0.567664 0.732128 0.801720 0.863879 1.035194 1.269057 93.418205
23 262 0.100231 0.215777 0.302304 0.331437 0.390565 0.558400 0.719315 0.791796 0.847231 0.997491 1.202996 93.542458
23 263 0.089094 0.125540 0.154343 0.222579 0.356872 0.525161 0.629322 0.699821 0.802868 0.977999 1.152581 94.263817
23 264 0.034750 0.062773 0.092121 0.139320 0.243758 0.418245 0.571149 0.677270 0.796274 0.989326 1.186417 94.788597
23 265 0.040032 0.065638 0.089713 0.135261 0.239587 0.405040 0.542393 0.641864 0.759691 0.950316 1.150230 94.980232
23 266 0.049659 0.089598 0.122751 0.166539 0.261350 0.412111 0.528722 0.606505 0.717685 0.911391 1.122377 95.011314
23 267 0.079465 0.133469 0.158734 0.201850 0.325875 0.520291 0.634455 0.682438 0.786122 1.000815 1.224448 94.252037
23 268 0.082148 0.132745 0.180599 0.261601 0.421096 0.642618 0.803527 0.905639 1.026058 1.219689 1.400945 92.923340
23 269 0.203422 0.285504 0.296906 0.368511 0.578624 0.847429 0.949254 0.973163 1.086313 1.323590 1.533167 91.554115
23 270 0.200609 0.255179 0.285798 0.392875 0.597938 0.836730 0.968216 1.057534 1.195697 1.409974 1.593751 91.205696
23 271 0.142195 0.254058 0.314558 0.386629 0.558802 0.838913 1.004799 1.046625 1.132761 1.352276 1.570195 91.398186
23 272 0.117562 0.257987 0.361116 0.408785 0.505584 0.764036 1.018141 1.123060 1.177329 1.348652 1.571053 91.346695
23 273 0.107858 0.196030 0.258216 0.325408 0.473841 0.772977 1.034548 1.139702 1.208439 1.411481 1.648949 91.422554
23 274 0.093804 0.216408 0.315739 0.367168 0.481767 0.754381 1.002403 1.098616 1.177120 1.394348 1.665602 91.432640
23 275 0.114999 0.202642 0.253527 0.305895 0.438689 0.707118 0.948230 1.069854 1.171952 1.395134 1.650071 91.741882
23 276 0.069966 0.167763 0.237829 0.272792 0.394268 0.689292 0.963266 1.056646 1.126614 1.349980 1.619769 92.051819
23 277 0.060818 0.144080 0.241681 0.312424 0.417092 0.640694 0.861899 0.974380 1.066359 1.284983 1.573261 92.422333
23 278 0.158001 0.224187 0.242311 0.298935 0.460750 0.715421 0.887397 0.987713 1.146610 1.428826 1.711586 91.738266
23 279 0.077394 0.132317 0.175154 0.231552 0.347560 0.542106 0.701179 0.806688 0.948660 1.203863 1.493914 93.339615
23 280 0.047423 0.088064 0.122814 0.167937 0.264431 0.431110 0.580200 0.689381 0.824432 1.046822 1.294556 94.442833
23 281 0.057899 0.083801 0.108603 0.157114 0.251919 0.407194 0.552369 0.670641 0.798471 1.006745 1.246403 94.658844
23 282 0.069390 0.166913 0.245464 0.283574 0.371341 0.551285 0.702504 0.783373 0.901386 1.133095 1.417167 93.374512
23 283 0.027217 0.050161 0.073613 0.107481 0.181646 0.324200 0.468018 0.574289 0.688505 0.895357 1.149167 95.460342
23 284 0.011098 0.019301 0.028155 0.047743 0.102802 0.204759 0.304778 0.398858 0.536976 0.750810 0.963120 96.631599
23 285 0.054697 0.082041 0.099426 0.143091 0.250909 0.412399 0.529503 0.614439 0.741267 0.952898 1.168819 94.950508
23 286 0.047242 0.124606 0.197524 0.242241 0.339106 0.516380 0.650122 0.708976 0.811461 1.027219 1.279167 94.055954
23 287 0.008929 0.017956 0.028184 0.045107 0.093091 0.205268 0.344271 0.458433 0.567934 0.749174 0.948267 96.533386
23 288 0.011733 0.021180 0.031649 0.055349 0.127421 0.267407 0.399672 0.497073 0.618513 0.811622 0.980249 96.178131
23 289 0.091011 0.215266 0.284298 0.300006 0.391393 0.603700 0.757747 0.781368 0.822903 0.990890 1.199633 93.561783
23 290 0.050553 0.149071 0.271328 0.320118 0.364648 0.502575 0.647801 0.710611 0.747469 0.863278 1.040295 94.332253
23 291 0.026127 0.042295 0.060429 0.092248 0.161104 0.289647 0.431055 0.537411 0.609526 0.718101 0.834475 96.197578
23 292 0.031447 0.073227 0.113407 0.141855 0.196113 0.300358 0.398256 0.461172 0.533427 0.663197 0.820901 96.266647
23 293 0.026579 0.041347 0.052950 0.072476 0.112597 0.177626 0.238040 0.291581 0.358036 0.467440 0.596386 97.564941
23 294 0.023400 0.038065 0.048775 0.065725 0.103240 0.160084 0.205682 0.243831 0.299829 0.394647 0.503415 97.913307
23 295 0.014013 0.021731 0.028685 0.042631 0.073043 0.118851 0.157692 0.192948 0.240183 0.318595 0.410835 98.380798
23 296 0.007651 0.013093 0.019706 0.032135 0.058531 0.099259 0.138021 0.176255 0.225870 0.303099 0.391543 98.534836
23 297 0.020821 0.028558 0.035240 0.051587 0.083196 0.119372 0.144158 0.172155 0.217765 0.286524 0.358996 98.481628
23 298 0.032263 0.040535 0.043252 0.057674 0.091190 0.130666 0.154812 0.179922 0.223048 0.289469 0.355762 98.401405
23 299 0.010395 0.018229 0.026845 0.040721 0.065601 0.101092 0.131601 0.157796 0.191434 0.249981 0.319735 98.686569
23 300 0.008398 0.013265 0.018105 0.028710 0.054399 0.097288 0.135945 0.166895 0.202552 0.264069 0.334006 98.676369
23 301 0.014624 0.024113 0.033248 0.047888 0.076078 0.116455 0.149263 0.177882 0.217747 0.283506 0.356220 98.502975
23 302 0.040664 0.052187 0.053626 0.068520 0.107522 0.155953 0.182131 0.204644 0.249045 0.322717 0.395716 98.167274
23 303 0.024826 0.035582 0.046985 0.069843 0.108447 0.151152 0.179755 0.208428 0.250999 0.316206 0.386021 98.221756
23 304 0.029750 0.040705 0.048570 0.069958 0.115761 0.173306 0.210997 0.242431 0.288534 0.358726 0.426608 97.994652
23 305 0.035686 0.063805 0.086580 0.107006 0.141982 0.204673 0.261002 0.296937 0.332050 0.400358 0.484984 97.584938
23 306 0.026125 0.057694 0.083472 0.095329 0.118845 0.175093 0.229611 0.259559 0.288359 0.356179 0.448510 97.861221
23 307 0.016668 0.025248 0.034637 0.051036 0.079360 0.120955 0.159830 0.195820 0.235430 0.297567 0.369191 98.414261
23 308 0.012501 0.020470 0.027742 0.039809 0.064427 0.102505 0.135485 0.163141 0.198053 0.256357 0.322312 98.657196
23 309 0.009864 0.016832 0.023514 0.033590 0.053960 0.085245 0.112583 0.136512 0.168055 0.221494 0.283370 98.854980
23 310 0.009530 0.015656 0.021354 0.030432 0.049001 0.076363 0.099646 0.120819 0.150211 0.199837 0.257035 98.970123
23 311 0.008920 0.014434 0.019531 0.028290 0.045893 0.070997 0.091921 0.111805 0.139308 0.184630 0.236532 99.047737
23 312 0.006126 0.009866 0.013650 0.020618 0.034979 0.056430 0.076035 0.096199 0.123919 0.168756 0.220073 99.173347
23 313 0.008261 0.011958 0.015744 0.024801 0.044707 0.071870 0.094142 0.118376 0.153446 0.207207 0.265126 98.984360
23 314 0.004842 0.008460 0.012624 0.019849 0.035540 0.061911 0.089364 0.117723 0.154702 0.214311 0.282926 98.997749
23 315 0.011642 0.020845 0.029950 0.043020 0.067309 0.100408 0.129629 0.158657 0.194029 0.245131 0.299436 98.699944
23 316 0.007535 0.011968 0.017289 0.027004 0.045041 0.074992 0.105815 0.134509 0.163929 0.216082 0.283037 98.912796
24 25 0.000000 0.000000 0.000000 0.000000 0.000000 0.000000 0.000000 0.000000 0.000000 0.000000 0.000000 0.000000
24 26 0.342403 8.974543 20.460506 47.039330 15.750992 1.759005 0.253450 0.062190 0.021948 0.008260 0.001519 5.325853
24 27 9.140327 25.469521 7.752470 10.431220 10.123854 12.391329 13.451801 6.717001 0.627989 0.029988 0.001874 3.862627
24 28 1.495994 13.936117 14.146460 18.415102 11.225056 8.694466 6.498106 6.082435 6.002844 5.050691 2.029945 6.422786
24 29 0.421956 1.535856 0.863918 2.705125 6.216027 16.776079 17.134497 12.814598 6.925759 6.006376 5.135574 23.464237
24 30 0.350650 0.653684 0.845819 1.464598 2.454366 6.166745 17.106585 13.801938 10.042075 6.922379 6.668387 33.522774
24 31 0.228431 0.435572 0.554944 0.874530 1.639132 4.464642 12.227042 9.636376 8.097540 7.211136 8.915615 45.715038
24 32 0.359273 0.512550 0.708983 1.389601 2.271922 3.391748 6.782422 6.461471 8.545359 8.102529 8.843682 52.630459
24 33 0.437425 0.712115 0.859511 1.307960 2.011928 3.050762 5.458788 4.406044 5.491719 6.031567 8.282174 61.950008
24 34 0.506674 0.836851 1.144090 1.822319 2.491200 3.400186 6.053194 4.821445 5.298760 4.943911 6.149345 62.532024
24 35 0.219104 0.365501 0.477379 0.764875 1.364203 2.576587 5.633376 4.741182 5.279761 5.079718 6.370225 67.128082
24 36 0.215506 0.332155 0.488958 0.810084 1.269876 1.842722 2.410009 2.948853 3.541628 4.283038 4.987789 76.869377
24 37 0.388013 0.585475 0.768895 1.125170 1.627348 2.217844 2.697883 3.093373 3.612936 4.333241 5.056728 74.493095
24 38 0.166062 0.244005 0.354626 0.640619 1.175777 1.892023 2.576367 3.261812 4.110181 5.064037 5.770537 74.743958
24 39 0.352991 0.535662 0.749002 1.281366 2.237360 3.307860 3.991148 4.419399 4.965915 5.573823 5.850493 66.734985
24 40 0.933437 1.460585 1.779831 2.427034 3.333995 4.217559 4.537470 4.483697 4.605704 4.996740 5.285478 61.938469
24 41 0.337066 0.721338 1.112388 1.547670 2.143156 3.083408 3.828609 4.049950 4.200511 4.649924 5.106727 69.219254
24 42 0.277330 0.365994 0.482713 0.897557 1.817111 3.064201 4.000625 4.555017 5.068851 5.630889 5.728714 68.111000
24 43 1.171669 2.185475 2.493931 2.762575 3.475140 4.789425 5.381370 4.904298 4.491282 4.635120 4.817643 58.892078
24 44 0.814246 1.687128 2.415709 2.997494 3.576741 4.494109 5.026621 4.842682 4.656949 4.883767 5.194986 59.409569
24 45 0.499208 0.700295 0.920234 1.457153 2.281492 3.366013 4.338483 4.981232 5.447553 5.913417 6.097826 63.997097
24 46 0.942187 1.312152 1.532276 2.208284 3.339262 4.540763 5.205346 5.432554 5.720499 6.056395 6.084822 57.625462
24 47 0.981242 1.865372 2.673756 3.604594 4.439631 5.363847 5.965662 6.006531 6.005383 6.170338 6.318304 50.605339
24 48 0.244148 0.348879 0.480321 0.810297 1.410666 2.079176 2.512641 2.872480 3.320615 3.808458 4.142181 77.970139
24 49 0.152565 0.202978 0.270770 0.492073 1.007237 1.702069 2.248033 2.784316 3.487912 4.226600 4.617687 78.807762
24 50 0.203589 0.473749 0.749314 1.009012 1.498570 2.356562 3.031423 3.262374 3.417619 3.829946 4.266207 75.901634
24 51 0.153382 0.348276 0.607109 0.904304 1.325218 1.985164 2.574799 2.913032 3.200393 3.690239 4.270040 78.028038
24 52 0.149158 0.166603 0.213600 0.399471 0.757906 1.137626 1.431294 1.819047 2.371073 3.031371 3.606011 84.916840
24 53 0.084964 0.156876 0.235321 0.362264 0.605488 0.977224 1.326288 1.652831 2.079943 2.668453 3.235511 86.614838
24 54 0.101034 0.177114 0.257197 0.392011 0.645620 1.035384 1.379709 1.639547 1.921105 2.358301 2.843508 87.249466
24 55 0.068228 0.147380 0.252315 0.370772 0.534570 0.786502 1.050118 1.294050 1.575860 1.980428 2.459368 89.480408
24 56 0.047573 0.059430 0.080761 0.147413 0.280609 0.454942 0.625609 0.843334 1.136672 1.513044 1.898826 92.911789
24 57 0.033161 0.063430 0.099833 0.153049 0.247082 0.407293 0.583288 0.759371 0.971054 1.282520 1.649999 93.749916
24 58 0.040913 0.080308 0.123522 0.177332 0.268649 0.424625 0.582003 0.717062 0.876284 1.140274 1.476067 94.092957
24 59 0.040420 0.067999 0.105016 0.168204 0.263181 0.383938 0.501507 0.635579 0.809203 1.051723 1.344220 94.629013
24 60 0.035955 0.048647 0.065351 0.107826 0.183327 0.279366 0.368554 0.481746 0.638359 0.850900 1.088685 95.851288
24 61 0.033822 0.059973 0.084914 0.119003 0.179315 0.281782 0.382793 0.474028 0.586612 0.775712 1.022179 95.999870
24 62 0.029630 0.057994 0.090742 0.129182 0.187280 0.283527 0.382863 0.476947 0.592367 0.778477 1.021423 95.969566
24 63 0.039377 0.058114 0.076710 0.112751 0.173883 0.262353 0.344566 0.428690 0.536182 0.703067 0.909805 96.354507
24 64 0.037959 0.074303 0.112687 0.153609 0.217291 0.326232 0.436256 0.531168 0.643412 0.828590 1.065978 95.572510
24 65 0.035011 0.055114 0.079187 0.124674 0.204795 0.316220 0.418686 0.524093 0.659520 0.849644 1.063510 95.669540
24 66 0.057054 0.073377 0.099030 0.166566 0.283321 0.414603 0.523571 0.656454 0.834367 1.054718 1.275503 94.561432
24 67 0.080151 0.132918 0.182854 0.259133 0.387001 0.560612 0.698175 0.813695 0.971903 1.220410 1.506585 93.186562
24 68 0.065623 0.128656 0.196338 0.266139 0.375423 0.565260 0.750606 0.889717 1.039917 1.291357 1.603299 92.827667
24 69 0.093574 0.117905 0.152044 0.247983 0.421959 0.627505 0.790710 0.959010 1.165342 1.432944 1.699991 92.291031
24 70 0.104149 0.213252 0.323973 0.426559 0.586209 0.835874 1.046126 1.182855 1.350473 1.641935 1.985042 90.303551
24 71 0.208564 0.259065 0.313693 0.469017 0.723250 0.987884 1.163120 1.341901 1.586556 1.906817 2.214004 88.826134
24 72 0.194395 0.226025 0.278628 0.462860 0.788717 1.096716 1.291605 1.525540 1.846140 2.193120 2.469136 87.627121
24 73 0.155835 0.247253 0.351767 0.531306 0.804033 1.113101 1.346643 1.558756 1.831803 2.184577 2.529289 87.345634
24 74 0.328042 0.399531 0.456392 0.641618 0.951066 1.297701 1.522794 1.718941 1.983027 2.366426 2.743583 85.590874
24 75 0.186673 0.352190 0.495557 0.634160 0.867130 1.276099 1.623071 1.809986 2.003849 2.375437 2.805761 85.570084
24 76 0.157425 0.291144 0.432772 0.592386 0.841673 1.274739 1.674229 1.906124 2.091831 2.448836 2.887627 85.401222
24 77 0.220683 0.303836 0.399366 0.619018 0.994052 1.411007 1.690749 1.931456 2.246137 2.666370 3.064409 84.452911
24 78 0.371580 0.420683 0.509899 0.797230 1.226618 1.598456 1.834811 2.122065 2.488805 2.879641 3.210291 82.539925
24 79 0.367518 0.379853 0.448902 0.740727 1.209331 1.578136 1.777970 2.055183 2.450689 2.860463 3.162398 82.968834
24 80 0.265129 0.436702 0.578396 0.767116 1.097426 1.618140 2.015575 2.198837 2.368804 2.756587 3.196010 82.701279
24 81 0.221800 0.433452 0.660982 0.896830 1.243986 1.824622 2.307923 2.524754 2.697671 3.097901 3.572323 80.517754
24 82 0.277149 0.382040 0.489327 0.715294 1.107653 1.669873 2.110902 2.386814 2.638249 3.067750 3.524037 81.630913
24 83 0.186740 0.363196 0.549168 0.739870 1.038934 1.536297 1.951367 2.157933 2.352466 2.749182 3.211652 83.163193
24 84 0.273268 0.383329 0.499990 0.748785 1.147603 1.605107 1.925353 2.173212 2.459104 2.860991 3.266459 82.656799
24 85 0.198575 0.345135 0.540967 0.850748 1.290193 1.788865 2.170614 2.484589 2.836425 3.249947 3.633277 80.610664
24 86 0.219757 0.253236 0.317210 0.540612 0.938717 1.340994 1.618466 1.936338 2.356485 2.816653 3.195224 84.466309
24 87 0.161455 0.215986 0.304164 0.518837 0.864480 1.203317 1.457246 1.755717 2.145197 2.567089 2.933667 85.872841
24 88 0.275508 0.383965 0.481613 0.715437 1.136095 1.592786 1.855391 2.061172 2.379512 2.817327 3.213372 83.087830
24 89 0.208790 0.455941 0.733940 0.951548 1.227890 1.737635 2.188309 2.392147 2.544589 2.892128 3.333161 81.333916
24 90 0.138418 0.197043 0.266182 0.421132 0.719893 1.165856 1.555571 1.853564 2.161115 2.635386 3.124712 85.761131
24 91 0.179248 0.407997 0.654743 0.835362 1.104243 1.628017 2.056707 2.193707 2.296321 2.656316 3.133225 82.854118
24 92 0.082614 0.130074 0.190995 0.322929 0.600341 1.020009 1.388796 1.678269 1.986076 2.425064 2.842458 87.332375
24 93 0.099797 0.164235 0.250767 0.398202 0.642607 0.988321 1.295368 1.547823 1.816271 2.193436 2.598541 88.004639
24 94 0.069281 0.107684 0.160221 0.274752 0.507623 0.852430 1.165040 1.445607 1.753296 2.132607 2.470088 89.061371
24 95 0.181606 0.283764 0.392223 0.586577 0.912492 1.292833 1.523937 1.671002 1.865279 2.154225 2.432078 86.703987
24 96 0.366792 0.634396 0.886057 1.066751 1.214960 1.461913 1.659049 1.783470 1.922054 2.168281 2.470867 84.365410
24 97 0.635590 0.758763 0.740743 0.905055 1.210729 1.439515 1.495820 1.590134 1.808516 2.060853 2.240217 85.114067
24 98 0.426350 0.497842 0.781839 1.404077 1.673391 1.557887 1.534601 1.733564 1.992555 2.189277 2.367189 83.841423
24 99 0.238920 0.393260 0.496888 0.697727 1.162692 1.874466 2.221811 2.120667 2.008864 2.191363 2.434670 84.158669
24 100 0.337359 0.463874 0.681249 1.022277 1.287821 1.600810 2.031943 2.473868 2.653203 2.682100 2.709306 82.056190
24 101 0.161687 0.238067 0.301927 0.453878 0.766841 1.244656 1.566134 1.700955 1.873955 2.347712 2.941816 86.402374
24 102 0.167613 0.366144 0.616572 0.802504 0.965853 1.318015 1.697167 1.901059 2.000423 2.273026 2.695797 85.195831
24 103 0.125529 0.188129 0.250756 0.370153 0.594184 0.919487 1.187951 1.385062 1.599188 1.948393 2.331913 89.099258
24 104 0.113996 0.176345 0.250956 0.383504 0.595512 0.858576 1.075127 1.284321 1.550680 1.908091 2.278638 89.524254
24 105 0.094815 0.146106 0.207556 0.334498 0.565195 0.839558 1.039489 1.220045 1.456305 1.758804 2.037293 90.300339
24 106 0.246188 0.281723 0.344131 0.546195 0.852936 1.110191 1.274335 1.493829 1.786470 2.090784 2.350743 87.622475
24 107 0.232304 0.403164 0.546441 0.715658 0.957515 1.237701 1.419759 1.555235 1.761143 2.047911 2.340284 86.782883
24 108 0.198639 0.336265 0.460504 0.623233 0.860729 1.158357 1.361356 1.494179 1.667333 1.955025 2.283976 87.600403
24 109 0.127843 0.190782 0.265112 0.431175 0.741069 1.087513 1.300547 1.485995 1.770084 2.136289 2.441670 88.021919
24 110 0.317578 0.343954 0.382680 0.592873 0.968878 1.333267 1.557965 1.803442 2.128772 2.493942 2.791442 85.285202
24 111 0.163957 0.272499 0.407835 0.626904 0.913306 1.171240 1.339416 1.522801 1.800767 2.148108 2.482036 87.151131
24 112 0.271302 0.276237 0.301112 0.477868 0.797578 1.100669 1.278068 1.481122 1.758408 2.093711 2.380142 87.783783
24 113 0.125119 0.262746 0.405543 0.558729 0.832010 1.254195 1.597385 1.797067 2.023157 2.382159 2.741939 86.019958
24 114 0.149418 0.233827 0.329792 0.504476 0.806641 1.222474 1.564548 1.808375 2.049964 2.432515 2.860158 86.037811
24 115 0.121511 0.204274 0.306944 0.477894 0.737967 1.044380 1.283943 1.498266 1.768200 2.134660 2.510333 87.911629
24 116 0.139584 0.239364 0.325663 0.457351 0.718622 1.123837 1.433256 1.598477 1.782003 2.135022 2.514582 87.532242
24 117 0.112488 0.219068 0.337320 0.483261 0.744901 1.163931 1.518262 1.731246 1.955765 2.348440 2.780735 86.604584
24 118 0.107611 0.165116 0.239685 0.391602 0.660834 1.018446 1.314492 1.556249 1.825336 2.211354 2.613013 87.896255
24 119 0.099445 0.190822 0.285389 0.404715 0.620588 0.966967 1.254980 1.414760 1.577984 1.895029 2.261355 89.027962
24 120 0.141960 0.270764 0.381708 0.496184 0.701716 1.058132 1.358299 1.515648 1.672558 1.987948 2.357493 88.057587
24 121 0.111786 0.191611 0.294002 0.460852 0.723653 1.063521 1.333001 1.545380 1.797200 2.160956 2.543288 87.774750
24 122 0.096019 0.144409 0.202992 0.327396 0.554411 0.839180 1.068626 1.279670 1.538790 1.875659 2.200376 89.872475
24 123 0.096353 0.137161 0.196287 0.329097 0.545630 0.755362 0.893715 1.055357 1.302500 1.619619 1.916161 91.152756
24 124 0.281023 0.287902 0.300781 0.448476 0.704269 0.914858 1.010751 1.152291 1.401450 1.714398 1.989653 89.794151
24 125 0.087605 0.192780 0.314091 0.422644 0.564540 0.789148 0.982363 1.105018 1.251042 1.517597 1.846737 90.926437
24 126 0.093857 0.135222 0.177821 0.264078 0.409378 0.601965 0.764003 0.907040 1.073680 1.320009 1.600054 92.652901
24 127 0.083446 0.130649 0.187889 0.278826 0.413490 0.585558 0.739978 0.896580 1.090690 1.343778 1.613183 92.635933
24 128 0.065663 0.096169 0.132294 0.207930 0.346434 0.533158 0.687859 0.826438 0.998021 1.247316 1.515860 93.342857
24 129 0.078524 0.144544 0.215761 0.295789 0.405167 0.557812 0.694173 0.820849 0.988917 1.240096 1.541826 93.016541
24 130 0.072368 0.095600 0.124303 0.193723 0.315693 0.463646 0.585432 0.716067 0.885165 1.111725 1.352133 94.084152
24 131 0.055863 0.086391 0.123287 0.193142 0.320011 0.492007 0.635025 0.765262 0.934101 1.176438 1.429189 93.789284
24 132 0.098875 0.171311 0.239433 0.321828 0.449367 0.636655 0.792295 0.913053 1.067576 1.315754 1.608148 92.385704
24 133 0.102298 0.170273 0.245801 0.353386 0.504593 0.693470 0.843296 0.974956 1.149868 1.406969 1.693291 91.861794
24 134 0.137327 0.174386 0.220414 0.333498 0.514311 0.709680 0.854341 1.008718 1.211108 1.471605 1.729566 91.635048
24 135 0.118914 0.162109 0.208326 0.329397 0.553879 0.781166 0.903339 1.025507 1.236172 1.518194 1.760880 91.402115
24 136 0.104307 0.142919 0.191047 0.298643 0.478135 0.710123 0.894723 1.053383 1.235904 1.507103 1.794681 91.589035
24 137 0.089780 0.161075 0.233938 0.332718 0.506643 0.777169 1.013665 1.177271 1.359146 1.661202 1.995532 90.691864
24 138 0.126034 0.222814 0.325662 0.452632 0.632675 0.911486 1.159462 1.314797 1.445208 1.702660 2.027866 89.678703
24 139 0.133369 0.229319 0.299436 0.396605 0.590710 0.901634 1.124854 1.214574 1.315109 1.564542 1.842981 90.386871
24 140 0.104972 0.180872 0.262763 0.375549 0.556414 0.846834 1.117102 1.298196 1.451260 1.721029 2.035846 90.049156
24 141 0.069845 0.119735 0.190585 0.336710 0.634841 1.043436 1.351550 1.548461 1.762172 2.121180 2.486999 88.334488
24 142 0.183847 0.315540 0.436266 0.588812 0.800047 1.057030 1.248489 1.398329 1.589058 1.871365 2.174058 88.337158
24 143 0.214765 0.228865 0.262697 0.433771 0.735702 1.000304 1.130385 1.279318 1.502077 1.790749 2.040457 89.380905
24 144 0.113887 0.217306 0.328368 0.464100 0.677482 0.987950 1.254957 1.457735 1.691944 2.035775 2.389565 88.380936
24 145 0.133875 0.192967 0.267799 0.450244 0.794565 1.180027 1.433028 1.652278 1.943382 2.334718 2.685024 86.932091
24 146 0.203499 0.278848 0.346645 0.516829 0.808133 1.083080 1.219557 1.362607 1.611423 1.929174 2.189091 88.451118
24 147 0.221814 0.242075 0.271863 0.430940 0.714321 0.963251 1.084193 1.234776 1.482648 1.795370 2.049808 89.508942
24 148 0.075040 0.180698 0.317257 0.440952 0.624340 0.947750 1.249534 1.416899 1.565289 1.860034 2.220735 89.101479
24 149 0.123680 0.239371 0.355605 0.482917 0.669041 0.949642 1.186178 1.329250 1.463827 1.707597 1.997255 89.495644
24 150 0.164783 0.203403 0.250848 0.379229 0.579191 0.785681 0.927312 1.067865 1.243638 1.478215 1.710295 91.209541
24 151 0.080525 0.129550 0.187560 0.296663 0.487022 0.709087 0.871415 1.022041 1.229745 1.492915 1.727527 91.765953
24 152 0.102788 0.140051 0.189401 0.293876 0.465262 0.688541 0.879165 1.048321 1.225033 1.477403 1.748983 91.741173
24 153 0.153255 0.325977 0.467955 0.558636 0.716527 1.038334 1.306949 1.414200 1.516444 1.784731 2.128104 88.588890
24 154 0.135966 0.225974 0.352195 0.475853 0.590508 0.859800 1.152862 1.304893 1.351032 1.575951 1.927639 90.047333
24 155 0.309286 0.400940 0.483415 0.633670 0.796844 1.073668 1.319938 1.462309 1.566461 1.825614 2.143712 87.984138
24 156 0.244367 0.421108 0.648715 0.787515 0.793896 1.078804 1.419834 1.513726 1.453019 1.675256 2.101068 87.862686
24 157 0.256002 0.424891 0.555878 0.669387 0.778507 1.067389 1.297543 1.326464 1.327433 1.568686 1.933057 88.794769
24 158 0.172732 0.288705 0.441751 0.560942 0.618298 0.845206 1.115927 1.246913 1.264470 1.456341 1.766849 90.221863
24 159 0.156884 0.231571 0.302198 0.409917 0.551401 0.755307 0.919424 1.032803 1.161561 1.404090 1.693163 91.381683
24 160 0.074951 0.127528 0.191876 0.272870 0.371625 0.527780 0.684937 0.815301 0.946684 1.165435 1.443354 93.377663
24 161 0.041273 0.067358 0.097716 0.147439 0.234493 0.359685 0.475185 0.582766 0.713404 0.902255 1.111812 95.266617
24 162 0.014424 0.022409 0.034276 0.062328 0.125683 0.224154 0.321350 0.426948 0.568232 0.763946 0.963962 96.472290
24 163 0.021506 0.036287 0.057186 0.097179 0.170828 0.268282 0.355298 0.448193 0.576452 0.759722 0.961922 96.247147
24 164 0.041138 0.066186 0.091940 0.136670 0.215022 0.310949 0.387073 0.466943 0.585503 0.753980 0.937646 96.006950
24 165 0.009213 0.015720 0.025445 0.045343 0.087737 0.158767 0.235677 0.317074 0.417262 0.563367 0.724625 97.399765
24 166 0.019109 0.028936 0.040679 0.067546 0.123928 0.202822 0.269680 0.337505 0.435258 0.583304 0.740944 97.150291
24 167 0.036531 0.088487 0.149755 0.187751 0.229232 0.316990 0.405228 0.462697 0.520280 0.641676 0.810993 96.150383
24 168 0.023265 0.037494 0.052926 0.082405 0.140373 0.220597 0.283046 0.332999 0.400300 0.518518 0.655095 97.252983
24 169 0.015910 0.021715 0.033613 0.060037 0.099213 0.147581 0.204533 0.282912 0.376380 0.485087 0.591864 97.681152
24 170 0.018078 0.028344 0.040474 0.069511 0.132584 0.211295 0.262731 0.308379 0.383935 0.503035 0.617832 97.423805
24 171 0.032097 0.068824 0.101725 0.122796 0.158634 0.230637 0.291064 0.323013 0.362834 0.460116 0.590853 97.257408
24 172 0.010813 0.018061 0.027039 0.045816 0.087863 0.153973 0.215290 0.270845 0.338316 0.440892 0.545676 97.845421
24 173 0.005571 0.009449 0.016228 0.030197 0.057109 0.098386 0.145643 0.202934 0.273566 0.369668 0.474384 98.316864
24 174 0.022140 0.033813 0.046292 0.071876 0.115294 0.157614 0.185415 0.221725 0.282211 0.365298 0.447283 98.051041
24 175 0.022965 0.029707 0.038186 0.060717 0.099709 0.139671 0.168510 0.204794 0.257296 0.329886 0.404351 98.244209
24 176 0.004750 0.007958 0.012536 0.022433 0.043608 0.074985 0.107310 0.146707 0.202224 0.281614 0.364683 98.731194
24 177 0.004579 0.007455 0.012109 0.023651 0.050119 0.088030 0.121777 0.156555 0.202437 0.274066 0.353281 98.705940
24 178 0.017643 0.037232 0.055472 0.071809 0.098919 0.141392 0.178994 0.209973 0.248626 0.314306 0.392796 98.232841
24 179 0.007468 0.012330 0.018658 0.032018 0.060617 0.102399 0.140463 0.176627 0.219588 0.284974 0.355374 98.589485
24 180 0.003335 0.005440 0.008559 0.015200 0.029268 0.052944 0.081530 0.117089 0.161869 0.226186 0.299785 98.998795
24 181 0.006505 0.010499 0.015300 0.025357 0.045577 0.072008 0.094863 0.121871 0.162267 0.224098 0.294133 98.927521
24 182 0.009261 0.015063 0.021867 0.033722 0.054413 0.081185 0.105635 0.134642 0.175524 0.236612 0.306537 98.825539
24 183 0.005905 0.009306 0.013540 0.022342 0.040724 0.068517 0.096778 0.129518 0.172776 0.234713 0.299398 98.906479
24 184 0.004470 0.007311 0.011467 0.019356 0.034159 0.058117 0.084602 0.112662 0.143831 0.193346 0.254741 99.075935
24 185 0.011858 0.023858 0.034660 0.045338 0.064770 0.096042 0.123802 0.146297 0.174838 0.227179 0.293630 98.757729
24 186 0.006445 0.010665 0.016675 0.026710 0.043868 0.069793 0.096603 0.122526 0.149851 0.194202 0.248111 99.014557
24 187 0.006206 0.009968 0.013904 0.021858 0.038575 0.062693 0.085367 0.110664 0.144312 0.191594 0.240384 99.074471
24 188 0.005136 0.007963 0.011950 0.019098 0.031061 0.047866 0.065386 0.086282 0.112764 0.152660 0.200814 99.259026
24 189 0.012018 0.016898 0.020929 0.030134 0.047083 0.065658 0.079839 0.098246 0.126614 0.166742 0.208791 99.127052
24 190 0.008767 0.011555 0.015558 0.025481 0.041714 0.057441 0.070332 0.088989 0.115699 0.151285 0.188598 99.224579
24 191 0.003247 0.005486 0.008513 0.014412 0.025568 0.040785 0.055581 0.072919 0.096013 0.130184 0.169371 99.377922
24 192 0.003384 0.005327 0.007866 0.013228 0.024136 0.039334 0.054313 0.072005 0.094928 0.127677 0.163721 99.394081
24 193 0.006211 0.009722 0.013704 0.021289 0.034954 0.052092 0.067490 0.085978 0.111535 0.148935 0.190211 99.257881
24 194 0.006880 0.010904 0.014858 0.022278 0.036204 0.053802 0.069164 0.087908 0.115736 0.157715 0.205087 99.219467
24 195 0.002946 0.004871 0.007744 0.013633 0.025387 0.043302 0.062983 0.085867 0.112877 0.152785 0.199871 99.287727
24 196 0.004910 0.008325 0.012866 0.022289 0.041134 0.065635 0.085986 0.107027 0.136387 0.183139 0.235395 99.096909
24 197 0.014883 0.030525 0.042609 0.051428 0.068874 0.099925 0.127938 0.149661 0.176748 0.227516 0.291094 98.718796
24 198 0.005058 0.008750 0.013719 0.023756 0.045360 0.078048 0.108517 0.137098 0.171543 0.224817 0.281601 98.901733
24 199 0.003755 0.006079 0.009591 0.016600 0.030054 0.051352 0.076655 0.108043 0.146636 0.201970 0.267440 99.081825
24 200 0.008819 0.013852 0.019471 0.030979 0.053515 0.081674 0.104433 0.131045 0.171339 0.230608 0.293792 98.860481
24 201 0.010297 0.016599 0.023627 0.036580 0.061740 0.095336 0.124361 0.155418 0.196843 0.254230 0.311862 98.713104
24 202 0.004273 0.006924 0.010537 0.018041 0.034047 0.059928 0.087632 0.118966 0.158981 0.217950 0.283548 98.999176
24 203 0.004033 0.006680 0.010286 0.017971 0.034363 0.059850 0.085587 0.113974 0.151608 0.209313 0.275533 99.030800
24 204 0.011087 0.022671 0.034563 0.047128 0.067632 0.097960 0.125349 0.150254 0.182836 0.237247 0.304519 98.718758
24 205 0.004474 0.007554 0.011703 0.019510 0.035025 0.058369 0.082226 0.108125 0.140504 0.189404 0.246835 99.096275
24 206 0.003805 0.005891 0.008759 0.015081 0.028094 0.047133 0.067815 0.094962 0.133025 0.185341 0.242332 99.167763
24 207 0.005350 0.008546 0.012868 0.021564 0.038548 0.062359 0.085761 0.113832 0.152862 0.209157 0.273199 99.015961
24 208 0.007236 0.011123 0.015883 0.025905 0.045624 0.073028 0.099384 0.130874 0.175103 0.238522 0.310658 98.866661
24 209 0.010351 0.016859 0.025429 0.040074 0.064494 0.098418 0.132959 0.173636 0.227440 0.303961 0.393366 98.513016
24 210 0.012074 0.018806 0.027616 0.045829 0.081898 0.133755 0.181581 0.229769 0.290093 0.376875 0.469762 98.131943
24 211 0.024873 0.048486 0.072718 0.097194 0.135721 0.197794 0.254485 0.298489 0.349599 0.437799 0.547951 97.534897
24 212 0.029376 0.040777 0.054780 0.084370 0.136779 0.208021 0.270403 0.328413 0.393277 0.488779 0.593666 97.371361
24 213 0.038765 0.064532 0.089803 0.126091 0.183980 0.261194 0.323042 0.379412 0.458344 0.579618 0.714746 96.780472
24 214 0.038379 0.066464 0.096037 0.130675 0.183516 0.275081 0.361772 0.427001 0.495560 0.621396 0.782290 96.521828
24 215 0.040220 0.060428 0.078641 0.116168 0.190003 0.293922 0.377382 0.449799 0.545971 0.693801 0.852629 96.301041
24 216 0.049274 0.091077 0.141314 0.194134 0.254640 0.350280 0.442628 0.522369 0.614030 0.767825 0.968555 95.603874
24 217 0.056127 0.083760 0.107351 0.157688 0.259522 0.398202 0.504808 0.597280 0.721953 0.906177 1.099124 95.108009
24 218 0.081348 0.105471 0.139340 0.214250 0.328142 0.462986 0.576936 0.698101 0.847099 1.052078 1.273580 94.220665
24 219 0.088876 0.147816 0.192920 0.252667 0.358811 0.512578 0.632816 0.728334 0.858704 1.064672 1.294122 93.867691
24 220 0.084606 0.142090 0.217551 0.319112 0.445191 0.601266 0.735529 0.850255 0.979336 1.175465 1.403031 93.046570
24 221 0.194003 0.217906 0.237820 0.345207 0.531712 0.718004 0.823602 0.927795 1.083128 1.306579 1.524383 92.089859
24 222 0.079643 0.171878 0.283158 0.376255 0.489818 0.697191 0.905655 1.040020 1.162804 1.398978 1.700802 91.693802
24 223 0.190765 0.180338 0.193789 0.316831 0.538572 0.737809 0.860428 1.016713 1.221781 1.455150 1.650422 91.637405
24 224 0.126555 0.210417 0.311041 0.453609 0.623699 0.790741 0.913986 1.042857 1.227289 1.474168 1.727689 91.097954
24 225 0.215548 0.267119 0.300264 0.421081 0.635784 0.859698 0.988722 1.119257 1.326802 1.615535 1.886401 90.363785
24 226 0.073096 0.124331 0.190048 0.301984 0.489605 0.728451 0.928469 1.104859 1.313287 1.597700 1.891186 91.256981
24 227 0.075290 0.102656 0.140925 0.245433 0.444552 0.655562 0.794767 0.945239 1.164041 1.439391 1.677183 92.314957
24 228 0.215229 0.234860 0.261588 0.393087 0.608602 0.790000 0.883835 1.012739 1.221627 1.486596 1.730565 91.161278
24 229 0.080082 0.176598 0.287557 0.406504 0.606953 0.909076 1.152033 1.294506 1.470000 1.778489 2.122608 89.715591
24 230 0.091881 0.158648 0.226234 0.319296 0.467251 0.681264 0.881718 1.063702 1.271035 1.563864 1.892165 91.382942
24 231 0.076334 0.092518 0.127997 0.237416 0.443599 0.660892 0.830597 1.036559 1.297892 1.588240 1.834365 91.773590
24 232 0.116400 0.219083 0.317638 0.438364 0.630967 0.873823 1.041939 1.168072 1.359426 1.654854 1.970178 90.209259
24 233 0.096408 0.172678 0.270439 0.426559 0.663504 0.940261 1.146519 1.316795 1.527015 1.818850 2.123456 89.497520
24 234 0.071649 0.098669 0.132065 0.221959 0.407654 0.649535 0.854951 1.073481 1.342609 1.644924 1.884524 91.617981
24 235 0.059653 0.081986 0.123650 0.233998 0.433701 0.643231 0.800680 0.976463 1.207450 1.490670 1.743297 92.205223
24 236 0.131868 0.277411 0.387514 0.475273 0.663290 0.949344 1.109506 1.148895 1.259454 1.531484 1.842941 90.223022
24 237 0.154421 0.259083 0.370045 0.516176 0.707056 0.943346 1.115347 1.225652 1.342783 1.551787 1.798570 90.015732
24 238 0.060374 0.098189 0.144742 0.238512 0.416551 0.642889 0.817707 0.968077 1.150277 1.380199 1.579670 92.502815
24 239 0.184623 0.203754 0.255101 0.396773 0.568966 0.705009 0.822267 1.001073 1.211809 1.429178 1.643055 91.578392
24 240 0.108731 0.170904 0.222895 0.308296 0.460456 0.659636 0.803921 0.920590 1.091065 1.353554 1.625988 92.273964
24 241 0.132430 0.231534 0.332425 0.432535 0.544583 0.739037 0.910527 1.011631 1.109529 1.332312 1.628250 91.595207
24 242 0.147834 0.242019 0.304659 0.382704 0.520699 0.724169 0.860147 0.933819 1.049676 1.291724 1.573801 91.968750
24 243 0.163565 0.212610 0.297564 0.448346 0.582616 0.722432 0.862711 1.014974 1.158312 1.351338 1.580052 91.605484
24 244 0.111583 0.161539 0.202366 0.282458 0.429279 0.641007 0.807041 0.927459 1.073111 1.315882 1.579934 92.468338
24 245 0.105856 0.206137 0.324225 0.429674 0.528692 0.696707 0.870410 1.000666 1.113118 1.295302 1.529194 91.900024
24 246 0.123025 0.166657 0.202429 0.276778 0.396316 0.550075 0.668635 0.768300 0.886606 1.070473 1.279247 93.611458
24 247 0.105171 0.164572 0.222392 0.300461 0.412051 0.560959 0.687814 0.801815 0.938516 1.131838 1.349525 93.324890
24 248 0.056075 0.089745 0.127995 0.191116 0.300342 0.452278 0.574808 0.667301 0.777347 0.957060 1.159407 94.646523
24 249 0.105825 0.147918 0.176765 0.235039 0.335154 0.465933 0.561535 0.646026 0.767036 0.956913 1.168148 94.433708
24 250 0.059827 0.120182 0.182893 0.238128 0.315906 0.442966 0.555686 0.635778 0.732606 0.901845 1.110006 94.704178
24 251 0.041084 0.055801 0.077108 0.127368 0.220938 0.348171 0.460072 0.563709 0.677640 0.838069 1.004896 95.585144
24 252 0.057757 0.090577 0.126183 0.185796 0.281542 0.399113 0.489747 0.575304 0.693827 0.865667 1.049632 95.184860
24 253 0.061899 0.124723 0.184573 0.230780 0.302428 0.432760 0.547650 0.616167 0.691498 0.848731 1.059878 94.898911
24 254 0.037203 0.060141 0.087071 0.131751 0.208314 0.316477 0.411436 0.494697 0.593868 0.743660 0.912678 96.002701
24 255 0.051526 0.067019 0.086799 0.134172 0.216716 0.316074 0.398060 0.487931 0.606096 0.766883 0.939352 95.929375
24 256 0.048645 0.099144 0.151257 0.198520 0.267344 0.380703 0.487894 0.572934 0.675148 0.842956 1.054675 95.220787
24 257 0.043224 0.061754 0.086339 0.137448 0.223948 0.335219 0.431569 0.527960 0.644603 0.811670 0.999151 95.697113
24 258 0.051568 0.081547 0.113631 0.167295 0.254017 0.363704 0.458213 0.560253 0.703695 0.899745 1.112694 95.233635
24 259 0.048351 0.075702 0.108574 0.165718 0.259197 0.381593 0.491264 0.605456 0.754577 0.961465 1.190979 94.957123
24 260 0.044435 0.069521 0.100784 0.159493 0.268177 0.425523 0.563796 0.681465 0.814444 1.017219 1.239409 94.615730
24 261 0.096111 0.181488 0.251820 0.317816 0.430166 0.618896 0.764203 0.835915 0.919297 1.101321 1.325170 93.157799
24 262 0.107538 0.197262 0.277429 0.347004 0.443635 0.607555 0.743653 0.820538 0.898269 1.059887 1.263671 93.233559
24 263 0.105337 0.131179 0.166195 0.260118 0.405936 0.541427 0.623410 0.717560 0.851092 1.021928 1.183034 93.992783
24 264 0.039424 0.062654 0.094035 0.157027 0.272038 0.420048 0.546546 0.676794 0.841188 1.036092 1.204368 94.649788
24 265 0.038513 0.058126 0.088204 0.153571 0.269812 0.406175 0.515036 0.632359 0.784425 0.971171 1.146012 94.936600
24 266 0.048308 0.075665 0.108445 0.171547 0.281973 0.416294 0.518906 0.617312 0.748142 0.926774 1.109167 94.977470
24 267 0.060917 0.092458 0.132963 0.208961 0.328266 0.470497 0.586191 0.703797 0.851898 1.041718 1.227376 94.294960
24 268 0.083242 0.121548 0.168626 0.279761 0.482790 0.684980 0.785827 0.874905 1.024906 1.228012 1.399383 92.866013
24 269 0.196304 0.257420 0.312497 0.449619 0.655587 0.820887 0.882407 0.961805 1.128167 1.356930 1.556877 91.421501
24 270 0.205558 0.231533 0.263462 0.409039 0.664054 0.880835 0.976907 1.091937 1.281678 1.508889 1.671373 90.814735
24 271 0.136973 0.213669 0.309332 0.460185 0.648081 0.868179 1.039588 1.177870 1.325487 1.535891 1.749095 90.535652
24 272 0.154153 0.276020 0.362019 0.449956 0.608881 0.868909 1.050412 1.125516 1.229312 1.470387 1.742043 90.662392
24 273 0.111743 0.181703 0.266040 0.402193 0.607550 0.875214 1.075286 1.204448 1.340293 1.583112 1.851963 90.500458
24 274 0.105524 0.199419 0.294248 0.401391 0.571365 0.853390 1.099700 1.242214 1.362666 1.586742 1.840493 90.442848
24 275 0.140524 0.203520 0.267071 0.394146 0.604461 0.861967 1.039517 1.168834 1.327691 1.576962 1.832288 90.583015
24 276 0.078962 0.159202 0.241467 0.327115 0.481065 0.752889 0.991951 1.118512 1.234824 1.483801 1.780822 91.349388
24 277 0.077656 0.151514 0.236253 0.338610 0.500998 0.750247 0.968322 1.111158 1.257585 1.508843 1.795617 91.303200
24 278 0.157163 0.205940 0.255136 0.369838 0.559117 0.769366 0.914288 1.057790 1.259125 1.539500 1.820536 91.092201
24 279 0.087356 0.131636 0.172868 0.254384 0.411203 0.620482 0.775450 0.904974 1.086643 1.357647 1.631856 92.565498
24 280 0.048419 0.087519 0.139273 0.212082 0.318106 0.459616 0.593659 0.730226 0.906084 1.147509 1.414524 93.942986
24 281 0.072303 0.092064 0.115536 0.182652 0.312730 0.478843 0.611251 0.741156 0.909894 1.146710 1.391449 93.945412
24 282 0.068409 0.150182 0.241705 0.321398 0.431234 0.607962 0.761849 0.867006 1.001137 1.238876 1.535410 92.774834
24 283 0.040220 0.065239 0.093370 0.144149 0.240648 0.387215 0.524090 0.650604 0.809516 1.047941 1.319633 94.677376
24 284 0.010401 0.017162 0.029306 0.057888 0.120769 0.222536 0.337241 0.472847 0.648386 0.878212 1.107412 96.097839
24 285 0.059666 0.084886 0.114923 0.189289 0.332841 0.492950 0.594460 0.694200 0.855799 1.089227 1.320637 94.171127
24 286 0.049979 0.112949 0.187597 0.269075 0.401408 0.588441 0.726326 0.805556 0.916778 1.119573 1.356150 93.466171
24 287 0.011372 0.019548 0.031642 0.057876 0.120804 0.238362 0.376237 0.517190 0.671359 0.873844 1.071249 96.010521
24 288 0.011790 0.020022 0.034363 0.068131 0.146271 0.273084 0.403315 0.531957 0.681210 0.881532 1.073256 95.875069
24 289 0.095306 0.201328 0.271495 0.319057 0.431807 0.626054 0.751132 0.782848 0.841827 1.011482 1.219236 93.448433
24 290 0.058442 0.142140 0.248988 0.322388 0.394407 0.531662 0.669222 0.745106 0.793660 0.905571 1.070738 94.117676
24 291 0.031950 0.045528 0.063839 0.104923 0.185385 0.306183 0.426293 0.535920 0.637205 0.766926 0.897641 95.998207
24 292 0.036087 0.073094 0.113592 0.154122 0.216035 0.315538 0.412676 0.492822 0.580719 0.713075 0.870042 96.022194
24 293 0.027092 0.040033 0.055568 0.085614 0.135430 0.200315 0.257553 0.316027 0.390312 0.501565 0.631461 97.359032
24 294 0.030360 0.044572 0.057141 0.079855 0.118862 0.167642 0.208702 0.255573 0.324529 0.424855 0.538600 97.749313
24 295 0.014169 0.021675 0.031022 0.049503 0.083291 0.128090 0.168400 0.212266 0.269145 0.351486 0.445215 98.225739
24 296 0.008881 0.014768 0.023069 0.038960 0.068676 0.110156 0.151705 0.198841 0.259813 0.345659 0.442302 98.337166
24 297 0.020594 0.027354 0.035097 0.054465 0.088067 0.122726 0.149274 0.185755 0.242162 0.317820 0.395719 98.360970
24 298 0.023451 0.031122 0.040792 0.063974 0.100790 0.134975 0.157787 0.188296 0.236131 0.303322 0.373788 98.345573
24 299 0.009757 0.015933 0.023344 0.038073 0.066755 0.104894 0.137079 0.170216 0.216230 0.285472 0.359941 98.572311
24 300 0.008142 0.013535 0.021148 0.034648 0.058961 0.094789 0.133715 0.178219 0.232307 0.307793 0.392595 98.524147
24 301 0.013367 0.021055 0.030017 0.047460 0.080169 0.120574 0.153389 0.188224 0.237086 0.307898 0.382645 98.418114
24 302 0.029632 0.040640 0.051872 0.075342 0.113566 0.153776 0.182412 0.215715 0.265359 0.337123 0.414726 98.119835
24 303 0.028065 0.037179 0.047277 0.072138 0.114148 0.156076 0.186196 0.224668 0.281189 0.352804 0.421677 98.078583
24 304 0.029419 0.041007 0.055646 0.084494 0.129143 0.178740 0.219482 0.263821 0.318598 0.389311 0.461207 97.829132
24 305 0.045268 0.072337 0.092555 0.119456 0.164045 0.224483 0.270431 0.307132 0.354967 0.432010 0.518449 97.398865
24 306 0.030781 0.062054 0.091864 0.110088 0.134994 0.191141 0.249962 0.288846 0.321752 0.390380 0.484988 97.643150
24 307 0.026224 0.035281 0.044723 0.066594 0.104347 0.149877 0.185774 0.221316 0.265006 0.328572 0.397222 98.175064
24 308 0.020914 0.031475 0.041540 0.057790 0.084223 0.120129 0.152067 0.184330 0.224804 0.284123 0.350524 98.448090
24 309 0.018269 0.027916 0.035808 0.048399 0.070756 0.101422 0.127071 0.151864 0.184664 0.236566 0.296773 98.700493
24 310 0.016305 0.024489 0.031796 0.043567 0.063087 0.088581 0.110524 0.133620 0.165167 0.214434 0.272013 98.836418
24 311 0.014536 0.022114 0.028445 0.038745 0.057023 0.081245 0.101743 0.123228 0.153188 0.199824 0.253500 98.926407
24 312 0.008130 0.012190 0.016807 0.026463 0.045290 0.070299 0.092475 0.115963 0.145275 0.187443 0.232452 99.047211
24 313 0.011051 0.015499 0.021155 0.033770 0.056103 0.082782 0.106833 0.136254 0.174265 0.225584 0.280735 98.855965
24 314 0.007456 0.012641 0.018767 0.029513 0.051155 0.082968 0.113308 0.145388 0.187365 0.250671 0.320771 98.779999
24 315 0.014798 0.026498 0.038831 0.055430 0.081047 0.110866 0.137190 0.168289 0.209856 0.265001 0.322717 98.569473
24 316 0.008569 0.013829 0.020741 0.033363 0.054344 0.086418 0.118303 0.148388 0.179155 0.231250 0.296698 98.808937
25 26 0.000000 0.000000 0.000000 0.000000 0.000000 0.000000 0.000000 0.000000 0.000000 0.000000 0.000000 0.000000
25 27 0.383800 9.377424 20.602009 46.892380 15.517245 1.704536 0.241966 0.059788 0.023396 0.009218 0.001674 5.186561
25 28 7.810288 22.271156 6.854801 9.853276 10.242232 13.897392 15.790321 7.928577 0.746251 0.037730 0.002462 4.565515
25 29 1.139628 10.398171 10.327497 14.471573 10.772165 9.469568 7.241225 7.456897 8.315231 7.687849 3.457404 9.262790
25 30 0.572802 1.569253 0.821018 2.693060 6.408535 15.045932 14.882010 12.365198 7.654047 6.896667 5.818295 25.273184
25 31 0.741184 1.251170 1.490380 2.453006 3.576603 6.617056 14.337113 11.151278 9.643362 7.486032 7.597990 33.654823
25 32 0.791288 1.162886 1.178593 1.714504 2.751073 5.387036 11.053678 8.139399 7.679910 7.369458 9.349328 43.422848
25 33 1.009814 1.128386 1.217603 2.096777 3.188849 4.378838 7.728058 6.617643 8.267086 7.906471 8.749633 47.710842
25 34 1.362089 1.626759 1.529656 2.107975 3.047029 4.432507 7.745275 5.996212 6.615624 6.302627 7.591328 51.642918
25 35 0.472902 0.720648 0.881887 1.375719 2.034274 3.113499 5.739933 4.443640 4.708395 4.478045 5.726107 66.304955
25 36 0.784552 0.841688 0.837395 1.311371 2.097212 3.223837 5.972619 4.766072 5.167688 4.859697 6.060303 64.077568
25 37 0.691964 0.809154 0.868673 1.223197 1.795077 2.418695 2.883111 3.307010 3.855641 4.543032 5.127602 72.476837
25 38 0.495578 0.575714 0.681447 1.160773 1.942435 2.638649 3.006642 3.351525 3.927198 4.710940 5.350986 72.158112
25 39 0.751729 0.831768 0.943516 1.535934 2.547766 3.560293 4.178562 4.647666 5.166330 5.644506 5.815866 64.376060
25 40 1.007641 1.084155 1.116500 1.719585 2.908031 4.177176 4.830322 5.133754 5.523081 6.001846 6.109815 60.388096
25 41 0.692205 1.037569 1.088685 1.295575 1.866216 2.877950 3.622918 3.857438 4.193510 4.983004 5.723332 68.761597
25 42 0.573320 0.617341 0.695144 1.182464 1.995054 2.759820 3.200897 3.574299 4.118081 4.895384 5.520397 70.867798
25 43 0.662628 0.789404 0.784991 1.198769 2.405420 4.184552 5.200773 5.381312 5.618947 6.029763 5.869617 61.873825
25 44 0.487182 0.724460 0.869134 1.271116 2.121047 3.444722 4.415512 4.660519 4.842573 5.432195 5.879712 65.851822
25 45 0.673619 0.731117 0.758793 1.107394 1.620390 2.183566 2.639195 3.092767 3.673283 4.472649 5.298077 73.749146
25 46 0.411389 0.498640 0.583803 1.018171 1.916642 2.964885 3.690284 4.268470 5.000284 5.777855 6.162250 67.707321
25 47 0.300666 0.440043 0.604507 1.078086 2.025168 3.326811 4.411121 5.095226 5.771440 6.584248 7.044090 63.318592
25 48 0.542371 0.660909 0.765817 1.156047 1.747451 2.458277 3.097598 3.706359 4.448062 5.423739 6.444067 69.549301
25 49 0.109998 0.119935 0.149598 0.277820 0.544888 0.856388 1.097196 1.396702 1.840584 2.416282 2.982103 88.208504
25 50 0.049544 0.084029 0.120389 0.210661 0.482833 1.019194 1.574662 2.034380 2.580020 3.311114 3.842539 84.690628
25 51 0.053171 0.086594 0.127454 0.225458 0.465450 0.863374 1.255612 1.616418 2.065356 2.722287 3.373432 87.145393
25 52 0.106582 0.088011 0.101021 0.198710 0.384134 0.563713 0.718433 0.979696 1.358285 1.824324 2.320424 91.356667
25 53 0.038894 0.056724 0.076267 0.132619 0.269468 0.484013 0.692241 0.931527 1.286979 1.771530 2.241482 92.018250
25 54 0.025081 0.037039 0.053346 0.100834 0.223454 0.434462 0.651563 0.884276 1.199997 1.660528 2.134369 92.595055
25 55 0.029708 0.050650 0.073749 0.117600 0.211593 0.373170 0.558449 0.765493 1.033077 1.403095 1.798483 93.584930
25 56 0.031278 0.029974 0.037565 0.075139 0.145657 0.222430 0.298571 0.426749 0.618684 0.875369 1.174180 96.064407
25 57 0.020345 0.030879 0.041243 0.066093 0.122582 0.216038 0.314330 0.428174 0.591226 0.834733 1.112369 96.221985
25 58 0.021986 0.033652 0.044196 0.068708 0.127226 0.231036 0.337910 0.445599 0.588360 0.815297 1.079646 96.206383
25 59 0.026554 0.036392 0.048965 0.079784 0.133451 0.204943 0.278978 0.377304 0.513592 0.700608 0.920458 96.678963
25 60 0.028078 0.029190 0.036140 0.065429 0.116427 0.170084 0.217405 0.291674 0.399320 0.542192 0.706191 97.397873
25 61 0.023796 0.034428 0.043345 0.064885 0.111964 0.183267 0.247495 0.313754 0.406814 0.553161 0.727558 97.289536
25 62 0.020774 0.033305 0.044416 0.064526 0.107765 0.184999 0.265681 0.343740 0.438818 0.590465 0.774535 97.130981
25 63 0.029820 0.036801 0.044842 0.071234 0.123539 0.192100 0.247883 0.310144 0.398562 0.536670 0.701696 97.306709
25 64 0.035165 0.051199 0.061942 0.087390 0.146184 0.243003 0.332476 0.414731 0.519551 0.681879 0.866292 96.560188
25 65 0.036653 0.048834 0.063655 0.099629 0.160205 0.232603 0.294047 0.369644 0.479112 0.637871 0.825974 96.751770
25 66 0.064752 0.060678 0.068771 0.119066 0.207849 0.291969 0.357902 0.464323 0.616973 0.800630 0.989882 95.957199
25 67 0.060164 0.082667 0.106296 0.163746 0.271838 0.412394 0.529651 0.651992 0.816722 1.046179 1.290924 94.567429
25 68 0.063336 0.095773 0.117201 0.160185 0.256928 0.416775 0.563855 0.689672 0.846412 1.082986 1.334736 94.372139
25 69 0.093745 0.089574 0.103865 0.181152 0.317791 0.452599 0.552239 0.692019 0.888084 1.144220 1.415383 94.069328
25 70 0.105424 0.159711 0.190205 0.253809 0.408945 0.651755 0.847759 0.993720 1.190035 1.488574 1.780185 91.929878
25 71 0.174965 0.166609 0.186148 0.314884 0.542295 0.748565 0.885985 1.079600 1.342735 1.643340 1.911586 91.003288
25 72 0.162967 0.144376 0.168119 0.317672 0.578492 0.784573 0.920343 1.154123 1.480904 1.823967 2.117915 90.346542
25 73 0.142549 0.188838 0.243925 0.383824 0.618059 0.869289 1.062666 1.288613 1.599459 1.971745 2.322226 89.308807
25 74 0.244549 0.239644 0.257137 0.417373 0.729480 1.048670 1.242794 1.460805 1.760632 2.136829 2.471834 87.990257
25 75 0.154041 0.234173 0.288790 0.392535 0.627669 1.010520 1.324274 1.528876 1.768553 2.152563 2.534438 87.983574
25 76 0.161639 0.229730 0.270732 0.383433 0.656827 1.072275 1.371788 1.562197 1.822909 2.253285 2.671150 87.544037
25 77 0.250820 0.283443 0.329607 0.507631 0.804144 1.098480 1.303937 1.550313 1.883921 2.288368 2.672560 87.026772
25 78 0.370915 0.310730 0.329202 0.572671 0.991927 1.294149 1.450090 1.730453 2.130438 2.519400 2.805559 85.494461
25 79 0.335186 0.275152 0.308833 0.559177 0.957752 1.236834 1.402925 1.700867 2.085915 2.456114 2.755877 85.925362
25 80 0.248294 0.331566 0.369134 0.506811 0.845204 1.311289 1.607097 1.796664 2.092703 2.566568 2.989399 85.335274
25 81 0.160837 0.244363 0.313990 0.462031 0.803511 1.370386 1.869011 2.196640 2.518151 2.993814 3.414391 83.652870
25 82 0.238377 0.264130 0.315650 0.514280 0.885766 1.329171 1.658913 1.956435 2.294347 2.746324 3.185884 84.610725
25 83 0.226196 0.341435 0.386729 0.495112 0.803205 1.308700 1.670022 1.854861 2.115030 2.570991 3.004602 85.223122
25 84 0.292475 0.339917 0.392092 0.584764 0.943021 1.373422 1.672824 1.922188 2.234300 2.694607 3.159472 84.390923
25 85 0.233698 0.278753 0.346869 0.577178 1.021106 1.529566 1.909850 2.289242 2.733568 3.198862 3.556539 82.324768
25 86 0.367832 0.282329 0.306704 0.572147 1.026061 1.343988 1.517603 1.838180 2.275590 2.694247 3.020497 84.754822
25 87 0.374056 0.342475 0.365885 0.592339 0.961024 1.239981 1.404028 1.679306 2.068840 2.469783 2.808058 85.694221
25 88 0.380209 0.417204 0.472027 0.719226 1.135539 1.535963 1.772034 2.019746 2.355559 2.773035 3.155342 83.264122
25 89 0.397672 0.552669 0.566139 0.670908 1.056281 1.727833 2.195365 2.383265 2.601276 3.010133 3.346398 81.492058
25 90 0.246253 0.317042 0.410990 0.640206 1.016270 1.444711 1.687582 1.834265 2.057208 2.515546 3.041398 84.788528
25 91 0.554906 0.689968 0.573623 0.614378 0.993537 1.748511 2.267143 2.397902 2.526696 2.896664 3.182989 81.553688
25 92 0.240371 0.315044 0.420818 0.670923 1.074986 1.501036 1.734146 1.892738 2.116590 2.491301 2.862490 84.679558
25 93 0.347144 0.395309 0.422053 0.592255 0.918774 1.289772 1.524560 1.737542 2.003135 2.329477 2.616363 85.823616
25 94 0.217501 0.285594 0.364859 0.585244 0.974932 1.364338 1.577902 1.757562 1.995102 2.284352 2.515638 86.076973
25 95 0.485347 0.578131 0.625481 0.845540 1.215663 1.566160 1.718337 1.836176 2.019392 2.271173 2.481485 84.357117
25 96 0.766545 0.882155 0.849517 1.036958 1.405638 1.751167 1.861665 1.931759 2.088856 2.303255 2.452088 82.670395
25 97 0.860184 0.693778 0.732274 1.155085 1.533910 1.562217 1.539976 1.727814 1.992965 2.190721 2.324570 83.686508
25 98 0.919661 0.584745 0.587321 1.019019 1.563357 1.712351 1.688884 1.848323 2.066405 2.227274 2.337595 83.445068
25 99 0.392277 0.494398 0.597672 0.890143 1.293473 1.618082 1.773788 1.947418 2.211966 2.490767 2.650008 83.640007
25 100 0.564186 0.565535 0.570448 0.824529 1.271204 1.681795 1.873891 2.067404 2.348988 2.691830 2.942970 82.597221
25 101 0.338888 0.407840 0.472885 0.658989 0.950642 1.305337 1.555098 1.728262 1.895483 2.190583 2.524188 85.971809
25 102 0.326046 0.475167 0.481294 0.546766 0.835915 1.369299 1.754191 1.908502 2.093311 2.456984 2.769304 84.983223
25 103 0.229298 0.285520 0.332731 0.472266 0.719136 1.029507 1.250564 1.422127 1.625893 1.949776 2.299620 88.383560
25 104 0.252120 0.279979 0.300887 0.443374 0.717949 1.001944 1.154124 1.304821 1.548157 1.893654 2.217769 88.885223
25 105 0.247150 0.302100 0.352966 0.506773 0.746559 0.973493 1.112163 1.272579 1.505395 1.782858 2.028587 89.169380
25 106 0.377075 0.292863 0.299946 0.522904 0.876742 1.098434 1.205327 1.431661 1.742676 2.038359 2.270769 87.843246
25 107 0.257760 0.339624 0.403148 0.571470 0.866052 1.183573 1.383316 1.559903 1.790359 2.064481 2.300607 87.279709
25 108 0.312592 0.343877 0.351229 0.481203 0.743084 1.050897 1.240674 1.401768 1.618566 1.938574 2.256231 88.261307
25 109 0.267277 0.284591 0.307676 0.456104 0.711803 0.950593 1.089657 1.276157 1.572307 1.935230 2.257027 88.891579
25 110 0.288793 0.229785 0.240366 0.448106 0.846327 1.152260 1.302852 1.554175 1.901272 2.251739 2.521316 87.263016
25 111 0.118582 0.163556 0.231751 0.398725 0.675323 0.950978 1.163811 1.418817 1.745227 2.092505 2.389822 88.650909
25 112 0.230705 0.182185 0.189960 0.345525 0.632281 0.866561 0.999421 1.213809 1.514893 1.873320 2.205605 89.745735
25 113 0.094806 0.164696 0.219428 0.312028 0.540330 0.924613 1.259148 1.503834 1.816651 2.267089 2.670329 88.227043
25 114 0.079387 0.109424 0.144045 0.244002 0.475025 0.825478 1.121817 1.371182 1.677117 2.139192 2.615355 89.197983
25 115 0.058742 0.084807 0.118512 0.203591 0.387482 0.658016 0.908025 1.158188 1.472529 1.888311 2.298537 90.763268
25 116 0.070304 0.099786 0.125198 0.197714 0.382560 0.683990 0.952649 1.182110 1.475698 1.895809 2.292545 90.641640
25 117 0.047547 0.072730 0.101131 0.171362 0.349895 0.659995 0.966299 1.239887 1.578447 2.059498 2.506566 90.246643
25 118 0.050922 0.068557 0.095826 0.172597 0.332905 0.567218 0.794257 1.035952 1.336807 1.764098 2.232208 91.548653
25 119 0.065858 0.095933 0.119071 0.182989 0.353012 0.636456 0.871390 1.037883 1.265078 1.637772 1.998414 91.736145
25 120 0.106606 0.148913 0.168114 0.229327 0.404401 0.717975 0.990428 1.164401 1.374166 1.735006 2.093050 90.867615
25 121 0.087321 0.107269 0.134376 0.226426 0.422954 0.691671 0.922025 1.148661 1.428713 1.806242 2.175896 90.848450
25 122 0.076652 0.096824 0.130729 0.232545 0.426909 0.644111 0.803571 0.978345 1.212539 1.527353 1.848034 92.022392
25 123 0.159333 0.152831 0.173342 0.289997 0.480445 0.629931 0.724475 0.881592 1.116465 1.383630 1.621480 92.386475
25 124 0.317872 0.206480 0.203894 0.356451 0.605591 0.774218 0.865447 1.033191 1.251632 1.485187 1.694536 91.205498
25 125 0.131030 0.193062 0.212848 0.272028 0.442877 0.706153 0.887850 1.000731 1.174594 1.460967 1.725554 91.792305
25 126 0.117490 0.136638 0.167099 0.264033 0.419314 0.573980 0.677762 0.792081 0.949049 1.179810 1.435809 93.286934
25 127 0.140516 0.159901 0.182412 0.265380 0.402531 0.554119 0.670259 0.802376 0.973976 1.190726 1.413443 93.244354
25 128 0.130425 0.149247 0.167946 0.245629 0.381959 0.530752 0.631265 0.740342 0.891528 1.099782 1.319302 93.711815
25 129 0.101553 0.138235 0.160874 0.219693 0.344007 0.514164 0.646250 0.766969 0.933345 1.170844 1.416754 93.587318
25 130 0.123824 0.115046 0.123746 0.200651 0.334550 0.458464 0.541128 0.662530 0.833521 1.042954 1.248448 94.315140
25 131 0.111122 0.126669 0.146160 0.223676 0.360567 0.497943 0.584035 0.690698 0.857332 1.079005 1.296253 94.026543
25 132 0.129943 0.162995 0.185047 0.262688 0.420283 0.623549 0.765013 0.883682 1.042875 1.279401 1.520840 92.723686
25 133 0.124402 0.160526 0.195356 0.284220 0.442997 0.639307 0.794115 0.944271 1.127361 1.362676 1.595498 92.329277
25 134 0.205406 0.180832 0.187156 0.310937 0.528324 0.698063 0.777963 0.912373 1.123626 1.375326 1.599159 92.100838
25 135 0.221368 0.231892 0.253273 0.371805 0.554135 0.713778 0.819941 0.972928 1.186583 1.425389 1.635024 91.613884
25 136 0.173868 0.170980 0.176338 0.278090 0.479535 0.676683 0.787842 0.930603 1.154590 1.436078 1.682521 92.052879
25 137 0.062429 0.095298 0.128902 0.206346 0.377088 0.635607 0.851281 1.024239 1.231824 1.536724 1.831925 92.018341
25 138 0.105262 0.143396 0.168576 0.253533 0.453033 0.738467 0.940822 1.087114 1.284545 1.600233 1.905164 91.319855
25 139 0.124294 0.176621 0.198450 0.263391 0.436165 0.713345 0.922300 1.049649 1.207410 1.485247 1.758714 91.664413
25 140 0.081325 0.113506 0.133786 0.199844 0.366078 0.625183 0.831064 0.996757 1.220778 1.558353 1.873341 91.999992
25 141 0.029671 0.043803 0.068237 0.138947 0.305072 0.549092 0.769421 0.994059 1.289221 1.718016 2.157035 91.937431
25 142 0.129748 0.168304 0.199316 0.301509 0.522738 0.796080 0.994593 1.175477 1.414986 1.720661 1.980783 90.595802
25 143 0.239226 0.202057 0.207488 0.341707 0.568793 0.759572 0.878994 1.058725 1.295903 1.567157 1.809577 91.070793
25 144 0.084921 0.126040 0.156927 0.237070 0.429080 0.711562 0.937254 1.139153 1.423822 1.801612 2.121076 90.831482
25 145 0.064893 0.073671 0.098952 0.207012 0.457024 0.744739 0.936087 1.148874 1.461294 1.888687 2.287460 90.631310
25 146 0.213657 0.228338 0.259143 0.412271 0.657632 0.851343 0.968360 1.151032 1.414566 1.694908 1.920435 90.228310
25 147 0.238284 0.179118 0.180122 0.329345 0.605398 0.801869 0.890061 1.057011 1.293633 1.544068 1.739280 91.141815
25 148 0.061352 0.103439 0.134938 0.199253 0.374168 0.684333 0.946439 1.119879 1.344166 1.712032 2.047036 91.272964
25 149 0.104917 0.148608 0.180869 0.265620 0.456998 0.743363 0.970043 1.131518 1.302146 1.561588 1.820480 91.313850
25 150 0.219635 0.181876 0.184978 0.312851 0.539260 0.717832 0.812008 0.961231 1.171144 1.407821 1.607759 91.883606
25 151 0.132991 0.178862 0.219126 0.316707 0.476438 0.649867 0.782604 0.933788 1.130883 1.351527 1.546466 92.280739
25 152 0.159526 0.159582 0.172229 0.273751 0.458343 0.635730 0.738447 0.865767 1.054701 1.309469 1.567550 92.604897
25 153 0.150590 0.243756 0.287698 0.346769 0.524939 0.855659 1.107753 1.216466 1.349174 1.645052 1.959526 90.312614
25 154 0.251319 0.278312 0.276837 0.363109 0.537131 0.777596 0.940319 1.052993 1.194625 1.459244 1.754185 91.114334
25 155 0.178449 0.249306 0.368810 0.548286 0.698193 0.916873 1.134885 1.291074 1.398371 1.661229 2.042017 89.512512
25 156 0.314644 0.391124 0.370593 0.431430 0.640791 1.034793 1.278808 1.299636 1.332448 1.598542 1.904038 89.403152
25 157 0.189056 0.282675 0.397505 0.518517 0.610420 0.877080 1.187670 1.332669 1.346422 1.552073 1.875393 89.830521
25 158 0.273820 0.318473 0.311577 0.382624 0.542292 0.810625 0.988873 1.048795 1.115973 1.339209 1.595979 91.271759
25 159 0.176147 0.230047 0.288926 0.388371 0.495574 0.665264 0.836454 0.972298 1.075238 1.267786 1.525990 92.077904
25 160 0.110098 0.148942 0.174755 0.236197 0.348264 0.505201 0.631587 0.740054 0.876282 1.089108 1.327838 93.811676
25 161 0.079387 0.096952 0.110690 0.159696 0.251739 0.366275 0.455572 0.551861 0.683524 0.863579 1.050130 95.330597
25 162 0.031911 0.043636 0.059663 0.100443 0.177276 0.270049 0.345028 0.430315 0.549004 0.710076 0.878872 96.403732
25 163 0.030829 0.041397 0.055120 0.092151 0.167247 0.266792 0.354583 0.454763 0.590310 0.771127 0.960239 96.215439
25 164 0.046467 0.061672 0.077322 0.119500 0.199444 0.299460 0.385332 0.484355 0.614451 0.778908 0.945315 95.987770
25 165 0.013430 0.019709 0.028549 0.050474 0.096154 0.161116 0.222901 0.295348 0.396805 0.545395 0.714270 97.455849
25 166 0.019474 0.026624 0.038041 0.066671 0.120579 0.191932 0.256116 0.330191 0.430357 0.581205 0.757273 97.181541
25 167 0.043967 0.072643 0.078465 0.095025 0.169177 0.321547 0.443217 0.497379 0.568194 0.718316 0.864197 96.127876
25 168 0.021011 0.031825 0.046383 0.074720 0.122500 0.191106 0.256724 0.324327 0.408195 0.543504 0.706186 97.273514
25 169 0.028992 0.026754 0.030452 0.058181 0.113531 0.165426 0.198565 0.250105 0.329249 0.435246 0.542502 97.820999
25 170 0.024217 0.034148 0.049040 0.081847 0.137851 0.206643 0.267694 0.333408 0.411356 0.515056 0.619301 97.319435
25 171 0.053293 0.068481 0.061695 0.074185 0.133310 0.238590 0.311019 0.348488 0.405135 0.512261 0.605568 97.187981
25 172 0.015888 0.024943 0.037040 0.059259 0.096701 0.149359 0.199269 0.250840 0.312820 0.410020 0.525566 97.918297
25 173 0.009036 0.012311 0.016720 0.030130 0.059909 0.102495 0.140465 0.184208 0.247065 0.345084 0.457410 98.395164
25 174 0.020711 0.026693 0.036222 0.062025 0.106989 0.154508 0.195285 0.249197 0.316817 0.394969 0.468200 97.968384
25 175 0.029103 0.029182 0.031734 0.053618 0.097691 0.139210 0.165618 0.206295 0.268481 0.345870 0.415296 98.217903
25 176 0.004986 0.007675 0.011497 0.021158 0.042278 0.071875 0.099325 0.133618 0.185482 0.263897 0.352392 98.805817
25 177 0.003629 0.005504 0.008730 0.017692 0.039322 0.071662 0.103261 0.141832 0.196942 0.280018 0.371880 98.759529
25 178 0.015082 0.024413 0.030116 0.042095 0.076792 0.138284 0.193476 0.235992 0.284932 0.358412 0.424717 98.175690
25 179 0.008618 0.013670 0.019662 0.032284 0.058200 0.095792 0.130949 0.167796 0.214142 0.283533 0.359876 98.615479
25 180 0.003642 0.005435 0.007677 0.013765 0.028423 0.052170 0.076501 0.106161 0.149882 0.219340 0.301561 99.035446
25 181 0.005002 0.007524 0.010957 0.019345 0.037884 0.065151 0.092445 0.125645 0.171379 0.238738 0.314416 98.911514
25 182 0.009817 0.013824 0.018220 0.029512 0.052891 0.083006 0.108701 0.140753 0.189358 0.259753 0.333495 98.760674
25 183 0.007901 0.011656 0.016371 0.026958 0.047805 0.075817 0.102498 0.133227 0.171569 0.224577 0.280627 98.901001
25 184 0.007086 0.010043 0.012912 0.020275 0.036755 0.061266 0.082994 0.106090 0.139166 0.193460 0.256697 99.073257
25 185 0.012312 0.020161 0.024938 0.031920 0.050703 0.086415 0.122439 0.151961 0.183619 0.236506 0.294066 98.784958
25 186 0.011977 0.015163 0.017924 0.027646 0.047825 0.072567 0.089675 0.107401 0.135104 0.181683 0.234602 99.058434
25 187 0.007670 0.011930 0.017702 0.028058 0.044981 0.067134 0.089800 0.115750 0.145268 0.185769 0.230505 99.055435
25 188 0.007601 0.009348 0.010967 0.017480 0.032113 0.051152 0.066460 0.085014 0.113716 0.157786 0.206347 99.242012
25 189 0.010900 0.013856 0.017422 0.027528 0.045658 0.065537 0.082283 0.104938 0.136284 0.178280 0.221976 99.095337
25 190 0.009002 0.010137 0.012337 0.021469 0.039127 0.056616 0.069210 0.087643 0.115803 0.154668 0.194576 99.229416
25 191 0.002852 0.004466 0.006660 0.011569 0.021695 0.036533 0.052093 0.071814 0.099056 0.138953 0.183942 99.370369
25 192 0.002895 0.004293 0.006092 0.010660 0.020799 0.035878 0.050536 0.067972 0.092157 0.129145 0.172160 99.407410
25 193 0.004688 0.006929 0.009575 0.016057 0.030060 0.049540 0.067260 0.088025 0.117037 0.160291 0.208132 99.242409
25 194 0.004497 0.006912 0.009786 0.016301 0.030376 0.051106 0.071262 0.094505 0.125585 0.172162 0.224210 99.193298
25 195 0.002744 0.004154 0.006027 0.010796 0.021436 0.037646 0.054009 0.074821 0.105910 0.155662 0.216322 99.310471
25 196 0.003194 0.005202 0.008117 0.014635 0.029004 0.050789 0.072474 0.097985 0.134484 0.192070 0.258435 99.133606
25 197 0.013352 0.021030 0.023896 0.031804 0.058436 0.105749 0.141872 0.163221 0.191533 0.244998 0.296639 98.707474
25 198 0.006356 0.010363 0.015383 0.025061 0.045019 0.075815 0.106518 0.135996 0.168030 0.217760 0.274144 98.919556
25 199 0.003999 0.005940 0.008527 0.015131 0.029432 0.051141 0.072784 0.098790 0.136529 0.196645 0.269585 99.111496
25 200 0.008651 0.011672 0.015774 0.026957 0.050469 0.081156 0.108586 0.140702 0.182141 0.237838 0.294506 98.841545
25 201 0.013700 0.019893 0.025955 0.040221 0.069052 0.105383 0.133211 0.161533 0.199134 0.252173 0.304778 98.674965
25 202 0.006058 0.009300 0.013166 0.021964 0.040899 0.069039 0.096367 0.126445 0.164799 0.220028 0.280901 98.951035
25 203 0.004357 0.006600 0.009553 0.016935 0.034023 0.060681 0.086514 0.115157 0.155045 0.218888 0.293106 98.999146
25 204 0.013352 0.021660 0.026643 0.035401 0.058681 0.098817 0.136042 0.167610 0.204931 0.264298 0.328039 98.644524
25 205 0.006306 0.009103 0.012554 0.021048 0.038942 0.063525 0.085361 0.110277 0.145637 0.199690 0.261463 99.046097
25 206 0.006175 0.008555 0.011801 0.020152 0.036463 0.056679 0.075604 0.101063 0.137708 0.187749 0.242197 99.115852
25 207 0.009563 0.012915 0.016541 0.026476 0.046998 0.073353 0.096561 0.125774 0.168181 0.226957 0.290720 98.905960
25 208 0.011752 0.016250 0.021680 0.034746 0.058628 0.087697 0.113219 0.146063 0.193573 0.258406 0.330087 98.727890
25 209 0.017045 0.023013 0.029084 0.045187 0.076686 0.116235 0.148875 0.187659 0.244020 0.322147 0.405516 98.384537
25 210 0.027424 0.035220 0.044069 0.068596 0.113433 0.163542 0.199031 0.238079 0.293399 0.373210 0.458732 97.985260
25 211 0.039696 0.060780 0.068443 0.082936 0.126170 0.201721 0.262965 0.306992 0.366031 0.466705 0.574194 97.443359
25 212 0.051060 0.054066 0.058891 0.090081 0.148475 0.211662 0.253273 0.303982 0.378379 0.482843 0.592172 97.375114
25 213 0.040461 0.057630 0.075840 0.110976 0.169581 0.247097 0.310027 0.369682 0.446475 0.565792 0.704142 96.902298
25 214 0.057877 0.074677 0.076835 0.100179 0.166432 0.271516 0.347913 0.404651 0.486688 0.627468 0.778461 96.607300
25 215 0.036347 0.053545 0.074198 0.112105 0.172798 0.259108 0.338150 0.416621 0.513515 0.665286 0.850306 96.508018
25 216 0.054154 0.076245 0.089081 0.124554 0.209001 0.335890 0.432585 0.508026 0.610733 0.779458 0.964409 95.815865
25 217 0.051965 0.071544 0.094602 0.143433 0.223261 0.324959 0.413593 0.510721 0.640874 0.831698 1.051616 95.641731
25 218 0.125186 0.105820 0.105253 0.167638 0.287725 0.402479 0.478115 0.592200 0.759947 0.963342 1.155210 94.857086
25 219 0.063043 0.089880 0.117883 0.180283 0.296802 0.449758 0.566312 0.665105 0.793587 0.997460 1.222531 94.557358
25 220 0.095790 0.127978 0.153424 0.221915 0.354326 0.523238 0.647628 0.757454 0.902186 1.109225 1.318564 93.788269
25 221 0.172026 0.157146 0.166743 0.264187 0.430467 0.587906 0.695098 0.827796 0.987442 1.186377 1.381951 93.142868
25 222 0.077555 0.124652 0.153378 0.207375 0.346336 0.567681 0.742725 0.866684 1.045233 1.322413 1.575612 92.970360
25 223 0.155949 0.124391 0.135902 0.248055 0.434292 0.577193 0.664450 0.813406 1.019158 1.269720 1.515712 93.041779
25 224 0.148217 0.197134 0.227873 0.312292 0.470069 0.662673 0.804617 0.943110 1.132797 1.382801 1.621329 92.097084
25 225 0.134567 0.142941 0.157920 0.257742 0.470470 0.703346 0.843124 0.985793 1.194692 1.474139 1.720417 91.914848
25 226 0.065672 0.085025 0.109936 0.188536 0.352739 0.549293 0.692651 0.846535 1.073202 1.386208 1.690557 92.959648
25 227 0.122105 0.126381 0.146343 0.247106 0.418893 0.556144 0.633501 0.763221 0.971776 1.231488 1.480901 93.302139
25 228 0.242819 0.184107 0.175837 0.291025 0.500328 0.660770 0.745898 0.897019 1.114445 1.352826 1.551882 92.283043
25 229 0.057939 0.094676 0.128461 0.204708 0.391394 0.660573 0.860506 1.015941 1.249117 1.610585 1.946458 91.779640
25 230 0.086766 0.107916 0.134585 0.221609 0.390447 0.583575 0.729771 0.886039 1.089223 1.362893 1.641272 92.765900
25 231 0.142770 0.108173 0.120643 0.234464 0.428350 0.563095 0.647672 0.816800 1.056394 1.323202 1.571273 92.987160
25 232 0.148437 0.200844 0.219484 0.290212 0.463252 0.702412 0.872334 1.017855 1.242764 1.567368 1.872442 91.402603
25 233 0.098778 0.119501 0.149103 0.260507 0.501673 0.779243 0.958921 1.133700 1.380592 1.707619 1.997341 90.913025
25 234 0.117577 0.119820 0.141399 0.255701 0.473956 0.663213 0.774819 0.935733 1.165041 1.421190 1.630767 92.300781
25 235 0.186225 0.148187 0.157572 0.279602 0.501193 0.670474 0.752540 0.888754 1.103749 1.375159 1.618856 92.317688
25 236 0.215788 0.303113 0.291335 0.333023 0.532179 0.858025 1.042905 1.105111 1.253669 1.558940 1.833289 90.672623
25 237 0.270183 0.280530 0.277567 0.382211 0.611427 0.876290 1.023938 1.126520 1.262802 1.485479 1.702224 90.700829
25 238 0.144401 0.193096 0.247513 0.370735 0.548241 0.705649 0.800594 0.908510 1.068175 1.272724 1.465326 92.275032
25 239 0.320850 0.224511 0.214981 0.356159 0.570380 0.694085 0.763877 0.931130 1.154990 1.373691 1.562586 91.832764
25 240 0.127117 0.175008 0.226505 0.328220 0.479244 0.646439 0.772751 0.904547 1.086760 1.342773 1.619943 92.290695
25 241 0.158589 0.204874 0.221275 0.296072 0.483114 0.757594 0.928133 1.005829 1.113186 1.351431 1.604989 91.874916
25 242 0.129683 0.171091 0.202935 0.280542 0.426657 0.630692 0.789710 0.912765 1.059728 1.291851 1.527960 92.576385
25 243 0.232187 0.208488 0.208507 0.316765 0.501537 0.665404 0.762118 0.892659 1.073568 1.299915 1.511351 92.327507
25 244 0.108449 0.140307 0.182866 0.275614 0.406409 0.557903 0.689866 0.832776 1.005280 1.244538 1.515265 93.040726
25 245 0.127123 0.186013 0.213387 0.274650 0.425892 0.663308 0.839929 0.944272 1.073024 1.294288 1.518253 92.439857
25 246 0.136796 0.150526 0.168055 0.241133 0.364032 0.500525 0.599702 0.704582 0.840029 1.027535 1.224734 94.042358
25 247 0.123793 0.150331 0.170924 0.238407 0.360459 0.507232 0.616975 0.727842 0.874120 1.072384 1.278636 93.878899
25 248 0.095946 0.117869 0.134124 0.187735 0.287783 0.408646 0.496244 0.585312 0.711446 0.887897 1.068498 95.018501
25 249 0.101487 0.110489 0.125996 0.192773 0.308953 0.428532 0.507039 0.595740 0.719202 0.889919 1.065328 94.954544
25 250 0.079040 0.112322 0.126576 0.164180 0.258616 0.401119 0.509544 0.596564 0.719693 0.903913 1.081111 95.047318
25 251 0.079490 0.075506 0.083271 0.135570 0.228599 0.319984 0.380993 0.462894 0.583411 0.749270 0.922445 95.978569
25 252 0.068481 0.083806 0.105054 0.160001 0.247056 0.344236 0.426150 0.522252 0.642960 0.800675 0.970418 95.628914
25 253 0.074176 0.104096 0.112114 0.142930 0.237362 0.396626 0.517814 0.594236 0.697236 0.874861 1.051471 95.197075
25 254 0.058081 0.074672 0.093157 0.135507 0.203371 0.288689 0.363753 0.446074 0.549599 0.694685 0.861707 96.230705
25 255 0.073560 0.070892 0.079876 0.133796 0.225916 0.306611 0.358662 0.440274 0.563679 0.721933 0.885246 96.139557
25 256 0.058882 0.093182 0.115043 0.149159 0.228056 0.358604 0.475812 0.572748 0.692703 0.873167 1.065996 95.316650
25 257 0.080204 0.080639 0.088003 0.138682 0.234248 0.337884 0.412226 0.504747 0.634899 0.811907 0.997671 95.678886
25 258 0.074438 0.089217 0.109582 0.169968 0.268955 0.372298 0.455282 0.562643 0.709238 0.892341 1.084819 95.211220
25 259 0.074621 0.092818 0.114345 0.174995 0.279018 0.396323 0.486669 0.593401 0.744090 0.949089 1.171693 94.922935
25 260 0.088360 0.105737 0.123785 0.184559 0.298076 0.430937 0.526265 0.629960 0.780415 0.992576 1.212332 94.626999
25 261 0.116764 0.166530 0.185417 0.236416 0.378049 0.606314 0.758296 0.819965 0.900139 1.086652 1.278287 93.467171
25 262 0.167431 0.217501 0.224507 0.276961 0.409274 0.598716 0.718672 0.786235 0.880055 1.046227 1.201538 93.472878
25 263 0.205525 0.164537 0.172939 0.282306 0.428220 0.511342 0.557343 0.661453 0.793582 0.928532 1.052450 94.241768
25 264 0.113024 0.134576 0.164993 0.259292 0.401580 0.515179 0.573894 0.653537 0.770107 0.903980 1.019239 94.490601
25 265 0.137651 0.141732 0.158919 0.247081 0.385031 0.501502 0.568003 0.657679 0.776876 0.914092 1.035094 94.476341
25 266 0.140199 0.148119 0.163402 0.240459 0.363141 0.476781 0.551963 0.651229 0.783568 0.929745 1.059343 94.492050
25 267 0.184132 0.184032 0.191733 0.285212 0.450754 0.586936 0.637356 0.704666 0.826302 0.991834 1.143801 93.813248
25 268 0.252040 0.258110 0.279182 0.411122 0.597186 0.716572 0.764584 0.859702 1.010810 1.174812 1.306652 92.369225
25 269 0.347434 0.280749 0.255683 0.375999 0.600784 0.769258 0.834029 0.951715 1.141526 1.349615 1.500337 91.592873
25 270 0.279948 0.225236 0.228995 0.389659 0.660330 0.829930 0.884284 1.004363 1.191436 1.394544 1.543209 91.368065
25 271 0.165720 0.190957 0.223269 0.353894 0.588682 0.811324 0.928347 1.045454 1.220582 1.461297 1.676165 91.334305
25 272 0.133708 0.189374 0.211486 0.275173 0.445700 0.731392 0.959451 1.095033 1.246653 1.508289 1.756271 91.447472
25 273 0.077753 0.100025 0.128736 0.215390 0.395510 0.636205 0.821573 0.983201 1.188314 1.494940 1.800312 92.158035
25 274 0.065779 0.096242 0.123694 0.193826 0.360269 0.621465 0.849419 1.035760 1.251786 1.553848 1.829165 92.018745
25 275 0.095101 0.117283 0.152431 0.250495 0.425223 0.643833 0.829416 1.012702 1.221809 1.501877 1.787199 91.962639
25 276 0.054339 0.083739 0.103337 0.150446 0.285477 0.530162 0.742612 0.884708 1.065953 1.389689 1.726051 92.983490
25 277 0.055475 0.085627 0.114898 0.174107 0.305890 0.522968 0.725583 0.890343 1.083720 1.383247 1.697141 92.960999
25 278 0.120716 0.118340 0.131739 0.223732 0.407451 0.606225 0.746675 0.912515 1.127471 1.391322 1.633621 92.580193
25 279 0.108189 0.124654 0.142485 0.215406 0.349846 0.501892 0.617511 0.751716 0.937018 1.182965 1.438679 93.629639
25 280 0.057431 0.078611 0.100957 0.155569 0.260437 0.395737 0.508245 0.628837 0.795346 1.027429 1.276791 94.714615
25 281 0.093289 0.090610 0.099800 0.162969 0.280022 0.403208 0.491717 0.607629 0.775650 1.005444 1.248713 94.740952
25 282 0.073567 0.114365 0.134498 0.175822 0.294332 0.507603 0.698233 0.835385 1.001347 1.254441 1.496366 93.414040
25 283 0.037706 0.050656 0.066944 0.111495 0.200798 0.323258 0.428196 0.535653 0.679699 0.900605 1.159810 95.505180
25 284 0.016604 0.023515 0.034528 0.064441 0.125335 0.203434 0.272045 0.359275 0.493957 0.689641 0.911783 96.805443
25 285 0.060758 0.070848 0.083890 0.135070 0.241435 0.374333 0.483340 0.612899 0.797203 1.039894 1.281505 94.818825
25 286 0.032686 0.054284 0.070439 0.108177 0.217896 0.414950 0.593390 0.732670 0.912298 1.168289 1.380653 94.314262
25 287 0.011258 0.016994 0.025486 0.047126 0.095238 0.174290 0.257597 0.351662 0.477698 0.677119 0.923370 96.942162
25 288 0.012695 0.018555 0.028047 0.054393 0.112851 0.195745 0.274441 0.374563 0.528828 0.758501 1.014610 96.626770
25 289 0.059058 0.089062 0.105562 0.149886 0.282595 0.512548 0.697162 0.805932 0.929515 1.123950 1.278075 93.966660
25 290 0.057627 0.098094 0.121290 0.153365 0.244875 0.422306 0.588942 0.701204 0.817129 0.998951 1.172447 94.623772
25 291 0.044091 0.049700 0.060589 0.101221 0.172901 0.248749 0.303795 0.376061 0.485013 0.646580 0.833292 96.678009
25 292 0.045470 0.071351 0.086975 0.111765 0.172219 0.275433 0.372814 0.458776 0.563353 0.716678 0.880572 96.244598
25 293 0.032987 0.038552 0.046742 0.075627 0.130817 0.194851 0.242931 0.297906 0.375386 0.488993 0.614169 97.461037
25 294 0.030986 0.037863 0.045237 0.068184 0.110330 0.160691 0.203268 0.255019 0.324706 0.418416 0.518068 97.827232
25 295 0.022681 0.026850 0.031515 0.049345 0.084844 0.126370 0.158677 0.201530 0.266986 0.357538 0.454386 98.219276
25 296 0.011280 0.016428 0.023269 0.039067 0.069416 0.108749 0.144445 0.188517 0.252345 0.344279 0.449575 98.352631
25 297 0.021928 0.024867 0.030354 0.051100 0.090177 0.130974 0.161858 0.201622 0.255261 0.324653 0.395684 98.311523
25 298 0.025408 0.027137 0.031412 0.052937 0.095604 0.137394 0.165815 0.204231 0.258915 0.327521 0.391087 98.282539
25 299 0.016456 0.022401 0.027787 0.041130 0.067401 0.102477 0.135084 0.174875 0.230272 0.306487 0.387922 98.487709
25 300 0.011810 0.016571 0.021670 0.035139 0.063509 0.102149 0.134726 0.171564 0.226898 0.313204 0.412132 98.490631
25 301 0.016741 0.023406 0.031744 0.050343 0.084250 0.126213 0.162981 0.204389 0.256844 0.326216 0.397248 98.319626
25 302 0.037516 0.038724 0.042809 0.068777 0.119145 0.164240 0.189996 0.227255 0.284701 0.355246 0.417320 98.054276
25 303 0.036003 0.038330 0.046520 0.074300 0.114868 0.148443 0.175422 0.219700 0.280007 0.349919 0.419425 98.097061
25 304 0.043224 0.045280 0.051712 0.080892 0.129114 0.171612 0.200086 0.242602 0.304500 0.382649 0.459675 97.888657
25 305 0.045642 0.060047 0.071373 0.098706 0.149728 0.216329 0.268020 0.312602 0.365047 0.442459 0.521979 97.448067
25 306 0.032723 0.052368 0.062140 0.076438 0.114937 0.185277 0.243778 0.277823 0.316786 0.395091 0.482751 97.759888
25 307 0.028353 0.031517 0.038321 0.060687 0.095557 0.129753 0.157440 0.195778 0.246809 0.313798 0.385680 98.316307
25 308 0.021038 0.026107 0.031779 0.047430 0.075043 0.106876 0.132653 0.163437 0.205176 0.263179 0.325286 98.601997
25 309 0.016464 0.021695 0.026360 0.038534 0.061846 0.091468 0.115488 0.141705 0.177663 0.231021 0.288852 98.788902
25 310 0.014112 0.019011 0.023375 0.034182 0.055336 0.082346 0.104187 0.127687 0.160058 0.208515 0.260781 98.910408
25 311 0.013335 0.017190 0.020850 0.031151 0.051559 0.076306 0.095721 0.117807 0.148875 0.194446 0.242658 98.990097
25 312 0.010899 0.013984 0.017466 0.027352 0.046046 0.066974 0.083209 0.104745 0.137666 0.183332 0.230071 99.078255
25 313 0.013546 0.016035 0.019785 0.032128 0.054892 0.079243 0.098787 0.125944 0.164294 0.215447 0.269779 98.910118
25 314 0.008046 0.012577 0.017767 0.028858 0.052050 0.083552 0.110284 0.139459 0.181208 0.244967 0.314209 98.807022
25 315 0.017906 0.026319 0.032779 0.045913 0.072389 0.108431 0.141263 0.176248 0.217313 0.270907 0.322678 98.567848
25 316 0.012423 0.018520 0.024408 0.036028 0.057378 0.089660 0.118099 0.144428 0.175958 0.231980 0.302531 98.788589
26 27 0.000000 0.000000 0.000000 0.000000 0.000000 0.000000 0.000000 0.000000 0.000000 0.000000 0.000000 0.000000
26 28 0.417781 9.422090 20.300358 45.366425 15.531236 1.837813 0.298340 0.079871 0.031799 0.012545 0.002350 6.699395
26 29 5.229554 15.456271 5.310236 8.825350 9.863853 15.521047 20.625637 11.546412 1.129605 0.055015 0.003475 6.433541
26 30 0.969728 7.638443 7.165649 11.210157 10.109324 10.251702 8.643000 9.271345 10.334674 9.501258 4.206415 10.698305
26 31 0.632513 2.013680 1.192719 3.400160 6.076426 13.066432 13.422701 12.211798 8.251092 7.973475 7.094354 24.664652
26 32 1.278385 2.053560 2.239023 3.316162 4.275944 6.605302 12.666285 9.990735 9.448560 7.650465 7.804397 32.671181
26 33 1.349615 2.096117 2.114820 2.779254 3.775153 6.232479 11.349768 8.040550 7.674765 7.169828 8.652395 38.765259
26 34 1.444266 2.161099 2.471244 3.461818 4.256839 5.806539 10.547555 8.367741 8.639753 7.154197 7.334694 38.354256
26 35 0.725196 1.604239 2.203043 2.747644 2.937097 3.852606 6.897664 5.292975 5.643162 5.427028 7.041130 55.628216
26 36 0.599639 1.014232 1.359775 2.002809 2.504522 3.326834 5.930990 4.637457 4.889468 4.502182 5.689405 63.542686
26 37 0.328498 0.513747 0.663382 1.137299 2.090652 3.709739 7.565771 6.134101 6.473769 5.733964 6.511622 59.137451
26 38 0.325659 0.536315 0.757014 1.169019 1.805240 2.673144 3.372971 3.767736 4.132932 4.690861 5.160290 71.608818
26 39 0.820130 1.451924 2.046443 2.841915 3.409039 3.873610 4.133939 4.265143 4.599940 5.158406 5.717508 61.682003
26 40 0.368701 0.574753 0.769232 1.337332 2.668240 4.601239 5.858625 6.175678 6.367958 6.671004 6.495212 58.112026
26 41 0.180388 0.340855 0.479217 0.741728 1.414611 2.764172 4.044360 4.637793 5.222899 6.237812 6.791188 67.144974
26 42 0.487714 0.821798 1.172593 1.735673 2.295980 2.834358 3.175452 3.379387 3.774732 4.568260 5.480556 70.273499
26 43 0.535214 0.940542 1.115584 1.524249 2.640361 4.424817 5.401595 5.272946 5.243285 5.710670 5.909256 61.281479
26 44 0.108330 0.201713 0.303110 0.511614 1.063715 2.267245 3.677490 4.669739 5.637102 6.809589 7.191792 67.558556
26 45 0.233840 0.346423 0.503846 0.883029 1.426451 2.004054 2.464900 2.869281 3.375100 4.130852 4.948358 76.813866
26 46 0.312867 0.525775 0.745245 1.175680 1.810859 2.535592 3.101243 3.524615 4.054029 4.753660 5.376933 72.083504
26 47 0.073881 0.130570 0.214111 0.430216 0.963771 1.946316 3.088430 4.100777 5.115585 6.174097 6.737456 71.024788
26 48 0.083812 0.133326 0.200462 0.383648 0.783172 1.401479 2.034971 2.635346 3.391798 4.453554 5.482104 79.016327
26 49 0.165981 0.285613 0.434717 0.713723 1.098289 1.530791 1.920315 2.295367 2.810111 3.563684 4.433104 80.748306
26 50 0.019373 0.044988 0.078598 0.133710 0.288828 0.621809 0.986896 1.268418 1.606202 2.142880 2.669080 90.139214
26 51 0.011085 0.022000 0.037687 0.069328 0.155030 0.340984 0.590477 0.886995 1.309900 1.952681 2.619877 92.003952
26 52 0.029417 0.037255 0.053936 0.109325 0.220868 0.347618 0.455965 0.616749 0.878937 1.249282 1.659181 94.341461
26 53 0.021179 0.040436 0.064627 0.110284 0.209168 0.363403 0.511087 0.665638 0.897614 1.247120 1.630868 94.238571
26 54 0.009042 0.016816 0.028957 0.056139 0.122789 0.246444 0.385931 0.541009 0.764340 1.123816 1.544893 95.159821
26 55 0.009499 0.018576 0.030950 0.053676 0.103472 0.199023 0.319795 0.457995 0.637670 0.909322 1.234737 96.025291
26 56 0.014605 0.018831 0.027179 0.051801 0.097919 0.153791 0.207598 0.287476 0.413993 0.605139 0.843976 97.277687
26 57 0.010766 0.020326 0.031303 0.049972 0.089709 0.160481 0.234440 0.309793 0.416732 0.596543 0.823539 97.256401
26 58 0.011066 0.020536 0.030697 0.048231 0.087635 0.160329 0.236070 0.307369 0.401958 0.563535 0.764151 97.368423
26 59 0.013850 0.022889 0.035063 0.057056 0.092990 0.144976 0.200238 0.265880 0.353125 0.486306 0.659508 97.668114
26 60 0.017672 0.023458 0.031664 0.053170 0.090465 0.133903 0.172487 0.226271 0.307322 0.422787 0.558776 97.962029
26 61 0.012032 0.021269 0.031535 0.048414 0.081580 0.136708 0.190217 0.240594 0.308122 0.423187 0.569732 97.936615
26 62 0.010555 0.019910 0.030701 0.047035 0.079192 0.137895 0.201427 0.261036 0.333035 0.452182 0.602163 97.824867
26 63 0.014635 0.022203 0.031959 0.051809 0.088462 0.142882 0.195790 0.251781 0.324059 0.439573 0.584517 97.852325
26 64 0.015991 0.030981 0.046620 0.067718 0.112075 0.193030 0.275349 0.344084 0.425612 0.562518 0.728294 97.197731
26 65 0.017792 0.028714 0.042404 0.068738 0.117277 0.186332 0.249948 0.315273 0.402318 0.536803 0.698078 97.336327
26 66 0.031010 0.041355 0.055363 0.091262 0.155084 0.228888 0.290281 0.370394 0.490948 0.655120 0.833666 96.756622
26 67 0.028112 0.047285 0.069102 0.107489 0.181772 0.296475 0.404473 0.506292 0.637328 0.834006 1.057710 95.829956
26 68 0.030400 0.059099 0.087856 0.123985 0.195174 0.325548 0.454546 0.555462 0.674180 0.873903 1.112607 95.507240
26 69 0.043785 0.059796 0.080840 0.131350 0.222215 0.335482 0.432121 0.546195 0.712967 0.955853 1.229760 95.249634
26 70 0.042546 0.082705 0.118513 0.166374 0.278417 0.481757 0.669577 0.799793 0.959694 1.222643 1.495919 93.682060
26 71 0.078731 0.104814 0.139475 0.230797 0.393757 0.569419 0.694097 0.838593 1.059174 1.358320 1.657378 92.875443
26 72 0.073518 0.093699 0.126546 0.221162 0.391661 0.570057 0.710748 0.901983 1.188058 1.538318 1.874520 92.309723
26 73 0.057520 0.098104 0.148256 0.239081 0.407807 0.640286 0.846569 1.046389 1.308511 1.652336 1.990235 91.564903
26 74 0.089654 0.126812 0.171044 0.281505 0.503174 0.793399 1.014506 1.210779 1.476055 1.860757 2.249614 90.222702
26 75 0.069839 0.136424 0.197495 0.275373 0.457274 0.801116 1.118146 1.316218 1.545707 1.946553 2.368692 89.767166
26 76 0.067273 0.125360 0.186895 0.275635 0.461221 0.800034 1.120930 1.332687 1.556438 1.960662 2.426468 89.686394
26 77 0.121226 0.183049 0.260579 0.410951 0.652296 0.924992 1.134311 1.348318 1.645027 2.039939 2.446762 88.832550
26 78 0.177570 0.207731 0.268983 0.466411 0.793649 1.079962 1.259360 1.496089 1.845717 2.242242 2.580984 87.581299
26 79 0.149255 0.180619 0.242474 0.432030 0.762332 1.058973 1.239836 1.481457 1.860393 2.299924 2.665385 87.627319
26 80 0.081172 0.146886 0.217177 0.333908 0.601040 1.058690 1.438829 1.645941 1.883656 2.336178 2.797771 87.458755
26 81 0.067963 0.129273 0.200086 0.312870 0.567374 1.040184 1.517935 1.863043 2.222857 2.783259 3.332328 85.962830
26 82 0.130132 0.198644 0.287524 0.465063 0.771758 1.167266 1.469738 1.710811 2.024038 2.532200 3.102036 86.140793
26 83 0.073119 0.145042 0.222078 0.334818 0.597770 1.078982 1.523011 1.792976 2.076089 2.538988 2.975327 86.641800
26 84 0.104508 0.167978 0.250339 0.413480 0.724869 1.153392 1.504164 1.786217 2.127343 2.621527 3.122953 86.023232
26 85 0.082713 0.137530 0.214519 0.377127 0.720229 1.233755 1.730450 2.193572 2.702829 3.270092 3.726124 83.611061
26 86 0.164038 0.210760 0.286486 0.498752 0.874221 1.251810 1.510092 1.804522 2.217480 2.709633 3.162775 85.309425
26 87 0.153555 0.229237 0.329009 0.539266 0.873426 1.200171 1.425600 1.683389 2.053608 2.472810 2.844136 86.195793
26 88 0.194074 0.289093 0.397779 0.632399 1.062358 1.543832 1.833851 2.061056 2.406932 2.885986 3.308031 83.384613
26 89 0.183455 0.357392 0.496822 0.654461 1.028977 1.759005 2.404974 2.659743 2.809881 3.164433 3.503007 80.977852
26 90 0.226895 0.351314 0.474455 0.685630 1.060712 1.593256 1.950626 2.102868 2.282095 2.721997 3.218942 83.331207
26 91 0.345903 0.676308 0.813714 0.895982 1.230896 1.964954 2.463111 2.476174 2.471227 2.779487 3.116606 80.765633
26 92 0.261501 0.441812 0.628376 0.873897 1.207649 1.655889 1.958707 2.079265 2.184403 2.452730 2.763585 83.492188
26 93 0.248691 0.452469 0.675410 0.904431 1.135274 1.460663 1.746729 1.951498 2.117780 2.306380 2.496150 84.504524
26 94 0.177136 0.334373 0.529431 0.780226 1.081951 1.442432 1.709378 1.871406 2.024592 2.217379 2.390375 85.441322
26 95 0.354287 0.599328 0.811835 1.035835 1.266982 1.522961 1.669937 1.755344 1.886518 2.078187 2.266653 84.752129
26 96 0.366304 0.610960 0.789791 1.036451 1.412951 1.818713 2.002041 2.049614 2.149332 2.312480 2.422083 83.029282
26 97 0.411597 0.483827 0.577733 0.898479 1.392208 1.738802 1.847647 1.983266 2.209051 2.410586 2.500810 83.545998
26 98 0.430572 0.437178 0.530085 0.903105 1.401040 1.667318 1.780843 2.025549 2.346346 2.584799 2.698338 83.194824
26 99 0.221018 0.361053 0.484224 0.693059 1.073604 1.530681 1.791824 1.943305 2.205028 2.604607 2.940798 84.150803
26 100 0.233482 0.350457 0.466372 0.695545 1.095428 1.594262 1.918825 2.098614 2.286569 2.593047 2.871582 83.795815
26 101 0.198418 0.360483 0.536102 0.732630 0.957937 1.245552 1.447716 1.568815 1.737761 2.072038 2.489657 86.652893
26 102 0.134065 0.266775 0.386404 0.511763 0.770739 1.299573 1.788347 1.981469 2.074730 2.382570 2.745991 85.657570
26 103 0.141394 0.221065 0.291931 0.408081 0.630645 0.974670 1.249858 1.432881 1.657667 2.050854 2.473913 88.467041
26 104 0.091315 0.136204 0.196038 0.325774 0.568665 0.892271 1.169461 1.413825 1.679277 2.011394 2.315099 89.200676
26 105 0.136754 0.252033 0.402639 0.596996 0.784773 0.943783 1.060877 1.188311 1.373854 1.626099 1.927071 89.706818
26 106 0.161115 0.205254 0.285188 0.486884 0.780592 1.027510 1.194052 1.418952 1.729000 2.064073 2.357922 88.289459
26 107 0.110285 0.190106 0.266304 0.392729 0.651815 1.033801 1.349344 1.588491 1.870085 2.222835 2.513103 87.811104
26 108 0.082723 0.131805 0.184039 0.293815 0.533112 0.880563 1.159881 1.378510 1.652695 2.036767 2.384891 89.281204
26 109 0.099689 0.157680 0.229854 0.366736 0.590430 0.836848 1.016006 1.202058 1.479933 1.857414 2.243507 89.919838
26 110 0.122198 0.150282 0.205538 0.378620 0.684679 0.956393 1.111330 1.314965 1.644331 2.066660 2.463645 88.901360
26 111 0.036488 0.062312 0.102300 0.192769 0.386623 0.662938 0.943486 1.268229 1.694037 2.136471 2.443184 90.071159
26 112 0.065522 0.082235 0.117975 0.227725 0.440456 0.669834 0.831105 1.022861 1.305688 1.686914 2.065171 91.484520
26 113 0.035173 0.076745 0.125417 0.194649 0.366115 0.705970 1.058301 1.306808 1.579149 2.007943 2.428415 90.115318
26 114 0.026956 0.047755 0.079136 0.145217 0.294814 0.556822 0.827810 1.079141 1.392453 1.880795 2.422275 91.246826
26 115 0.017862 0.033175 0.056924 0.106975 0.221758 0.421122 0.643590 0.888001 1.218474 1.681576 2.154322 92.556221
26 116 0.023896 0.045058 0.072510 0.127380 0.267422 0.525658 0.770933 0.951569 1.168862 1.543194 1.955487 92.548027
26 117 0.016628 0.032311 0.054889 0.100117 0.218505 0.461944 0.744071 1.001274 1.304819 1.770595 2.255245 92.039597
26 118 0.020300 0.035762 0.059797 0.111571 0.224557 0.411365 0.601333 0.798275 1.073853 1.514113 2.024771 93.124306
26 119 0.024004 0.050463 0.080894 0.126388 0.237259 0.461090 0.691631 0.853914 1.039205 1.381393 1.773968 93.279793
26 120 0.034666 0.069051 0.104728 0.161470 0.308654 0.598214 0.861381 1.002507 1.158851 1.483445 1.839174 92.377853
26 121 0.027772 0.047977 0.078753 0.140697 0.272115 0.496797 0.739268 0.973935 1.247545 1.635282 2.034110 92.305756
26 122 0.042314 0.068415 0.102379 0.168935 0.297078 0.486827 0.667702 0.846578 1.070917 1.390298 1.734702 93.123856
26 123 0.056997 0.089125 0.137010 0.235329 0.398280 0.561500 0.674822 0.806754 1.010725 1.272141 1.520900 93.236420
26 124 0.116640 0.136632 0.174786 0.306281 0.533682 0.716870 0.798192 0.911970 1.115794 1.383503 1.620263 92.185387
26 125 0.048670 0.097004 0.142980 0.203467 0.342028 0.589687 0.806295 0.935684 1.083687 1.338426 1.589724 92.822350
26 126 0.067467 0.098579 0.132045 0.199215 0.323238 0.495551 0.638731 0.761227 0.909804 1.139321 1.390420 93.844398
26 127 0.070964 0.122051 0.178693 0.256809 0.366647 0.504695 0.618893 0.724406 0.860208 1.053472 1.269133 93.974030
26 128 0.072588 0.123278 0.183186 0.265685 0.370124 0.488590 0.580911 0.671387 0.798728 0.990422 1.218642 94.236465
26 129 0.046268 0.080941 0.115565 0.170087 0.281314 0.458934 0.617659 0.742688 0.890737 1.109374 1.335409 94.151016
26 130 0.066949 0.091381 0.118145 0.181280 0.292208 0.422957 0.521512 0.627476 0.780015 0.989067 1.205198 94.703812
26 131 0.067945 0.108768 0.149709 0.216880 0.326263 0.458145 0.555030 0.649551 0.793197 1.000741 1.224109 94.449654
26 132 0.069865 0.116940 0.160070 0.225446 0.351552 0.540529 0.694612 0.809589 0.955448 1.179718 1.417437 93.478790
26 133 0.064034 0.105379 0.148142 0.219254 0.355846 0.555885 0.727075 0.870892 1.046834 1.290950 1.531461 93.084244
26 134 0.101827 0.134201 0.175640 0.276806 0.448546 0.637380 0.776511 0.916659 1.092755 1.315916 1.531971 92.591789
26 135 0.113463 0.198178 0.293032 0.421232 0.567004 0.701026 0.790313 0.888705 1.047801 1.268058 1.508561 92.202629
26 136 0.062612 0.102491 0.155013 0.253425 0.421659 0.628878 0.773611 0.882503 1.033267 1.281684 1.552283 92.852577
26 137 0.028600 0.052756 0.077943 0.122940 0.235924 0.455989 0.686387 0.880766 1.117716 1.477974 1.822940 93.040062
26 138 0.037949 0.069001 0.108051 0.177478 0.329876 0.602674 0.863467 1.047926 1.247384 1.589901 1.957381 91.968910
26 139 0.055606 0.106304 0.153989 0.226444 0.392151 0.665445 0.871815 0.973719 1.108477 1.384219 1.678320 92.383507
26 140 0.027841 0.052606 0.084866 0.141776 0.264975 0.480170 0.680953 0.828473 1.003019 1.314918 1.674813 93.445587
26 141 0.010566 0.017910 0.029814 0.059349 0.137918 0.291697 0.483432 0.721382 1.073327 1.599910 2.136336 93.438354
26 142 0.033387 0.061456 0.098362 0.173647 0.354897 0.643398 0.889484 1.076021 1.311487 1.657509 1.969811 91.730537
26 143 0.079588 0.104091 0.145939 0.267310 0.484932 0.677297 0.773162 0.885146 1.081127 1.361722 1.637500 92.502190
26 144 0.023818 0.046486 0.075943 0.132666 0.272400 0.520635 0.759512 0.957256 1.210297 1.588270 1.944296 92.468414
26 145 0.020236 0.030722 0.049318 0.101326 0.231092 0.438479 0.658172 0.929265 1.324342 1.850940 2.334438 92.031670
26 146 0.076464 0.119084 0.180087 0.319557 0.564736 0.794101 0.925476 1.076788 1.316566 1.597033 1.824023 91.206078
26 147 0.117185 0.140791 0.186816 0.340094 0.594516 0.770836 0.838680 0.953834 1.161180 1.414893 1.629185 91.851982
26 148 0.027415 0.060848 0.099578 0.154252 0.296672 0.587333 0.874783 1.059078 1.273276 1.639939 1.987632 91.939194
26 149 0.047424 0.087318 0.128373 0.197522 0.360160 0.641722 0.895024 1.066787 1.257149 1.554755 1.821367 91.942398
26 150 0.114508 0.148395 0.192334 0.305060 0.489710 0.686129 0.821975 0.950798 1.102935 1.299401 1.486033 92.402718
26 151 0.075875 0.161972 0.281450 0.408875 0.513910 0.611766 0.698592 0.793130 0.926140 1.100530 1.303767 93.123993
26 152 0.079056 0.115568 0.163835 0.259025 0.412213 0.599085 0.748806 0.882018 1.033146 1.243447 1.462200 93.001602
26 153 0.082119 0.164261 0.219576 0.274701 0.431561 0.747720 1.012138 1.122493 1.250836 1.535235 1.824720 91.334641
26 154 0.115662 0.190593 0.267991 0.349954 0.451007 0.646871 0.834332 0.948622 1.049948 1.301987 1.660787 92.182251
26 155 0.125643 0.200889 0.274354 0.386328 0.558942 0.815502 1.009585 1.127388 1.278908 1.587734 1.950281 90.684441
26 156 0.103153 0.198881 0.321571 0.413381 0.495825 0.768355 1.067999 1.185115 1.212302 1.466179 1.865211 90.902031
26 157 0.158080 0.246025 0.301358 0.376659 0.521315 0.828981 1.080649 1.159569 1.220745 1.483158 1.798644 90.824821
26 158 0.118329 0.198625 0.303591 0.399068 0.472714 0.681199 0.911156 1.007708 1.015547 1.194451 1.498147 92.199463
26 159 0.126517 0.182188 0.245284 0.349672 0.480678 0.648707 0.780746 0.880746 0.994829 1.199530 1.437769 92.673340
26 160 0.055087 0.091008 0.141935 0.219057 0.327750 0.488173 0.651295 0.794412 0.930216 1.130774 1.363883 93.806412
26 161 0.061597 0.097249 0.128912 0.179806 0.267749 0.386573 0.484123 0.573167 0.691528 0.867409 1.062796 95.199089
26 162 0.027994 0.050934 0.084543 0.136941 0.207597 0.285831 0.351778 0.426145 0.533574 0.689923 0.876060 96.328682
26 163 0.016553 0.027958 0.045695 0.082147 0.155188 0.262286 0.372570 0.493850 0.645517 0.837924 1.026038 96.034279
26 164 0.032213 0.050930 0.072480 0.116606 0.202545 0.309800 0.395579 0.488348 0.624093 0.803427 0.974913 95.929070
26 165 0.008306 0.014289 0.023676 0.043416 0.085379 0.152560 0.225492 0.309886 0.424217 0.590371 0.773294 97.349113
26 166 0.013516 0.022478 0.035427 0.062665 0.119055 0.200788 0.274357 0.351999 0.464029 0.634134 0.816795 97.004753
26 167 0.022085 0.045624 0.065673 0.091100 0.161999 0.300933 0.421302 0.481288 0.549368 0.694644 0.848227 96.317757
26 168 0.011550 0.019478 0.031120 0.055765 0.109593 0.194555 0.275178 0.351723 0.449944 0.602392 0.759254 97.139450
26 169 0.019317 0.026428 0.037572 0.064702 0.114805 0.181182 0.247315 0.323169 0.407352 0.508644 0.604011 97.465500
26 170 0.024834 0.048696 0.083148 0.130461 0.189425 0.242686 0.275893 0.313577 0.379783 0.482184 0.592978 97.236336
26 171 0.029589 0.052958 0.071029 0.098693 0.164406 0.270540 0.342910 0.372241 0.412729 0.505338 0.596967 97.082603
26 172 0.018195 0.033713 0.054678 0.086153 0.127972 0.175016 0.215591 0.264040 0.333334 0.435214 0.550903 97.705193
26 173 0.005491 0.009243 0.016166 0.031565 0.064473 0.118870 0.184731 0.260980 0.341844 0.438661 0.531005 97.996971
26 174 0.018289 0.029785 0.045078 0.076552 0.129596 0.179573 0.213148 0.258838 0.333206 0.427279 0.514085 97.774574
26 175 0.020314 0.028619 0.038432 0.063413 0.108690 0.153904 0.183847 0.223068 0.285637 0.370254 0.451577 98.072243
26 176 0.003298 0.005800 0.010049 0.020237 0.044555 0.082490 0.121614 0.167083 0.228822 0.315012 0.401548 98.599495
26 177 0.002416 0.004030 0.006998 0.014830 0.035288 0.070985 0.112271 0.162645 0.230538 0.327296 0.421780 98.610916
26 178 0.010365 0.020665 0.030267 0.045976 0.087134 0.156141 0.210346 0.242782 0.280348 0.349078 0.416816 98.150078
26 179 0.009396 0.018205 0.031544 0.052817 0.083192 0.115601 0.140720 0.168005 0.207917 0.273009 0.352141 98.547455
26 180 0.002752 0.004767 0.007983 0.015115 0.031218 0.058579 0.091505 0.132518 0.185672 0.259651 0.338541 98.871704
26 181 0.003848 0.006079 0.009544 0.018366 0.039238 0.070657 0.103065 0.144554 0.203949 0.283924 0.359550 98.757225
26 182 0.006881 0.011190 0.017136 0.029792 0.056404 0.095593 0.134035 0.174508 0.220320 0.282273 0.345363 98.626503
26 183 0.010524 0.019795 0.032337 0.050506 0.073553 0.095917 0.113880 0.136333 0.169891 0.220074 0.279134 98.798058
26 184 0.007060 0.011858 0.018040 0.028691 0.048322 0.077547 0.107014 0.136368 0.168718 0.216731 0.270237 98.909416
26 185 0.012387 0.022281 0.028661 0.037614 0.061455 0.103686 0.139723 0.164318 0.194204 0.247975 0.302887 98.684807
26 186 0.011603 0.018604 0.026484 0.038518 0.057044 0.084450 0.111882 0.137918 0.164300 0.207417 0.260498 98.881287
26 187 0.010355 0.020321 0.033360 0.049837 0.068007 0.085395 0.100768 0.120244 0.147433 0.186306 0.231661 98.946312
26 188 0.005237 0.008526 0.013678 0.023614 0.040349 0.062398 0.086681 0.116288 0.150082 0.192070 0.235433 99.065643
26 189 0.010263 0.014847 0.019657 0.031302 0.054428 0.079936 0.098327 0.121463 0.158025 0.207685 0.254307 98.949760
26 190 0.008732 0.011656 0.015538 0.025296 0.042974 0.062631 0.080527 0.105972 0.141562 0.186722 0.231441 99.086945
26 191 0.002463 0.004281 0.006838 0.012076 0.023249 0.041239 0.060748 0.083702 0.113949 0.159707 0.212964 99.278778
26 192 0.003000 0.004917 0.007555 0.013082 0.024175 0.039876 0.055847 0.076466 0.106064 0.149561 0.200009 99.319443
26 193 0.004202 0.007041 0.011006 0.019136 0.035041 0.056221 0.076585 0.101760 0.136575 0.184995 0.237592 99.129845
26 194 0.003432 0.005922 0.009591 0.017591 0.035404 0.061139 0.086107 0.114668 0.152451 0.205406 0.259775 99.048515
26 195 0.001870 0.003167 0.005269 0.010193 0.022046 0.042845 0.068362 0.100712 0.142678 0.202246 0.266786 99.133827
26 196 0.002825 0.004778 0.007832 0.015332 0.034565 0.065772 0.096827 0.131157 0.178110 0.245513 0.309040 98.908249
26 197 0.014565 0.028104 0.037953 0.050713 0.080704 0.127865 0.161739 0.180312 0.204364 0.254296 0.308832 98.550552
26 198 0.009933 0.020387 0.035834 0.057281 0.083002 0.107695 0.126654 0.146229 0.172692 0.215308 0.266762 98.758224
26 199 0.004200 0.006978 0.011012 0.019408 0.038752 0.074526 0.119879 0.168494 0.213162 0.265819 0.314397 98.763367
26 200 0.012757 0.021300 0.031061 0.049601 0.083892 0.123922 0.152335 0.180196 0.218715 0.271743 0.322485 98.531998
26 201 0.021357 0.040922 0.060868 0.083546 0.109738 0.135628 0.154321 0.176557 0.210754 0.260800 0.317557 98.427948
26 202 0.007569 0.015399 0.028043 0.047838 0.075730 0.107588 0.137995 0.170357 0.206856 0.254715 0.307724 98.640182
26 203 0.003912 0.006714 0.011120 0.020492 0.041983 0.078876 0.122839 0.173364 0.231441 0.303989 0.370739 98.634537
26 204 0.011664 0.022521 0.031242 0.043118 0.071966 0.120940 0.163131 0.193710 0.232240 0.297128 0.364821 98.447510
26 205 0.005301 0.008619 0.013292 0.022911 0.042687 0.072794 0.103070 0.134443 0.172290 0.230394 0.298442 98.895760
26 206 0.006720 0.010642 0.015762 0.026015 0.044319 0.067384 0.089528 0.117892 0.158300 0.213894 0.276300 98.973244
26 207 0.008414 0.013912 0.021173 0.034344 0.056342 0.082872 0.107156 0.138076 0.183399 0.246525 0.318276 98.789513
26 208 0.011537 0.018398 0.026156 0.040600 0.067402 0.103699 0.137318 0.175564 0.228195 0.300593 0.378955 98.511589
26 209 0.011895 0.019418 0.028816 0.045711 0.076928 0.123226 0.169228 0.217687 0.276644 0.357352 0.444676 98.228416
26 210 0.024630 0.042783 0.063306 0.092537 0.133630 0.179985 0.213205 0.245500 0.295749 0.376514 0.472137 97.860023
26 211 0.028078 0.051981 0.070545 0.091226 0.135907 0.216876 0.287021 0.329848 0.377148 0.467060 0.570188 97.374123
26 212 0.032516 0.046793 0.063619 0.094354 0.142352 0.206366 0.261331 0.316111 0.387736 0.497301 0.623844 97.327675
26 213 0.029646 0.047345 0.064365 0.095354 0.157688 0.245642 0.314468 0.374170 0.458620 0.587554 0.719406 96.905739
26 214 0.025039 0.044800 0.066214 0.095677 0.149158 0.243186 0.330118 0.392397 0.462963 0.596962 0.763922 96.829567
26 215 0.022404 0.033897 0.047810 0.077030 0.136987 0.227871 0.311414 0.394025 0.506538 0.678086 0.868535 96.695404
26 216 0.021181 0.036545 0.055774 0.089186 0.156797 0.270774 0.387474 0.493599 0.615422 0.795768 0.989798 96.087685
26 217 0.026064 0.042440 0.063345 0.104839 0.186793 0.297113 0.390091 0.486207 0.626639 0.829612 1.042370 95.904480
26 218 0.052467 0.072033 0.100410 0.165544 0.268071 0.373902 0.450383 0.544001 0.685459 0.883171 1.096562 95.307991
26 219 0.035335 0.060801 0.085591 0.128076 0.220687 0.366587 0.495115 0.604959 0.751694 0.967758 1.185401 95.097992
26 220 0.039989 0.069170 0.106631 0.167363 0.273035 0.426292 0.569206 0.701588 0.863579 1.085949 1.310656 94.386543
26 221 0.091554 0.114358 0.142468 0.228030 0.383087 0.536145 0.619487 0.708638 0.858027 1.073220 1.284425 93.960556
26 222 0.032282 0.065849 0.102724 0.151065 0.252775 0.437648 0.623395 0.764221 0.926371 1.179969 1.440428 94.023277
26 223 0.066992 0.081076 0.106036 0.182298 0.316789 0.458509 0.561958 0.690566 0.884926 1.156690 1.438655 94.055504
26 224 0.053476 0.096098 0.143079 0.215812 0.350344 0.545044 0.711523 0.847374 1.015372 1.250573 1.482496 93.288811
26 225 0.043539 0.065646 0.094433 0.163209 0.309293 0.514812 0.687121 0.848847 1.060530 1.356935 1.646099 93.209534
26 226 0.023224 0.039953 0.062305 0.107522 0.206308 0.367295 0.535895 0.716465 0.956498 1.288694 1.629801 94.066040
26 227 0.044191 0.069210 0.103756 0.178094 0.306286 0.443034 0.543588 0.662830 0.851436 1.108898 1.371842 94.316833
26 228 0.076857 0.093408 0.124936 0.227321 0.412721 0.572168 0.656527 0.770948 0.959250 1.197487 1.413763 93.494614
26 229 0.018182 0.037158 0.062549 0.106789 0.214957 0.422150 0.654439 0.869111 1.130520 1.501072 1.852850 93.130219
26 230 0.037317 0.063484 0.094112 0.150684 0.262334 0.428576 0.582930 0.731971 0.927141 1.218311 1.545803 93.957336
26 231 0.049913 0.065822 0.093668 0.171801 0.312558 0.454704 0.559405 0.697912 0.908063 1.184591 1.464311 94.037254
26 232 0.040125 0.074652 0.109930 0.171370 0.318536 0.556243 0.755976 0.906538 1.110325 1.418686 1.713338 92.824280
26 233 0.028406 0.047693 0.075756 0.137861 0.280077 0.511382 0.743665 0.972713 1.258224 1.640442 1.996548 92.307228
26 234 0.057500 0.093914 0.135574 0.213992 0.347536 0.504020 0.620027 0.742168 0.934268 1.214667 1.517924 93.618408
26 235 0.060054 0.089821 0.127730 0.212832 0.370428 0.551772 0.681095 0.810411 1.005095 1.276102 1.533405 93.281258
26 236 0.059856 0.116662 0.156395 0.221634 0.419072 0.766899 0.998947 1.071066 1.206137 1.495321 1.727825 91.760185
26 237 0.115414 0.181111 0.235274 0.327398 0.502450 0.760562 0.968899 1.107785 1.245199 1.473871 1.718886 91.363159
26 238 0.111085 0.196697 0.288185 0.392714 0.501677 0.617894 0.710825 0.804886 0.939343 1.132342 1.354765 92.949585
26 239 0.150497 0.178361 0.227558 0.361721 0.544785 0.688868 0.786305 0.924317 1.105886 1.308842 1.495616 92.227242
26 240 0.059899 0.108047 0.162918 0.251242 0.419714 0.643877 0.803340 0.923667 1.110969 1.395368 1.661051 92.459908
26 241 0.073977 0.127234 0.175348 0.249010 0.409279 0.680198 0.902045 1.017722 1.131154 1.361894 1.605163 92.266975
26 242 0.066261 0.112150 0.155963 0.224668 0.367809 0.583985 0.742409 0.834681 0.965912 1.222054 1.502534 93.221573
26 243 0.109598 0.139889 0.184408 0.291580 0.450087 0.604130 0.717784 0.847456 1.017082 1.239042 1.458993 92.939949
26 244 0.056308 0.090817 0.133854 0.212368 0.350964 0.531128 0.664990 0.775604 0.938514 1.205633 1.496531 93.543282
26 245 0.060049 0.117018 0.173278 0.236798 0.360964 0.588366 0.800280 0.923037 1.030523 1.231034 1.455003 93.023651
26 246 0.087645 0.121202 0.154535 0.222106 0.332910 0.469475 0.574733 0.671986 0.800661 0.994328 1.209727 94.360695
26 247 0.064312 0.100530 0.137646 0.201668 0.314195 0.470445 0.604166 0.720859 0.860811 1.056419 1.260504 94.208443
26 248 0.050287 0.085721 0.126067 0.182305 0.268529 0.384978 0.480805 0.563514 0.675464 0.853146 1.060565 95.268616
26 249 0.066756 0.093992 0.120533 0.176259 0.276512 0.406028 0.505681 0.594035 0.709844 0.884367 1.075156 95.090836
26 250 0.041188 0.078474 0.109566 0.146075 0.228680 0.374363 0.501721 0.587394 0.694118 0.872874 1.060786 95.304764
26 251 0.044054 0.062688 0.085699 0.132145 0.209185 0.305076 0.381987 0.459491 0.567488 0.734079 0.923230 96.094879
26 252 0.051324 0.079559 0.108738 0.159065 0.243577 0.348320 0.428917 0.506958 0.619015 0.781159 0.950690 95.722679
26 253 0.038334 0.072361 0.101905 0.138905 0.223899 0.376970 0.508428 0.583594 0.669796 0.836623 1.020328 95.428864
26 254 0.044380 0.071845 0.101918 0.146018 0.210466 0.294262 0.366172 0.437599 0.535029 0.684532 0.862611 96.245163
26 255 0.048615 0.063940 0.085609 0.136105 0.216816 0.305711 0.379032 0.465987 0.581327 0.733492 0.897326 96.086044
26 256 0.036742 0.072045 0.103511 0.139581 0.218598 0.357044 0.481851 0.570228 0.679887 0.859791 1.055910 95.424812
26 257 0.045403 0.063897 0.086456 0.134221 0.217555 0.323655 0.411830 0.501266 0.620340 0.797758 0.999101 95.798515
26 258 0.041291 0.063119 0.090202 0.145125 0.243854 0.365064 0.462277 0.561974 0.698729 0.886434 1.083792 95.358139
26 259 0.038844 0.060436 0.088297 0.142424 0.243038 0.380507 0.503762 0.625123 0.773771 0.970910 1.171936 95.000954
26 260 0.063157 0.101780 0.146328 0.218186 0.328595 0.463648 0.559114 0.638482 0.754185 0.942080 1.154362 94.630089
26 261 0.098921 0.175943 0.214511 0.256422 0.369449 0.583864 0.747201 0.814217 0.895107 1.082685 1.285794 93.475883
26 262 0.097379 0.172375 0.229171 0.292559 0.416071 0.619167 0.763836 0.822507 0.890450 1.050157 1.218426 93.427895
26 263 0.161274 0.190977 0.213481 0.298164 0.438189 0.582829 0.672179 0.759368 0.865906 1.000560 1.117874 93.699196
26 264 0.091294 0.171109 0.255420 0.348212 0.438973 0.527953 0.587650 0.647100 0.739813 0.863392 0.990518 94.338570
26 265 0.081817 0.146940 0.224451 0.323559 0.432289 0.542118 0.619235 0.689132 0.778549 0.895983 1.019231 94.246696
26 266 0.076763 0.126277 0.168808 0.236707 0.361173 0.526822 0.645914 0.739218 0.862607 1.024469 1.164154 94.067085
26 267 0.095243 0.145974 0.190306 0.269909 0.411169 0.596888 0.735186 0.843387 0.970025 1.134133 1.278172 93.329605
26 268 0.117287 0.202488 0.299049 0.438068 0.597933 0.725553 0.792557 0.868123 0.998922 1.170552 1.340194 92.449272
26 269 0.096272 0.136523 0.188707 0.320966 0.564307 0.804074 0.927722 1.037933 1.214769 1.446681 1.626997 91.635048
26 270 0.121141 0.156243 0.203143 0.333327 0.561176 0.776454 0.891301 1.025253 1.260016 1.562400 1.809962 91.299583
26 271 0.067833 0.110675 0.164418 0.271536 0.474997 0.744135 0.949769 1.114152 1.319275 1.602590 1.852023 91.328598
26 272 0.041571 0.086697 0.138484 0.213364 0.383065 0.689426 0.960918 1.105933 1.253042 1.542429 1.845495 91.739578
26 273 0.026707 0.044792 0.071931 0.128996 0.254387 0.466894 0.685088 0.891235 1.141624 1.511452 1.893273 92.883621
26 274 0.027688 0.051702 0.081473 0.135073 0.260409 0.495010 0.740877 0.939754 1.155070 1.480912 1.809467 92.822563
26 275 0.046935 0.079736 0.128299 0.219763 0.378212 0.582014 0.747042 0.897462 1.099408 1.405570 1.743752 92.671814
26 276 0.018965 0.037524 0.060924 0.100756 0.201085 0.409350 0.643717 0.832031 1.036578 1.369151 1.714029 93.575890
26 277 0.024589 0.046532 0.073623 0.120600 0.231095 0.440240 0.655747 0.824421 1.017193 1.329979 1.656692 93.579285
26 278 0.056853 0.076231 0.104477 0.183373 0.345215 0.541533 0.686250 0.835837 1.050475 1.346730 1.634610 93.138412
26 279 0.053350 0.082758 0.121329 0.197717 0.331813 0.493263 0.614394 0.729930 0.895729 1.142047 1.412004 93.925667
26 280 0.031501 0.053493 0.080613 0.129028 0.223753 0.366204 0.503196 0.639964 0.815938 1.059219 1.312306 94.784782
26 281 0.048858 0.066239 0.090797 0.149901 0.252702 0.371490 0.461947 0.566253 0.728575 0.970510 1.241181 95.051544
26 282 0.032672 0.063434 0.091736 0.134605 0.247996 0.463834 0.659424 0.781907 0.933400 1.198877 1.463184 93.928932
26 283 0.019126 0.031165 0.048620 0.086076 0.164127 0.287149 0.406617 0.523421 0.674443 0.909514 1.179296 95.670441
26 284 0.012744 0.022083 0.036590 0.064872 0.116596 0.189168 0.261370 0.347772 0.473461 0.661808 0.888439 96.925095
26 285 0.036523 0.056177 0.082529 0.139406 0.240592 0.354962 0.441958 0.544917 0.712840 0.952241 1.203637 95.234215
26 286 0.013640 0.026333 0.041759 0.073149 0.162253 0.340386 0.526882 0.677580 0.859340 1.129675 1.361717 94.787285
26 287 0.007830 0.013983 0.023666 0.044084 0.088217 0.161273 0.239124 0.326791 0.452041 0.657362 0.911417 97.074219
26 288 0.008651 0.014636 0.025867 0.052751 0.111234 0.199094 0.290357 0.401482 0.565285 0.803027 1.052711 96.474907
26 289 0.036645 0.070780 0.095154 0.137299 0.267960 0.509328 0.682417 0.744571 0.837941 1.042158 1.223592 94.352158
26 290 0.037591 0.073438 0.106385 0.145410 0.235034 0.415839 0.602980 0.723170 0.825146 0.996026 1.167314 94.671669
26 291 0.030547 0.043825 0.062562 0.102624 0.170505 0.258467 0.333030 0.410234 0.515455 0.683547 0.881218 96.507988
26 292 0.032234 0.061541 0.087803 0.117894 0.178940 0.289108 0.397482 0.480842 0.571756 0.715347 0.875677 96.191376
26 293 0.025860 0.036906 0.050723 0.079909 0.132243 0.202002 0.262716 0.323626 0.401511 0.519689 0.653519 97.311295
26 294 0.025280 0.036595 0.047985 0.070989 0.113001 0.167762 0.215260 0.266331 0.335540 0.434630 0.544279 97.742348
26 295 0.016417 0.025085 0.035542 0.055454 0.089583 0.132183 0.170039 0.215525 0.281324 0.375109 0.482424 98.121315
26 296 0.007836 0.013241 0.020941 0.036343 0.067485 0.111256 0.154259 0.205434 0.279304 0.383428 0.494741 98.225739
26 297 0.019816 0.025887 0.034443 0.057816 0.100272 0.142455 0.172583 0.213618 0.276452 0.356004 0.430732 98.169922
26 298 0.023712 0.030186 0.038122 0.061484 0.105139 0.148171 0.177103 0.216063 0.276347 0.353476 0.424433 98.145767
26 299 0.012357 0.020476 0.029422 0.045870 0.077681 0.119642 0.154226 0.190790 0.245294 0.326747 0.414099 98.363396
26 300 0.007457 0.012254 0.019414 0.034204 0.064272 0.108380 0.152576 0.199914 0.257941 0.338914 0.424999 98.379669
26 301 0.018845 0.031264 0.045445 0.068214 0.103738 0.142756 0.173465 0.208405 0.259511 0.329812 0.403267 98.215279
26 302 0.033029 0.042306 0.052800 0.080293 0.127336 0.173039 0.202855 0.238799 0.291377 0.359376 0.422839 97.975952
26 303 0.031566 0.041460 0.053594 0.082069 0.126413 0.166854 0.195786 0.236420 0.296447 0.368480 0.436086 97.964821
26 304 0.033892 0.045837 0.059840 0.089587 0.136310 0.183342 0.217008 0.257855 0.318032 0.396679 0.473407 97.788208
26 305 0.036061 0.057014 0.074238 0.100042 0.148453 0.218871 0.273818 0.312458 0.359174 0.437862 0.521099 97.460915
26 306 0.025313 0.047444 0.063596 0.078021 0.112565 0.183746 0.251432 0.289625 0.323159 0.396152 0.483999 97.744949
26 307 0.023315 0.031273 0.040125 0.059443 0.092286 0.132442 0.165751 0.201830 0.249807 0.321752 0.402203 98.279778
26 308 0.016365 0.024748 0.033330 0.048629 0.073827 0.106152 0.134272 0.164783 0.205831 0.265093 0.331077 98.595894
26 309 0.012347 0.019332 0.026528 0.039108 0.061841 0.091974 0.116943 0.141864 0.176350 0.229853 0.290341 98.793518
26 310 0.010830 0.016286 0.022091 0.032889 0.052833 0.080157 0.104628 0.129311 0.160318 0.207135 0.259828 98.923691
26 311 0.011326 0.016493 0.021533 0.031637 0.050411 0.074952 0.095974 0.118204 0.147565 0.190873 0.238191 99.002846
26 312 0.008979 0.013676 0.018797 0.028423 0.045459 0.066649 0.084722 0.105491 0.135144 0.179075 0.228348 99.085243
26 313 0.011505 0.015871 0.021273 0.033792 0.056403 0.082240 0.104174 0.132338 0.171790 0.224583 0.279880 98.866150
26 314 0.006534 0.010685 0.016106 0.027084 0.049959 0.082513 0.112375 0.144951 0.190200 0.256701 0.325972 98.776924
26 315 0.017126 0.026662 0.034088 0.047288 0.074769 0.113593 0.148606 0.183570 0.224310 0.278036 0.329274 98.522675
26 316 0.011304 0.017576 0.024428 0.036680 0.057578 0.090845 0.122156 0.150297 0.180866 0.237353 0.311675 98.759239
27 28 0.000000 0.000000 0.000000 0.000000 0.000000 0.000000 0.000000 0.000000 0.000000 0.000000 0.000000 0.000000
27 29 0.485865 9.931221 19.549435 44.264557 16.560129 2.209895 0.345462 0.083639 0.032051 0.012942 0.002390 6.522414
27 30 4.661003 13.323503 4.649206 8.319542 10.614353 17.502398 22.072035 11.849742 1.161481 0.053513 0.003170 5.790054
27 31 0.770133 5.456014 4.702249 8.099834 9.055236 11.461149 10.700851 11.672926 12.717323 11.203586 4.600917 9.559782
27 32 0.787538 2.358378 1.235685 3.528883 6.628683 13.380313 13.196622 11.943974 8.205296 8.010198 7.129920 23.594511
27 33 1.885421 3.228215 3.386525 4.537435 5.235704 7.234411 11.977511 8.711444 8.361474 7.211201 7.853809 30.376852
27 34 1.879529 3.344469 3.348776 3.994550 4.960027 7.540089 12.409566 8.013563 7.118578 6.470100 7.758896 33.161854
27 35 0.538400 0.948713 1.272620 2.033216 2.917713 4.606033 9.266310 7.799114 8.799814 8.092375 9.022185 44.703506
27 36 0.631561 1.016132 1.159796 1.638976 2.387640 3.794394 7.223320 5.756087 6.518406 6.535906 8.330663 55.007126
27 37 0.439156 0.853992 1.112647 1.524899 2.218986 3.678428 7.060438 5.249017 5.219759 4.875311 6.240970 61.526402
27 38 0.179205 0.270672 0.327988 0.602713 1.405570 3.173437 7.118104 5.800868 6.320292 6.130476 7.448424 61.222248
27 39 0.961489 1.477834 1.611635 2.047835 3.101049 4.614242 5.328433 5.183699 5.218426 5.720149 5.996677 58.738529
27 40 1.537196 2.921694 3.190491 3.324260 4.074881 5.592043 6.226353 5.624973 5.208726 5.482797 5.778791 51.037796
27 41 0.269639 0.701200 1.037712 1.316232 2.146461 4.278401 6.219430 6.258007 5.792610 6.134620 6.411427 59.434258
27 42 0.396499 0.589042 0.646171 0.980841 2.076868 4.059517 5.266240 5.226916 5.276196 6.030295 6.422252 63.029163
27 43 1.369274 3.614955 4.189922 3.509800 3.549878 4.917974 5.739422 5.099083 4.596159 5.013440 5.645988 52.754105
27 44 0.365139 1.034859 1.586079 1.869345 2.622049 4.693741 6.435813 6.019016 5.087008 5.113962 5.396884 59.776104
27 45 0.237259 0.351494 0.419650 0.646842 1.250910 2.436574 3.681177 4.465918 5.048405 5.769373 6.022284 69.670120
27 46 0.532558 0.994191 1.247024 1.604696 2.339135 3.488482 4.247296 4.367741 4.567906 5.156587 5.655203 65.799179
27 47 0.332859 0.799802 1.283283 1.828179 2.689429 3.967944 4.819260 4.837135 4.823402 5.241316 5.711545 63.665848
27 48 0.164022 0.265825 0.343341 0.544872 1.052003 1.975416 2.904331 3.544740 4.190020 5.126351 5.873256 74.015823
27 49 0.230740 0.356026 0.404812 0.567072 0.990258 1.712246 2.348329 2.765705 3.322892 4.249928 5.107544 77.944443
27 50 0.244386 0.689490 1.082322 1.250798 1.535833 2.333223 3.169893 3.474323 3.674273 4.341560 5.280103 72.923798
27 51 0.039463 0.103941 0.176441 0.237679 0.376728 0.709953 1.091606 1.327701 1.526348 1.944335 2.490964 89.974846
27 52 0.060112 0.078210 0.084781 0.124470 0.243567 0.447759 0.621075 0.769437 0.990310 1.369496 1.779136 93.431648
27 53 0.058711 0.121733 0.161640 0.196748 0.291095 0.483140 0.665731 0.803472 0.992942 1.323480 1.707492 93.193817
27 54 0.042959 0.094808 0.135748 0.174169 0.268949 0.475790 0.679535 0.798677 0.924674 1.200474 1.564756 93.639465
27 55 0.025627 0.066034 0.111722 0.145043 0.203147 0.338580 0.497068 0.618733 0.743838 0.979805 1.304540 94.965866
27 56 0.023120 0.031287 0.037524 0.058698 0.115194 0.216097 0.312169 0.400000 0.515280 0.710159 0.932997 96.647469
27 57 0.024146 0.052825 0.075114 0.092778 0.134371 0.225624 0.319791 0.390691 0.478704 0.645854 0.866868 96.693230
27 58 0.021565 0.048980 0.074231 0.092450 0.127240 0.206823 0.290349 0.348221 0.410569 0.546918 0.749108 97.083542
27 59 0.017776 0.032407 0.046663 0.066444 0.104610 0.173057 0.243758 0.307906 0.385225 0.516050 0.682401 97.423706
27 60 0.019862 0.028463 0.035292 0.052511 0.091108 0.151906 0.204200 0.252534 0.318302 0.428340 0.556866 97.860619
27 61 0.023486 0.045973 0.060559 0.072676 0.102163 0.163146 0.220769 0.261196 0.312651 0.419200 0.567930 97.750252
27 62 0.015235 0.033865 0.055145 0.073076 0.099594 0.157875 0.225458 0.278607 0.329449 0.430089 0.578873 97.722740
27 63 0.019339 0.030686 0.039752 0.056657 0.094884 0.162740 0.226351 0.276342 0.333165 0.437896 0.568786 97.753403
27 64 0.026381 0.059592 0.088505 0.105503 0.140412 0.223208 0.311136 0.369192 0.426167 0.547188 0.718121 96.984596
27 65 0.027012 0.046091 0.061609 0.084137 0.131156 0.211381 0.282157 0.336482 0.407301 0.538015 0.702342 97.172318
27 66 0.039312 0.049405 0.058343 0.089808 0.159788 0.258751 0.337823 0.414343 0.518017 0.670175 0.827894 96.576340
27 67 0.045649 0.083494 0.114714 0.152835 0.228150 0.354549 0.461291 0.537722 0.639100 0.821089 1.041931 95.519478
27 68 0.041892 0.092842 0.140921 0.172761 0.226755 0.354053 0.491491 0.583779 0.671207 0.845794 1.086948 95.291557
27 69 0.050152 0.067983 0.083955 0.128650 0.228835 0.384874 0.514190 0.615372 0.735427 0.936970 1.165353 95.088242
27 70 0.061968 0.141331 0.206347 0.244497 0.335360 0.529623 0.706383 0.796745 0.899079 1.121713 1.401387 93.555573
27 71 0.135712 0.167967 0.181347 0.249880 0.403674 0.609927 0.744664 0.848249 1.003775 1.265538 1.542068 92.847198
27 72 0.100441 0.123414 0.148184 0.239349 0.432727 0.665215 0.821113 0.970399 1.187375 1.485598 1.765348 92.060837
27 73 0.089293 0.150022 0.207416 0.300292 0.472846 0.719813 0.922673 1.084656 1.293738 1.603574 1.925540 91.230133
27 74 0.180955 0.247443 0.273532 0.362341 0.583689 0.927695 1.171575 1.315650 1.513935 1.872205 2.246752 89.304230
27 75 0.115205 0.273840 0.408084 0.464809 0.588021 0.916636 1.245362 1.399947 1.531551 1.862161 2.310938 88.883438
27 76 0.108725 0.237206 0.341738 0.407239 0.557526 0.930256 1.303312 1.461162 1.550016 1.848162 2.276172 88.978485
27 77 0.150265 0.229219 0.288449 0.409457 0.674483 1.053843 1.316436 1.473718 1.691250 2.070872 2.452917 88.189087
27 78 0.355130 0.385940 0.378049 0.513522 0.847934 1.242610 1.446629 1.603613 1.887797 2.296887 2.635074 86.406815
27 79 0.249152 0.302694 0.330015 0.488533 0.862306 1.300588 1.504571 1.624371 1.877536 2.300557 2.659343 86.500336
27 80 0.174188 0.377705 0.479313 0.519417 0.733990 1.256645 1.685020 1.782329 1.882017 2.275413 2.749683 86.084282
27 81 0.141262 0.348232 0.542061 0.645720 0.873536 1.436204 1.964764 2.125226 2.214170 2.608265 3.135629 83.964935
27 82 0.247644 0.406080 0.447723 0.511408 0.763546 1.310581 1.780428 1.967540 2.140204 2.592561 3.108146 84.724136
27 83 0.137923 0.332744 0.485473 0.564885 0.791046 1.346141 1.867182 2.042207 2.156260 2.535025 2.991680 84.749428
27 84 0.180301 0.295030 0.379583 0.522041 0.855761 1.438207 1.922878 2.155515 2.348662 2.757704 3.197018 83.947304
27 85 0.194441 0.381428 0.560523 0.772389 1.171148 1.771108 2.212884 2.433385 2.692952 3.144911 3.616697 81.048134
27 86 0.211719 0.284374 0.339406 0.504775 0.882348 1.401178 1.766744 2.031281 2.374152 2.881487 3.348235 83.974304
27 87 0.152973 0.230303 0.296350 0.451896 0.824716 1.362769 1.734651 1.965639 2.276812 2.744324 3.136586 84.822975
27 88 0.286393 0.485322 0.569180 0.697170 1.096744 1.814160 2.290257 2.397201 2.570839 3.079648 3.590579 81.122513
27 89 0.263673 0.699671 1.062667 1.091617 1.242295 1.950020 2.673214 2.799250 2.708086 3.005376 3.528036 78.976097
27 90 0.174202 0.303755 0.397291 0.523127 0.832848 1.509127 2.116622 2.295080 2.343845 2.764651 3.313716 83.425728
27 91 0.295375 0.818418 1.165255 1.045131 1.080579 1.735093 2.492523 2.650423 2.551791 2.851549 3.389730 79.924133
27 92 0.150477 0.238459 0.297857 0.405811 0.672211 1.226991 1.747813 1.995165 2.155640 2.592436 3.108212 85.408928
27 93 0.145939 0.250478 0.314036 0.415732 0.685975 1.219467 1.695907 1.922521 2.090827 2.459799 2.835654 85.963669
27 94 0.066802 0.116648 0.170522 0.265919 0.491160 0.922148 1.350010 1.639457 1.914737 2.360126 2.807241 87.895226
27 95 0.174459 0.260235 0.310411 0.448982 0.805362 1.345855 1.705779 1.862561 2.049384 2.388694 2.671425 85.976852
27 96 0.288019 0.536363 0.672604 0.769788 1.062083 1.601289 1.992194 2.108500 2.215048 2.502569 2.807741 83.443802
27 97 0.275442 0.339888 0.385793 0.581943 0.999429 1.456931 1.688821 1.856145 2.098009 2.409014 2.638266 85.270317
27 98 0.335821 0.366171 0.411554 0.640373 1.077060 1.496752 1.711128 1.910733 2.187981 2.521510 2.774868 84.566048
27 99 0.197584 0.344030 0.426118 0.534335 0.819345 1.310081 1.658070 1.794396 1.994991 2.421903 2.838711 85.660431
27 100 0.308692 0.523827 0.635797 0.742288 0.996797 1.503293 1.884183 2.010734 2.131056 2.496849 2.930146 83.836334
27 101 0.138573 0.232224 0.286792 0.376831 0.627968 1.144313 1.587564 1.747811 1.850167 2.197183 2.577900 87.232674
27 102 0.203867 0.502971 0.745508 0.767165 0.836669 1.257040 1.740231 1.931135 1.984231 2.307010 2.836930 84.887245
27 103 0.146365 0.274739 0.347302 0.396367 0.544958 0.926560 1.294588 1.452030 1.563972 1.926526 2.429544 88.697044
27 104 0.129900 0.231769 0.295581 0.380282 0.615531 1.050890 1.388845 1.525156 1.679838 2.053466 2.466468 88.182274
27 105 0.082932 0.146497 0.204810 0.302374 0.530491 0.905005 1.207972 1.391654 1.601963 1.935511 2.240537 89.450249
27 106 0.233093 0.270164 0.293075 0.438061 0.758423 1.128383 1.325562 1.474062 1.711090 2.065671 2.391068 87.911346
27 107 0.230963 0.431588 0.558366 0.659455 0.862737 1.215330 1.485217 1.635532 1.834034 2.167207 2.525583 86.393990
27 108 0.126325 0.222330 0.299434 0.415418 0.671394 1.111807 1.462266 1.606304 1.710074 1.988973 2.325139 88.060532
27 109 0.134357 0.204097 0.251639 0.351557 0.583193 0.920488 1.167749 1.348453 1.610497 2.008787 2.390146 89.029037
27 110 0.296927 0.318681 0.307475 0.427247 0.718820 1.068948 1.271226 1.445296 1.723579 2.138049 2.524412 87.759338
27 111 0.114008 0.209030 0.302405 0.448368 0.719378 1.050721 1.247889 1.374889 1.605465 1.963990 2.294054 88.669800
27 112 0.199255 0.218566 0.214300 0.312751 0.577062 0.940874 1.155545 1.276248 1.447446 1.760271 2.064939 89.832748
27 113 0.109663 0.294921 0.470618 0.528444 0.652236 0.988196 1.320686 1.473612 1.617091 1.949804 2.381995 88.212738
27 114 0.116680 0.211665 0.268498 0.341529 0.537463 0.940545 1.299055 1.454899 1.580651 1.917170 2.337318 88.994530
27 115 0.069531 0.140670 0.196553 0.266428 0.448345 0.802313 1.112231 1.265346 1.424516 1.751599 2.103230 90.419235
27 116 0.111103 0.248062 0.325106 0.354143 0.488139 0.812537 1.092539 1.197396 1.324005 1.657010 2.077979 90.311981
27 117 0.076769 0.194925 0.297002 0.353306 0.506281 0.872961 1.229623 1.381001 1.500983 1.826644 2.249474 89.511032
27 118 0.060098 0.118330 0.162864 0.221539 0.385685 0.749567 1.104992 1.269270 1.400599 1.724751 2.100704 90.701607
27 119 0.076374 0.195356 0.278816 0.300626 0.399126 0.682443 0.957282 1.054051 1.130555 1.398635 1.768679 91.758057
27 120 0.092088 0.239044 0.373404 0.408417 0.489164 0.769751 1.066969 1.186685 1.253936 1.505448 1.883135 90.731964
27 121 0.086885 0.175600 0.248569 0.326388 0.502511 0.844448 1.146814 1.283791 1.401184 1.687773 2.040353 90.255684
27 122 0.081744 0.143871 0.186688 0.250219 0.407760 0.690619 0.914109 1.021782 1.149723 1.436876 1.777740 91.938873
27 123 0.111996 0.167074 0.192066 0.253356 0.412349 0.644638 0.794270 0.885365 1.038752 1.307433 1.574229 92.618477
27 124 0.217418 0.236394 0.227477 0.312264 0.526902 0.780974 0.907792 0.996021 1.158294 1.429545 1.678010 91.528908
27 125 0.080416 0.204972 0.310188 0.343113 0.432216 0.684428 0.927635 1.018498 1.087510 1.316886 1.641717 91.952423
27 126 0.077563 0.122624 0.153749 0.206682 0.323853 0.534938 0.709729 0.803472 0.900332 1.129147 1.420969 93.616943
27 127 0.074691 0.134195 0.178415 0.226771 0.334827 0.531503 0.702515 0.809629 0.933334 1.159334 1.424434 93.490356
27 128 0.047005 0.073421 0.098777 0.148982 0.260376 0.451079 0.624858 0.752012 0.883921 1.103722 1.346741 94.209106
27 129 0.056886 0.119578 0.175624 0.220534 0.309067 0.493569 0.673344 0.786220 0.902721 1.129330 1.426162 93.706963
27 130 0.060638 0.087091 0.106660 0.151400 0.250237 0.410293 0.539486 0.637350 0.765974 0.995068 1.267949 94.727859
27 131 0.059617 0.094379 0.121368 0.169776 0.278256 0.453332 0.595957 0.701990 0.845395 1.079864 1.330705 94.269356
27 132 0.087803 0.151986 0.199637 0.258897 0.380245 0.589665 0.762260 0.867965 0.992382 1.223785 1.498680 92.986694
27 133 0.095718 0.172679 0.236181 0.303807 0.420994 0.619529 0.785773 0.890676 1.011839 1.236637 1.513748 92.712418
27 134 0.166007 0.208301 0.212677 0.274905 0.442315 0.680495 0.827894 0.924379 1.078080 1.338726 1.594035 92.252182
27 135 0.099686 0.155776 0.188990 0.261020 0.446704 0.727933 0.902299 0.979784 1.108639 1.363099 1.600804 92.165260
27 136 0.129246 0.210642 0.229873 0.268719 0.415239 0.696969 0.890349 0.950516 1.051223 1.324371 1.635614 92.197243
27 137 0.069678 0.176216 0.277238 0.324421 0.421294 0.683639 0.952786 1.072585 1.160794 1.410456 1.752608 91.698280
27 138 0.097056 0.228297 0.312275 0.340396 0.464723 0.821814 1.173613 1.267811 1.289420 1.521751 1.852224 90.630623
27 139 0.118378 0.279084 0.362214 0.359818 0.450379 0.761850 1.061667 1.129933 1.154379 1.376263 1.682372 91.263657
27 140 0.102834 0.245524 0.324758 0.330519 0.416097 0.681189 0.934721 1.033611 1.121806 1.384535 1.728669 91.695732
27 141 0.034193 0.073947 0.117799 0.185870 0.370813 0.763633 1.130648 1.266183 1.363484 1.669340 2.023417 91.000671
27 142 0.111503 0.240894 0.325225 0.378115 0.533994 0.850954 1.112468 1.217227 1.334734 1.610524 1.925894 90.358467
27 143 0.191982 0.246872 0.243371 0.306142 0.495719 0.775352 0.935294 1.007422 1.134050 1.403166 1.681093 91.579536
27 144 0.095232 0.224580 0.312133 0.354124 0.492257 0.780574 1.010545 1.107911 1.248110 1.563036 1.935587 90.875916
27 145 0.065298 0.113061 0.157307 0.250987 0.502270 0.909670 1.179781 1.284095 1.437939 1.798888 2.182695 90.118011
27 146 0.172970 0.258452 0.285558 0.368370 0.590943 0.875901 1.004799 1.067483 1.232784 1.521673 1.767934 90.853134
27 147 0.277461 0.292072 0.244779 0.311008 0.543804 0.836919 0.947288 0.990496 1.129446 1.402264 1.634712 91.389755
27 148 0.064778 0.182298 0.313408 0.381476 0.517935 0.842644 1.139331 1.226875 1.294377 1.569620 1.941482 90.525780
27 149 0.110969 0.254954 0.367029 0.407013 0.508270 0.806450 1.092793 1.176990 1.198322 1.402396 1.718548 90.956268
27 150 0.185429 0.234923 0.227707 0.277061 0.442041 0.695789 0.839702 0.895219 1.002115 1.246224 1.496558 92.457230
27 151 0.064394 0.116961 0.162032 0.226912 0.381066 0.643435 0.853386 0.965369 1.088339 1.295337 1.477854 92.724915
27 152 0.098633 0.134680 0.148796 0.205471 0.362484 0.623862 0.810460 0.898090 1.000142 1.234372 1.491364 92.991646
27 153 0.105921 0.280834 0.428479 0.440846 0.504649 0.784813 1.081397 1.179720 1.219602 1.450535 1.811347 90.711853
27 154 0.120665 0.210999 0.250403 0.284641 0.400665 0.688568 0.946583 1.019543 1.053841 1.280751 1.602090 92.141251
27 155 0.146307 0.250974 0.328833 0.396196 0.518847 0.830240 1.144261 1.277864 1.324235 1.548408 1.855965 90.377869
27 156 0.216864 0.438988 0.488133 0.444181 0.523395 0.879570 1.211205 1.255864 1.259519 1.531486 1.926266 89.824532
27 157 0.136675 0.316868 0.550554 0.635738 0.608439 0.824212 1.161755 1.323821 1.292171 1.446400 1.793257 89.910110
27 158 0.200557 0.377588 0.421488 0.407971 0.482547 0.783828 1.066589 1.111947 1.100015 1.307161 1.626598 91.113716
27 159 0.139090 0.228117 0.301601 0.382493 0.494863 0.718256 0.929857 1.038036 1.103310 1.287275 1.532659 91.844444
27 160 0.094806 0.172829 0.220925 0.268443 0.384952 0.613405 0.799273 0.873624 0.953867 1.173334 1.447053 92.997490
27 161 0.059465 0.111612 0.147961 0.178214 0.253512 0.413283 0.565115 0.655133 0.750015 0.952662 1.214028 94.699005
27 162 0.018780 0.031005 0.044830 0.074028 0.146513 0.277490 0.409306 0.522267 0.652831 0.852701 1.058612 95.911636
27 163 0.027716 0.050358 0.074370 0.114140 0.201996 0.340683 0.454320 0.536873 0.650135 0.843531 1.052513 95.653358
27 164 0.057183 0.096022 0.122344 0.161388 0.248726 0.377937 0.468797 0.531382 0.626832 0.795604 0.983128 95.530663
27 165 0.012498 0.022088 0.033037 0.054396 0.110112 0.216225 0.322622 0.409038 0.511041 0.678876 0.856509 96.773560
27 166 0.025372 0.038727 0.048933 0.074544 0.142504 0.255615 0.343410 0.403727 0.493002 0.658855 0.838131 96.677185
27 167 0.052389 0.132491 0.183438 0.185545 0.224973 0.352566 0.472921 0.516424 0.552659 0.684259 0.875888 95.766449
27 168 0.019292 0.035463 0.052413 0.079490 0.142128 0.251296 0.335032 0.375272 0.427081 0.558271 0.719044 97.005211
27 169 0.034961 0.042364 0.045822 0.068445 0.130014 0.218195 0.275926 0.321170 0.393531 0.514880 0.628897 97.325798
27 170 0.029650 0.047929 0.060955 0.086875 0.151635 0.252737 0.319602 0.354925 0.413337 0.538034 0.666568 97.077751
27 171 0.054948 0.113564 0.128667 0.124463 0.160780 0.266954 0.356441 0.383713 0.416283 0.532235 0.687598 96.774353
27 172 0.012991 0.021769 0.031193 0.048831 0.090214 0.165938 0.239746 0.294582 0.348926 0.448587 0.558560 97.738663
27 173 0.007798 0.012577 0.018723 0.033609 0.070088 0.127361 0.176085 0.220363 0.281024 0.382423 0.491953 98.177994
27 174 0.026160 0.039041 0.049347 0.071705 0.116799 0.171928 0.210652 0.250115 0.312546 0.407743 0.506656 97.837311
27 175 0.026939 0.033161 0.036945 0.055381 0.100908 0.159809 0.197520 0.231752 0.286466 0.374331 0.463360 98.033432
27 176 0.004621 0.007920 0.011816 0.020851 0.045280 0.087704 0.128321 0.168993 0.225873 0.315021 0.405282 98.578316
27 177 0.005115 0.009101 0.014050 0.025360 0.054771 0.100860 0.136740 0.166306 0.211749 0.294907 0.387648 98.593399
27 178 0.020579 0.050942 0.071455 0.077082 0.098830 0.155676 0.210726 0.239445 0.266990 0.338287 0.438177 98.031807
27 179 0.006880 0.012032 0.017633 0.028193 0.054675 0.104405 0.156305 0.199227 0.241897 0.313972 0.392439 98.472343
27 180 0.003687 0.006045 0.008817 0.015370 0.032692 0.064623 0.099096 0.135237 0.181979 0.256206 0.339284 98.856964
27 181 0.007231 0.012492 0.017587 0.027514 0.050490 0.084738 0.111898 0.138174 0.179879 0.251769 0.334677 98.783554
27 182 0.009386 0.017090 0.023265 0.032682 0.056017 0.096290 0.131451 0.160251 0.200280 0.273804 0.360230 98.639259
27 183 0.005940 0.009778 0.013823 0.021865 0.042104 0.079312 0.119051 0.155477 0.194774 0.254510 0.314209 98.789162
27 184 0.007347 0.012511 0.017036 0.024601 0.042291 0.074718 0.105421 0.128858 0.156075 0.209970 0.277553 98.943619
27 185 0.014862 0.034836 0.051327 0.056565 0.067019 0.100062 0.137996 0.163469 0.184205 0.232889 0.304639 98.652130
27 186 0.010547 0.017431 0.021885 0.028792 0.045752 0.078623 0.109699 0.131841 0.155762 0.207804 0.275539 98.916321
27 187 0.005955 0.010127 0.014679 0.022342 0.039067 0.069202 0.103330 0.135343 0.165575 0.210031 0.257273 98.967072
27 188 0.005588 0.008355 0.011324 0.018433 0.034164 0.057448 0.077157 0.096743 0.124635 0.172382 0.229103 99.164673
27 189 0.012620 0.017484 0.021181 0.030901 0.051776 0.077716 0.097448 0.119408 0.151752 0.199534 0.248499 98.971680
27 190 0.009723 0.012404 0.015316 0.024610 0.043875 0.066415 0.083381 0.104572 0.137502 0.186500 0.237350 99.078354
27 191 0.003402 0.005813 0.008511 0.013765 0.025415 0.044026 0.062784 0.084251 0.114483 0.162074 0.217573 99.257896
27 192 0.003653 0.005662 0.007819 0.012826 0.024574 0.043093 0.060860 0.080505 0.107746 0.151024 0.201427 99.300804
27 193 0.005631 0.008924 0.012113 0.018988 0.034856 0.058993 0.081565 0.106215 0.140473 0.192286 0.247867 99.092087
27 194 0.004917 0.008405 0.012021 0.018916 0.035183 0.061415 0.086469 0.112301 0.147710 0.204467 0.268451 99.039749
27 195 0.002952 0.004904 0.007074 0.012049 0.025195 0.049278 0.074558 0.101253 0.137386 0.196906 0.265435 99.123016
27 196 0.004493 0.008038 0.012016 0.019859 0.038984 0.071447 0.099986 0.124279 0.158915 0.224457 0.304176 98.933350
27 197 0.016164 0.037735 0.051472 0.055791 0.075102 0.123561 0.170928 0.194857 0.216770 0.276615 0.359489 98.421516
27 198 0.005184 0.009576 0.014790 0.023163 0.043142 0.083940 0.132082 0.172405 0.206023 0.261197 0.322041 98.726456
27 199 0.004480 0.007465 0.010569 0.017327 0.034181 0.064491 0.093284 0.119537 0.154920 0.220092 0.300700 98.972954
27 200 0.011512 0.018982 0.023955 0.032815 0.054746 0.089810 0.118738 0.145105 0.185095 0.254243 0.333843 98.731155
27 201 0.009892 0.017562 0.024060 0.035009 0.063550 0.113911 0.157973 0.187941 0.220460 0.280329 0.343043 98.546265
27 202 0.004411 0.007425 0.010568 0.016959 0.034333 0.070057 0.112678 0.155124 0.202455 0.273628 0.346562 98.765793
27 203 0.004027 0.007186 0.010958 0.018553 0.036878 0.068472 0.098478 0.125903 0.163745 0.231570 0.313597 98.920631
27 204 0.012208 0.028848 0.045310 0.055055 0.070918 0.107844 0.151747 0.186962 0.218396 0.276019 0.357100 98.489594
27 205 0.004466 0.007896 0.011861 0.018833 0.034496 0.063239 0.094332 0.123458 0.157444 0.216461 0.290858 98.976654
27 206 0.003858 0.006191 0.008926 0.014913 0.029107 0.053245 0.079520 0.109510 0.149853 0.210562 0.280288 99.054024
27 207 0.005306 0.008716 0.012741 0.021317 0.041112 0.072887 0.104250 0.137956 0.184098 0.253389 0.331627 98.826607
27 208 0.006804 0.011716 0.017244 0.027029 0.048160 0.083947 0.120647 0.158809 0.210077 0.290129 0.384377 98.641060
27 209 0.010252 0.018357 0.025830 0.037445 0.064774 0.115465 0.166433 0.210649 0.265509 0.357008 0.464554 98.263725
27 210 0.011585 0.019634 0.028513 0.045074 0.083579 0.153458 0.222920 0.277171 0.332361 0.423590 0.522966 97.879150
27 211 0.027366 0.065477 0.103434 0.121686 0.149108 0.226644 0.311861 0.361279 0.398000 0.488009 0.624110 97.123024
27 212 0.033260 0.048722 0.058351 0.078302 0.126372 0.212354 0.287736 0.339815 0.397212 0.504361 0.630743 97.282776
27 213 0.037756 0.068171 0.091998 0.117791 0.169700 0.265343 0.350654 0.406466 0.470753 0.592242 0.738674 96.690453
27 214 0.050650 0.090289 0.108327 0.123749 0.173545 0.281923 0.375532 0.424884 0.485284 0.625155 0.806199 96.454468
27 215 0.034455 0.057351 0.077787 0.110247 0.179455 0.294538 0.391447 0.459037 0.544700 0.703394 0.888481 96.259109
27 216 0.051177 0.088737 0.112657 0.145104 0.223919 0.365347 0.484964 0.556321 0.636768 0.794341 0.979754 95.560905
27 217 0.048548 0.077798 0.103298 0.149384 0.246179 0.382929 0.480792 0.555347 0.670606 0.866913 1.081643 95.336571
27 218 0.117273 0.129719 0.132430 0.183192 0.296190 0.439799 0.539402 0.638891 0.780589 0.978579 1.168743 94.595192
27 219 0.066816 0.120025 0.162094 0.215194 0.320857 0.488605 0.611783 0.680888 0.775586 0.964984 1.188591 94.404579
27 220 0.082887 0.137394 0.177163 0.238847 0.366502 0.553270 0.681686 0.753123 0.854855 1.047649 1.259008 93.847618
27 221 0.202246 0.224026 0.205116 0.257312 0.400218 0.591272 0.699679 0.773492 0.891644 1.097065 1.302481 93.355446
27 222 0.069582 0.171186 0.256231 0.291595 0.374031 0.572045 0.755168 0.838609 0.929629 1.152316 1.445416 93.144196
27 223 0.094009 0.109587 0.122507 0.190676 0.349548 0.568571 0.716880 0.820359 0.949075 1.173114 1.407084 93.498589
27 224 0.089217 0.165909 0.229968 0.301143 0.431707 0.633737 0.792369 0.895743 1.029166 1.255468 1.499004 92.676575
27 225 0.128658 0.194482 0.220233 0.285595 0.452068 0.701252 0.859362 0.949152 1.099546 1.386936 1.703189 92.019524
27 226 0.047179 0.086072 0.129348 0.197850 0.334680 0.555679 0.751621 0.896454 1.065857 1.348848 1.673186 92.913231
27 227 0.063318 0.090119 0.111858 0.171336 0.311199 0.499578 0.629384 0.741472 0.921626 1.196467 1.456730 93.806908
27 228 0.171457 0.183134 0.174729 0.247873 0.431547 0.638699 0.739732 0.825835 0.982560 1.233593 1.472356 92.898491
27 229 0.047053 0.122049 0.210263 0.286387 0.434184 0.704008 0.936817 1.057296 1.212561 1.538645 1.931916 91.518822
27 230 0.058929 0.109336 0.150830 0.198302 0.299825 0.512546 0.736991 0.895945 1.046768 1.339645 1.724437 92.926445
27 231 0.057555 0.068048 0.083058 0.144701 0.291956 0.483988 0.626727 0.778417 1.008676 1.336770 1.650397 93.469704
27 232 0.076811 0.151793 0.208520 0.273840 0.431132 0.707919 0.934314 1.060765 1.218692 1.514348 1.836337 91.585526
27 233 0.058422 0.112848 0.171249 0.260725 0.453408 0.766579 1.015434 1.161749 1.343179 1.693303 2.093165 90.869942
27 234 0.044387 0.070767 0.094463 0.145742 0.274245 0.498215 0.705178 0.876917 1.096226 1.443069 1.794658 92.956131
27 235 0.052245 0.075781 0.100260 0.168178 0.334970 0.581597 0.757892 0.886025 1.077625 1.398423 1.706994 92.860008
27 236 0.115933 0.258556 0.347946 0.387025 0.545370 0.911396 1.195749 1.242222 1.278504 1.506092 1.789139 90.422066
27 237 0.132091 0.262959 0.361213 0.434631 0.580674 0.892475 1.156015 1.243388 1.295541 1.530713 1.865185 90.245117
27 238 0.057254 0.097488 0.137546 0.208142 0.365156 0.628070 0.857547 1.007443 1.161025 1.408551 1.640755 92.431023
27 239 0.172652 0.196923 0.211559 0.311621 0.538073 0.802707 0.940989 1.033836 1.175822 1.410729 1.625567 91.579529
27 240 0.099601 0.178993 0.226765 0.293621 0.467475 0.754884 0.942112 1.002216 1.111108 1.375816 1.655851 91.891556
27 241 0.170242 0.324420 0.385779 0.392270 0.484226 0.756312 0.993797 1.053009 1.082035 1.289376 1.588014 91.480515
27 242 0.139680 0.243586 0.291491 0.328167 0.445122 0.684467 0.870621 0.936195 1.009060 1.228940 1.500773 92.321899
27 243 0.222127 0.258217 0.250325 0.311891 0.481093 0.732054 0.894347 0.974906 1.069080 1.264777 1.458104 92.083084
27 244 0.104463 0.168065 0.206929 0.271776 0.426093 0.675038 0.845786 0.917225 1.017064 1.247588 1.495364 92.624603
27 245 0.100089 0.245234 0.377775 0.416358 0.479328 0.693562 0.913494 1.007698 1.065290 1.253437 1.535504 91.912231
27 246 0.104403 0.157173 0.188227 0.238549 0.348367 0.538177 0.700189 0.800677 0.897875 1.083405 1.302034 93.640923
27 247 0.085276 0.150798 0.203005 0.258728 0.366536 0.554443 0.714171 0.808771 0.908837 1.097062 1.322408 93.529961
27 248 0.053367 0.092555 0.121544 0.159576 0.247159 0.408686 0.549771 0.640310 0.749150 0.948478 1.175433 94.853966
27 249 0.088149 0.133735 0.156410 0.198360 0.294945 0.457398 0.582074 0.656900 0.752009 0.939142 1.161505 94.579376
27 250 0.049298 0.124375 0.199716 0.228646 0.275868 0.415964 0.568047 0.651328 0.718226 0.881009 1.120256 94.767265
27 251 0.034923 0.052358 0.066416 0.097816 0.177066 0.318968 0.442802 0.522116 0.608244 0.773740 0.956450 95.949104
27 252 0.060304 0.102999 0.131232 0.167350 0.252940 0.403022 0.521152 0.583500 0.660449 0.819049 0.996765 95.301231
27 253 0.060525 0.144883 0.207192 0.221009 0.268537 0.416204 0.560026 0.618464 0.668491 0.829801 1.070343 94.934525
27 254 0.032595 0.058157 0.082469 0.113425 0.176877 0.298741 0.418787 0.498828 0.572278 0.714989 0.891409 96.141449
27 255 0.050944 0.067339 0.078493 0.114859 0.201880 0.326243 0.415410 0.483680 0.579310 0.737549 0.903046 96.041252
27 256 0.045621 0.109486 0.174010 0.205174 0.252054 0.373084 0.506804 0.592613 0.669739 0.823900 1.040593 95.206924
27 257 0.044882 0.066907 0.084408 0.120324 0.201001 0.333265 0.442670 0.520023 0.612055 0.783877 0.990531 95.800056
27 258 0.053437 0.087087 0.109894 0.146998 0.235910 0.381538 0.499351 0.584892 0.701700 0.898220 1.111621 95.189354
27 259 0.048343 0.079552 0.106596 0.151284 0.254768 0.429865 0.572669 0.658999 0.765125 0.972654 1.209470 94.750671
27 260 0.049832 0.081629 0.106071 0.151118 0.263530 0.458557 0.609432 0.688329 0.784198 0.985804 1.209942 94.611565
27 261 0.088136 0.203331 0.314718 0.351683 0.391988 0.559887 0.745613 0.834222 0.883689 1.052627 1.321049 93.253059
27 262 0.099072 0.209883 0.291822 0.318114 0.374753 0.569237 0.777936 0.868049 0.895488 1.028923 1.234281 93.332443
27 263 0.093003 0.126004 0.146683 0.206311 0.337333 0.524876 0.654075 0.738024 0.844661 1.033515 1.223124 94.072395
27 264 0.028965 0.053275 0.078448 0.120405 0.222192 0.408716 0.584146 0.701328 0.815171 0.996820 1.166484 94.824043
27 265 0.029493 0.049363 0.070335 0.110652 0.207678 0.379380 0.540807 0.660887 0.785084 0.977117 1.170622 95.018585
27 266 0.046763 0.087315 0.117941 0.150381 0.224160 0.363490 0.489017 0.576777 0.689314 0.895631 1.148516 95.210693
27 267 0.058209 0.104595 0.134908 0.174972 0.273967 0.450737 0.592968 0.680150 0.799246 1.021042 1.271902 94.437309
27 268 0.061428 0.098155 0.132392 0.201426 0.361241 0.605544 0.798219 0.919808 1.045112 1.234560 1.393315 93.148804
27 269 0.149021 0.214945 0.244143 0.327690 0.529760 0.796471 0.937488 1.006458 1.139217 1.391422 1.636003 91.627380
27 270 0.191965 0.244242 0.242857 0.304325 0.488462 0.753405 0.911684 1.014823 1.186527 1.463676 1.708934 91.489098
27 271 0.119979 0.223637 0.292832 0.369255 0.542694 0.835785 1.036152 1.109345 1.215127 1.468092 1.745954 91.041145
27 272 0.092036 0.209367 0.295076 0.339481 0.466149 0.773776 1.051470 1.140717 1.192731 1.414178 1.708022 91.316994
27 273 0.070523 0.137953 0.190033 0.251505 0.405975 0.713462 0.984605 1.103081 1.202631 1.457553 1.755777 91.726898
27 274 0.073345 0.178704 0.271889 0.326964 0.455275 0.748148 1.013522 1.113992 1.195925 1.439247 1.749601 91.433388
27 275 0.114768 0.203378 0.246229 0.297815 0.445815 0.737681 0.983625 1.095961 1.209898 1.474663 1.776690 91.413483
27 276 0.060671 0.147731 0.215471 0.257852 0.392716 0.719486 1.029761 1.133531 1.200543 1.450837 1.762795 91.628609
27 277 0.060661 0.151427 0.248124 0.306633 0.416868 0.681273 0.949737 1.070644 1.151313 1.386497 1.711586 91.865234
27 278 0.153960 0.241299 0.266847 0.319663 0.484958 0.770802 0.967294 1.052834 1.183535 1.476818 1.803394 91.278603
27 279 0.113400 0.181474 0.209545 0.260559 0.408890 0.652888 0.817070 0.896472 1.029871 1.302836 1.599144 92.527855
27 280 0.057844 0.108977 0.156329 0.213863 0.330414 0.536322 0.726348 0.854851 0.990651 1.222105 1.482759 93.319534
27 281 0.088957 0.116832 0.130300 0.182453 0.314496 0.525692 0.682406 0.779245 0.907763 1.153437 1.424103 93.694321
27 282 0.095821 0.226093 0.313797 0.333020 0.410167 0.629573 0.842434 0.941459 1.037578 1.276270 1.598994 92.294792
27 283 0.049361 0.087396 0.115953 0.157910 0.265034 0.465630 0.628295 0.706971 0.806370 1.047238 1.350459 94.319382
27 284 0.017051 0.027916 0.039997 0.068341 0.145549 0.286435 0.425285 0.551621 0.721693 0.965484 1.179824 95.570808
27 285 0.085940 0.127346 0.150100 0.212200 0.372000 0.593044 0.712329 0.766939 0.886531 1.122685 1.356476 93.614403
27 286 0.061218 0.162583 0.247567 0.289202 0.405693 0.644599 0.820089 0.856550 0.917439 1.124192 1.386785 93.084084
27 287 0.013130 0.024712 0.037173 0.061067 0.134351 0.303854 0.495152 0.622236 0.725731 0.918459 1.114225 95.549911
27 288 0.020746 0.038040 0.054225 0.090073 0.200823 0.406932 0.558219 0.621633 0.720113 0.934105 1.133054 95.222031
27 289 0.122155 0.309797 0.391073 0.358746 0.419932 0.647881 0.832886 0.848614 0.864181 1.027397 1.253690 92.923653
27 290 0.059436 0.174496 0.309835 0.351307 0.394567 0.590491 0.809849 0.868295 0.837643 0.925817 1.109261 93.569008
27 291 0.031971 0.050686 0.068240 0.103814 0.194909 0.369111 0.540491 0.644895 0.717320 0.852608 0.986422 95.439529
27 292 0.045710 0.111407 0.175095 0.204905 0.257294 0.391365 0.532740 0.609671 0.666950 0.796307 0.973661 95.234894
27 293 0.043778 0.065307 0.079296 0.105908 0.164035 0.259783 0.338954 0.395791 0.466794 0.600558 0.761100 96.718697
27 294 0.033295 0.053052 0.067151 0.088647 0.136391 0.214506 0.281346 0.334256 0.403416 0.521561 0.658748 97.207626
27 295 0.019253 0.029232 0.038661 0.058295 0.100848 0.165334 0.220471 0.269880 0.333939 0.437654 0.557016 97.769417
27 296 0.013420 0.022227 0.032196 0.052428 0.096880 0.160085 0.212227 0.261916 0.334313 0.446332 0.567852 97.800125
27 297 0.040659 0.047412 0.050512 0.072067 0.118655 0.169966 0.201864 0.240449 0.305958 0.400004 0.493222 97.859230
27 298 0.045333 0.054137 0.055711 0.076893 0.127539 0.184380 0.214378 0.245106 0.303103 0.395544 0.487260 97.810623
27 299 0.020344 0.032491 0.041096 0.057590 0.095465 0.151112 0.194090 0.230892 0.285521 0.376628 0.476713 98.038063
27 300 0.012754 0.020379 0.028382 0.045772 0.086475 0.147753 0.196873 0.236158 0.288586 0.376943 0.472905 98.087021
27 301 0.020308 0.032400 0.042821 0.061426 0.100837 0.155612 0.197346 0.233007 0.284120 0.364413 0.447343 98.060371
27 302 0.048840 0.065793 0.068142 0.083800 0.129014 0.191208 0.229967 0.259436 0.309913 0.396487 0.486476 97.730927
27 303 0.033797 0.044878 0.055136 0.081145 0.128905 0.182477 0.219069 0.257623 0.313839 0.393587 0.473663 97.815880
27 304 0.034178 0.047052 0.058528 0.085627 0.138972 0.206490 0.252411 0.288238 0.336469 0.415136 0.497183 97.639717
27 305 0.045512 0.080828 0.104539 0.124217 0.164181 0.238898 0.304244 0.343032 0.381697 0.460688 0.559218 97.192947
27 306 0.028839 0.066370 0.103700 0.117610 0.134626 0.197323 0.274278 0.320207 0.343556 0.409646 0.515469 97.488380
27 307 0.021416 0.030071 0.037738 0.054501 0.089129 0.143135 0.192525 0.233813 0.276453 0.345916 0.424921 98.150383
27 308 0.013776 0.022721 0.030963 0.043856 0.070265 0.111623 0.149109 0.183123 0.226855 0.294706 0.369433 98.483566
27 309 0.011232 0.018751 0.025780 0.036494 0.058101 0.093115 0.126039 0.155434 0.191211 0.249517 0.318737 98.715591
27 310 0.010737 0.017589 0.023612 0.033128 0.052879 0.083754 0.112291 0.139063 0.173564 0.228155 0.290764 98.834465
27 311 0.010063 0.016292 0.021692 0.030525 0.049034 0.077906 0.104418 0.128937 0.159764 0.210013 0.268769 98.922585
27 312 0.007452 0.011571 0.015526 0.023442 0.040956 0.067201 0.090978 0.115468 0.149266 0.201373 0.258826 99.017944
27 313 0.010853 0.015612 0.020525 0.031757 0.055895 0.089943 0.120399 0.153310 0.196559 0.259190 0.326046 98.719910
27 314 0.007844 0.013712 0.019910 0.030881 0.056083 0.095932 0.131692 0.165917 0.215621 0.295733 0.382839 98.583832
27 315 0.016677 0.030855 0.044256 0.060557 0.089623 0.133828 0.176977 0.215726 0.253738 0.307185 0.365592 98.304985
27 316 0.010127 0.016394 0.023771 0.036570 0.059726 0.099411 0.140132 0.176167 0.211660 0.275592 0.358140 98.592308
28 29 0.000000 0.000000 0.000000 0.000000 0.000000 0.000000 0.000000 0.000000 0.000000 0.000000 0.000000 0.000000
28 30 0.568517 10.840738 19.603275 43.002510 16.781343 2.240057 0.350048 0.081353 0.029257 0.012068 0.002301 6.488532
28 31 3.628810 10.235210 3.953205 7.795346 10.641170 18.572718 24.835979 13.479851 1.256949 0.053737 0.002840 5.544185
28 32 0.857529 6.163654 5.835840 10.479980 11.296947 12.369940 10.409397 10.770805 10.942403 9.175137 3.652752 8.045618
28 33 1.090173 3.337337 1.739206 4.496799 7.410718 13.520087 13.372553 12.423704 8.650742 7.886465 6.402752 19.669464
28 34 2.899630 5.701475 6.252031 7.365979 6.731312 7.560824 11.217581 7.693264 7.191202 6.037423 6.436503 24.912775
28 35 0.759768 1.475430 1.738121 2.481525 3.836960 6.734098 12.425338 8.701377 8.301522 7.672505 8.882838 36.990517
28 36 0.681127 1.039732 1.345878 2.288491 3.424613 5.051687 9.602119 8.098260 9.188478 8.153564 8.671392 42.454659
28 37 0.832932 1.710151 2.066207 2.389361 2.834429 4.249068 8.070583 6.173741 6.414657 5.982627 7.439113 51.837135
28 38 0.242792 0.392343 0.527431 0.952007 1.814252 3.406517 7.080519 5.723330 6.140066 5.707239 6.809953 61.203552
28 39 0.702823 1.151974 1.279400 1.868052 3.319769 6.054145 11.603193 8.228928 7.580739 6.337599 6.907453 44.965927
28 40 1.463212 3.337617 4.266372 4.243781 4.241385 5.177388 5.808678 5.447971 5.039156 5.159243 5.431245 50.383949
28 41 0.423925 1.419987 2.658626 3.068758 3.254807 4.614853 6.057612 5.998735 5.375101 5.427844 5.853640 55.846111
28 42 0.319643 0.543728 0.643515 0.892782 1.720852 3.784499 6.115322 7.057431 7.157934 7.482389 7.202166 57.079739
28 43 0.807546 2.530871 3.660613 3.480452 3.734401 5.550971 7.003770 6.350003 5.371324 5.290294 5.480328 50.739426
28 44 0.338312 1.358162 3.255655 4.170206 3.957079 4.754623 5.973103 5.981646 5.280589 5.084786 5.416362 54.429478
28 45 0.335059 0.650622 0.847654 1.048293 1.471868 2.538788 3.930079 4.874490 5.381423 5.958160 6.333730 66.629829
28 46 0.294958 0.633064 0.856109 1.086202 1.659009 2.845664 4.002865 4.574634 5.046442 5.731144 6.158471 67.111443
28 47 0.238071 0.688324 1.306008 1.827013 2.382920 3.430090 4.454736 4.770908 4.855945 5.246075 5.776972 65.022942
28 48 0.229843 0.480496 0.648985 0.807147 1.138855 1.870660 2.706685 3.267944 3.769216 4.552489 5.376890 75.150795
28 49 0.123837 0.239737 0.307084 0.406784 0.661611 1.186612 1.751041 2.166744 2.674509 3.498122 4.341109 82.642815
28 50 0.076364 0.266852 0.554915 0.729076 0.889121 1.425389 2.207627 2.689771 2.912503 3.424392 4.238571 80.585419
28 51 0.069354 0.231876 0.510839 0.710205 0.831615 1.234283 1.910385 2.439933 2.740100 3.249592 4.081647 81.990173
28 52 0.042209 0.071511 0.084343 0.104227 0.164152 0.292503 0.436960 0.575049 0.757804 1.051853 1.387673 95.031715
28 53 0.019056 0.049437 0.082845 0.112077 0.172580 0.302681 0.441143 0.546760 0.679344 0.928515 1.254925 95.410637
28 54 0.016073 0.044892 0.086809 0.123777 0.178655 0.310113 0.488027 0.631850 0.738748 0.924135 1.192074 95.264854
28 55 0.016846 0.050503 0.106651 0.149864 0.184984 0.265462 0.383676 0.498975 0.603292 0.768573 1.025533 95.945648
28 56 0.016271 0.025651 0.033825 0.051097 0.092708 0.171420 0.259753 0.347822 0.452004 0.614100 0.798842 97.136505
28 57 0.013100 0.032410 0.054304 0.072328 0.102140 0.168223 0.245017 0.308780 0.377906 0.506261 0.685977 97.433548
28 58 0.014018 0.036318 0.064815 0.084559 0.107486 0.162929 0.233116 0.290295 0.339097 0.434026 0.583990 97.649345
28 59 0.015418 0.029698 0.044739 0.062626 0.092072 0.144305 0.202116 0.257122 0.318163 0.417750 0.550044 97.865952
28 60 0.017432 0.024994 0.030533 0.045270 0.079565 0.133730 0.181230 0.225103 0.281436 0.370895 0.470737 98.139076
28 61 0.014969 0.033766 0.053300 0.067087 0.086814 0.133979 0.190015 0.233002 0.270472 0.348314 0.469273 98.099014
28 62 0.014624 0.034950 0.060534 0.080428 0.101742 0.145201 0.198958 0.247939 0.295384 0.376798 0.498199 97.945244
28 63 0.018307 0.032002 0.044373 0.060633 0.093643 0.159971 0.233700 0.288841 0.330743 0.409556 0.513325 97.814903
28 64 0.024505 0.062561 0.107501 0.131444 0.153188 0.210026 0.278197 0.331150 0.382040 0.479783 0.629279 97.210327
28 65 0.029513 0.053884 0.075770 0.098321 0.138800 0.215680 0.295615 0.355649 0.409608 0.506482 0.633677 97.187004
28 66 0.041817 0.059001 0.069300 0.097821 0.166713 0.270398 0.350637 0.416693 0.507107 0.646143 0.784051 96.590324
28 67 0.039039 0.082796 0.128480 0.166927 0.219449 0.317250 0.415230 0.489194 0.570030 0.715278 0.912674 95.943657
28 68 0.034478 0.087256 0.154063 0.194871 0.232375 0.328405 0.449539 0.545052 0.625931 0.767417 0.979273 95.601341
28 69 0.041814 0.064311 0.083082 0.119666 0.202545 0.351443 0.500204 0.614725 0.718007 0.877029 1.051015 95.376160
28 70 0.047035 0.130114 0.229569 0.277844 0.333281 0.470918 0.615435 0.703949 0.796784 0.991404 1.274770 94.128891
28 71 0.101155 0.160239 0.193141 0.240760 0.347608 0.534130 0.700005 0.820355 0.956772 1.182656 1.436192 93.326988
28 72 0.079414 0.116010 0.140342 0.205348 0.369472 0.612850 0.788672 0.918098 1.109823 1.402026 1.668077 92.589867
28 73 0.073980 0.148919 0.228971 0.315171 0.451853 0.674410 0.876893 1.019708 1.181483 1.454767 1.787242 91.786598
28 74 0.151420 0.264933 0.322479 0.378982 0.531080 0.843132 1.129182 1.298708 1.473149 1.800664 2.182860 89.623413
28 75 0.078986 0.222842 0.405156 0.493548 0.578630 0.836370 1.141741 1.324337 1.459664 1.740746 2.157129 89.560852
28 76 0.071234 0.195295 0.359506 0.450084 0.552080 0.841696 1.196979 1.407729 1.522133 1.788526 2.209434 89.405304
28 77 0.135695 0.237803 0.308697 0.400490 0.615150 0.989563 1.312275 1.508862 1.718481 2.072417 2.443311 88.257256
28 78 0.255862 0.374050 0.410625 0.516296 0.813047 1.242068 1.494879 1.624355 1.869614 2.297711 2.690918 86.410576
28 79 0.240692 0.323942 0.346346 0.462211 0.800607 1.300682 1.598431 1.739628 1.985331 2.411845 2.756251 86.034035
28 80 0.122065 0.317900 0.515037 0.594259 0.732367 1.145238 1.590027 1.779464 1.870339 2.186996 2.661766 86.484543
28 81 0.096637 0.288671 0.578006 0.759136 0.938003 1.383703 1.897034 2.153126 2.265088 2.556044 3.005905 84.078644
28 82 0.183293 0.370995 0.507262 0.598556 0.816898 1.353169 1.938291 2.244049 2.394153 2.714655 3.095289 83.783386
28 83 0.126528 0.380013 0.705199 0.837299 0.957528 1.355737 1.802711 2.009461 2.122605 2.431656 2.903203 84.368065
28 84 0.200398 0.413393 0.596030 0.730741 0.983943 1.542564 2.118495 2.405748 2.529078 2.813362 3.179388 82.486855
28 85 0.178399 0.428403 0.737723 1.014695 1.381716 1.957972 2.419801 2.616208 2.795747 3.132012 3.523298 79.814026
28 86 0.301632 0.410625 0.470406 0.642127 1.027280 1.595810 2.041148 2.343839 2.645018 3.044789 3.393002 82.084320
28 87 0.264293 0.389166 0.450641 0.599086 0.979826 1.562101 1.970647 2.193952 2.469516 2.895472 3.247352 82.977951
28 88 0.346611 0.630610 0.805536 0.943561 1.256100 1.917716 2.466509 2.608665 2.646497 2.973462 3.423833 79.980896
28 89 0.335883 0.894337 1.446518 1.514457 1.525108 2.044543 2.661859 2.858401 2.844926 3.099610 3.595477 77.178886
28 90 0.192542 0.381548 0.630378 0.814629 1.004383 1.599939 2.346132 2.719881 2.718267 2.949130 3.364686 81.278488
28 91 0.270800 0.864543 1.414417 1.375959 1.392480 1.945137 2.541321 2.667181 2.649520 2.947653 3.461979 78.469017
28 92 0.099928 0.208091 0.372723 0.566047 0.848009 1.415997 2.039727 2.404605 2.565813 2.894227 3.287379 83.297455
28 93 0.131217 0.252833 0.354819 0.478787 0.766143 1.318236 1.829516 2.092180 2.285135 2.654959 3.044110 84.792068
28 94 0.056570 0.101732 0.155193 0.257961 0.508896 0.959745 1.388760 1.708639 2.063617 2.573959 3.022016 87.202911
28 95 0.119024 0.204259 0.299455 0.473032 0.837750 1.391679 1.811752 2.025458 2.222078 2.561312 2.871609 85.182587
28 96 0.249547 0.492546 0.681934 0.844942 1.146514 1.631704 1.973725 2.099158 2.235159 2.536531 2.877605 83.230629
28 97 0.290593 0.367048 0.446426 0.666736 1.050839 1.436639 1.655673 1.851915 2.124529 2.465038 2.756742 84.887817
28 98 0.363568 0.374255 0.416894 0.647013 1.069252 1.456761 1.658913 1.884175 2.210526 2.565267 2.829197 84.524178
28 99 0.175626 0.311297 0.433110 0.586321 0.876271 1.350493 1.724742 1.900007 2.061506 2.400761 2.776690 85.403183
28 100 0.365952 0.587834 0.703579 0.842272 1.122803 1.581787 1.891528 2.012961 2.171737 2.525275 2.922046 83.272232
28 101 0.160118 0.286008 0.440347 0.608060 0.824419 1.263446 1.739074 2.016796 2.140888 2.425073 2.804892 85.290878
28 102 0.225038 0.553090 0.875235 0.975590 1.054731 1.422543 1.822490 1.988799 2.068537 2.363851 2.843786 83.806313
28 103 0.123342 0.251008 0.415056 0.565480 0.747222 1.127948 1.551132 1.802125 1.911900 2.162435 2.531257 86.811096
28 104 0.217501 0.386956 0.474507 0.557603 0.784831 1.201734 1.520254 1.663935 1.837527 2.189043 2.568691 86.597420
28 105 0.116219 0.213462 0.303161 0.413585 0.636015 1.019477 1.350452 1.530598 1.687700 1.974561 2.276456 88.478317
28 106 0.253841 0.317248 0.347574 0.503335 0.864419 1.304536 1.558709 1.736292 1.992558 2.324775 2.569533 86.227180
28 107 0.199997 0.441949 0.691551 0.846838 1.005430 1.302197 1.552940 1.678732 1.808084 2.063809 2.400929 86.007538
28 108 0.161938 0.366694 0.567448 0.673664 0.798919 1.090429 1.380400 1.540231 1.661579 1.915789 2.276276 87.566635
28 109 0.115884 0.208116 0.282657 0.384992 0.612616 0.983068 1.277326 1.450564 1.660455 1.997061 2.323023 88.704231
28 110 0.231630 0.331449 0.345490 0.431020 0.718696 1.180753 1.489612 1.641852 1.863766 2.230739 2.534329 87.000671
28 111 0.105753 0.247627 0.417149 0.565590 0.762994 1.045861 1.259374 1.380413 1.555286 1.866412 2.228617 88.564919
28 112 0.176223 0.289224 0.317814 0.367244 0.551799 0.927023 1.260318 1.426632 1.571536 1.859253 2.147466 89.105461
28 113 0.066234 0.234356 0.494785 0.617378 0.707823 0.979510 1.297358 1.464671 1.583332 1.846568 2.242589 88.465393
28 114 0.088291 0.211412 0.335818 0.409511 0.542095 0.891128 1.333066 1.619130 1.760899 2.020704 2.366593 88.421349
28 115 0.053032 0.140145 0.254290 0.348635 0.492810 0.778710 1.086638 1.292839 1.477281 1.770709 2.103220 90.201691
28 116 0.067169 0.190368 0.323860 0.379607 0.482873 0.777198 1.115466 1.297121 1.411336 1.664256 2.009212 90.281532
28 117 0.050303 0.155601 0.310783 0.408834 0.527901 0.811687 1.145144 1.354148 1.498857 1.772022 2.147424 89.817299
28 118 0.059447 0.129366 0.194926 0.257189 0.392976 0.694675 1.053122 1.304100 1.490811 1.784418 2.102997 90.535973
28 119 0.046424 0.143669 0.278986 0.345435 0.419288 0.651877 0.947538 1.122948 1.218664 1.437083 1.760965 91.627121
28 120 0.061309 0.190027 0.371705 0.457489 0.522001 0.753626 1.061413 1.247997 1.329706 1.517462 1.829081 90.658180
28 121 0.068202 0.168685 0.291434 0.395023 0.549559 0.844642 1.144999 1.323724 1.466048 1.718868 2.030865 89.997955
28 122 0.074972 0.152627 0.222763 0.290038 0.429202 0.700703 0.961173 1.115978 1.253794 1.511995 1.816898 91.469856
28 123 0.086356 0.159919 0.211916 0.273587 0.424231 0.676168 0.858483 0.947122 1.076064 1.335326 1.618527 92.332306
28 124 0.200244 0.279179 0.285309 0.332099 0.490382 0.760986 0.954956 1.055638 1.191823 1.451941 1.724576 91.272865
28 125 0.067611 0.206638 0.397190 0.471328 0.513415 0.687790 0.885904 0.987720 1.069707 1.281078 1.612274 91.819344
28 126 0.082484 0.143600 0.190350 0.239276 0.340164 0.550418 0.765424 0.893903 0.974928 1.150679 1.382442 93.286331
28 127 0.083359 0.154598 0.212659 0.268734 0.374531 0.550758 0.699006 0.803206 0.937422 1.157759 1.405578 93.352386
28 128 0.063739 0.102449 0.136578 0.192994 0.311039 0.507621 0.684403 0.804058 0.918817 1.109653 1.320768 93.847885
28 129 0.058237 0.142015 0.238913 0.295487 0.354822 0.492041 0.638664 0.743260 0.853510 1.059536 1.358552 93.764961
28 130 0.065823 0.099116 0.124021 0.168712 0.265637 0.431348 0.585309 0.702951 0.821639 1.007368 1.215329 94.512749
28 131 0.065313 0.112717 0.148467 0.196269 0.304276 0.490907 0.649164 0.749735 0.868156 1.075042 1.302247 94.037704
28 132 0.087931 0.183495 0.269245 0.320816 0.401932 0.573513 0.735595 0.833151 0.933287 1.129235 1.392630 93.139175
28 133 0.084152 0.176649 0.280590 0.359900 0.446733 0.600857 0.751792 0.856630 0.959550 1.139891 1.383853 92.959404
28 134 0.167267 0.233494 0.251937 0.303411 0.436058 0.648305 0.806208 0.906158 1.033027 1.245739 1.468160 92.500237
28 135 0.131634 0.201854 0.228182 0.285158 0.447228 0.704059 0.875704 0.958769 1.087845 1.327461 1.550684 92.201424
28 136 0.101441 0.183443 0.217797 0.252083 0.377068 0.647870 0.873844 0.960530 1.045973 1.282112 1.559591 92.498245
28 137 0.050043 0.145325 0.284142 0.363690 0.436792 0.655340 0.933803 1.096068 1.164678 1.347817 1.646871 91.875435
28 138 0.075039 0.212531 0.389870 0.472039 0.535973 0.769531 1.067937 1.230882 1.287937 1.465201 1.760396 90.732666
28 139 0.086529 0.230461 0.377207 0.429375 0.492062 0.719956 0.994703 1.138013 1.197769 1.369763 1.632182 91.331985
28 140 0.058894 0.159704 0.275956 0.336347 0.427629 0.686549 1.008242 1.198767 1.281890 1.462426 1.716908 91.386688
28 141 0.030903 0.079154 0.147125 0.228315 0.390516 0.724639 1.102019 1.325581 1.457528 1.708951 2.000487 90.804779
28 142 0.079566 0.217391 0.391951 0.496847 0.595820 0.803608 1.011981 1.140925 1.281923 1.551622 1.911155 90.517212
28 143 0.151946 0.230460 0.254339 0.317181 0.494960 0.792544 1.014683 1.129310 1.255716 1.495681 1.733731 91.129456
28 144 0.055751 0.164856 0.304231 0.378838 0.480330 0.717036 0.961852 1.101373 1.238130 1.519107 1.894344 91.184151
28 145 0.055607 0.122367 0.184745 0.258991 0.456167 0.865328 1.260169 1.433503 1.544713 1.832204 2.158927 89.827278
28 146 0.163883 0.308127 0.367951 0.422024 0.598744 0.886544 1.046829 1.096415 1.231145 1.519500 1.806262 90.552582
28 147 0.246539 0.352133 0.318037 0.334218 0.504325 0.827502 1.031491 1.084631 1.182689 1.432084 1.660634 91.025719
28 148 0.044819 0.154699 0.345750 0.459313 0.550938 0.822177 1.153362 1.292239 1.308049 1.470430 1.769500 90.628723
28 149 0.076409 0.229163 0.436596 0.520471 0.560356 0.771582 1.055386 1.205251 1.234241 1.366410 1.620066 90.924065
28 150 0.170415 0.256588 0.276927 0.320636 0.457207 0.699771 0.876247 0.949987 1.030181 1.214846 1.410717 92.336479
28 151 0.079599 0.153739 0.206687 0.267072 0.412587 0.658490 0.841978 0.925832 1.037319 1.244296 1.437686 92.734711
28 152 0.089871 0.136929 0.167230 0.222957 0.356014 0.593924 0.794470 0.903410 1.000639 1.205506 1.432503 93.096550
28 153 0.081871 0.238099 0.441548 0.512556 0.543837 0.729775 0.953920 1.062103 1.113016 1.291917 1.608820 91.422539
28 154 0.088568 0.162130 0.229364 0.286319 0.385047 0.630926 0.909299 1.060003 1.114442 1.289963 1.542579 92.301361
28 155 0.156092 0.265617 0.343784 0.412849 0.534072 0.792301 1.033746 1.170657 1.286958 1.536744 1.834449 90.632729
28 156 0.131879 0.289782 0.457170 0.525241 0.560834 0.823187 1.183563 1.366819 1.369665 1.538668 1.857317 89.895874
28 157 0.133161 0.301668 0.529008 0.647892 0.651886 0.832370 1.099732 1.258086 1.283374 1.428172 1.718171 90.116478
28 158 0.129920 0.262798 0.423598 0.507487 0.541592 0.766940 1.064829 1.211902 1.215163 1.356743 1.621793 90.897232
28 159 0.180853 0.309413 0.386271 0.442556 0.536471 0.751395 0.942176 1.036646 1.123236 1.330765 1.591998 91.368225
28 160 0.091392 0.186346 0.278817 0.342610 0.432808 0.634132 0.826572 0.918833 0.989043 1.184686 1.458279 92.656487
28 161 0.072339 0.128780 0.166822 0.206062 0.297362 0.470834 0.626091 0.721346 0.822802 1.011383 1.230712 94.245468
28 162 0.026570 0.046228 0.068968 0.107266 0.192940 0.346053 0.497982 0.613579 0.729622 0.912953 1.106358 95.351479
28 163 0.039864 0.081232 0.118066 0.159859 0.254184 0.410401 0.529944 0.597593 0.693691 0.880894 1.098819 95.135452
28 164 0.069399 0.139319 0.184669 0.208666 0.267532 0.387860 0.490313 0.555113 0.643241 0.816151 1.037721 95.200012
28 165 0.017781 0.034675 0.049838 0.072641 0.138243 0.272084 0.399500 0.477407 0.563970 0.730436 0.902441 96.340981
28 166 0.026574 0.052616 0.075153 0.102239 0.170801 0.312282 0.451896 0.529426 0.591151 0.725527 0.879605 96.082726
28 167 0.044532 0.142887 0.263106 0.288520 0.292494 0.383863 0.491830 0.539393 0.567938 0.679690 0.873602 95.432144
28 168 0.027104 0.058405 0.088846 0.112476 0.160677 0.276177 0.406354 0.479718 0.514023 0.611239 0.749868 96.515114
28 169 0.047175 0.064393 0.067152 0.085849 0.142246 0.231092 0.296182 0.350106 0.436494 0.572363 0.690747 97.016197
28 170 0.029784 0.057085 0.084086 0.113790 0.168607 0.271021 0.365025 0.418114 0.461720 0.563915 0.690673 96.776184
28 171 0.038475 0.104280 0.161426 0.173016 0.195483 0.279273 0.361682 0.394778 0.422526 0.521236 0.674480 96.673347
28 172 0.015094 0.030056 0.046456 0.066593 0.106357 0.183118 0.265268 0.327375 0.384315 0.485856 0.603193 97.486320
28 173 0.008510 0.015649 0.022866 0.035402 0.068680 0.133864 0.200068 0.251885 0.312257 0.419323 0.536174 97.995323
28 174 0.022581 0.042289 0.058762 0.079277 0.120832 0.181519 0.227367 0.262371 0.315016 0.408123 0.513760 97.768105
28 175 0.024672 0.041101 0.048021 0.062312 0.103996 0.167894 0.210874 0.239792 0.289174 0.381142 0.480165 97.950859
28 176 0.005568 0.010714 0.015978 0.024861 0.049306 0.098752 0.151322 0.196906 0.254520 0.350415 0.448492 98.393166
28 177 0.005869 0.011942 0.018453 0.028937 0.057199 0.113889 0.169830 0.206935 0.244869 0.321976 0.411330 98.408768
28 178 0.015275 0.049346 0.095851 0.114655 0.124615 0.162609 0.208245 0.240275 0.272318 0.342095 0.449286 97.925430
28 179 0.008160 0.016108 0.024773 0.036854 0.064091 0.118649 0.182273 0.234139 0.274266 0.339249 0.413455 98.287979
28 180 0.004496 0.008611 0.012789 0.020048 0.040166 0.079769 0.122262 0.161352 0.210994 0.294231 0.385127 98.660156
28 181 0.007950 0.016013 0.023314 0.032851 0.055284 0.094359 0.129209 0.156780 0.194429 0.265782 0.353338 98.670692
28 182 0.011263 0.022387 0.031522 0.041105 0.062957 0.102352 0.138890 0.168711 0.208526 0.280303 0.366640 98.565338
28 183 0.007352 0.013130 0.018894 0.028067 0.050104 0.091791 0.135236 0.170107 0.204361 0.263343 0.327905 98.689705
28 184 0.008024 0.015121 0.021386 0.029319 0.048111 0.085137 0.122899 0.150501 0.177602 0.231936 0.300117 98.809845
28 185 0.012796 0.035980 0.066870 0.081402 0.089027 0.116398 0.151730 0.178473 0.200273 0.248427 0.324774 98.493851
28 186 0.008070 0.015345 0.023589 0.034005 0.053231 0.089407 0.128593 0.158575 0.182780 0.228569 0.287693 98.790146
28 187 0.006215 0.011217 0.016230 0.024170 0.042940 0.078075 0.116563 0.150585 0.184419 0.234711 0.286334 98.848549
28 188 0.005668 0.009401 0.013287 0.020681 0.037036 0.063551 0.087740 0.109842 0.138477 0.188741 0.248695 99.076881
28 189 0.014308 0.022645 0.028453 0.037919 0.057483 0.083547 0.103514 0.123286 0.152968 0.201287 0.255577 98.919014
28 190 0.010463 0.014664 0.018843 0.029483 0.051303 0.076932 0.094461 0.113054 0.141125 0.185331 0.231844 99.032501
28 191 0.004098 0.007884 0.012279 0.018533 0.031118 0.052594 0.075711 0.099069 0.127592 0.173029 0.227440 99.170654
28 192 0.005090 0.008444 0.011594 0.017351 0.029898 0.050196 0.070290 0.091364 0.119238 0.163682 0.215926 99.216927
28 193 0.006829 0.012171 0.017162 0.024748 0.040931 0.066359 0.089300 0.111145 0.140896 0.190203 0.248148 99.052109
28 194 0.006879 0.013070 0.018317 0.025249 0.041701 0.071470 0.100835 0.126807 0.159073 0.215039 0.283007 98.938553
28 195 0.003922 0.007460 0.011272 0.017340 0.032438 0.061467 0.092867 0.122393 0.158540 0.220427 0.293819 98.978058
28 196 0.006154 0.012162 0.017766 0.025475 0.044598 0.081909 0.120349 0.150584 0.183603 0.245476 0.321190 98.790733
28 197 0.013539 0.037632 0.067052 0.081342 0.095544 0.132235 0.172966 0.199884 0.223857 0.277721 0.357660 98.340569
28 198 0.006562 0.012671 0.019701 0.030198 0.054397 0.101946 0.155970 0.197741 0.229152 0.280915 0.338730 98.572021
28 199 0.004843 0.009450 0.014011 0.020686 0.037520 0.071453 0.108776 0.142717 0.185719 0.262744 0.355290 98.786797
28 200 0.010617 0.020093 0.028899 0.040604 0.065132 0.104803 0.138433 0.164970 0.201200 0.266689 0.344319 98.614243
28 201 0.010574 0.019966 0.028864 0.042617 0.074503 0.125520 0.167180 0.196085 0.230930 0.291359 0.355147 98.457253
28 202 0.004586 0.008534 0.012898 0.020387 0.040433 0.082040 0.130248 0.173399 0.220555 0.296175 0.375016 98.635727
28 203 0.004903 0.009492 0.014481 0.022520 0.041824 0.079877 0.121263 0.155280 0.190422 0.254650 0.334743 98.770546
28 204 0.011363 0.032689 0.061666 0.077894 0.091430 0.123430 0.162392 0.193698 0.223572 0.280902 0.367877 98.373085
28 205 0.004600 0.008880 0.014228 0.021995 0.038515 0.070963 0.110861 0.148760 0.185742 0.243774 0.315628 98.836052
28 206 0.004963 0.008147 0.011539 0.018429 0.035284 0.064427 0.095622 0.129867 0.176748 0.246921 0.323709 98.884346
28 207 0.007068 0.011819 0.017288 0.027878 0.051690 0.089186 0.124205 0.159440 0.208640 0.284720 0.370216 98.647850
28 208 0.009853 0.016702 0.023701 0.035610 0.061369 0.103995 0.145773 0.185781 0.236883 0.316886 0.411083 98.452362
28 209 0.015694 0.028053 0.039888 0.056295 0.089856 0.145925 0.198062 0.243624 0.302912 0.397960 0.506772 97.974953
28 210 0.018714 0.033316 0.047616 0.066849 0.107730 0.184650 0.260298 0.312958 0.358996 0.440650 0.537913 97.630310
28 211 0.032349 0.082915 0.140218 0.164584 0.185108 0.250477 0.325073 0.372977 0.413341 0.500197 0.631642 96.901115
28 212 0.038597 0.061304 0.077968 0.101542 0.153534 0.253719 0.349313 0.409727 0.457822 0.549594 0.656828 96.890053
28 213 0.044614 0.093172 0.136712 0.164583 0.205268 0.290029 0.372296 0.426956 0.483508 0.591183 0.732439 96.459236
28 214 0.044361 0.095380 0.139706 0.165211 0.211670 0.322383 0.431602 0.490136 0.540382 0.659433 0.822137 96.077599
28 215 0.042100 0.079170 0.109191 0.141523 0.212775 0.347812 0.470785 0.541234 0.606279 0.737456 0.894257 95.817413
28 216 0.052160 0.121751 0.190137 0.225400 0.272763 0.383102 0.490465 0.555626 0.626337 0.773397 0.977417 95.331451
28 217 0.055047 0.104366 0.142775 0.181302 0.267620 0.423143 0.555074 0.629460 0.710116 0.865993 1.045885 95.019218
28 218 0.097885 0.141404 0.154811 0.194151 0.305443 0.487444 0.617578 0.693881 0.802721 0.993357 1.181461 94.329865
28 219 0.062457 0.142300 0.219828 0.262795 0.328633 0.477472 0.622788 0.704845 0.779262 0.939041 1.157563 94.303017
28 220 0.069901 0.146005 0.228473 0.299632 0.394426 0.550181 0.682614 0.759918 0.844161 1.006925 1.210483 93.807281
28 221 0.152261 0.227173 0.237988 0.272927 0.392153 0.587834 0.723727 0.797883 0.906509 1.098542 1.287872 93.315132
28 222 0.043468 0.128392 0.247717 0.317269 0.388896 0.556496 0.735898 0.832293 0.910906 1.090244 1.345181 93.403244
28 223 0.084729 0.114023 0.132598 0.185860 0.319828 0.550450 0.763461 0.907857 1.029137 1.217295 1.393221 93.301537
28 224 0.088179 0.184815 0.278438 0.357731 0.464901 0.618256 0.738503 0.828180 0.961630 1.179209 1.433756 92.866394
28 225 0.096899 0.192781 0.261507 0.321349 0.457207 0.704932 0.909179 1.013361 1.129794 1.368851 1.651395 91.892746
```
