## Supplementary material for "A unified evolutionary origin for the ubiquitous protein transporters SecY and YidC": Figure 8-Source data 1. Structure and contact prediction for archaeal and human EMC6-like proteins: 600407A_600407B.epad_prob_genomic (part 2 of 6)

```
28 226 0.045723 0.099956 0.164718 0.237429 0.368775 0.595132 0.809149 0.950012 1.090175 1.328290 1.606279 92.704361
28 227 0.064457 0.111320 0.146223 0.203841 0.344644 0.560842 0.714065 0.805989 0.943122 1.188283 1.442160 93.475052
28 228 0.189673 0.263143 0.253430 0.280675 0.412290 0.630724 0.778608 0.873724 1.031608 1.296088 1.555184 92.434860
28 229 0.038945 0.129457 0.285266 0.401615 0.517985 0.740799 0.972047 1.090276 1.182528 1.406731 1.744869 91.489479
28 230 0.058297 0.133658 0.213696 0.268446 0.350445 0.550521 0.807321 1.003803 1.138422 1.357621 1.661259 92.456505
28 231 0.065537 0.095261 0.122807 0.194633 0.365492 0.622347 0.834767 1.005533 1.209110 1.492100 1.735666 92.256752
28 232 0.100215 0.244035 0.388667 0.467766 0.571862 0.787760 0.989887 1.117095 1.262603 1.514549 1.828244 90.727318
28 233 0.077886 0.180140 0.312827 0.451943 0.648218 0.939407 1.171931 1.278557 1.378425 1.598753 1.881908 90.080002
28 234 0.073042 0.118230 0.145603 0.200138 0.353207 0.646315 0.938224 1.153393 1.351123 1.608212 1.804674 91.607841
28 235 0.089263 0.135859 0.166013 0.237161 0.431195 0.758036 1.005184 1.123865 1.247169 1.479978 1.683142 91.643135
28 236 0.134274 0.389044 0.639008 0.662998 0.679731 0.900520 1.129048 1.198217 1.230824 1.414903 1.720668 89.900764
28 237 0.153276 0.347290 0.536284 0.632110 0.726093 0.959398 1.175714 1.256437 1.287143 1.435954 1.682663 89.807632
28 238 0.075863 0.141967 0.213345 0.311177 0.491572 0.769467 1.008178 1.159599 1.293153 1.483345 1.649670 91.402664
28 239 0.248379 0.282761 0.278764 0.363005 0.576676 0.841726 0.991491 1.101114 1.271090 1.512430 1.708122 90.824440
28 240 0.111649 0.226827 0.323936 0.391757 0.516989 0.775758 1.002382 1.095286 1.166250 1.367572 1.628234 91.393356
28 241 0.145003 0.318011 0.435737 0.459854 0.525550 0.751693 0.969643 1.049109 1.092677 1.278177 1.560606 91.413940
28 242 0.089311 0.203580 0.324290 0.397955 0.493853 0.708114 0.910915 0.995508 1.046866 1.214940 1.456839 92.157829
28 243 0.212017 0.300503 0.311354 0.351847 0.495843 0.746398 0.922355 1.008381 1.122474 1.340316 1.547610 91.640900
28 244 0.083774 0.160580 0.227651 0.295955 0.431801 0.693590 0.920923 1.009304 1.062328 1.241678 1.465422 92.406998
28 245 0.081457 0.223086 0.396090 0.463809 0.502967 0.668473 0.864936 0.972284 1.037805 1.202750 1.468173 92.118172
28 246 0.100260 0.167012 0.216721 0.268266 0.363876 0.546737 0.722618 0.833046 0.916816 1.075070 1.270541 93.519035
28 247 0.107519 0.187495 0.243605 0.295553 0.387266 0.541287 0.672622 0.767697 0.882773 1.069159 1.287933 93.557098
28 248 0.054784 0.099103 0.143066 0.195372 0.289919 0.451455 0.593791 0.682067 0.772884 0.942043 1.142385 94.633133
28 249 0.095671 0.158105 0.185330 0.214749 0.296050 0.456508 0.593528 0.671296 0.755975 0.929134 1.142319 94.501335
28 250 0.045413 0.123520 0.222039 0.266837 0.302692 0.418153 0.555633 0.640866 0.705612 0.847320 1.066664 94.805252
28 251 0.037901 0.059859 0.079611 0.114102 0.193088 0.342934 0.495579 0.600755 0.683444 0.828484 0.991074 95.573166
28 252 0.065481 0.124188 0.165555 0.199789 0.270358 0.402257 0.516676 0.586219 0.668074 0.820585 1.001877 95.178947
28 253 0.049149 0.132656 0.236216 0.280201 0.309334 0.417399 0.547073 0.623720 0.676806 0.804667 1.010363 94.912415
28 254 0.038350 0.072352 0.104013 0.134460 0.192549 0.313505 0.445543 0.538471 0.613100 0.744714 0.908669 95.894279
28 255 0.054299 0.079535 0.095587 0.129470 0.210457 0.341770 0.451762 0.530999 0.622423 0.771838 0.928267 95.783592
28 256 0.043880 0.121739 0.222197 0.266629 0.294288 0.393210 0.515424 0.597041 0.664018 0.799513 1.009726 95.072334
28 257 0.043934 0.071162 0.098396 0.139857 0.219498 0.354239 0.483379 0.577274 0.662237 0.806076 0.977538 95.566406
28 258 0.068251 0.116847 0.148441 0.186939 0.273933 0.416836 0.531521 0.610707 0.716989 0.897255 1.099205 94.933083
28 259 0.077784 0.127311 0.158831 0.197860 0.288699 0.454778 0.599642 0.692576 0.797699 0.989260 1.213109 94.402451
28 260 0.063351 0.109400 0.148296 0.194295 0.290731 0.484423 0.673370 0.785576 0.873849 1.057080 1.275616 94.044014
28 261 0.097406 0.243705 0.373786 0.400402 0.440830 0.627027 0.824499 0.906587 0.952234 1.113919 1.361247 92.658356
28 262 0.094115 0.234654 0.406957 0.474718 0.481298 0.596648 0.759394 0.862633 0.913772 1.032759 1.234132 92.908920
28 263 0.109643 0.147715 0.176571 0.249858 0.390083 0.573922 0.702014 0.790313 0.887898 1.043968 1.200455 93.727562
28 264 0.039109 0.068668 0.099236 0.153287 0.275408 0.471059 0.635993 0.752705 0.886611 1.077641 1.237217 94.303062
28 265 0.036061 0.057031 0.081920 0.133182 0.244633 0.417943 0.570961 0.693943 0.829180 1.024802 1.215096 94.695244
28 266 0.048759 0.084569 0.117996 0.166815 0.263806 0.420727 0.556552 0.655895 0.770314 0.961369 1.181079 94.772118
28 267 0.071789 0.118489 0.156550 0.214307 0.327112 0.495900 0.623422 0.709565 0.819151 1.006830 1.213811 94.243073
28 268 0.100370 0.153618 0.196190 0.274066 0.426830 0.630301 0.768494 0.854880 0.961573 1.135512 1.305401 93.192764
28 269 0.158970 0.253245 0.304239 0.379845 0.546189 0.770145 0.897914 0.968723 1.104676 1.348075 1.595922 91.672058
28 270 0.189381 0.250549 0.269634 0.343290 0.536735 0.831817 1.025219 1.115619 1.223723 1.435163 1.636673 91.142204
28 271 0.136798 0.277503 0.384290 0.459044 0.585331 0.828997 1.041491 1.145966 1.229753 1.418092 1.654660 90.838074
28 272 0.081789 0.227073 0.410833 0.493756 0.564423 0.795971 1.072021 1.210971 1.259736 1.415321 1.671695 90.796410
28 273 0.060762 0.147574 0.251106 0.334807 0.467585 0.764457 1.102044 1.289992 1.367047 1.539109 1.765307 90.910210
28 274 0.059610 0.173516 0.340148 0.446949 0.556357 0.810278 1.095658 1.253467 1.336882 1.512191 1.755063 90.659882
28 275 0.118891 0.243248 0.328877 0.381979 0.506981 0.793211 1.094247 1.269615 1.385535 1.593454 1.824690 90.459267
28 276 0.052788 0.161678 0.307871 0.381355 0.464849 0.709920 1.005151 1.161810 1.236460 1.430320 1.722044 91.365753
28 277 0.046749 0.143616 0.302550 0.405336 0.484718 0.703517 0.995440 1.180849 1.254757 1.417892 1.694139 91.370430
28 278 0.122764 0.227236 0.287135 0.343192 0.499705 0.797871 1.045302 1.169603 1.302563 1.566002 1.852298 90.786331
28 279 0.107381 0.196949 0.250629 0.303384 0.440121 0.693948 0.898022 0.999026 1.121850 1.377936 1.668605 91.942146
28 280 0.060468 0.139889 0.225462 0.288224 0.382201 0.566870 0.746552 0.859936 0.979560 1.209114 1.509510 93.032219
28 281 0.073396 0.119573 0.153557 0.205619 0.327590 0.557771 0.779096 0.917751 1.035915 1.250608 1.490906 93.088219
28 282 0.062711 0.195315 0.392983 0.482060 0.522062 0.675244 0.855357 0.958728 1.047115 1.248843 1.568073 91.991508
28 283 0.055018 0.113340 0.165192 0.206107 0.293361 0.498676 0.731600 0.874507 0.961160 1.142631 1.388242 93.570168
28 284 0.019058 0.035962 0.055243 0.088532 0.174205 0.340873 0.514428 0.655892 0.825413 1.080964 1.318773 94.890656
28 285 0.100094 0.174488 0.206916 0.251605 0.385764 0.621278 0.794950 0.873283 0.978533 1.191683 1.410532 93.010880
28 286 0.045763 0.156292 0.335611 0.435845 0.506531 0.666004 0.815923 0.870776 0.922463 1.083552 1.331894 92.829346
28 287 0.020014 0.042509 0.064813 0.090357 0.159306 0.334277 0.568171 0.744263 0.858060 1.033183 1.208397 94.876656
28 288 0.020013 0.041004 0.063285 0.100938 0.211952 0.450444 0.684217 0.798354 0.883218 1.060766 1.211646 94.474159
28 289 0.079251 0.265640 0.474565 0.490290 0.502465 0.694340 0.891392 0.909470 0.869583 0.962437 1.154424 92.706139
28 290 0.058119 0.192264 0.412119 0.502514 0.494353 0.615099 0.803339 0.894030 0.884774 0.942909 1.103056 93.097427
28 291 0.038668 0.066045 0.092692 0.132057 0.221468 0.407201 0.623029 0.766307 0.826693 0.920632 1.013462 94.891747
28 292 0.049897 0.135544 0.236874 0.279503 0.318553 0.432972 0.561899 0.639485 0.700275 0.821581 0.996000 94.827415
28 293 0.047804 0.078734 0.105240 0.137196 0.194089 0.296831 0.401175 0.478584 0.544378 0.656953 0.797346 96.261665
28 294 0.037398 0.063493 0.083198 0.107521 0.158912 0.244635 0.320005 0.377613 0.449137 0.568853 0.707191 96.882042
28 295 0.022838 0.037197 0.050173 0.071905 0.119131 0.197673 0.269939 0.329816 0.400234 0.514148 0.645387 97.341553
28 296 0.015458 0.029171 0.045141 0.068353 0.116369 0.196444 0.272670 0.334366 0.406031 0.523226 0.657850 97.334923
28 297 0.038063 0.055783 0.065708 0.087686 0.136153 0.199124 0.239612 0.274837 0.336909 0.441586 0.557524 97.567017
28 298 0.038759 0.056445 0.066952 0.090226 0.140547 0.202159 0.238814 0.270783 0.331195 0.433135 0.542110 97.588882
28 299 0.018363 0.033829 0.046579 0.063487 0.103279 0.173692 0.235485 0.278052 0.330681 0.428753 0.542225 97.745575
28 300 0.014327 0.025738 0.037320 0.054257 0.091477 0.156945 0.220457 0.270608 0.326666 0.421730 0.531050 97.849426
28 301 0.021007 0.037907 0.052331 0.069885 0.106806 0.167022 0.218835 0.256856 0.304041 0.387290 0.483979 97.894043
28 302 0.042543 0.065563 0.074329 0.090833 0.136897 0.203674 0.244464 0.270357 0.319612 0.410160 0.505776 97.635796
28 303 0.035056 0.049597 0.061093 0.085412 0.135773 0.200360 0.243529 0.278348 0.328626 0.408753 0.490432 97.683022
28 304 0.038524 0.056702 0.069068 0.091550 0.140782 0.214795 0.271709 0.310776 0.356031 0.432378 0.510901 97.506783
28 305 0.044153 0.088314 0.126170 0.146580 0.172841 0.232826 0.292818 0.331233 0.366186 0.438503 0.536617 97.223755
28 306 0.027587 0.070431 0.122424 0.143312 0.153540 0.205764 0.275203 0.318597 0.339235 0.394902 0.489469 97.459534
28 307 0.022380 0.032708 0.043324 0.062952 0.100143 0.156223 0.209558 0.255224 0.297453 0.359618 0.427457 98.032967
28 308 0.015728 0.025601 0.034266 0.047767 0.075988 0.120796 0.161502 0.196954 0.240576 0.308284 0.381964 98.390572
28 309 0.013968 0.022237 0.029613 0.041490 0.065391 0.101985 0.134588 0.163857 0.200889 0.260976 0.331410 98.633591
28 310 0.012662 0.020271 0.027602 0.039163 0.061098 0.093383 0.122198 0.148310 0.180677 0.233116 0.295226 98.766289
28 311 0.012884 0.020455 0.026704 0.036810 0.057273 0.086880 0.112102 0.135415 0.166512 0.217161 0.275687 98.852119
28 312 0.008720 0.013904 0.019401 0.029301 0.049788 0.080089 0.107593 0.133797 0.166083 0.216431 0.273124 98.901772
28 313 0.016513 0.023153 0.028888 0.042946 0.073702 0.115394 0.148794 0.180949 0.222748 0.283309 0.344294 98.519310
28 314 0.010966 0.019932 0.030020 0.044952 0.075665 0.126723 0.176111 0.214949 0.253674 0.317920 0.390658 98.338425
28 315 0.023549 0.047521 0.072043 0.092700 0.117139 0.150312 0.181896 0.212803 0.249673 0.304939 0.370903 98.176521
28 316 0.013085 0.021673 0.031619 0.047687 0.075593 0.120943 0.164810 0.199617 0.230479 0.287772 0.360407 98.446312
29 30 0.000000 0.000000 0.000000 0.000000 0.000000 0.000000 0.000000 0.000000 0.000000 0.000000 0.000000 0.000000
29 31 0.668259 12.087176 20.897661 43.015194 15.991420 2.019678 0.298810 0.065196 0.022843 0.009469 0.001873 4.922418
29 32 4.555092 11.874552 4.308382 8.545047 11.503100 18.334345 22.556690 11.758532 1.120610 0.050210 0.002555 5.390888
29 33 1.009634 6.472728 5.828807 11.233589 12.500927 12.823892 10.323039 10.380058 10.040077 8.092178 3.186078 8.108990
29 34 1.532078 4.647417 2.250753 5.339196 7.857700 13.997097 13.754803 12.385997 8.109860 6.989683 5.484570 17.650846
29 35 1.634468 3.599829 4.430090 5.343831 5.063339 6.312407 10.899546 8.287169 8.256526 7.217798 7.927165 31.027832
29 36 1.126088 1.945541 2.283234 3.148250 3.899200 5.855993 10.794962 8.042269 7.813743 7.079314 8.511736 39.499672
29 37 0.684940 1.112951 1.422250 2.278281 3.233236 4.706755 8.949769 7.497223 8.330643 7.225708 7.676822 46.881424
29 38 0.555677 1.035894 1.394003 1.971088 2.541751 3.685536 6.888288 5.488866 6.031026 5.791786 7.321210 57.294880
29 39 0.769859 1.299893 1.749397 2.586747 3.346278 4.502927 8.036294 6.220258 6.439771 5.714079 6.795547 52.538948
29 40 0.462821 0.808330 1.029206 1.588117 2.831001 5.591904 12.069814 9.112887 8.278773 6.710736 7.258240 44.258167
29 41 0.289910 0.699512 1.018463 1.181296 1.526737 2.548084 3.859160 4.649364 5.089520 5.853655 6.626239 66.658058
29 42 0.433021 0.687434 0.979383 1.515384 2.086739 2.771077 3.398465 3.871072 4.382681 5.278370 6.388330 68.208046
29 43 0.238867 0.459725 0.661030 1.003138 1.799038 3.407835 5.077667 5.885763 6.292624 7.022074 7.478928 60.673309
29 44 0.100319 0.215062 0.350895 0.554841 0.986255 2.028423 3.524546 4.696423 5.423931 6.364078 7.165597 68.589630
29 45 0.174055 0.296989 0.429932 0.681092 1.028157 1.531905 2.031465 2.445110 2.913398 3.717377 4.779021 79.971497
29 46 0.120409 0.209057 0.311948 0.516279 0.866121 1.414035 2.008259 2.549278 3.154653 4.018527 4.969709 79.861732
29 47 0.031501 0.062337 0.110133 0.209134 0.429121 0.903697 1.631109 2.448733 3.320338 4.406953 5.417581 81.029358
29 48 0.061946 0.105655 0.158128 0.269312 0.463278 0.767904 1.109562 1.456865 1.880679 2.544074 3.378580 87.804016
29 49 0.054635 0.087178 0.129730 0.228292 0.391249 0.615307 0.852062 1.098464 1.400751 1.857462 2.421720 90.863152
29 50 0.014935 0.032848 0.056742 0.097651 0.189238 0.405124 0.741219 1.106448 1.506248 2.100782 2.781933 90.966827
29 51 0.012496 0.026467 0.045124 0.076615 0.137962 0.279192 0.506511 0.772311 1.075200 1.550023 2.169503 93.348595
29 52 0.038726 0.055321 0.075611 0.130817 0.222617 0.346206 0.477303 0.621871 0.805066 1.102005 1.505132 94.619324
29 53 0.004690 0.008767 0.014499 0.025573 0.049521 0.095165 0.153430 0.221749 0.308524 0.444451 0.616797 98.056831
29 54 0.002501 0.004730 0.008194 0.015352 0.032991 0.071828 0.128516 0.198842 0.286690 0.428952 0.614225 98.207176
29 55 0.003769 0.008119 0.014731 0.024921 0.044034 0.082666 0.138806 0.207889 0.289719 0.410329 0.565287 98.209724
29 56 0.006879 0.009319 0.013127 0.023601 0.044112 0.073663 0.105262 0.146959 0.204186 0.293464 0.411409 98.668015
29 57 0.004409 0.008264 0.013068 0.021260 0.038172 0.070333 0.108790 0.149408 0.197959 0.278702 0.385475 98.724159
29 58 0.004324 0.008315 0.012916 0.020191 0.036019 0.068160 0.108829 0.150967 0.196865 0.269839 0.362929 98.760643
29 59 0.006127 0.010453 0.016426 0.026954 0.043992 0.069763 0.098702 0.132513 0.174127 0.238027 0.323834 98.859085
29 60 0.009267 0.012757 0.017277 0.028471 0.048120 0.072857 0.095525 0.124232 0.163734 0.223850 0.299596 98.904320
29 61 0.006928 0.012103 0.017281 0.025725 0.043566 0.075024 0.107728 0.138233 0.173617 0.233293 0.309385 98.857117
29 62 0.005988 0.011980 0.020080 0.030666 0.047887 0.080800 0.121890 0.162634 0.202856 0.268593 0.358096 98.688530
29 63 0.015660 0.022969 0.029768 0.044103 0.070354 0.107388 0.140520 0.175416 0.221316 0.296791 0.393548 98.482170
29 64 0.011743 0.024585 0.040348 0.057430 0.086822 0.145230 0.212635 0.265759 0.309995 0.388448 0.493242 97.963768
29 65 0.021909 0.036466 0.052563 0.077751 0.119208 0.177123 0.230240 0.279617 0.336353 0.422609 0.525728 97.720428
29 66 0.029754 0.039887 0.051017 0.076881 0.121325 0.177649 0.225928 0.281614 0.357819 0.470451 0.602277 97.565399
29 67 0.020087 0.035616 0.051951 0.076782 0.124766 0.207016 0.290636 0.364212 0.446801 0.577981 0.736558 97.067596
29 68 0.017791 0.036515 0.057689 0.081072 0.121223 0.200662 0.294635 0.379222 0.465599 0.603267 0.779161 96.963165
29 69 0.028617 0.039405 0.051955 0.081817 0.136702 0.212913 0.283223 0.359915 0.459856 0.616044 0.812063 96.917496
29 70 0.022001 0.047297 0.074284 0.101839 0.157303 0.273904 0.409779 0.518952 0.624474 0.798380 1.014442 95.957344
29 71 0.039651 0.056802 0.075486 0.117417 0.196899 0.310418 0.416570 0.527114 0.667193 0.871356 1.107516 95.613571
29 72 0.032884 0.044868 0.060806 0.101463 0.180442 0.288205 0.391447 0.514420 0.682668 0.922043 1.197720 95.583031
29 73 0.027828 0.050871 0.080208 0.127657 0.215074 0.352943 0.494669 0.634727 0.808939 1.066786 1.370813 94.769485
29 74 0.043185 0.067699 0.094377 0.147645 0.259705 0.446739 0.632909 0.801137 0.997995 1.311584 1.684731 93.512291
29 75 0.033629 0.070510 0.111335 0.157893 0.254356 0.462088 0.715579 0.925019 1.115494 1.416910 1.781950 92.955246
29 76 0.034382 0.070640 0.111686 0.159452 0.256546 0.468759 0.727594 0.936625 1.121372 1.426015 1.809172 92.877754
29 77 0.071859 0.120528 0.178171 0.268939 0.416714 0.623087 0.812572 0.987502 1.201712 1.526035 1.920515 91.872368
29 78 0.105836 0.146603 0.195216 0.311904 0.532221 0.801671 1.005817 1.198148 1.459852 1.832553 2.220767 90.189407
29 79 0.103798 0.134607 0.177024 0.291814 0.508539 0.774071 0.989333 1.211685 1.494966 1.875574 2.265165 90.173431
29 80 0.053076 0.101852 0.152402 0.222879 0.378409 0.683529 0.993893 1.204918 1.414811 1.805331 2.278338 90.710564
29 81 0.030741 0.065383 0.113617 0.180862 0.320176 0.628865 1.047315 1.430290 1.759766 2.218269 2.726792 89.477928
29 82 0.079116 0.132005 0.199003 0.319401 0.535426 0.864211 1.175805 1.433697 1.706461 2.138302 2.664590 88.751984
29 83 0.052153 0.116722 0.196980 0.286898 0.465717 0.835883 1.255284 1.540864 1.761429 2.144288 2.611646 88.732140
29 84 0.093859 0.164230 0.243216 0.362604 0.580802 0.942476 1.293560 1.565688 1.844144 2.293464 2.835341 87.780617
29 85 0.058031 0.110395 0.186504 0.318657 0.595280 1.075886 1.602306 2.056039 2.482151 2.997642 3.485856 85.031250
29 86 0.178136 0.246045 0.323692 0.509550 0.850308 1.250514 1.544307 1.825869 2.202295 2.689092 3.161458 85.218742
29 87 0.208627 0.305427 0.405058 0.589009 0.883809 1.252669 1.541978 1.782858 2.056179 2.430438 2.828410 85.715546
29 88 0.231593 0.377409 0.509660 0.707712 1.053446 1.566156 1.967424 2.197562 2.422559 2.827424 3.285762 82.853294
29 89 0.183132 0.414577 0.697711 0.900271 1.152382 1.750195 2.395675 2.718425 2.853442 3.185915 3.627305 80.120972
29 90 0.505233 0.602564 0.659966 0.880064 1.240025 1.701689 2.031642 2.251007 2.464092 2.818186 3.211386 81.634140
29 91 0.334791 0.712712 1.037596 1.198623 1.378821 1.898875 2.428144 2.643643 2.721724 2.972078 3.299311 79.373688
29 92 0.373517 0.616078 0.838716 1.119381 1.455121 1.867947 2.158119 2.311441 2.436071 2.665197 2.939133 81.219276
29 93 0.309650 0.543708 0.786213 1.041046 1.296795 1.653293 1.972615 2.189933 2.341756 2.523936 2.749331 82.591721
29 94 0.166791 0.305597 0.494208 0.769404 1.150766 1.628182 2.011960 2.239226 2.383197 2.553775 2.724938 83.571953
29 95 0.313930 0.541453 0.759301 1.020968 1.327286 1.669445 1.897886 2.042609 2.205834 2.429196 2.670158 83.121933
29 96 0.301583 0.543187 0.748536 0.958285 1.267529 1.692682 2.002734 2.163965 2.309983 2.521129 2.736112 82.754280
29 97 0.401260 0.486523 0.556064 0.790490 1.176142 1.537066 1.739370 1.943913 2.216837 2.498872 2.707832 83.945633
29 98 0.393830 0.441015 0.516873 0.767288 1.143443 1.478866 1.692077 1.935590 2.223967 2.506996 2.735184 84.164871
29 99 0.232587 0.364166 0.463024 0.635944 0.965374 1.406484 1.688860 1.839958 2.040144 2.362307 2.656057 85.345093
29 100 0.181549 0.323150 0.510358 0.725544 0.979259 1.397639 1.799905 2.053679 2.219887 2.513578 2.880088 84.415367
29 101 0.338018 0.500286 0.620277 0.784180 0.975773 1.245259 1.454760 1.606265 1.784156 2.088300 2.459913 86.142815
29 102 0.129515 0.278858 0.484559 0.670095 0.859115 1.256820 1.708406 1.979677 2.112450 2.382768 2.751437 85.386299
29 103 0.194698 0.303835 0.381206 0.500499 0.726923 1.086319 1.385359 1.579953 1.773204 2.086163 2.422129 87.559715
29 104 0.172968 0.274539 0.369786 0.512632 0.760795 1.132077 1.440740 1.638155 1.813027 2.088022 2.378100 87.419159
29 105 0.176386 0.323538 0.476072 0.635988 0.805297 1.006502 1.167482 1.309164 1.500418 1.777774 2.107684 88.713692
29 106 0.176186 0.229512 0.302001 0.470580 0.733818 1.028794 1.270994 1.514760 1.775859 2.082969 2.390847 88.023682
29 107 0.117335 0.215218 0.300513 0.407626 0.626162 0.997282 1.335972 1.562049 1.779323 2.091702 2.404721 88.162102
29 108 0.092525 0.174228 0.258854 0.359358 0.530631 0.822692 1.105526 1.306738 1.495631 1.799461 2.161686 89.892670
29 109 0.087245 0.144411 0.211194 0.320891 0.498313 0.729791 0.926362 1.105340 1.328933 1.648244 2.011174 90.988098
29 110 0.094089 0.125972 0.165891 0.272408 0.477303 0.730757 0.932363 1.132830 1.399606 1.772772 2.166394 90.729614
29 111 0.031120 0.058336 0.099944 0.171952 0.305628 0.521538 0.772364 1.031461 1.304291 1.634083 1.971663 92.097618
29 112 0.056712 0.077809 0.105119 0.180556 0.330913 0.532362 0.705192 0.874885 1.083580 1.398986 1.764640 92.889252
29 113 0.022711 0.054147 0.098064 0.152630 0.264947 0.504024 0.815847 1.091230 1.332577 1.659730 2.014981 91.989113
29 114 0.020129 0.038663 0.065547 0.114190 0.215675 0.409603 0.645725 0.872887 1.105546 1.469267 1.927370 93.115395
29 115 0.012694 0.025217 0.044563 0.079196 0.151340 0.291799 0.477219 0.680449 0.905385 1.228018 1.616356 94.487770
29 116 0.015789 0.029759 0.048085 0.082746 0.164877 0.331430 0.537659 0.735558 0.938908 1.235175 1.568773 94.311241
29 117 0.010909 0.022430 0.039348 0.069849 0.140387 0.292018 0.501510 0.728097 0.974777 1.323993 1.715081 94.181602
29 118 0.013868 0.024816 0.042224 0.077792 0.148194 0.267778 0.408248 0.566085 0.759765 1.061630 1.451415 95.178185
29 119 0.014262 0.029411 0.047989 0.076730 0.144113 0.291777 0.482195 0.653549 0.816918 1.072126 1.371598 94.999329
29 120 0.020716 0.042284 0.067514 0.103647 0.186960 0.368823 0.596779 0.793073 0.974658 1.253457 1.571643 94.020447
29 121 0.015962 0.030630 0.052711 0.092304 0.176036 0.339052 0.541098 0.741626 0.950664 1.261952 1.630617 94.167343
29 122 0.028778 0.050259 0.078103 0.127528 0.223080 0.377769 0.533830 0.679715 0.847637 1.099422 1.398349 94.555534
29 123 0.043176 0.069427 0.103338 0.167855 0.283963 0.431632 0.550195 0.659752 0.802601 1.012690 1.245221 94.630142
29 124 0.091370 0.109772 0.132361 0.207242 0.349861 0.518370 0.637359 0.749102 0.899265 1.122689 1.361150 93.821457
29 125 0.042887 0.090625 0.138903 0.182293 0.269488 0.455568 0.662135 0.805165 0.921432 1.118641 1.352265 93.960594
29 126 0.072617 0.107203 0.143314 0.207557 0.313065 0.455632 0.575754 0.676011 0.786868 0.960353 1.163827 94.537804
29 127 0.068797 0.114962 0.163700 0.226710 0.319279 0.453573 0.571138 0.664877 0.769920 0.935917 1.132172 94.578957
29 128 0.090005 0.140834 0.190101 0.260232 0.350438 0.456518 0.538973 0.619186 0.729500 0.897564 1.100276 94.626373
29 129 0.037312 0.073575 0.113500 0.158094 0.240278 0.391825 0.549729 0.667537 0.776884 0.951910 1.160176 94.879189
29 130 0.067578 0.091523 0.117139 0.175218 0.275758 0.398937 0.496492 0.595478 0.723191 0.895426 1.076252 95.087013
29 131 0.074674 0.116175 0.153481 0.210931 0.307893 0.435531 0.531201 0.611598 0.724497 0.901680 1.100586 94.831757
29 132 0.065489 0.122003 0.171467 0.220790 0.310765 0.474187 0.627446 0.728184 0.827637 1.007999 1.230585 94.213448
29 133 0.053338 0.094611 0.139102 0.196696 0.294356 0.453634 0.612351 0.741081 0.866717 1.045049 1.242826 94.260239
29 134 0.089427 0.120931 0.153935 0.229400 0.359394 0.510420 0.620871 0.723799 0.854070 1.035557 1.224833 94.077362
29 135 0.095204 0.165391 0.240060 0.333194 0.437801 0.548133 0.634499 0.722506 0.847561 1.029679 1.242718 93.703255
29 136 0.054483 0.088382 0.127262 0.193413 0.309145 0.488786 0.649085 0.762190 0.869619 1.060244 1.291023 94.106369
29 137 0.019333 0.039165 0.063779 0.099368 0.177750 0.349664 0.574512 0.778195 0.958565 1.206674 1.464691 94.268303
29 138 0.023642 0.050617 0.087154 0.138186 0.235987 0.434567 0.672706 0.856557 0.998704 1.241664 1.550376 93.709839
29 139 0.042985 0.086454 0.135276 0.197571 0.308702 0.509351 0.716696 0.861168 0.978842 1.189431 1.456164 93.517365
29 140 0.018472 0.036120 0.058725 0.095874 0.178038 0.343493 0.547439 0.734949 0.915195 1.181934 1.483071 94.406693
29 141 0.005716 0.010746 0.019141 0.038031 0.086698 0.192760 0.344471 0.529535 0.763224 1.121931 1.548912 95.338837
29 142 0.019764 0.038723 0.066865 0.119198 0.230348 0.414072 0.615339 0.803850 0.999419 1.261631 1.534836 93.895950
29 143 0.059983 0.084336 0.116516 0.197959 0.346017 0.511836 0.632256 0.750590 0.901330 1.120974 1.363818 93.914383
29 144 0.013499 0.028480 0.049864 0.085244 0.167392 0.334391 0.541704 0.734002 0.927052 1.199231 1.491285 94.427856
29 145 0.009324 0.015953 0.026755 0.053687 0.126256 0.269408 0.448080 0.652821 0.917821 1.307517 1.724187 94.448189
29 146 0.058641 0.093919 0.144252 0.248961 0.423592 0.598346 0.709555 0.818532 0.975565 1.195206 1.422696 93.310738
29 147 0.105694 0.131709 0.161458 0.259634 0.443456 0.631812 0.732537 0.818167 0.952254 1.166657 1.379824 93.216797
29 148 0.018479 0.043538 0.077919 0.119080 0.209531 0.418523 0.691200 0.903594 1.064791 1.317646 1.599608 93.536087
29 149 0.033335 0.069681 0.115283 0.174564 0.287967 0.499068 0.739796 0.928994 1.073751 1.277413 1.502857 93.297287
29 150 0.115530 0.155278 0.190979 0.281179 0.441515 0.630994 0.758108 0.852327 0.956029 1.112194 1.270823 93.235039
29 151 0.073583 0.153671 0.264477 0.375434 0.465750 0.565076 0.657371 0.743900 0.848017 0.996947 1.181168 93.674606
29 152 0.086889 0.119251 0.152798 0.223099 0.343455 0.508243 0.652758 0.774700 0.892860 1.057039 1.233181 93.955727
29 153 0.047720 0.110381 0.176485 0.227614 0.331027 0.558145 0.803481 0.950313 1.057548 1.256592 1.488544 92.992149
29 154 0.091766 0.143073 0.188881 0.249658 0.336321 0.481724 0.623818 0.740601 0.860212 1.064155 1.334049 93.885742
29 155 0.064675 0.111568 0.172264 0.252511 0.349889 0.507386 0.671347 0.811324 0.947758 1.188094 1.516206 93.406975
29 156 0.068691 0.124549 0.169035 0.221077 0.328316 0.553670 0.783056 0.915811 1.023904 1.275993 1.604693 92.931206
29 157 0.052707 0.101055 0.165767 0.242383 0.346727 0.566014 0.840512 1.043226 1.152205 1.350218 1.616544 92.522636
29 158 0.079747 0.137732 0.186965 0.251715 0.368823 0.581077 0.766202 0.862959 0.949648 1.160005 1.428948 93.226173
29 159 0.100688 0.167856 0.241665 0.324704 0.418734 0.579509 0.742403 0.860046 0.951051 1.120316 1.348993 93.144028
29 160 0.082494 0.138544 0.193459 0.266403 0.381668 0.560496 0.719306 0.828995 0.932827 1.105615 1.304884 93.485306
29 161 0.074897 0.118717 0.161307 0.219333 0.306569 0.434711 0.547232 0.637559 0.736152 0.893184 1.078920 94.791428
29 162 0.054917 0.091286 0.130811 0.187847 0.267013 0.359559 0.431194 0.503880 0.609519 0.766871 0.947845 95.649261
29 163 0.027814 0.048637 0.076741 0.122351 0.205847 0.337260 0.471937 0.594972 0.723282 0.898115 1.082441 95.410599
29 164 0.040420 0.069703 0.101281 0.150184 0.238073 0.365182 0.471014 0.553295 0.649927 0.802330 0.971583 95.587006
29 165 0.014636 0.024559 0.039846 0.069521 0.129282 0.227347 0.329337 0.425447 0.532016 0.691129 0.864978 96.651909
29 166 0.030133 0.048571 0.068997 0.106590 0.178864 0.287389 0.381006 0.459545 0.555093 0.712578 0.891831 96.279404
29 167 0.027022 0.063380 0.102139 0.129879 0.187574 0.331127 0.493259 0.580354 0.621970 0.734652 0.886954 95.841690
29 168 0.025450 0.043124 0.064021 0.099619 0.165601 0.261537 0.348321 0.424885 0.511851 0.642294 0.781358 96.631935
29 169 0.044866 0.060162 0.078573 0.115387 0.168280 0.236044 0.296816 0.360291 0.431023 0.537639 0.661524 97.009392
29 170 0.044783 0.074107 0.105944 0.151271 0.207493 0.270850 0.322270 0.375214 0.444207 0.548031 0.664662 96.791168
29 171 0.027626 0.054813 0.084874 0.117162 0.166372 0.256054 0.348312 0.409406 0.450645 0.530981 0.630439 96.923317
29 172 0.024074 0.044014 0.069213 0.103090 0.142774 0.191285 0.235891 0.283364 0.342864 0.434683 0.548155 97.580597
29 173 0.009183 0.015402 0.024895 0.043000 0.078861 0.138495 0.205638 0.274121 0.343923 0.437747 0.536262 97.892471
29 174 0.019259 0.031593 0.046699 0.073874 0.120833 0.176964 0.222692 0.270862 0.334506 0.423071 0.515251 97.764397
29 175 0.023829 0.033999 0.044296 0.067914 0.111780 0.162233 0.197834 0.236903 0.295051 0.379855 0.467239 97.979065
29 176 0.006308 0.010789 0.016869 0.029685 0.059050 0.106136 0.152148 0.198560 0.257320 0.346040 0.439906 98.377190
29 177 0.004709 0.007656 0.012428 0.023833 0.051337 0.100176 0.154355 0.210318 0.273700 0.367250 0.462805 98.331436
29 178 0.013249 0.029034 0.044600 0.061091 0.096263 0.161746 0.223665 0.262366 0.293925 0.358062 0.436424 98.019569
29 179 0.013428 0.026259 0.044972 0.071286 0.102637 0.136679 0.166329 0.199606 0.244541 0.314436 0.401030 98.278793
29 180 0.005516 0.009325 0.014823 0.025621 0.048879 0.088876 0.135902 0.187104 0.243214 0.320928 0.404514 98.515297
29 181 0.005679 0.009327 0.014482 0.025956 0.052969 0.096843 0.143071 0.193111 0.252967 0.333165 0.409462 98.462967
29 182 0.010177 0.016990 0.025114 0.040026 0.070201 0.114795 0.155754 0.194081 0.237387 0.302657 0.372971 98.459846
29 183 0.015974 0.028402 0.042072 0.059973 0.082173 0.107473 0.128769 0.153950 0.190474 0.248004 0.318612 98.624123
29 184 0.011283 0.017760 0.025622 0.039709 0.064267 0.098967 0.131660 0.163244 0.197295 0.249462 0.308325 98.692406
29 185 0.015048 0.029293 0.040308 0.050503 0.073322 0.117614 0.161965 0.193787 0.222447 0.273122 0.330326 98.492264
29 186 0.012643 0.020244 0.028714 0.043321 0.069317 0.106370 0.139327 0.167442 0.196412 0.244300 0.300478 98.671432
29 187 0.012642 0.023421 0.037675 0.056070 0.076286 0.097410 0.117126 0.140962 0.171961 0.217194 0.272686 98.776558
29 188 0.008191 0.012976 0.019228 0.031063 0.052623 0.081754 0.109166 0.137562 0.169556 0.214182 0.262110 98.901588
29 189 0.015340 0.022042 0.027771 0.039767 0.062592 0.089513 0.109645 0.132129 0.164752 0.211101 0.257838 98.867508
29 190 0.014793 0.019285 0.024560 0.037811 0.060578 0.084687 0.103442 0.127269 0.159895 0.203642 0.247933 98.916107
29 191 0.005442 0.009518 0.014915 0.024616 0.043242 0.069925 0.095238 0.121532 0.153943 0.200686 0.250935 99.010010
29 192 0.006343 0.010060 0.014700 0.023009 0.037912 0.059643 0.082108 0.108303 0.141511 0.189794 0.246124 99.080490
29 193 0.007875 0.012644 0.018587 0.029585 0.049409 0.075578 0.099791 0.127563 0.164565 0.217515 0.276598 98.920288
29 194 0.006873 0.011949 0.018551 0.030511 0.054229 0.088491 0.120596 0.153171 0.193646 0.252577 0.315166 98.754242
29 195 0.004583 0.007559 0.011727 0.020255 0.039532 0.072582 0.110065 0.150317 0.195757 0.261260 0.332367 98.793999
29 196 0.005771 0.009429 0.014710 0.026032 0.051481 0.092066 0.132462 0.172348 0.218058 0.284365 0.351030 98.642250
29 197 0.019767 0.038699 0.052652 0.066114 0.093891 0.141999 0.181759 0.205532 0.230788 0.283372 0.346295 98.339134
29 198 0.015883 0.031510 0.051987 0.076618 0.103680 0.133550 0.158649 0.182917 0.213785 0.266055 0.332413 98.432961
29 199 0.008551 0.013920 0.020663 0.033603 0.061571 0.108222 0.158862 0.208324 0.256718 0.319389 0.380243 98.429932
29 200 0.015712 0.025259 0.035745 0.054200 0.088077 0.134066 0.173670 0.209886 0.250106 0.306549 0.364474 98.342255
29 201 0.021902 0.039363 0.058794 0.083636 0.112782 0.142809 0.166794 0.194485 0.232919 0.288655 0.353680 98.304176
29 202 0.009874 0.018998 0.031912 0.051192 0.081242 0.120083 0.155571 0.189414 0.228367 0.287182 0.355379 98.470787
29 203 0.005428 0.009072 0.014457 0.025877 0.051951 0.095551 0.143141 0.191391 0.243990 0.315243 0.383591 98.520309
29 204 0.012240 0.026050 0.039683 0.052766 0.079177 0.127733 0.175145 0.207680 0.238188 0.294967 0.364147 98.382225
29 205 0.006832 0.011344 0.017426 0.029831 0.056470 0.095994 0.132997 0.168867 0.211789 0.274271 0.341396 98.652779
29 206 0.010924 0.017549 0.025265 0.038741 0.062848 0.095030 0.124743 0.157889 0.202385 0.265185 0.335031 98.664406
29 207 0.016155 0.025227 0.034015 0.049219 0.077908 0.117102 0.151128 0.186292 0.233992 0.302490 0.377968 98.428505
29 208 0.019349 0.031592 0.044601 0.064388 0.097072 0.141415 0.180818 0.219950 0.269471 0.339724 0.417364 98.174255
29 209 0.026388 0.043232 0.059415 0.081346 0.117811 0.173690 0.224335 0.268597 0.319334 0.395577 0.482281 97.807991
29 210 0.042722 0.067335 0.088984 0.117652 0.156116 0.206372 0.245153 0.279889 0.327706 0.407549 0.506139 97.554382
29 211 0.032576 0.066167 0.098905 0.124490 0.162791 0.239832 0.317812 0.369763 0.415528 0.499703 0.606713 97.065720
29 212 0.045707 0.063835 0.083093 0.119939 0.178005 0.254682 0.319476 0.376911 0.440370 0.537387 0.649773 96.930817
29 213 0.036717 0.064962 0.091251 0.123276 0.178679 0.267693 0.345500 0.403225 0.471066 0.588269 0.730593 96.698769
29 214 0.028768 0.051685 0.074562 0.102840 0.156327 0.259191 0.365142 0.441758 0.510827 0.635035 0.789438 96.584427
29 215 0.031528 0.051445 0.074190 0.111334 0.178642 0.282615 0.378230 0.459202 0.553306 0.701240 0.870898 96.307365
29 216 0.023335 0.047796 0.077204 0.108537 0.163379 0.276308 0.401941 0.491452 0.566362 0.707811 0.895858 96.240021
29 217 0.035318 0.057367 0.081684 0.124290 0.205596 0.324025 0.426792 0.514745 0.621676 0.782472 0.956296 95.869743
29 218 0.053060 0.078875 0.105309 0.152696 0.233243 0.345470 0.437841 0.521838 0.632774 0.810048 1.018335 95.610512
29 219 0.034748 0.065008 0.093198 0.127090 0.195247 0.322934 0.453023 0.553495 0.660611 0.836705 1.045912 95.612030
29 220 0.034768 0.062049 0.095770 0.144694 0.225222 0.351150 0.481657 0.599788 0.723236 0.902022 1.107350 95.272293
29 221 0.063454 0.083902 0.106485 0.167816 0.281926 0.421801 0.524863 0.614901 0.725164 0.897188 1.091152 95.021347
29 222 0.018166 0.039837 0.065378 0.096190 0.162918 0.298670 0.462398 0.608251 0.760470 0.980695 1.217998 95.289024
29 223 0.040985 0.049923 0.062985 0.106025 0.192437 0.306288 0.406373 0.518054 0.667951 0.891345 1.148551 95.609077
29 224 0.039843 0.072800 0.109032 0.159673 0.251245 0.396018 0.541307 0.665263 0.793680 0.980372 1.195890 94.794876
29 225 0.025482 0.043057 0.061682 0.099247 0.189008 0.349184 0.516729 0.668446 0.840322 1.091233 1.355057 94.760551
29 226 0.013995 0.025880 0.042272 0.072403 0.138483 0.257504 0.394583 0.536550 0.710208 0.968405 1.265887 95.573830
29 227 0.039172 0.063827 0.092808 0.147904 0.245716 0.362596 0.453785 0.548500 0.687958 0.897257 1.134417 95.326057
29 228 0.065346 0.086847 0.108067 0.168126 0.295111 0.456444 0.567216 0.658659 0.789680 1.005749 1.241952 94.556801
29 229 0.012446 0.028389 0.050223 0.080944 0.155265 0.319028 0.529011 0.713107 0.894496 1.167234 1.462106 94.587746
29 230 0.029554 0.056112 0.089556 0.139346 0.227055 0.367974 0.514273 0.645178 0.787613 1.015037 1.306993 94.821312
29 231 0.064969 0.084889 0.107730 0.174060 0.301126 0.447390 0.551678 0.663332 0.825759 1.062028 1.317296 94.399750
29 232 0.045969 0.094986 0.145651 0.199336 0.304379 0.497457 0.691335 0.830402 0.975237 1.217652 1.503378 93.494217
29 233 0.023660 0.044735 0.075020 0.128830 0.248069 0.468901 0.714251 0.922790 1.123030 1.405370 1.700716 93.144623
29 234 0.067747 0.110151 0.151939 0.225373 0.360017 0.530976 0.657595 0.767026 0.923849 1.163645 1.423088 93.618591
29 235 0.101076 0.141214 0.180014 0.260454 0.401573 0.582426 0.717466 0.827171 0.968477 1.195784 1.445562 93.178780
29 236 0.084294 0.179821 0.248129 0.290607 0.414456 0.697729 0.964875 1.077892 1.153933 1.355600 1.592592 91.940079
29 237 0.093330 0.172543 0.257031 0.347498 0.486236 0.743311 1.001827 1.156628 1.240817 1.406576 1.616760 91.477448
29 238 0.133634 0.229520 0.324307 0.438460 0.564340 0.691460 0.772635 0.843890 0.953557 1.125562 1.328475 92.594162
29 239 0.176023 0.221525 0.275599 0.390303 0.543118 0.707620 0.836023 0.965018 1.107587 1.291840 1.483603 92.001740
29 240 0.090037 0.152144 0.210624 0.292553 0.439641 0.660588 0.842435 0.962799 1.089791 1.286167 1.481505 92.491714
29 241 0.067028 0.125602 0.187568 0.253644 0.365612 0.585806 0.813235 0.947885 1.028510 1.208612 1.443216 92.973282
29 242 0.069712 0.120514 0.157366 0.204957 0.307080 0.482930 0.637087 0.741188 0.862025 1.072151 1.308875 94.036118
29 243 0.094018 0.133178 0.182543 0.273595 0.405670 0.559317 0.675523 0.778368 0.905847 1.104986 1.328730 93.558220
29 244 0.061001 0.097234 0.134715 0.200092 0.325372 0.515358 0.682204 0.804856 0.927991 1.123485 1.335233 93.792458
29 245 0.044061 0.094506 0.154529 0.207395 0.292725 0.472029 0.675712 0.815183 0.914798 1.087496 1.303650 93.937912
29 246 0.102578 0.142890 0.172506 0.228733 0.323563 0.449181 0.549607 0.639749 0.754179 0.927435 1.128299 94.581284
29 247 0.060953 0.102539 0.145830 0.202046 0.286665 0.414148 0.531254 0.627516 0.734967 0.903872 1.106499 94.883713
29 248 0.058665 0.092527 0.123475 0.170299 0.252281 0.368081 0.462138 0.538861 0.637321 0.791226 0.964838 95.540291
29 249 0.064809 0.096947 0.126639 0.174668 0.252916 0.363489 0.456485 0.534164 0.626521 0.776193 0.957634 95.569542
29 250 0.035928 0.073173 0.107855 0.138336 0.198688 0.318205 0.439203 0.524081 0.611221 0.761679 0.941828 95.849808
29 251 0.048874 0.067641 0.088360 0.130524 0.200209 0.294028 0.376340 0.455000 0.546260 0.684042 0.848731 96.259987
29 252 0.049222 0.079643 0.111710 0.155817 0.220971 0.312696 0.397678 0.475754 0.567294 0.705609 0.872345 96.051262
29 253 0.031801 0.063010 0.093392 0.123768 0.186324 0.315004 0.453508 0.546663 0.622346 0.757941 0.920723 95.885521
29 254 0.043264 0.069194 0.096571 0.134642 0.190318 0.269720 0.344793 0.416982 0.503166 0.632712 0.791449 96.507195
29 255 0.058220 0.074284 0.092164 0.135127 0.205905 0.289306 0.356776 0.430096 0.525197 0.659924 0.814226 96.358780
29 256 0.033200 0.070643 0.110413 0.143199 0.200533 0.317591 0.442887 0.529832 0.607251 0.740847 0.905069 95.898537
29 257 0.055561 0.078286 0.101316 0.145833 0.223523 0.328416 0.417543 0.498498 0.592787 0.730756 0.886671 95.940811
29 258 0.060428 0.095811 0.132509 0.187431 0.274967 0.390198 0.483863 0.564230 0.662113 0.803804 0.960227 95.384422
29 259 0.063424 0.102061 0.145927 0.208385 0.302885 0.432043 0.540980 0.631103 0.737484 0.898833 1.076944 94.859924
29 260 0.104181 0.144226 0.173078 0.227109 0.317990 0.448199 0.555979 0.647139 0.752443 0.912326 1.091755 94.625572
29 261 0.078411 0.155929 0.232894 0.296012 0.380886 0.549895 0.717330 0.813838 0.883960 1.025955 1.206895 93.657997
29 262 0.106146 0.202608 0.275384 0.321985 0.400746 0.565714 0.719150 0.804995 0.874501 1.013120 1.183309 93.532341
29 263 0.150141 0.185404 0.220123 0.313327 0.451295 0.589064 0.677167 0.761390 0.857911 0.980417 1.096923 93.716835
29 264 0.093227 0.163633 0.241247 0.337601 0.440408 0.540416 0.608691 0.673839 0.762637 0.879796 1.002921 94.255577
29 265 0.082861 0.140191 0.207630 0.296000 0.396566 0.505574 0.594997 0.679962 0.773210 0.889559 1.015553 94.417892
29 266 0.066751 0.109141 0.149993 0.210535 0.314224 0.462374 0.592715 0.703349 0.820265 0.961846 1.090498 94.518311
29 267 0.081620 0.135486 0.179662 0.235391 0.333205 0.481829 0.606154 0.696929 0.792006 0.929724 1.072155 94.455841
29 268 0.104005 0.185213 0.271484 0.367926 0.459772 0.554323 0.625592 0.694746 0.792605 0.938961 1.114073 93.891304
29 269 0.058642 0.100740 0.150756 0.230763 0.372929 0.577837 0.760647 0.904715 1.051478 1.252774 1.447569 93.091148
29 270 0.087575 0.120756 0.151415 0.229826 0.379185 0.561099 0.696462 0.828815 1.007684 1.246065 1.468684 93.222435
29 271 0.052420 0.097740 0.150769 0.227009 0.360039 0.566027 0.752456 0.888467 1.027646 1.254288 1.511981 93.111160
29 272 0.027164 0.060350 0.099408 0.147295 0.253804 0.478824 0.736994 0.920211 1.070809 1.326132 1.612304 93.266701
29 273 0.015285 0.028943 0.048330 0.083350 0.160927 0.319022 0.523000 0.729683 0.942357 1.254324 1.615087 94.279686
29 274 0.014543 0.031045 0.054045 0.091148 0.176100 0.356560 0.588013 0.804032 1.011695 1.305688 1.619103 93.948029
29 275 0.035328 0.061790 0.098463 0.164670 0.282996 0.461408 0.635027 0.788052 0.947027 1.195085 1.496400 93.833755
29 276 0.015340 0.032293 0.053081 0.082898 0.154478 0.317500 0.527940 0.707362 0.868893 1.139992 1.466700 94.633522
29 277 0.016922 0.036028 0.062336 0.098710 0.170189 0.316612 0.502160 0.671407 0.833651 1.082458 1.381552 94.827980
29 278 0.030983 0.048952 0.072952 0.124715 0.233160 0.403577 0.571351 0.727871 0.901757 1.159643 1.447824 94.277214
29 279 0.057050 0.089243 0.122449 0.183494 0.297003 0.456072 0.585953 0.691715 0.824899 1.042157 1.297292 94.352676
29 280 0.029959 0.058805 0.095933 0.142107 0.219441 0.353933 0.497973 0.618466 0.739194 0.934287 1.179075 95.130829
29 281 0.065043 0.086675 0.108818 0.160076 0.248269 0.368628 0.474585 0.582089 0.717528 0.924756 1.174171 95.089355
29 282 0.031389 0.065682 0.103515 0.144789 0.229917 0.411553 0.623953 0.779264 0.898976 1.085691 1.299409 94.325859
29 283 0.033864 0.057060 0.085787 0.133037 0.217918 0.355684 0.496375 0.620293 0.750475 0.950140 1.188420 95.110947
29 284 0.022638 0.037555 0.057187 0.092822 0.156886 0.249201 0.335991 0.427150 0.552012 0.745591 0.978915 96.344055
29 285 0.055544 0.085859 0.117002 0.175324 0.280080 0.424968 0.547873 0.659793 0.798874 1.007520 1.240392 94.606766
29 286 0.016243 0.035312 0.058246 0.089843 0.167359 0.339237 0.553391 0.728287 0.878836 1.094314 1.308879 94.730057
29 287 0.014331 0.026310 0.043731 0.073422 0.125147 0.208695 0.300966 0.401588 0.528984 0.729916 0.992691 96.554222
29 288 0.018917 0.030240 0.049245 0.089982 0.172944 0.307301 0.452502 0.597249 0.749261 0.956811 1.175488 95.400063
29 289 0.043327 0.087795 0.123802 0.163870 0.275014 0.516322 0.754255 0.860519 0.916164 1.066633 1.227318 93.964973
29 290 0.042611 0.090149 0.144885 0.192461 0.265384 0.418129 0.594770 0.717876 0.795934 0.929122 1.098310 94.710365
29 291 0.067055 0.085741 0.107477 0.160992 0.246205 0.349391 0.436208 0.521760 0.616410 0.758353 0.926826 95.723579
29 292 0.045491 0.095740 0.149364 0.191162 0.252001 0.370956 0.494293 0.577999 0.649135 0.773601 0.930494 95.469757
29 293 0.050758 0.070324 0.091812 0.134092 0.204542 0.295830 0.372283 0.441272 0.518499 0.631125 0.757160 96.432304
29 294 0.048733 0.074246 0.095717 0.128332 0.184410 0.262073 0.325638 0.381017 0.451426 0.559735 0.682953 96.805725
29 295 0.032560 0.050962 0.070492 0.101596 0.153664 0.225531 0.287907 0.345600 0.415854 0.518648 0.633814 97.163376
29 296 0.019972 0.034389 0.052564 0.081906 0.136071 0.215706 0.291753 0.363108 0.445130 0.557166 0.673258 97.128983
29 297 0.032836 0.044898 0.058829 0.089990 0.143746 0.205024 0.251250 0.300149 0.365270 0.455041 0.547368 97.505600
29 298 0.034057 0.044031 0.053508 0.081552 0.136730 0.198915 0.239177 0.280646 0.344756 0.438571 0.532065 97.615990
29 299 0.019442 0.032544 0.047096 0.071104 0.113995 0.171353 0.219811 0.267383 0.332411 0.429319 0.533427 97.762123
29 300 0.013876 0.022744 0.034210 0.055743 0.100187 0.169103 0.234611 0.293283 0.358639 0.455039 0.555266 97.707298
29 301 0.024410 0.041002 0.058922 0.084037 0.122779 0.172562 0.215413 0.256715 0.309132 0.386404 0.472869 97.855759
29 302 0.036529 0.049288 0.061747 0.089349 0.136913 0.191114 0.231105 0.270834 0.322013 0.393268 0.465768 97.752068
29 303 0.039728 0.050911 0.063709 0.093793 0.141060 0.186869 0.218186 0.257494 0.314171 0.386139 0.455649 97.792290
29 304 0.044170 0.058719 0.072486 0.101739 0.147755 0.197843 0.234172 0.272274 0.323412 0.395640 0.470848 97.680939
29 305 0.041238 0.066466 0.085810 0.109709 0.151413 0.216117 0.270548 0.306955 0.344367 0.412474 0.492200 97.502701
29 306 0.030044 0.059814 0.085493 0.101064 0.126804 0.184816 0.245985 0.286821 0.320403 0.385589 0.470297 97.702873
29 307 0.030870 0.040641 0.050827 0.073480 0.110132 0.151924 0.184394 0.218139 0.259846 0.320164 0.387453 98.172127
29 308 0.022569 0.034153 0.045132 0.062428 0.090488 0.126732 0.157907 0.188919 0.227357 0.281959 0.341405 98.420952
29 309 0.017921 0.027696 0.036958 0.051168 0.075193 0.107845 0.136247 0.162814 0.194939 0.243415 0.298107 98.647697
29 310 0.016632 0.025522 0.033562 0.046137 0.068269 0.097598 0.122523 0.146595 0.177116 0.222557 0.272787 98.770699
29 311 0.016376 0.025376 0.033921 0.046515 0.067022 0.094400 0.118789 0.142511 0.170785 0.212967 0.260624 98.810715
29 312 0.013601 0.021010 0.028216 0.040964 0.064498 0.093794 0.116743 0.138990 0.168775 0.212561 0.258400 98.842445
29 313 0.021058 0.029404 0.038900 0.057300 0.087237 0.121449 0.148853 0.177695 0.213196 0.263737 0.318288 98.522881
29 314 0.014327 0.023776 0.033380 0.049874 0.085393 0.139033 0.183356 0.215934 0.251894 0.312413 0.375610 98.315010
29 315 0.023945 0.042899 0.059809 0.076985 0.104389 0.146263 0.185723 0.218095 0.249688 0.298881 0.353827 98.239494
29 316 0.019968 0.030445 0.040853 0.058335 0.086140 0.126808 0.162259 0.192704 0.225036 0.282372 0.354768 98.420311
30 31 0.000000 0.000000 0.000000 0.000000 0.000000 0.000000 0.000000 0.000000 0.000000 0.000000 0.000000 0.000000
30 32 0.709782 12.288885 20.149212 42.213459 16.462934 2.106687 0.299623 0.063035 0.022832 0.009749 0.001878 5.671928
30 33 5.408083 12.812984 4.563933 9.149853 11.623777 16.990665 20.915627 11.534221 1.157533 0.050534 0.002417 5.790372
30 34 1.173067 6.706863 5.736344 10.670381 12.173776 13.071516 10.835044 10.853169 10.403622 7.853752 2.931490 7.590978
30 35 0.629983 2.136838 1.145820 2.997213 5.332085 11.936850 12.990302 12.765935 9.214782 8.867698 7.628641 24.353855
30 36 0.969263 1.710930 2.078896 3.212910 4.096709 5.950858 10.764196 8.641132 9.184504 8.337996 9.413436 35.639172
30 37 0.821984 1.331895 1.415952 2.044013 2.984521 4.809489 8.581530 6.396187 6.958814 7.156193 9.318054 48.181370
30 38 0.373798 0.488132 0.614354 1.164187 1.883570 2.810391 5.519218 5.146995 6.908999 7.131942 8.693832 59.264576
30 39 0.688830 0.971362 1.157350 1.895716 2.949923 4.373790 8.000055 6.562584 7.611077 7.162604 8.379863 50.246845
30 40 0.690122 0.775761 0.850566 1.451048 2.456176 3.875329 7.371097 6.065298 6.806567 6.344003 7.605806 55.708229
30 41 0.226628 0.354332 0.428531 0.707362 1.347217 2.638566 5.851036 5.005057 5.747042 5.706017 7.317575 64.670639
30 42 0.268143 0.320747 0.414364 0.734330 1.230724 1.811035 2.430564 3.149307 3.917895 4.792275 5.636926 75.293694
30 43 0.272521 0.420606 0.554713 0.923494 1.684444 2.790042 3.755600 4.500650 5.371702 6.433013 7.191807 66.101410
30 44 0.078882 0.141003 0.206257 0.358614 0.743349 1.478191 2.316422 3.129036 4.221662 5.702323 6.929882 74.694382
30 45 0.108330 0.147849 0.196468 0.343497 0.617646 1.003388 1.415149 1.879192 2.468300 3.281871 4.192027 84.346283
30 46 0.115084 0.178721 0.247233 0.402497 0.659486 1.036568 1.471494 1.980769 2.632888 3.462572 4.353678 83.459015
30 47 0.035208 0.062791 0.097042 0.180769 0.374590 0.717817 1.126627 1.603359 2.290339 3.264849 4.276432 85.970177
30 48 0.043883 0.066385 0.092837 0.161614 0.286987 0.476061 0.696180 0.968906 1.337240 1.843898 2.424542 91.601471
30 49 0.044551 0.063409 0.086241 0.152209 0.265983 0.410079 0.562237 0.760268 1.039212 1.422830 1.862453 93.330528
30 50 0.017640 0.032838 0.049164 0.085336 0.169167 0.323652 0.504354 0.701218 0.984679 1.439446 1.976832 93.715675
30 51 0.009636 0.016852 0.025093 0.045701 0.092901 0.179134 0.288182 0.428683 0.646115 0.996585 1.423421 95.847694
30 52 0.029774 0.034672 0.042602 0.076172 0.134238 0.200629 0.270682 0.373018 0.521543 0.726047 0.965015 96.625610
30 53 0.019077 0.031192 0.044158 0.073836 0.126959 0.202760 0.286631 0.390394 0.541238 0.765259 1.030817 96.487679
30 54 0.002497 0.004006 0.006201 0.012078 0.026734 0.052095 0.081149 0.119680 0.177961 0.271532 0.387719 98.858353
30 55 0.003250 0.005452 0.008161 0.014388 0.029038 0.054014 0.083400 0.122968 0.183515 0.276527 0.387215 98.832069
30 56 0.006143 0.006907 0.009027 0.017253 0.033290 0.051819 0.070037 0.100412 0.148004 0.215265 0.295116 99.046722
30 57 0.005062 0.008048 0.011093 0.017786 0.032311 0.054606 0.076720 0.104638 0.147717 0.215272 0.296324 99.030426
30 58 0.004886 0.007759 0.010622 0.017244 0.032619 0.057368 0.080847 0.106616 0.143712 0.203865 0.276281 99.058182
30 59 0.005881 0.008498 0.012026 0.020425 0.035313 0.053621 0.071449 0.096937 0.135138 0.190684 0.258421 99.111603
30 60 0.010364 0.011249 0.013497 0.023317 0.040589 0.057381 0.071314 0.094968 0.130854 0.178354 0.231925 99.136192
30 61 0.007313 0.010748 0.014110 0.021851 0.038143 0.062343 0.083939 0.106437 0.136703 0.185886 0.245357 99.087166
30 62 0.007186 0.011661 0.016036 0.024655 0.043287 0.072433 0.099588 0.126276 0.160555 0.215445 0.280962 98.941917
30 63 0.015744 0.020612 0.026184 0.039645 0.062567 0.092373 0.119136 0.150529 0.191345 0.252913 0.327956 98.701004
30 64 0.019011 0.028090 0.033994 0.048042 0.080664 0.128970 0.168497 0.205420 0.257792 0.338755 0.427242 98.263527
30 65 0.027195 0.039905 0.054073 0.079034 0.113876 0.154630 0.190412 0.231529 0.282875 0.351288 0.428331 98.046852
30 66 0.035085 0.036335 0.040981 0.066436 0.109331 0.149299 0.179279 0.227984 0.299549 0.388954 0.484163 97.982605
30 67 0.018514 0.028452 0.040172 0.063892 0.107179 0.166292 0.219806 0.279317 0.360958 0.478186 0.611972 97.625259
30 68 0.020800 0.033730 0.043554 0.060998 0.100227 0.164927 0.225796 0.285094 0.367204 0.494362 0.641097 97.562210
30 69 0.029410 0.033029 0.040478 0.067232 0.113813 0.166125 0.212571 0.279329 0.374293 0.503457 0.654420 97.525848
30 70 0.022605 0.037714 0.051078 0.074414 0.125215 0.206460 0.284706 0.365614 0.479806 0.647144 0.832034 96.873215
30 71 0.038576 0.043345 0.053515 0.090208 0.154911 0.226771 0.292087 0.387801 0.523317 0.693413 0.877458 96.618591
30 72 0.032169 0.034869 0.044107 0.079709 0.142929 0.209882 0.272985 0.375144 0.526318 0.716477 0.926962 96.638451
30 73 0.027488 0.041402 0.059239 0.096795 0.164428 0.255936 0.347756 0.462500 0.622534 0.836266 1.076224 96.009430
30 74 0.047166 0.056964 0.070278 0.117066 0.211762 0.335654 0.447869 0.589844 0.790945 1.059036 1.348451 94.924965
30 75 0.036776 0.061672 0.085335 0.127055 0.219089 0.374695 0.526836 0.672074 0.865447 1.156894 1.483942 94.390182
30 76 0.040431 0.061019 0.081503 0.127883 0.231327 0.397241 0.551170 0.696618 0.889192 1.181535 1.509410 94.232674
30 77 0.089882 0.116303 0.148964 0.232374 0.367996 0.520872 0.652518 0.817019 1.038084 1.319099 1.630356 93.066528
30 78 0.136438 0.132984 0.154404 0.259926 0.445015 0.618824 0.754418 0.958739 1.244150 1.568510 1.890503 91.836090
30 79 0.098452 0.105798 0.136092 0.247483 0.433583 0.598435 0.732462 0.951139 1.263342 1.606434 1.931574 91.895203
30 80 0.050786 0.078052 0.106786 0.171667 0.317100 0.541976 0.746914 0.942792 1.201520 1.572844 1.961203 92.308357
30 81 0.032406 0.055991 0.082960 0.139860 0.279403 0.516302 0.752514 0.994336 1.337996 1.827372 2.322842 91.658020
30 82 0.067750 0.091179 0.125431 0.215176 0.391389 0.632383 0.868270 1.138348 1.470923 1.891859 2.339439 90.767853
30 83 0.051012 0.087477 0.122098 0.187534 0.347273 0.617962 0.877664 1.117259 1.435938 1.883427 2.332138 90.940216
30 84 0.074621 0.105945 0.147552 0.247704 0.445291 0.724909 0.991833 1.268229 1.593896 2.020271 2.481332 89.898415
30 85 0.071591 0.101645 0.147537 0.266692 0.516681 0.846349 1.155566 1.532094 2.048947 2.661664 3.242293 87.408943
30 86 0.199883 0.191504 0.227101 0.395347 0.684908 0.962040 1.184231 1.503170 1.907292 2.344878 2.769350 87.630295
30 87 0.221296 0.249009 0.294364 0.462312 0.743565 1.012902 1.201590 1.445066 1.773582 2.152078 2.522675 87.921562
30 88 0.200821 0.284660 0.375474 0.541220 0.813173 1.179517 1.503243 1.808212 2.148809 2.587149 3.059068 85.498657
30 89 0.181618 0.316112 0.391188 0.493582 0.785817 1.324266 1.807961 2.134071 2.513055 3.071814 3.597988 83.382530
30 90 0.254701 0.325193 0.431234 0.661889 0.957453 1.299343 1.586616 1.850663 2.130179 2.541877 3.022061 84.938789
30 91 0.257475 0.424342 0.470704 0.563789 0.904705 1.563773 2.079362 2.279118 2.489079 2.951770 3.394832 82.621048
30 92 0.191649 0.269432 0.355682 0.534059 0.843988 1.271090 1.643200 1.953662 2.259211 2.659054 3.063612 84.955368
30 93 0.170603 0.239792 0.304357 0.459918 0.766460 1.192541 1.540102 1.819289 2.110790 2.497519 2.887109 86.011520
30 94 0.095729 0.143402 0.203783 0.333890 0.583153 0.928616 1.248495 1.549975 1.876848 2.272683 2.666959 88.096466
30 95 0.196206 0.268725 0.345159 0.522237 0.844471 1.242591 1.545320 1.796885 2.068624 2.393038 2.698722 86.078026
30 96 0.225035 0.332660 0.406716 0.556691 0.856296 1.250939 1.536725 1.750892 2.006081 2.330366 2.629219 86.118385
30 97 0.330294 0.347106 0.385521 0.582151 0.906766 1.181859 1.337169 1.543783 1.825041 2.115429 2.356176 87.088707
30 98 0.367153 0.339297 0.368335 0.588159 0.921698 1.156581 1.288424 1.517188 1.824342 2.111718 2.343604 87.173500
30 99 0.240677 0.321301 0.397017 0.543942 0.763611 1.029826 1.239206 1.439102 1.679567 1.994588 2.317713 88.033447
30 100 0.195600 0.260766 0.305971 0.437585 0.701398 1.045938 1.309201 1.541922 1.830059 2.200693 2.553720 87.617149
30 101 0.170096 0.242762 0.334939 0.505985 0.750687 1.069232 1.352376 1.586396 1.792498 2.063539 2.360175 87.771317
30 102 0.141607 0.230146 0.284422 0.382852 0.631369 1.056196 1.396497 1.584284 1.791952 2.168900 2.559592 87.772186
30 103 0.197045 0.258276 0.311455 0.429570 0.628237 0.885350 1.090510 1.280581 1.510195 1.827624 2.167401 89.413757
30 104 0.230563 0.288550 0.330758 0.470494 0.734165 1.045083 1.258471 1.444212 1.672706 1.959527 2.221107 88.344368
30 105 0.138097 0.207888 0.284740 0.416268 0.612481 0.848145 1.048615 1.241466 1.457013 1.715412 1.979714 90.050163
30 106 0.209780 0.200535 0.223984 0.376864 0.638127 0.858952 1.001953 1.220807 1.522079 1.845782 2.139685 89.761452
30 107 0.134297 0.192662 0.247062 0.362688 0.574993 0.843245 1.064987 1.290389 1.572956 1.899239 2.198672 89.618805
30 108 0.114327 0.159042 0.194712 0.288441 0.485934 0.746888 0.942428 1.119146 1.359718 1.686803 2.006989 90.895576
30 109 0.137236 0.165905 0.195358 0.290184 0.447520 0.611017 0.741300 0.916992 1.165073 1.463065 1.771386 92.094963
30 110 0.142985 0.127928 0.140623 0.251904 0.455081 0.625401 0.740200 0.937696 1.220183 1.534498 1.838935 91.984566
30 111 0.043181 0.061568 0.090808 0.164486 0.300938 0.460367 0.612045 0.815570 1.094308 1.410220 1.711735 93.234772
30 112 0.076242 0.074284 0.087473 0.164829 0.318451 0.469086 0.579740 0.742478 0.969944 1.240974 1.505791 93.770714
30 113 0.033097 0.060731 0.087126 0.133842 0.246731 0.434821 0.621104 0.808996 1.072786 1.436002 1.792738 93.272026
30 114 0.020695 0.031719 0.046942 0.086980 0.180657 0.329787 0.483400 0.662077 0.912025 1.268275 1.661719 94.315727
30 115 0.012370 0.020371 0.032436 0.062125 0.132017 0.245202 0.370620 0.530689 0.765884 1.088184 1.431726 95.308372
30 116 0.017197 0.026870 0.039347 0.071200 0.147000 0.267788 0.392099 0.538623 0.745139 1.030775 1.330600 95.393356
30 117 0.010260 0.016800 0.026076 0.050717 0.115578 0.228972 0.355142 0.515661 0.762328 1.109461 1.467025 95.341980
30 118 0.010077 0.015268 0.024694 0.049684 0.103873 0.188221 0.288251 0.429177 0.634568 0.922833 1.257586 96.075768
30 119 0.016444 0.026999 0.038791 0.066457 0.136328 0.252962 0.366841 0.486759 0.660916 0.916673 1.186583 95.844246
30 120 0.021961 0.037304 0.052945 0.085057 0.164021 0.302142 0.442275 0.583792 0.775925 1.053083 1.342590 95.138908
30 121 0.016944 0.025395 0.037739 0.070023 0.146957 0.269952 0.398708 0.554894 0.778622 1.091727 1.429581 95.179459
30 122 0.027234 0.038449 0.055416 0.098633 0.182655 0.295364 0.404391 0.535801 0.706226 0.926527 1.167317 95.561989
30 123 0.058428 0.072405 0.092013 0.148552 0.246039 0.348035 0.431353 0.544989 0.705059 0.893532 1.080704 95.378891
30 124 0.086649 0.087739 0.102241 0.171678 0.293821 0.411893 0.500958 0.623861 0.786217 0.979889 1.175283 94.779762
30 125 0.043021 0.073102 0.096058 0.133464 0.223917 0.371475 0.500613 0.609308 0.754825 0.970527 1.191503 95.032188
30 126 0.075001 0.095129 0.115584 0.167781 0.256770 0.371879 0.467941 0.563213 0.675270 0.833609 1.012008 95.365814
30 127 0.063931 0.090140 0.112073 0.159290 0.249665 0.371239 0.468338 0.560189 0.682639 0.854989 1.038098 95.349411
30 128 0.066543 0.086232 0.110655 0.167704 0.261153 0.376090 0.474954 0.577010 0.693140 0.845742 1.013478 95.327293
30 129 0.042953 0.065311 0.085467 0.125879 0.210080 0.329927 0.428949 0.522268 0.653383 0.842218 1.044293 95.649269
30 130 0.078783 0.084030 0.097179 0.153022 0.244385 0.330056 0.391293 0.479415 0.603813 0.756707 0.916164 95.865150
30 131 0.082844 0.102880 0.120219 0.172562 0.264980 0.367042 0.440613 0.525997 0.648151 0.805618 0.963766 95.505325
30 132 0.066373 0.096797 0.120882 0.170727 0.271991 0.413792 0.522668 0.611658 0.728284 0.901711 1.083630 95.011482
30 133 0.066871 0.092257 0.117717 0.172455 0.266568 0.383047 0.481782 0.590248 0.730515 0.910082 1.100228 95.088226
30 134 0.110913 0.107722 0.118775 0.192125 0.314469 0.422083 0.497203 0.609973 0.762662 0.937715 1.110424 94.815933
30 135 0.083962 0.106440 0.136515 0.211961 0.330218 0.450871 0.551662 0.679432 0.837923 1.008540 1.168915 94.433563
30 136 0.078646 0.088122 0.102955 0.165365 0.276810 0.391819 0.475870 0.586644 0.744968 0.943806 1.145867 94.999130
30 137 0.018291 0.030595 0.046335 0.081467 0.160184 0.285510 0.409423 0.538782 0.713787 0.966515 1.240343 95.508766
30 138 0.021642 0.035053 0.050278 0.087155 0.177078 0.324857 0.471444 0.628729 0.848355 1.152625 1.448981 94.753799
30 139 0.046118 0.070566 0.091539 0.140552 0.253669 0.417535 0.550617 0.668948 0.829912 1.063913 1.301106 94.565529
30 140 0.024347 0.038583 0.054171 0.090747 0.175140 0.300983 0.413916 0.533722 0.708885 0.965770 1.241137 95.452599
30 141 0.005952 0.009306 0.015636 0.034327 0.083468 0.167897 0.267404 0.403166 0.610638 0.920008 1.274482 96.207718
30 142 0.027712 0.038712 0.056877 0.106486 0.213017 0.346438 0.466312 0.619129 0.841839 1.114325 1.372111 94.797043
30 143 0.096425 0.093481 0.104205 0.179349 0.313825 0.426039 0.501503 0.627193 0.804811 1.001389 1.182219 94.669556
30 144 0.022836 0.036687 0.053151 0.091789 0.182429 0.311933 0.426403 0.557162 0.757371 1.025037 1.278189 95.257011
30 145 0.013699 0.018657 0.029043 0.064130 0.151833 0.271253 0.376935 0.512611 0.719845 1.008952 1.312068 95.520973
30 146 0.100918 0.110802 0.136762 0.225745 0.355972 0.453268 0.524806 0.653110 0.832061 1.017263 1.191629 94.397667
30 147 0.127003 0.117323 0.124875 0.210491 0.363023 0.478470 0.540109 0.649596 0.812897 0.990081 1.139121 94.447014
30 148 0.020353 0.037563 0.056911 0.095668 0.194648 0.365093 0.520895 0.653810 0.836105 1.115922 1.397189 94.705841
30 149 0.042437 0.066943 0.094117 0.152948 0.277327 0.446834 0.584949 0.709822 0.870152 1.094931 1.321226 94.338310
30 150 0.159155 0.144004 0.150487 0.241154 0.397296 0.531367 0.611583 0.722398 0.865407 1.030308 1.186830 93.960014
30 151 0.076144 0.115222 0.154911 0.226674 0.347284 0.493199 0.614957 0.736014 0.882172 1.049163 1.201909 94.102356
30 152 0.108160 0.115203 0.132502 0.207619 0.329738 0.446615 0.532041 0.642124 0.781986 0.949902 1.125651 94.628456
30 153 0.059832 0.102911 0.133202 0.177444 0.285772 0.466426 0.614194 0.722985 0.879704 1.129295 1.386817 94.041428
30 154 0.112863 0.131038 0.146483 0.206652 0.302989 0.416486 0.507407 0.610628 0.744848 0.929278 1.139692 94.751640
30 155 0.061542 0.086407 0.117972 0.181115 0.277723 0.404311 0.522874 0.651512 0.810952 1.036252 1.303259 94.546089
30 156 0.073550 0.104273 0.125850 0.176442 0.285203 0.462243 0.618649 0.743966 0.888877 1.119036 1.373919 94.027992
30 157 0.061848 0.103724 0.139704 0.192984 0.306189 0.511324 0.705375 0.842017 0.984326 1.231076 1.507159 93.414268
30 158 0.085340 0.127449 0.154986 0.206416 0.319804 0.517001 0.682626 0.790505 0.908196 1.128182 1.375823 93.703674
30 159 0.112326 0.145278 0.176469 0.251226 0.377816 0.541289 0.674751 0.798260 0.937744 1.122690 1.312816 93.549332
30 160 0.101162 0.145821 0.192049 0.268761 0.382666 0.533939 0.663379 0.777945 0.900898 1.070358 1.252042 93.710983
30 161 0.108300 0.127315 0.137889 0.189595 0.290707 0.411836 0.491448 0.568452 0.679285 0.842290 1.015278 95.137611
30 162 0.056787 0.074124 0.098379 0.156036 0.247758 0.347664 0.427586 0.518525 0.633698 0.781419 0.935002 95.723022
30 163 0.047808 0.065369 0.085431 0.134784 0.229997 0.352098 0.452233 0.552359 0.675619 0.832847 0.984615 95.586845
30 164 0.049548 0.066022 0.085632 0.134042 0.223803 0.337129 0.430297 0.524207 0.636904 0.780904 0.921538 95.809975
30 165 0.029804 0.041304 0.055203 0.091090 0.164359 0.260013 0.336746 0.414492 0.516388 0.658875 0.804370 96.627357
30 166 0.034317 0.051026 0.070391 0.107814 0.173704 0.269223 0.357172 0.441148 0.534009 0.666879 0.815846 96.478470
30 167 0.041615 0.068470 0.080341 0.105524 0.184667 0.327735 0.436870 0.498494 0.587277 0.756179 0.923094 95.989731
30 168 0.030917 0.047790 0.073044 0.114263 0.170034 0.246508 0.324659 0.404807 0.485507 0.602397 0.741644 96.758430
30 169 0.065161 0.060574 0.062249 0.101958 0.175964 0.240089 0.275273 0.331000 0.414734 0.524228 0.631586 97.117188
30 170 0.029014 0.044684 0.070114 0.115991 0.176485 0.246174 0.313267 0.390929 0.480359 0.596358 0.721185 96.815437
30 171 0.043828 0.056635 0.059428 0.081148 0.143472 0.242382 0.315098 0.366862 0.439186 0.565216 0.691514 96.995232
30 172 0.019786 0.030193 0.043539 0.069119 0.113833 0.177119 0.239732 0.304446 0.374392 0.471007 0.577646 97.579185
30 173 0.015550 0.021726 0.029406 0.049635 0.091599 0.148264 0.196079 0.246619 0.311510 0.406487 0.510261 97.972862
30 174 0.025038 0.034034 0.043936 0.066973 0.108328 0.158416 0.202391 0.255165 0.324482 0.414523 0.507747 97.858971
30 175 0.033689 0.033389 0.036961 0.061663 0.109577 0.156129 0.188508 0.235779 0.303905 0.387868 0.466797 97.985733
30 176 0.012156 0.017468 0.024183 0.040639 0.073112 0.112201 0.145255 0.187199 0.248965 0.331960 0.414873 98.391991
30 177 0.010042 0.014834 0.021732 0.038849 0.075619 0.125775 0.169326 0.215194 0.273495 0.356965 0.441896 98.256271
30 178 0.020909 0.037509 0.045583 0.057008 0.094295 0.161815 0.216096 0.250485 0.295814 0.378456 0.463074 97.978958
30 179 0.015234 0.023136 0.031505 0.048531 0.081983 0.128918 0.170798 0.213278 0.264520 0.339286 0.420425 98.262390
30 180 0.011898 0.016826 0.022640 0.037301 0.066134 0.103570 0.136305 0.175261 0.228715 0.303148 0.382594 98.515610
30 181 0.012610 0.018447 0.025682 0.041865 0.072982 0.112801 0.148202 0.189059 0.240537 0.307159 0.373435 98.457222
30 182 0.018188 0.025018 0.030997 0.045956 0.076563 0.117685 0.153384 0.191844 0.238790 0.302141 0.366359 98.433075
30 183 0.013664 0.020022 0.026815 0.040781 0.065940 0.097846 0.125862 0.158011 0.199656 0.258672 0.322537 98.670197
30 184 0.014842 0.019360 0.024507 0.038588 0.064314 0.094652 0.118361 0.145811 0.182995 0.237619 0.297711 98.761246
30 185 0.018656 0.029455 0.034440 0.043632 0.070087 0.113813 0.148379 0.173705 0.207632 0.265087 0.322807 98.572304
30 186 0.016145 0.021770 0.026597 0.038779 0.062886 0.095906 0.123006 0.149988 0.185074 0.239904 0.300638 98.739304
30 187 0.012661 0.019351 0.026422 0.039329 0.062088 0.092457 0.119988 0.147994 0.180022 0.225471 0.275532 98.798683
30 188 0.012774 0.016769 0.022003 0.035097 0.058686 0.085688 0.107498 0.132635 0.164324 0.207835 0.254270 98.902420
30 189 0.021246 0.025706 0.029938 0.043879 0.068347 0.092525 0.109375 0.132404 0.166118 0.209518 0.250874 98.850067
30 190 0.023205 0.024751 0.028000 0.043520 0.070199 0.093902 0.109539 0.133080 0.167027 0.210004 0.251284 98.845490
30 191 0.009018 0.014683 0.020860 0.031603 0.051922 0.080326 0.106161 0.131336 0.159644 0.199731 0.242027 98.952690
30 192 0.008428 0.012163 0.016356 0.025884 0.044915 0.071265 0.094296 0.118776 0.150331 0.197317 0.249090 99.011185
30 193 0.011613 0.016425 0.021867 0.034288 0.057842 0.087692 0.113118 0.142332 0.181245 0.234236 0.288775 98.810570
30 194 0.012744 0.018757 0.024955 0.038581 0.065862 0.101450 0.131062 0.161585 0.199647 0.252299 0.305657 98.687401
30 195 0.008880 0.012975 0.017969 0.029642 0.053890 0.086927 0.117448 0.152689 0.198570 0.260550 0.324367 98.736099
30 196 0.011173 0.016622 0.023531 0.038509 0.067001 0.104624 0.136614 0.169696 0.211474 0.273750 0.341475 98.605530
30 197 0.023433 0.037477 0.041528 0.050166 0.081311 0.135827 0.176027 0.200769 0.236588 0.305402 0.377228 98.334244
30 198 0.013345 0.020619 0.028299 0.043260 0.073100 0.115476 0.152551 0.187642 0.230219 0.294834 0.364056 98.476601
30 199 0.009583 0.014391 0.020887 0.035211 0.062608 0.100851 0.138254 0.178986 0.226054 0.289880 0.358219 98.565079
30 200 0.015373 0.021468 0.027378 0.041831 0.071807 0.111777 0.145012 0.179920 0.226979 0.294657 0.365236 98.498566
30 201 0.015047 0.021964 0.028940 0.044506 0.076547 0.120315 0.157732 0.194188 0.237319 0.298452 0.362010 98.442978
30 202 0.009485 0.014297 0.020087 0.032851 0.058428 0.092790 0.124503 0.160568 0.207352 0.271777 0.340777 98.667076
30 203 0.009572 0.014252 0.020171 0.033381 0.059699 0.095368 0.127657 0.162810 0.207533 0.271720 0.342133 98.655708
30 204 0.019061 0.029662 0.034207 0.043759 0.072156 0.119617 0.158058 0.187389 0.227549 0.293666 0.361054 98.453827
30 205 0.012262 0.018298 0.025189 0.038528 0.063621 0.098274 0.129633 0.161363 0.199917 0.255989 0.318174 98.678749
30 206 0.016953 0.022095 0.026637 0.039479 0.065033 0.096824 0.122452 0.151474 0.191681 0.247551 0.306896 98.712921
30 207 0.017950 0.025378 0.033740 0.050701 0.080022 0.116630 0.147947 0.182866 0.228788 0.291238 0.358269 98.466476
30 208 0.025115 0.033898 0.042094 0.060800 0.095473 0.140244 0.175999 0.212728 0.261491 0.329266 0.400470 98.222420
30 209 0.030085 0.044511 0.057566 0.081242 0.122098 0.175935 0.221361 0.266828 0.324527 0.402450 0.484948 97.788445
30 210 0.032673 0.045900 0.060047 0.090039 0.141263 0.206474 0.256219 0.301370 0.358587 0.444036 0.536338 97.527054
30 211 0.042003 0.066848 0.080471 0.100897 0.150428 0.232706 0.300270 0.349644 0.412489 0.513734 0.620526 97.129982
30 212 0.057683 0.064327 0.072318 0.107649 0.171049 0.240230 0.287377 0.341175 0.416823 0.521048 0.629577 97.090744
30 213 0.037676 0.058221 0.079051 0.113313 0.173139 0.258786 0.332588 0.398234 0.476390 0.591776 0.719022 96.761795
30 214 0.045445 0.059854 0.068690 0.098620 0.167285 0.264567 0.335551 0.395522 0.481645 0.615604 0.754117 96.713104
30 215 0.044401 0.068129 0.095179 0.135940 0.197148 0.289815 0.381252 0.464838 0.548045 0.668095 0.812742 96.294418
30 216 0.042609 0.061851 0.073157 0.102517 0.176059 0.290516 0.377999 0.446716 0.545747 0.703592 0.867202 96.312042
30 217 0.056415 0.078508 0.105100 0.154918 0.225501 0.310600 0.388540 0.475605 0.576768 0.705064 0.845762 96.077217
30 218 0.093395 0.091738 0.096262 0.148433 0.243933 0.334945 0.392567 0.474985 0.597033 0.753431 0.910593 95.862679
30 219 0.039807 0.059961 0.082328 0.129253 0.216609 0.327308 0.413575 0.498076 0.615161 0.781595 0.956765 95.879562
30 220 0.048738 0.067384 0.088705 0.138534 0.226837 0.332750 0.422981 0.527319 0.666158 0.840884 1.018942 95.620766
30 221 0.092242 0.085975 0.094258 0.155815 0.261867 0.358066 0.429961 0.537978 0.681585 0.845833 1.005954 95.450470
30 222 0.020202 0.035664 0.051840 0.082555 0.153113 0.263024 0.364209 0.466513 0.618042 0.837111 1.061022 96.046707
30 223 0.035478 0.035897 0.045050 0.087829 0.171275 0.255254 0.322410 0.427321 0.581014 0.773869 0.976083 96.288521
30 224 0.042552 0.060505 0.079167 0.123156 0.205220 0.309658 0.404691 0.517736 0.671047 0.864317 1.063026 95.658928
30 225 0.029274 0.038247 0.049178 0.084915 0.166379 0.277596 0.374256 0.489945 0.659352 0.890468 1.128122 95.812263
30 226 0.013916 0.020427 0.031013 0.059508 0.121624 0.208924 0.293991 0.402329 0.564057 0.791920 1.045905 96.446388
30 227 0.044091 0.053668 0.067917 0.112478 0.189307 0.268450 0.334162 0.430497 0.572320 0.750057 0.938577 96.238480
30 228 0.061390 0.061423 0.071135 0.123866 0.224417 0.322346 0.395944 0.503811 0.654741 0.836308 1.016537 95.728081
30 229 0.012432 0.022028 0.034880 0.063337 0.133735 0.248744 0.363661 0.487549 0.670042 0.938809 1.219091 95.805695
30 230 0.028705 0.042833 0.058452 0.094250 0.168201 0.273983 0.373285 0.481010 0.626173 0.834865 1.073714 95.944527
30 231 0.060834 0.061864 0.074964 0.134073 0.238768 0.332546 0.399976 0.508207 0.667984 0.864809 1.068992 95.586983
30 232 0.042999 0.069672 0.091643 0.133024 0.225957 0.371643 0.501274 0.623091 0.792576 1.039959 1.302894 94.805267
30 233 0.021687 0.031866 0.047603 0.090880 0.192887 0.340574 0.477782 0.637571 0.870607 1.187560 1.511432 94.589554
30 234 0.052662 0.066505 0.086351 0.145984 0.259782 0.390619 0.494963 0.622943 0.804715 1.039531 1.280523 94.755424
30 235 0.088611 0.095174 0.112690 0.186476 0.318994 0.451419 0.544602 0.671086 0.856225 1.091100 1.328656 94.254974
30 236 0.076361 0.124203 0.152245 0.202582 0.345025 0.592925 0.791843 0.917704 1.084143 1.352063 1.598814 92.762093
30 237 0.096630 0.133901 0.163554 0.237925 0.396057 0.619222 0.794319 0.940309 1.123051 1.386229 1.646442 92.462364
30 238 0.110668 0.153105 0.204662 0.303323 0.444318 0.602537 0.731923 0.862178 1.009365 1.183980 1.356462 93.037483
30 239 0.214656 0.182067 0.185146 0.295089 0.478481 0.616935 0.692328 0.820483 0.997047 1.188522 1.356876 92.972374
30 240 0.101575 0.152882 0.212877 0.313751 0.453864 0.614186 0.746361 0.871397 1.005985 1.161863 1.308758 93.056503
30 241 0.106930 0.148211 0.165742 0.225437 0.380607 0.613883 0.763510 0.839512 0.949954 1.165264 1.382091 93.258858
30 242 0.080683 0.121441 0.156985 0.214521 0.320784 0.475424 0.599921 0.696727 0.814412 1.005045 1.216375 94.297676
30 243 0.193187 0.174747 0.172492 0.259081 0.412568 0.538906 0.605420 0.704031 0.847597 1.020131 1.179506 93.892334
30 244 0.095790 0.133560 0.180331 0.260618 0.370828 0.508215 0.630193 0.744446 0.857354 1.007152 1.173139 94.038376
30 245 0.073561 0.121315 0.145152 0.184821 0.294598 0.475632 0.608082 0.685334 0.796259 0.994574 1.202941 94.417725
30 246 0.114515 0.133752 0.155272 0.220220 0.315454 0.419880 0.501115 0.593256 0.706192 0.854808 1.016792 94.968742
30 247 0.080124 0.104976 0.124749 0.175640 0.271213 0.390523 0.479579 0.566877 0.686711 0.854484 1.032554 95.232567
30 248 0.067865 0.090938 0.112604 0.158959 0.234422 0.325789 0.397640 0.473071 0.573749 0.712805 0.865080 95.987083
30 249 0.071421 0.085156 0.099447 0.147342 0.231414 0.326313 0.396335 0.475342 0.582448 0.726894 0.881882 95.975998
30 250 0.038507 0.064002 0.083120 0.111247 0.174992 0.280318 0.372586 0.448263 0.548417 0.704913 0.878082 96.295555
30 251 0.056177 0.062140 0.072304 0.113091 0.184545 0.261209 0.318208 0.390871 0.492250 0.626427 0.771536 96.651245
30 252 0.044071 0.061471 0.081916 0.124060 0.193604 0.280594 0.357049 0.440807 0.545882 0.684105 0.834501 96.351936
30 253 0.036166 0.055122 0.068452 0.096401 0.165620 0.277524 0.372415 0.451180 0.557149 0.718368 0.885256 96.316345
30 254 0.039261 0.058014 0.078337 0.114272 0.172636 0.249075 0.315954 0.384932 0.472528 0.597324 0.743010 96.774658
30 255 0.066595 0.070852 0.080910 0.125437 0.202476 0.279948 0.334543 0.404927 0.499870 0.621064 0.748179 96.565201
30 256 0.042771 0.073899 0.097002 0.126562 0.194354 0.304768 0.398066 0.468972 0.562513 0.706702 0.857095 96.167297
30 257 0.074145 0.084867 0.099474 0.148174 0.229108 0.317274 0.381361 0.454220 0.549537 0.676353 0.812110 96.173378
30 258 0.081581 0.103347 0.123405 0.173552 0.258146 0.356090 0.430083 0.507856 0.608581 0.739504 0.874698 95.743156
30 259 0.078910 0.109588 0.135221 0.188784 0.283869 0.400073 0.484508 0.562199 0.664479 0.801672 0.938075 95.352623
30 260 0.098956 0.127514 0.154400 0.216687 0.310981 0.417321 0.493451 0.569813 0.669955 0.810571 0.963704 95.166649
30 261 0.081136 0.133291 0.165643 0.210121 0.312412 0.481848 0.611677 0.688510 0.783268 0.957306 1.150409 94.424377
30 262 0.100259 0.157056 0.187443 0.231126 0.332127 0.498603 0.630064 0.715382 0.812803 0.971599 1.132919 94.230614
30 263 0.136072 0.132507 0.144364 0.223096 0.352473 0.468728 0.545653 0.649830 0.781954 0.935428 1.078526 94.551376
30 264 0.063891 0.092431 0.124597 0.188615 0.294294 0.420254 0.524105 0.626033 0.739172 0.872366 1.000470 95.053772
30 265 0.062484 0.080643 0.104039 0.163094 0.262998 0.376732 0.471272 0.577212 0.702079 0.847266 0.988587 95.363594
30 266 0.066877 0.084028 0.099979 0.145292 0.225629 0.324478 0.406126 0.498746 0.619416 0.774603 0.938798 95.816025
30 267 0.076814 0.095511 0.107790 0.152057 0.241508 0.354682 0.437202 0.520929 0.638505 0.801444 0.967568 95.605995
30 268 0.065583 0.089967 0.119011 0.183790 0.295349 0.433416 0.552147 0.671257 0.800524 0.952814 1.098966 94.737175
30 269 0.059540 0.071812 0.087712 0.142874 0.249670 0.373543 0.472668 0.597717 0.776583 0.999937 1.218320 94.949623
30 270 0.084579 0.085619 0.100139 0.168865 0.278960 0.377702 0.454062 0.577634 0.752093 0.954901 1.162113 95.003334
30 271 0.042924 0.060948 0.083428 0.140601 0.252635 0.394890 0.512402 0.643909 0.827056 1.066489 1.304069 94.670647
30 272 0.019257 0.034791 0.050094 0.079773 0.155826 0.300974 0.459204 0.614064 0.813799 1.103576 1.397457 94.971184
30 273 0.010734 0.016550 0.026035 0.051804 0.113773 0.216817 0.329157 0.469545 0.674550 0.978344 1.324011 95.788681
30 274 0.010798 0.018890 0.030143 0.056251 0.122615 0.242638 0.378728 0.537342 0.760895 1.076845 1.407681 95.357170
30 275 0.022116 0.033825 0.052932 0.099353 0.193431 0.328046 0.468033 0.632371 0.832394 1.084096 1.348961 94.904442
30 276 0.012043 0.020569 0.030334 0.053761 0.118377 0.239609 0.368082 0.500462 0.686273 0.974628 1.280461 95.715401
30 277 0.017866 0.029294 0.043802 0.075091 0.147740 0.269736 0.399372 0.537160 0.714204 0.965098 1.235698 95.564941
30 278 0.040488 0.050157 0.066803 0.122617 0.239749 0.375063 0.478127 0.608628 0.804485 1.064567 1.327430 94.821892
30 279 0.082174 0.099000 0.120128 0.184849 0.298313 0.426822 0.525847 0.637571 0.782958 0.975605 1.184136 94.682602
30 280 0.048168 0.071599 0.092960 0.138820 0.234974 0.364538 0.466963 0.567325 0.712491 0.915974 1.123541 95.262650
30 281 0.088891 0.093038 0.108902 0.171069 0.269953 0.375016 0.460127 0.567575 0.702353 0.877985 1.072643 95.212448
30 282 0.045806 0.071238 0.092682 0.139857 0.250432 0.413939 0.540409 0.647106 0.808548 1.048797 1.278666 94.662521
30 283 0.045198 0.064946 0.089009 0.140538 0.234933 0.366712 0.490625 0.613773 0.753762 0.940856 1.140640 95.119011
30 284 0.028095 0.040512 0.056305 0.093352 0.163879 0.255062 0.334865 0.430554 0.569758 0.764499 0.978712 96.284409
30 285 0.068227 0.085864 0.106537 0.169669 0.289912 0.427530 0.524330 0.630617 0.782334 0.984366 1.185165 94.745445
30 286 0.018023 0.031078 0.045154 0.078396 0.172743 0.335980 0.482373 0.616958 0.817842 1.106623 1.359205 94.935623
30 287 0.015057 0.022138 0.033770 0.064521 0.131442 0.229144 0.327217 0.443715 0.598183 0.808329 1.030550 96.295937
30 288 0.035853 0.050927 0.072800 0.126804 0.231299 0.360836 0.474369 0.601263 0.753230 0.925081 1.084139 95.283401
30 289 0.064467 0.103007 0.123226 0.167300 0.292005 0.491781 0.639566 0.733079 0.862705 1.062077 1.230914 94.229874
30 290 0.051753 0.091127 0.122770 0.167233 0.266839 0.424293 0.557300 0.659788 0.787716 0.973276 1.154657 94.743248
30 291 0.079360 0.090639 0.109379 0.172318 0.275998 0.377481 0.446517 0.528787 0.636104 0.776394 0.920972 95.586052
30 292 0.063564 0.107047 0.135313 0.169997 0.251536 0.387533 0.502627 0.582556 0.671286 0.805340 0.942343 95.380859
30 293 0.074714 0.086402 0.101171 0.152033 0.241667 0.337787 0.401338 0.466047 0.550141 0.666001 0.784099 96.138603
30 294 0.066070 0.086458 0.103121 0.142493 0.209696 0.290841 0.352269 0.414887 0.496894 0.609272 0.728255 96.499741
30 295 0.058559 0.070608 0.080387 0.117031 0.187878 0.265568 0.314047 0.364983 0.440143 0.544548 0.648891 96.907356
30 296 0.035162 0.053716 0.077017 0.120136 0.190346 0.274335 0.345149 0.413592 0.487408 0.576203 0.661520 96.765419
30 297 0.058466 0.060852 0.070049 0.113565 0.189483 0.252760 0.286682 0.331470 0.393775 0.473471 0.551238 97.218185
30 298 0.054289 0.058732 0.066790 0.103253 0.166739 0.224822 0.263923 0.320176 0.400120 0.492902 0.574505 97.273750
30 299 0.039659 0.052174 0.060991 0.088226 0.143059 0.206690 0.248323 0.293452 0.364674 0.465577 0.564152 97.473022
30 300 0.026294 0.038738 0.052714 0.081863 0.137898 0.214020 0.279090 0.336194 0.395240 0.474270 0.551525 97.412148
30 301 0.029465 0.043938 0.058296 0.084569 0.131289 0.192377 0.243582 0.290785 0.344723 0.421995 0.505700 97.653282
30 302 0.054782 0.059639 0.065954 0.097793 0.154811 0.208170 0.241590 0.285425 0.348303 0.425257 0.495141 97.563133
30 303 0.051430 0.057206 0.067107 0.101465 0.153668 0.195868 0.223949 0.267816 0.329153 0.398851 0.462331 97.691162
30 304 0.051435 0.058566 0.068500 0.102797 0.156479 0.202499 0.231426 0.271501 0.327104 0.394615 0.458848 97.676239
30 305 0.044351 0.063669 0.078613 0.106011 0.155411 0.218997 0.266808 0.307474 0.357887 0.431202 0.506823 97.462753
30 306 0.034939 0.058437 0.071030 0.085380 0.122696 0.188894 0.244271 0.280359 0.322528 0.396229 0.476598 97.718636
30 307 0.032767 0.039302 0.047367 0.070430 0.108380 0.149294 0.181230 0.219202 0.267108 0.330636 0.398147 98.156136
30 308 0.022783 0.031561 0.040004 0.057540 0.088087 0.124854 0.154258 0.185126 0.224356 0.278441 0.336320 98.456665
30 309 0.019789 0.027632 0.034851 0.049694 0.076966 0.111404 0.139298 0.167378 0.202721 0.252371 0.304960 98.612938
30 310 0.019053 0.026755 0.033564 0.047442 0.072999 0.105460 0.131146 0.155641 0.185775 0.230000 0.277624 98.714539
30 311 0.020456 0.027395 0.033046 0.047115 0.074035 0.105559 0.128218 0.150974 0.180994 0.223322 0.265764 98.743118
30 312 0.020122 0.026314 0.033298 0.048540 0.073450 0.100119 0.121852 0.147837 0.181161 0.223581 0.266704 98.757019
30 313 0.033975 0.037664 0.042337 0.063671 0.099549 0.130440 0.149468 0.177841 0.220499 0.274187 0.325141 98.445221
30 314 0.024067 0.037914 0.052981 0.074984 0.108986 0.153354 0.191661 0.225817 0.261268 0.314861 0.374729 98.179382
30 315 0.034221 0.049392 0.056393 0.072473 0.109363 0.157924 0.192596 0.222117 0.259425 0.311130 0.355725 98.179237
30 316 0.025645 0.036772 0.047875 0.066644 0.093868 0.133511 0.168327 0.199082 0.231048 0.287031 0.356892 98.353310
31 32 0.000000 0.000000 0.000000 0.000000 0.000000 0.000000 0.000000 0.000000 0.000000 0.000000 0.000000 0.000000
31 33 0.620098 11.298535 20.057396 43.402908 16.803747 2.079369 0.277476 0.059478 0.024130 0.010485 0.002058 5.364317
31 34 5.090112 12.123569 4.228982 8.216450 11.023200 17.866632 22.759617 12.240970 1.181363 0.051144 0.002471 5.215491
31 35 0.704722 5.240315 4.805616 8.167185 9.446504 11.865683 10.664585 11.325492 12.509213 11.104484 4.627670 9.538533
31 36 0.447906 1.415033 0.807766 2.426678 4.602360 10.970922 12.693566 13.101636 9.713597 9.646297 8.413133 25.761106
31 37 1.209617 2.213099 2.519304 3.578336 4.318402 6.120879 11.085054 8.672010 8.820529 7.735759 8.543613 35.183395
31 38 0.331268 0.543432 0.675721 1.193555 2.118207 3.834344 7.613824 6.217595 7.438687 8.130028 10.827848 51.075493
31 39 0.599253 0.813362 1.104550 2.178545 3.526374 4.971662 9.301422 8.223905 9.993690 8.822065 9.074420 41.390751
31 40 0.639549 0.986463 1.224028 1.945256 3.000779 4.497055 8.243695 6.734286 8.018635 7.836947 9.287749 47.585560
31 41 0.153738 0.284504 0.403241 0.712227 1.341102 2.486442 5.188895 4.347631 5.119345 5.334901 7.188880 67.439095
31 42 0.173119 0.221891 0.300182 0.641565 1.339268 2.429717 5.293089 4.845137 5.985246 5.994240 7.695748 65.080795
31 43 0.183903 0.309622 0.480577 0.887739 1.633143 2.588003 3.473171 4.306631 5.308774 6.382892 7.104543 67.341003
31 44 0.087707 0.167428 0.267399 0.481513 0.946062 1.727756 2.551013 3.278485 4.186080 5.437512 6.584664 74.284378
31 45 0.087482 0.140871 0.207289 0.360552 0.631885 1.007317 1.407048 1.877845 2.542031 3.446621 4.417737 83.873322
31 46 0.080733 0.135030 0.204001 0.357266 0.621894 1.004314 1.434011 1.935747 2.614362 3.497340 4.425208 83.690094
31 47 0.028225 0.051470 0.087842 0.175096 0.353464 0.662180 1.045559 1.496492 2.101648 2.944106 3.865179 87.188736
31 48 0.065093 0.111409 0.161214 0.254389 0.380737 0.540215 0.702438 0.892631 1.175054 1.603642 2.155694 91.957481
31 49 0.033444 0.055888 0.085206 0.150830 0.256622 0.392685 0.533128 0.702115 0.939546 1.281936 1.690697 93.877907
31 50 0.012593 0.024322 0.039794 0.072371 0.139089 0.258413 0.406562 0.583419 0.836418 1.235578 1.723674 94.667770
31 51 0.007804 0.014435 0.022684 0.040905 0.079179 0.148249 0.236483 0.345020 0.504412 0.769120 1.112593 96.719124
31 52 0.015996 0.022653 0.030839 0.055661 0.099707 0.152064 0.202825 0.270824 0.376688 0.536807 0.732080 97.503853
31 53 0.008489 0.015072 0.023085 0.040562 0.072933 0.122086 0.178128 0.247552 0.351174 0.515118 0.718440 97.707359
31 54 0.005526 0.009894 0.015754 0.029069 0.055947 0.101005 0.154974 0.219558 0.313596 0.472072 0.681551 97.941055
31 55 0.001828 0.003398 0.005622 0.010333 0.021009 0.038737 0.058595 0.084051 0.123360 0.187524 0.269484 99.196060
31 56 0.003096 0.004473 0.006618 0.012624 0.025297 0.041250 0.055801 0.077196 0.112764 0.167527 0.233826 99.259529
31 57 0.002640 0.004627 0.007189 0.012448 0.023865 0.042404 0.061830 0.084455 0.116565 0.168321 0.233103 99.242554
31 58 0.003630 0.006428 0.009417 0.015023 0.027562 0.047967 0.067614 0.088178 0.117736 0.167687 0.230319 99.218437
31 59 0.003575 0.006036 0.009616 0.016750 0.029721 0.047494 0.065905 0.089780 0.123649 0.173292 0.233708 99.200478
31 60 0.005990 0.008455 0.011861 0.020415 0.035352 0.051605 0.065571 0.086078 0.117043 0.159991 0.209110 99.228531
31 61 0.005102 0.008606 0.012012 0.018577 0.033086 0.054251 0.072505 0.091685 0.120224 0.165591 0.217764 99.200592
31 62 0.004860 0.008997 0.013946 0.021783 0.037639 0.063932 0.090786 0.116531 0.146957 0.197588 0.261145 99.035835
31 63 0.014023 0.020300 0.025786 0.039022 0.066134 0.100332 0.125902 0.153541 0.193949 0.253612 0.317355 98.690048
31 64 0.013011 0.023334 0.034287 0.050498 0.081757 0.130428 0.174316 0.210588 0.251955 0.318821 0.395475 98.315521
31 65 0.032146 0.054497 0.077005 0.106714 0.140623 0.170218 0.188987 0.213117 0.254079 0.313087 0.381029 98.068497
31 66 0.023678 0.031677 0.043593 0.071480 0.113996 0.155824 0.190155 0.236135 0.296363 0.368842 0.443241 98.025009
31 67 0.013016 0.021904 0.032009 0.051267 0.091254 0.150520 0.205389 0.261155 0.335870 0.442604 0.557411 97.837601
31 68 0.013648 0.024909 0.036153 0.053634 0.090116 0.149834 0.205420 0.255904 0.324909 0.438675 0.576382 97.830414
31 69 0.021194 0.028711 0.037983 0.061706 0.106862 0.162363 0.208028 0.263573 0.346570 0.467421 0.606817 97.688774
31 70 0.015600 0.029239 0.043593 0.065885 0.112975 0.188254 0.259635 0.327674 0.422358 0.570565 0.744494 97.219727
31 71 0.025779 0.034899 0.047017 0.078513 0.136719 0.206247 0.265665 0.342181 0.456196 0.614439 0.794306 96.998039
31 72 0.020724 0.028343 0.039663 0.069537 0.126067 0.194237 0.257520 0.346465 0.482024 0.661933 0.859906 96.913582
31 73 0.016958 0.028882 0.045421 0.077923 0.139540 0.226168 0.311224 0.409892 0.550983 0.750369 0.980145 96.462494
31 74 0.030665 0.044375 0.061815 0.104316 0.188847 0.302247 0.404454 0.525903 0.705731 0.958835 1.242308 95.430504
31 75 0.025572 0.046126 0.068386 0.106348 0.189290 0.329779 0.467205 0.597449 0.776690 1.052463 1.366958 94.973740
31 76 0.031241 0.054344 0.080472 0.125690 0.219182 0.373141 0.519247 0.651332 0.824424 1.098984 1.425750 94.596191
31 77 0.068959 0.109103 0.151620 0.226800 0.350039 0.494860 0.607399 0.732368 0.923680 1.191643 1.496489 93.647041
31 78 0.087300 0.112234 0.146258 0.239643 0.399341 0.562556 0.689176 0.860300 1.119985 1.442814 1.771308 92.569092
31 79 0.066005 0.088769 0.123957 0.218326 0.387658 0.558917 0.689213 0.870255 1.149926 1.481692 1.795100 92.570183
31 80 0.031818 0.055139 0.087378 0.153045 0.290880 0.494878 0.681592 0.864757 1.114299 1.471112 1.855367 92.899742
31 81 0.019625 0.037496 0.064012 0.116724 0.240075 0.459687 0.703607 0.956067 1.284008 1.748524 2.239321 92.130852
31 82 0.048736 0.080306 0.127928 0.226244 0.408861 0.641751 0.845275 1.071215 1.398400 1.847003 2.336945 90.967331
31 83 0.032311 0.065208 0.109138 0.182382 0.341188 0.604508 0.856891 1.074097 1.354113 1.780107 2.249347 91.350708
31 84 0.060999 0.104580 0.165056 0.280393 0.490585 0.759181 0.987288 1.220577 1.541848 1.974825 2.444790 89.969872
31 85 0.039434 0.068253 0.116122 0.220362 0.444623 0.781796 1.133258 1.527856 2.037977 2.659199 3.256286 87.714836
31 86 0.150242 0.192444 0.247953 0.403476 0.673374 0.946348 1.148186 1.415157 1.813745 2.290634 2.757682 87.960754
31 87 0.176645 0.252160 0.341024 0.520388 0.787747 1.037038 1.206488 1.416976 1.730237 2.101444 2.468824 87.961029
31 88 0.174203 0.267508 0.370229 0.564105 0.886573 1.250314 1.515355 1.770815 2.124838 2.573173 3.019172 85.483719
31 89 0.099129 0.199982 0.321630 0.479362 0.779077 1.282228 1.759622 2.105178 2.482446 3.045163 3.631074 83.815109
31 90 0.179086 0.267839 0.375485 0.579865 0.899171 1.272277 1.564323 1.841525 2.197544 2.681211 3.199397 84.942276
31 91 0.115341 0.227877 0.351689 0.518612 0.862684 1.434432 1.912124 2.182755 2.486942 2.987031 3.477597 83.442917
31 92 0.093054 0.148730 0.228260 0.389673 0.683076 1.073294 1.433172 1.796764 2.227678 2.729153 3.196075 86.001076
31 93 0.086344 0.142612 0.218967 0.361751 0.614888 0.958025 1.279507 1.602512 1.978801 2.427457 2.892076 87.437057
31 94 0.052730 0.088752 0.141580 0.246390 0.446287 0.725576 0.999802 1.299684 1.683009 2.151926 2.627886 89.536377
31 95 0.107203 0.165476 0.241451 0.392672 0.661889 0.998699 1.295127 1.601713 1.968831 2.372540 2.754812 87.439583
31 96 0.142847 0.245956 0.356023 0.519751 0.791832 1.130607 1.395327 1.623582 1.907865 2.254290 2.597344 87.034569
31 97 0.240797 0.292306 0.349877 0.527644 0.813506 1.059357 1.207503 1.409226 1.700956 2.002630 2.255666 88.140533
31 98 0.221094 0.271305 0.352366 0.546460 0.810831 1.028516 1.178009 1.390927 1.680282 1.982040 2.254638 88.283524
31 99 0.188277 0.274954 0.334706 0.455697 0.674628 0.927907 1.098446 1.258272 1.499111 1.809075 2.101198 89.377731
31 100 0.107823 0.178798 0.270292 0.417766 0.648198 0.952810 1.208640 1.425524 1.681476 2.041922 2.435812 88.630936
31 101 0.111104 0.175566 0.243174 0.372392 0.616854 0.949875 1.223958 1.455390 1.730241 2.079726 2.409256 88.632462
31 102 0.084809 0.163001 0.246444 0.360706 0.598216 0.987768 1.321122 1.535064 1.780780 2.173841 2.570744 88.177505
31 103 0.152237 0.238076 0.314856 0.441237 0.664089 0.964107 1.192765 1.360483 1.555835 1.838023 2.128241 89.150047
31 104 0.205095 0.351792 0.504214 0.694819 0.907550 1.119519 1.257794 1.374064 1.540994 1.775949 2.037602 88.230606
31 105 0.087131 0.149546 0.225530 0.351672 0.569264 0.849261 1.080411 1.277568 1.502568 1.762637 1.994790 90.149620
31 106 0.143873 0.172319 0.225423 0.384238 0.643965 0.873443 1.039780 1.282070 1.621101 1.953329 2.218702 89.441757
31 107 0.100750 0.158180 0.225213 0.357682 0.598413 0.886074 1.098593 1.290218 1.540878 1.855012 2.155125 89.733864
31 108 0.078042 0.127666 0.176014 0.270646 0.468572 0.743615 0.954707 1.124869 1.354915 1.681634 2.005036 91.014282
31 109 0.082838 0.126255 0.173609 0.272595 0.444579 0.629364 0.756395 0.899785 1.129341 1.433155 1.746551 92.305534
31 110 0.096579 0.120947 0.154113 0.257835 0.443060 0.620120 0.741329 0.912167 1.185368 1.517276 1.840138 92.111069
31 111 0.027697 0.047835 0.078041 0.143264 0.273711 0.443209 0.597969 0.777300 1.036136 1.360243 1.670913 93.543686
31 112 0.045924 0.057657 0.079200 0.149639 0.288869 0.436073 0.550654 0.708532 0.945856 1.227687 1.490580 94.019333
31 113 0.017941 0.036850 0.064231 0.113941 0.223021 0.397989 0.570225 0.735099 0.963188 1.289635 1.628712 93.959167
31 114 0.012571 0.022888 0.038526 0.072340 0.149695 0.280765 0.423684 0.584158 0.813420 1.153300 1.543265 94.905388
31 115 0.008826 0.016956 0.029271 0.054985 0.114351 0.214872 0.327359 0.460456 0.658174 0.949168 1.279003 95.886581
31 116 0.010640 0.019095 0.031770 0.061098 0.132482 0.245660 0.354542 0.474064 0.656264 0.927470 1.224438 95.862480
31 117 0.007161 0.013716 0.024110 0.047189 0.103897 0.204245 0.317884 0.452521 0.654693 0.958156 1.302466 95.913963
31 118 0.007072 0.012680 0.022371 0.044910 0.095620 0.178508 0.272837 0.392628 0.571481 0.833648 1.138589 96.429649
31 119 0.011995 0.023747 0.038950 0.066696 0.129354 0.230547 0.325010 0.416316 0.551963 0.770470 1.026623 96.408333
31 120 0.015045 0.028382 0.045025 0.077073 0.150542 0.270737 0.382938 0.491720 0.651438 0.899128 1.177636 95.810333
31 121 0.009360 0.016552 0.028493 0.055945 0.119672 0.229972 0.354561 0.500155 0.699051 0.980585 1.290381 95.715271
31 122 0.023216 0.040359 0.064219 0.109895 0.194267 0.302068 0.391077 0.485906 0.626020 0.829159 1.061356 95.872459
31 123 0.043683 0.067876 0.097000 0.153840 0.249302 0.352851 0.430169 0.521262 0.659681 0.840349 1.029226 95.554764
31 124 0.059374 0.072602 0.093979 0.158642 0.274342 0.389912 0.472914 0.585136 0.753010 0.955382 1.147910 95.036797
31 125 0.033240 0.061174 0.092164 0.138400 0.229402 0.372164 0.499190 0.600139 0.725928 0.921642 1.138398 95.188156
31 126 0.069626 0.109485 0.147758 0.206202 0.292278 0.392599 0.466468 0.539924 0.648716 0.809298 0.994124 95.323524
31 127 0.042386 0.073822 0.112875 0.169034 0.252484 0.363053 0.460026 0.549830 0.660739 0.818076 0.998182 95.499489
31 128 0.046254 0.068403 0.093549 0.143240 0.231683 0.345117 0.442996 0.546617 0.681814 0.853949 1.029752 95.516624
31 129 0.029791 0.051258 0.075473 0.114020 0.187482 0.295968 0.393097 0.485142 0.610022 0.794374 1.002981 95.960388
31 130 0.067700 0.082832 0.099518 0.149324 0.233048 0.318406 0.379689 0.459727 0.579583 0.731787 0.888441 96.009949
31 131 0.055152 0.083519 0.111982 0.164276 0.251001 0.349201 0.420400 0.496447 0.611545 0.767400 0.930071 95.759010
31 132 0.039978 0.068727 0.096366 0.140745 0.230433 0.365987 0.479639 0.569096 0.682186 0.855158 1.044660 95.427025
31 133 0.042081 0.067489 0.095947 0.147478 0.240403 0.360085 0.456701 0.550855 0.680345 0.858962 1.049848 95.449806
31 134 0.074376 0.092624 0.116815 0.185048 0.299024 0.410612 0.490544 0.593752 0.742306 0.923477 1.105241 94.966179
31 135 0.049873 0.077744 0.110901 0.177343 0.293652 0.419481 0.513485 0.623694 0.789880 0.987294 1.168787 94.787865
31 136 0.049600 0.071979 0.099688 0.162243 0.269085 0.379009 0.456404 0.548345 0.689798 0.874247 1.064497 95.335098
31 137 0.014068 0.026436 0.042346 0.073320 0.144645 0.263551 0.381912 0.499184 0.662826 0.909024 1.182219 95.800468
31 138 0.012658 0.024229 0.039388 0.069557 0.142329 0.270180 0.407375 0.554268 0.761272 1.060059 1.367569 95.291122
31 139 0.027207 0.048327 0.073527 0.126152 0.246323 0.404968 0.511684 0.599210 0.746752 0.975523 1.208640 95.031693
31 140 0.014852 0.026681 0.043239 0.079641 0.163933 0.288052 0.394729 0.501281 0.665012 0.912842 1.177575 95.732155
31 141 0.004438 0.007922 0.014022 0.029952 0.073583 0.156458 0.258593 0.388886 0.587521 0.888780 1.227236 96.362610
31 142 0.017887 0.032025 0.051660 0.095310 0.191329 0.322277 0.439527 0.573808 0.775996 1.049199 1.321196 95.129784
31 143 0.071299 0.090489 0.117732 0.203492 0.350602 0.460133 0.508469 0.593614 0.753879 0.950585 1.127544 94.772163
31 144 0.014236 0.025917 0.042613 0.079260 0.164308 0.292491 0.410517 0.536349 0.724156 0.986579 1.248700 95.474884
31 145 0.008659 0.014091 0.023767 0.050597 0.119979 0.231662 0.350447 0.498404 0.716070 1.012227 1.307165 95.666931
31 146 0.060475 0.088569 0.126231 0.214869 0.358347 0.471296 0.531573 0.623191 0.779836 0.967485 1.142026 94.636101
31 147 0.065011 0.080343 0.106661 0.195371 0.356402 0.478780 0.529794 0.616140 0.777787 0.971439 1.133416 94.688858
31 148 0.010891 0.021992 0.038119 0.070248 0.151926 0.300304 0.455408 0.603631 0.805070 1.100768 1.397631 95.044014
31 149 0.029033 0.051435 0.078964 0.133287 0.246507 0.402971 0.535308 0.659414 0.824983 1.055544 1.290463 94.692085
31 150 0.096125 0.118682 0.152062 0.250766 0.407281 0.531743 0.598742 0.689984 0.830907 0.999921 1.159011 94.164780
31 151 0.040295 0.071447 0.111839 0.183018 0.311915 0.462315 0.580277 0.704122 0.883212 1.094517 1.278344 94.278702
31 152 0.070774 0.092891 0.123831 0.201555 0.326293 0.445119 0.531776 0.643074 0.796909 0.973549 1.144693 94.649536
31 153 0.042318 0.082069 0.120621 0.170693 0.279986 0.461128 0.612074 0.715986 0.858314 1.099363 1.366471 94.190979
31 154 0.066875 0.098163 0.130456 0.193092 0.296155 0.423470 0.524421 0.624927 0.761170 0.956970 1.174545 94.749756
31 155 0.032260 0.055941 0.088996 0.146042 0.246077 0.390207 0.523397 0.650583 0.812574 1.051161 1.322100 94.680664
31 156 0.044691 0.075489 0.102092 0.152961 0.271900 0.462699 0.609346 0.712682 0.865548 1.130315 1.413930 94.158348
31 157 0.038591 0.073851 0.114378 0.174298 0.300515 0.519680 0.710342 0.832964 0.978832 1.250641 1.560016 93.445892
31 158 0.052679 0.087440 0.122843 0.192766 0.348833 0.580909 0.749216 0.851842 0.985399 1.219355 1.457666 93.351051
31 159 0.085154 0.144135 0.215569 0.313374 0.454194 0.632057 0.772313 0.884345 1.008603 1.186403 1.378120 92.925735
31 160 0.119772 0.207306 0.289389 0.385127 0.502846 0.628922 0.713924 0.793939 0.918450 1.087379 1.265259 93.087685
31 161 0.082399 0.124729 0.168686 0.241295 0.349832 0.476509 0.577773 0.679675 0.807755 0.965330 1.120277 94.405739
31 162 0.053373 0.082367 0.115697 0.179379 0.291922 0.430118 0.542651 0.651500 0.780855 0.926654 1.051980 94.893501
31 163 0.065487 0.112378 0.168122 0.249724 0.358087 0.462404 0.535502 0.617479 0.738049 0.885039 1.030562 94.777168
31 164 0.075222 0.107755 0.137818 0.199109 0.306278 0.428126 0.513721 0.597341 0.709840 0.850193 0.979632 95.094971
31 165 0.043718 0.074632 0.113493 0.173279 0.258319 0.358734 0.442312 0.524282 0.620861 0.742283 0.866073 95.782021
31 166 0.053763 0.093625 0.141481 0.208677 0.295964 0.386115 0.452391 0.522296 0.621517 0.751404 0.885950 95.586815
31 167 0.040462 0.073516 0.107481 0.154445 0.247542 0.403032 0.534481 0.608669 0.672361 0.800057 0.941416 95.416534
31 168 0.049110 0.079005 0.112644 0.171611 0.252437 0.322849 0.369271 0.432941 0.535358 0.664935 0.790104 96.219727
31 169 0.043805 0.054706 0.082603 0.152153 0.232841 0.278309 0.313013 0.383793 0.484340 0.597609 0.707311 96.669518
31 170 0.022437 0.036283 0.054167 0.093918 0.172996 0.267866 0.343723 0.432724 0.561636 0.706883 0.811802 96.495567
31 171 0.023512 0.036849 0.053644 0.091232 0.164120 0.250859 0.314993 0.381823 0.480067 0.618622 0.749217 96.835068
31 172 0.015183 0.025256 0.038395 0.065395 0.121924 0.201322 0.269851 0.336124 0.421429 0.540309 0.655518 97.309288
31 173 0.020553 0.035930 0.056771 0.089254 0.136211 0.186940 0.227977 0.276640 0.346575 0.444297 0.551517 97.627335
31 174 0.024648 0.036972 0.051234 0.079968 0.129905 0.185541 0.230290 0.284099 0.359294 0.455537 0.551171 97.611336
31 175 0.028335 0.035272 0.045099 0.073512 0.123997 0.175237 0.214339 0.268255 0.344225 0.433921 0.516010 97.741791
31 176 0.017838 0.029880 0.045103 0.070421 0.109350 0.152037 0.188385 0.232842 0.294496 0.372073 0.450116 98.037460
31 177 0.019774 0.033156 0.050570 0.081380 0.128648 0.173548 0.204015 0.240607 0.297632 0.376942 0.457854 97.935875
31 178 0.022730 0.042887 0.054295 0.068266 0.108401 0.176178 0.226001 0.254628 0.295572 0.375748 0.461890 97.913399
31 179 0.012464 0.020093 0.029137 0.047694 0.087071 0.144009 0.194000 0.242340 0.301839 0.385515 0.467350 98.068489
31 180 0.017950 0.028971 0.042058 0.064203 0.098406 0.137004 0.168853 0.205628 0.254910 0.321225 0.391170 98.269623
31 181 0.019043 0.031266 0.045472 0.069983 0.108275 0.146447 0.172993 0.203534 0.247824 0.307592 0.367983 98.279587
31 182 0.016496 0.028541 0.042789 0.064463 0.096471 0.131088 0.158999 0.192318 0.239445 0.302156 0.367779 98.359451
31 183 0.007284 0.012050 0.018884 0.032808 0.061135 0.101702 0.142119 0.186605 0.239883 0.307329 0.370618 98.519585
31 184 0.011859 0.017440 0.024889 0.041102 0.071019 0.104892 0.131768 0.164617 0.211925 0.274734 0.335816 98.609940
31 185 0.015248 0.025621 0.033137 0.046706 0.079580 0.125970 0.155503 0.174523 0.205743 0.264256 0.326153 98.547569
31 186 0.010508 0.016664 0.023720 0.037256 0.062896 0.096725 0.124151 0.151788 0.189537 0.247326 0.310626 98.728806
31 187 0.008243 0.013822 0.020781 0.032690 0.055080 0.086466 0.116404 0.148319 0.187692 0.241810 0.298407 98.790291
31 188 0.011783 0.017623 0.024061 0.037061 0.061064 0.089409 0.112485 0.139083 0.175286 0.223596 0.272280 98.836266
31 189 0.019023 0.024661 0.031209 0.048499 0.078286 0.104653 0.120506 0.143051 0.178004 0.221619 0.260702 98.769791
31 190 0.022422 0.028219 0.034825 0.053302 0.084529 0.112198 0.129627 0.153892 0.188542 0.229930 0.265349 98.697166
31 191 0.014910 0.028235 0.042417 0.059222 0.082033 0.106661 0.125052 0.145035 0.174928 0.218017 0.264148 98.739342
31 192 0.012166 0.019270 0.026710 0.039775 0.064447 0.097983 0.127555 0.156187 0.189066 0.233844 0.279066 98.753929
31 193 0.015710 0.023593 0.031864 0.048093 0.078251 0.115895 0.146562 0.178223 0.217727 0.268979 0.318342 98.556763
31 194 0.022934 0.037451 0.051502 0.072313 0.102364 0.133252 0.155710 0.182869 0.223305 0.277370 0.333444 98.407486
31 195 0.016055 0.026812 0.040331 0.062480 0.097593 0.137680 0.170168 0.204134 0.247087 0.304247 0.362412 98.331001
31 196 0.020068 0.031322 0.045043 0.069091 0.104283 0.139609 0.166914 0.200837 0.249398 0.313188 0.378488 98.281761
31 197 0.019076 0.032381 0.043118 0.061695 0.101891 0.156753 0.194254 0.221755 0.261578 0.329776 0.400916 98.176804
31 198 0.009412 0.015498 0.024112 0.041558 0.077143 0.127921 0.175642 0.224406 0.282710 0.360355 0.434568 98.226669
31 199 0.015384 0.026215 0.039562 0.060842 0.091232 0.122622 0.147607 0.179910 0.229787 0.299267 0.376102 98.411469
31 200 0.012884 0.020286 0.029048 0.045568 0.075378 0.113432 0.147806 0.187401 0.240259 0.311509 0.386491 98.429939
31 201 0.008806 0.014605 0.021605 0.036018 0.067507 0.112221 0.153058 0.198060 0.260166 0.343027 0.422355 98.362572
31 202 0.007022 0.011700 0.018085 0.030693 0.056676 0.095787 0.136227 0.181835 0.238796 0.314253 0.391291 98.517639
31 203 0.014723 0.024855 0.036508 0.056068 0.088425 0.123398 0.149220 0.180538 0.230849 0.302192 0.378808 98.414413
31 204 0.015865 0.027237 0.038114 0.054491 0.088453 0.140154 0.182846 0.213256 0.247337 0.308409 0.377667 98.306175
31 205 0.018089 0.029339 0.040884 0.059536 0.090079 0.125047 0.150919 0.178397 0.219273 0.278798 0.343651 98.465988
31 206 0.018044 0.027212 0.037933 0.055709 0.083025 0.116928 0.148359 0.183048 0.224576 0.278812 0.336785 98.489571
31 207 0.024996 0.036459 0.046953 0.066689 0.101577 0.142815 0.174505 0.208546 0.255701 0.317752 0.380507 98.243500
31 208 0.026985 0.041109 0.054487 0.076441 0.112729 0.157924 0.195912 0.234784 0.283995 0.347940 0.413741 98.053947
31 209 0.033688 0.057880 0.083784 0.115733 0.155774 0.202448 0.240986 0.281409 0.336775 0.412818 0.497821 97.580887
31 210 0.021809 0.034656 0.050757 0.080718 0.135850 0.210810 0.275961 0.336151 0.405408 0.496363 0.586699 97.364822
31 211 0.028725 0.051597 0.071624 0.098611 0.156016 0.244717 0.314094 0.360983 0.422316 0.525782 0.636778 97.088753
31 212 0.043954 0.059233 0.077542 0.117994 0.183864 0.255702 0.308024 0.366159 0.448670 0.560561 0.673948 96.904350
31 213 0.033079 0.054329 0.073377 0.108255 0.182898 0.285955 0.359849 0.417398 0.501442 0.627072 0.746818 96.609528
31 214 0.028672 0.047832 0.069771 0.106687 0.175917 0.280151 0.369109 0.435960 0.509442 0.627697 0.756232 96.592537
31 215 0.053271 0.094271 0.135985 0.190119 0.263415 0.342841 0.396904 0.448414 0.528722 0.645871 0.775903 96.124283
31 216 0.025724 0.046448 0.074716 0.115436 0.185393 0.299430 0.411656 0.497152 0.574145 0.694671 0.833657 96.241570
31 217 0.068304 0.109264 0.147012 0.203310 0.280050 0.351721 0.395767 0.449654 0.544524 0.673968 0.808592 95.967827
31 218 0.064802 0.085061 0.112016 0.174121 0.265029 0.354697 0.420564 0.500511 0.611045 0.753974 0.902399 95.755783
31 219 0.029239 0.050318 0.069210 0.105699 0.192172 0.323943 0.426777 0.505040 0.617273 0.789028 0.959199 95.932098
31 220 0.026911 0.044899 0.069016 0.116857 0.207187 0.318912 0.409593 0.504263 0.639657 0.822283 1.004433 95.835991
31 221 0.064782 0.075760 0.094225 0.158930 0.272172 0.369597 0.426211 0.510341 0.648450 0.822985 0.993007 95.563545
31 222 0.013927 0.027714 0.044204 0.072249 0.136167 0.240896 0.339539 0.430292 0.563471 0.773711 1.002909 96.354927
31 223 0.022789 0.029555 0.040472 0.073576 0.140354 0.220536 0.292212 0.390772 0.539999 0.736649 0.942504 96.570580
31 224 0.022014 0.037978 0.058885 0.099512 0.176683 0.277460 0.366340 0.461421 0.592920 0.774684 0.972521 96.159576
31 225 0.019473 0.030000 0.042470 0.073918 0.144476 0.242380 0.326281 0.423404 0.576322 0.796817 1.033149 96.291313
31 226 0.008431 0.014811 0.024001 0.044491 0.092391 0.172576 0.258760 0.357979 0.501731 0.715714 0.958866 96.850250
31 227 0.025457 0.039794 0.057322 0.096344 0.168861 0.248152 0.310046 0.390577 0.519430 0.690959 0.871996 96.581062
31 228 0.039919 0.049991 0.066619 0.119393 0.216980 0.306469 0.363816 0.449735 0.592552 0.778857 0.968272 96.047401
31 229 0.009575 0.018602 0.031707 0.058095 0.120531 0.227936 0.343012 0.463746 0.632181 0.881650 1.154647 96.058319
31 230 0.021390 0.036093 0.053459 0.087628 0.156786 0.257149 0.353304 0.458614 0.605878 0.821820 1.070684 96.077194
31 231 0.044351 0.056110 0.074530 0.129364 0.231751 0.335950 0.410935 0.513533 0.673228 0.878554 1.085201 95.566490
31 232 0.030405 0.054268 0.081139 0.130375 0.233216 0.377952 0.496606 0.609532 0.780004 1.031076 1.299655 94.875771
31 233 0.014027 0.023932 0.039660 0.076082 0.160785 0.301526 0.454248 0.624666 0.850861 1.161443 1.487134 94.805634
31 234 0.039920 0.062399 0.089960 0.147410 0.252412 0.376144 0.479838 0.608344 0.805319 1.064049 1.334111 94.740089
31 235 0.055152 0.078138 0.111812 0.191977 0.331315 0.475294 0.579774 0.705993 0.894913 1.136421 1.371183 94.068024
31 236 0.056614 0.107823 0.148294 0.207094 0.355427 0.586289 0.747163 0.840275 0.999123 1.272243 1.541644 93.138008
31 237 0.056796 0.098260 0.147645 0.225906 0.372539 0.596198 0.796583 0.957186 1.137500 1.401738 1.677325 92.532318
31 238 0.074837 0.118558 0.170447 0.269728 0.441057 0.633003 0.775661 0.920472 1.113495 1.326989 1.497034 92.658714
31 239 0.130641 0.164405 0.218617 0.351088 0.540593 0.695791 0.800398 0.937169 1.105056 1.262233 1.382268 92.411743
31 240 0.110925 0.204898 0.311547 0.449726 0.599171 0.706568 0.752920 0.805170 0.913657 1.054683 1.192192 92.898544
31 241 0.073854 0.123573 0.178682 0.261716 0.410474 0.633752 0.821442 0.939006 1.037172 1.197879 1.362949 92.959503
31 242 0.063714 0.102150 0.132759 0.197096 0.345783 0.546204 0.676980 0.770346 0.913977 1.119010 1.285598 93.846382
31 243 0.109198 0.146831 0.210654 0.342399 0.494107 0.609464 0.689808 0.793025 0.921553 1.065707 1.201236 93.416016
31 244 0.111741 0.184750 0.249661 0.346720 0.476586 0.586818 0.637340 0.689317 0.792646 0.935048 1.074119 93.915245
31 245 0.039853 0.078115 0.127085 0.193419 0.307410 0.480173 0.635010 0.745360 0.858746 1.031551 1.214322 94.288956
31 246 0.086345 0.117325 0.147588 0.217427 0.337335 0.462194 0.541844 0.625097 0.749443 0.913912 1.075225 94.726265
31 247 0.044862 0.072817 0.105021 0.158788 0.253344 0.380658 0.489905 0.590595 0.716886 0.892602 1.079646 95.214874
31 248 0.048212 0.074360 0.099582 0.145248 0.228380 0.333490 0.412383 0.488650 0.601731 0.761816 0.929617 95.876534
31 249 0.049487 0.068854 0.091761 0.140712 0.222361 0.315769 0.388163 0.468529 0.580241 0.730619 0.892259 96.051247
31 250 0.027708 0.049709 0.069564 0.098938 0.164100 0.269227 0.358841 0.430175 0.529172 0.688167 0.865442 96.448959
31 251 0.041187 0.056596 0.076035 0.119338 0.190368 0.268306 0.328096 0.400632 0.507746 0.649865 0.799955 96.561874
31 252 0.035821 0.057008 0.082461 0.127554 0.202812 0.293208 0.365957 0.443018 0.551093 0.696202 0.851366 96.293495
31 253 0.025714 0.045689 0.066762 0.099471 0.166608 0.272061 0.364371 0.440726 0.541687 0.701117 0.880083 96.395714
31 254 0.033917 0.055084 0.079475 0.118914 0.183153 0.262720 0.328956 0.398479 0.494949 0.626450 0.770127 96.647774
31 255 0.057643 0.072747 0.092674 0.142769 0.222162 0.300031 0.355683 0.426254 0.524952 0.647000 0.770177 96.387909
31 256 0.037588 0.070065 0.099002 0.133919 0.207199 0.322406 0.416309 0.481651 0.567021 0.705915 0.855482 96.103439
31 257 0.075499 0.098039 0.118876 0.169037 0.255895 0.354312 0.423243 0.493599 0.590340 0.716869 0.839576 95.864716
31 258 0.084815 0.126290 0.159693 0.213366 0.300162 0.403680 0.477505 0.543263 0.629861 0.745618 0.862996 95.452751
31 259 0.085459 0.145457 0.204245 0.272902 0.354326 0.441141 0.502261 0.561962 0.651620 0.772740 0.901371 95.106514
31 260 0.084142 0.125592 0.166259 0.231481 0.324799 0.432122 0.516206 0.598877 0.702058 0.831610 0.963684 95.023170
31 261 0.048623 0.086786 0.123727 0.175842 0.282349 0.448481 0.584660 0.680400 0.797622 0.976224 1.150565 94.644722
31 262 0.061772 0.105776 0.143547 0.199228 0.309010 0.466551 0.581659 0.658139 0.759524 0.923530 1.091823 94.699440
31 263 0.076068 0.093879 0.121111 0.194445 0.309060 0.415445 0.490732 0.590931 0.730470 0.897205 1.057577 95.023079
31 264 0.030577 0.051054 0.077215 0.123990 0.208183 0.320709 0.427699 0.544890 0.694697 0.875088 1.047594 95.598297
31 265 0.029886 0.046538 0.068369 0.111136 0.186192 0.281047 0.367523 0.468090 0.604456 0.775803 0.950771 96.110184
31 266 0.041389 0.060899 0.079782 0.117576 0.183643 0.264144 0.329545 0.405551 0.518450 0.671364 0.838679 96.488983
31 267 0.041663 0.064496 0.087391 0.127787 0.196653 0.286138 0.361416 0.440250 0.548621 0.700342 0.869825 96.275421
31 268 0.031873 0.052213 0.077299 0.124818 0.214985 0.337116 0.446021 0.558160 0.704604 0.889172 1.068671 95.495071
31 269 0.028284 0.043535 0.063225 0.105180 0.184859 0.289801 0.387215 0.504795 0.672819 0.887704 1.104109 95.728477
31 270 0.051424 0.067649 0.087650 0.142586 0.236634 0.329787 0.396486 0.489052 0.634357 0.819589 1.011229 95.733559
31 271 0.022208 0.039406 0.061812 0.106030 0.194569 0.316855 0.423447 0.531898 0.683937 0.897670 1.122315 95.599854
31 272 0.009824 0.020598 0.035334 0.062134 0.128452 0.252007 0.382536 0.502887 0.663444 0.916676 1.196973 95.829132
31 273 0.006328 0.011270 0.019625 0.039897 0.090325 0.182482 0.292086 0.426009 0.617932 0.902433 1.226297 96.185318
31 274 0.007332 0.015175 0.027433 0.052643 0.114902 0.227330 0.353508 0.490264 0.678546 0.956079 1.262488 95.814301
31 275 0.016862 0.031560 0.056428 0.107543 0.204956 0.327187 0.432654 0.551268 0.726346 0.972594 1.245856 95.326744
31 276 0.008674 0.017389 0.029745 0.054126 0.115907 0.232865 0.361272 0.488240 0.659351 0.927182 1.223520 95.881721
31 277 0.011017 0.021507 0.036466 0.065584 0.136073 0.262400 0.397039 0.530609 0.708252 0.973502 1.254981 95.602570
31 278 0.027895 0.043325 0.065476 0.117562 0.226892 0.375125 0.502797 0.639059 0.830107 1.094013 1.363644 94.714104
31 279 0.071671 0.111204 0.142023 0.201587 0.319139 0.461670 0.553043 0.635920 0.777773 0.994453 1.220764 94.510750
31 280 0.037511 0.068218 0.104438 0.159181 0.259557 0.404176 0.524689 0.620428 0.742226 0.934487 1.148589 94.996490
31 281 0.089803 0.111085 0.133391 0.200158 0.320120 0.448634 0.535385 0.634615 0.783192 0.975749 1.158031 94.609840
31 282 0.046879 0.079572 0.114627 0.174080 0.289358 0.453945 0.589296 0.699694 0.841077 1.053740 1.277580 94.380150
31 283 0.064024 0.116771 0.178995 0.257761 0.354887 0.459731 0.537491 0.616445 0.736434 0.911781 1.117416 94.648262
31 284 0.031139 0.052882 0.084146 0.141695 0.242092 0.366879 0.472979 0.576244 0.701703 0.859602 1.016212 95.454430
31 285 0.098541 0.136493 0.166922 0.240633 0.367644 0.491734 0.566464 0.661271 0.822028 1.025284 1.214808 94.208183
31 286 0.019097 0.033715 0.053988 0.102207 0.225173 0.416505 0.576553 0.714285 0.905938 1.176180 1.410427 94.365936
31 287 0.016779 0.027951 0.046424 0.090347 0.188806 0.338133 0.492039 0.656167 0.839668 1.039338 1.202234 95.062111
31 288 0.052928 0.099422 0.172668 0.288991 0.425509 0.519488 0.566470 0.631646 0.748873 0.900315 1.054901 94.538788
31 289 0.059411 0.106489 0.146794 0.213772 0.367706 0.579825 0.711376 0.780696 0.891724 1.069828 1.224591 93.847786
31 290 0.037411 0.069225 0.106979 0.167264 0.289803 0.477793 0.645403 0.775490 0.914620 1.098785 1.266738 94.150490
31 291 0.065098 0.087418 0.120148 0.196634 0.325441 0.458192 0.552758 0.656138 0.784741 0.933943 1.066362 94.753128
31 292 0.050884 0.096905 0.140011 0.195745 0.314291 0.481813 0.590735 0.644828 0.724758 0.871888 1.018076 94.870064
31 293 0.070912 0.092589 0.118959 0.181560 0.282605 0.386325 0.459456 0.537448 0.636705 0.760679 0.878417 95.594345
31 294 0.063050 0.090991 0.117327 0.169707 0.262538 0.366139 0.433129 0.495852 0.587022 0.710092 0.824267 95.879883
31 295 0.055086 0.079982 0.106560 0.156123 0.236220 0.325859 0.393278 0.459492 0.538137 0.630685 0.713783 96.304794
31 296 0.053889 0.096628 0.146249 0.212683 0.292061 0.351380 0.380419 0.417562 0.485749 0.574109 0.660026 96.329239
31 297 0.065425 0.077667 0.096261 0.151664 0.233369 0.295001 0.332372 0.384689 0.454883 0.532958 0.598968 96.776749
31 298 0.045632 0.057130 0.072177 0.120845 0.213282 0.294183 0.333846 0.385554 0.469982 0.566763 0.636345 96.804260
31 299 0.037451 0.055957 0.074442 0.112734 0.185215 0.274236 0.340438 0.398112 0.463876 0.545827 0.613915 96.897797
31 300 0.037800 0.071036 0.111125 0.162934 0.226086 0.284437 0.321373 0.357309 0.413145 0.494022 0.581693 96.939041
31 301 0.025326 0.042899 0.062997 0.094506 0.149463 0.222387 0.285423 0.342196 0.404899 0.485152 0.562377 97.322372
31 302 0.039376 0.053563 0.069448 0.107181 0.173052 0.235135 0.272816 0.318597 0.388692 0.475477 0.550935 97.315720
31 303 0.041737 0.053422 0.068363 0.105004 0.162952 0.213598 0.246708 0.292050 0.356687 0.431187 0.497456 97.530830
31 304 0.039060 0.052377 0.069687 0.107506 0.165556 0.217913 0.252004 0.294671 0.354781 0.428312 0.497241 97.520897
31 305 0.032007 0.050397 0.068506 0.099261 0.155134 0.225062 0.275910 0.316496 0.368060 0.443095 0.518112 97.447960
31 306 0.025208 0.045453 0.062861 0.083497 0.126301 0.197047 0.256008 0.292565 0.332524 0.406604 0.490718 97.681213
31 307 0.028658 0.038079 0.048309 0.072115 0.113855 0.161212 0.196867 0.235688 0.287062 0.356343 0.427225 98.034584
31 308 0.021419 0.031944 0.043040 0.062407 0.094907 0.134690 0.167591 0.201720 0.245577 0.305464 0.368408 98.322830
31 309 0.021108 0.030798 0.039985 0.057031 0.087628 0.124999 0.153673 0.182145 0.220333 0.274690 0.331423 98.476189
31 310 0.022753 0.032161 0.040029 0.056302 0.087432 0.123978 0.149133 0.172998 0.206943 0.256440 0.305994 98.545837
31 311 0.023021 0.032376 0.041234 0.058400 0.088876 0.124893 0.151498 0.176456 0.207004 0.250288 0.294370 98.551582
31 312 0.025640 0.035089 0.043126 0.061471 0.094092 0.128251 0.150895 0.175144 0.209864 0.255767 0.298280 98.522377
31 313 0.034694 0.046205 0.060473 0.087221 0.123367 0.158346 0.185746 0.217541 0.254204 0.300536 0.347795 98.183876
31 314 0.047363 0.074209 0.093221 0.120411 0.160560 0.199057 0.219646 0.242277 0.283910 0.344167 0.401502 97.813675
31 315 0.029927 0.047696 0.068499 0.097422 0.137235 0.185207 0.224398 0.252830 0.272587 0.304845 0.341178 98.038177
31 316 0.035187 0.049857 0.059696 0.080271 0.117086 0.168917 0.206770 0.235322 0.269138 0.330441 0.400885 98.046425
32 33 0.000000 0.000000 0.000000 0.000000 0.000000 0.000000 0.000000 0.000000 0.000000 0.000000 0.000000 0.000000
32 34 0.550723 10.773661 20.153639 43.946487 16.544828 2.000543 0.278045 0.060460 0.024052 0.010596 0.002145 5.654820
32 35 3.657547 9.578183 3.478111 6.924030 9.997192 18.181597 25.529993 14.604177 1.425638 0.064000 0.003304 6.556230
32 36 0.699903 4.742065 4.391701 7.907706 8.983923 10.845667 9.981698 11.579954 13.652009 12.404283 5.191537 9.619556
32 37 0.661403 2.026897 1.053735 2.973190 5.276124 11.494513 12.145953 11.784683 8.896979 9.330938 8.499042 25.856543
32 38 0.756770 1.126872 1.242609 2.193691 3.535710 5.827019 10.761697 8.563560 9.317633 8.816397 10.004332 37.853710
32 39 1.187778 1.612594 1.820876 3.129434 5.112366 7.785196 12.649126 8.886884 8.777481 7.735853 8.340031 32.962383
32 40 1.669500 1.788379 1.964746 3.380972 4.722790 5.992137 10.188135 8.346307 9.279492 7.861217 8.063667 36.742657
32 41 0.692118 1.099786 1.155045 1.537150 2.260576 3.353434 5.944948 4.888166 6.493765 7.404991 10.133369 55.036652
32 42 0.492726 0.480169 0.560245 1.158699 2.010324 2.842268 5.097133 4.380365 5.321523 5.333207 7.018220 65.305122
32 43 0.704411 0.789489 0.880967 1.567620 2.685402 4.027722 7.466578 6.164297 6.915531 6.371400 7.641013 54.785572
32 44 0.191425 0.293671 0.403540 0.696546 1.276172 2.060733 2.703762 3.249253 3.997937 5.026917 5.948951 74.151100
32 45 0.156505 0.201392 0.252396 0.437112 0.778978 1.208412 1.631337 2.145181 2.843068 3.713906 4.546037 82.085678
32 46 0.110822 0.170629 0.242430 0.421932 0.732882 1.138691 1.548934 2.021797 2.676861 3.534060 4.416914 82.984047
32 47 0.046266 0.077833 0.120708 0.232089 0.457646 0.788037 1.136265 1.544040 2.134513 2.958472 3.844839 86.659294
32 48 0.061714 0.093771 0.121687 0.188898 0.303203 0.477248 0.670790 0.896676 1.205024 1.667141 2.240164 92.073685
32 49 0.045940 0.063049 0.080398 0.133898 0.225927 0.344694 0.465561 0.623073 0.857689 1.210080 1.639573 94.310120
32 50 0.023260 0.040419 0.058888 0.099067 0.169976 0.277112 0.392349 0.529768 0.732725 1.053493 1.454545 95.168396
32 51 0.016873 0.027747 0.039321 0.065726 0.112875 0.181519 0.256689 0.349922 0.489840 0.715134 1.003027 96.741325
32 52 0.026568 0.030550 0.035259 0.058585 0.095973 0.135637 0.176464 0.239223 0.332223 0.461530 0.612917 97.795074
32 53 0.013881 0.021724 0.029165 0.046678 0.076007 0.114323 0.153574 0.203852 0.279463 0.396314 0.540014 98.125008
32 54 0.009966 0.015793 0.021796 0.036115 0.061465 0.097384 0.135019 0.180098 0.245620 0.351666 0.487813 98.357269
32 55 0.016034 0.026528 0.035288 0.051905 0.078408 0.116068 0.156178 0.202721 0.269696 0.378413 0.519632 98.149124
32 56 0.004840 0.005742 0.007414 0.013399 0.024925 0.037295 0.047905 0.064774 0.091125 0.128434 0.171574 99.402573
32 57 0.005551 0.008425 0.011101 0.017057 0.029144 0.045324 0.059211 0.075913 0.101442 0.142088 0.191639 99.313103
32 58 0.007690 0.011880 0.014761 0.020626 0.033222 0.051362 0.066002 0.081517 0.106242 0.148925 0.201747 99.256027
32 59 0.007327 0.010483 0.014051 0.022376 0.037641 0.056193 0.071953 0.091457 0.119154 0.161031 0.211138 99.197189
32 60 0.010820 0.011956 0.014572 0.024891 0.042617 0.058129 0.069276 0.088360 0.117591 0.155348 0.195220 99.211220
32 61 0.010396 0.014689 0.017816 0.025267 0.040309 0.060276 0.075945 0.092711 0.117099 0.157379 0.206460 99.181656
32 62 0.011160 0.017823 0.022670 0.031125 0.048208 0.071713 0.090359 0.110121 0.141227 0.192745 0.254782 99.008064
32 63 0.019271 0.023259 0.028110 0.042661 0.067837 0.097142 0.120124 0.147007 0.181959 0.233310 0.292102 98.747215
32 64 0.023620 0.037259 0.046071 0.061559 0.093774 0.138137 0.168129 0.192660 0.232329 0.303194 0.387566 98.315704
32 65 0.035965 0.050787 0.062600 0.084121 0.118769 0.161931 0.197412 0.233114 0.275356 0.333683 0.396540 98.049721
32 66 0.037760 0.037752 0.042256 0.069153 0.115027 0.153549 0.177296 0.216820 0.275536 0.347746 0.419406 98.107704
32 67 0.023152 0.034330 0.045747 0.068642 0.108416 0.156649 0.194872 0.238534 0.304993 0.404617 0.519419 97.900635
32 68 0.028398 0.044466 0.054528 0.072071 0.110860 0.170080 0.217807 0.259018 0.319963 0.424429 0.550126 97.748253
32 69 0.032084 0.036173 0.043958 0.073048 0.124606 0.175739 0.211940 0.264068 0.344155 0.452678 0.569909 97.671638
32 70 0.031191 0.048642 0.061357 0.085455 0.136401 0.207107 0.262012 0.316514 0.404098 0.542451 0.700666 97.204109
32 71 0.041061 0.046448 0.055302 0.090578 0.154603 0.219013 0.265442 0.334337 0.443255 0.589143 0.747018 97.013802
32 72 0.033301 0.037535 0.047882 0.085945 0.155717 0.224803 0.278793 0.362043 0.488722 0.648176 0.815367 96.821716
32 73 0.033896 0.048635 0.066832 0.106821 0.176463 0.261708 0.339484 0.436721 0.576102 0.763365 0.972525 96.217445
32 74 0.055370 0.064821 0.079822 0.132112 0.230478 0.340511 0.427149 0.543914 0.724329 0.965724 1.222512 95.213257
32 75 0.051363 0.082644 0.109250 0.152905 0.239610 0.371307 0.483520 0.590074 0.752356 1.010213 1.313743 94.843010
32 76 0.063869 0.092171 0.112764 0.161270 0.266548 0.414101 0.522786 0.622407 0.783292 1.044779 1.347750 94.568260
32 77 0.093270 0.117276 0.145039 0.221490 0.348402 0.481174 0.577122 0.696649 0.879789 1.126686 1.392581 93.920525
32 78 0.148627 0.136611 0.151283 0.257793 0.441543 0.587269 0.680851 0.846911 1.099458 1.385166 1.653780 92.610710
32 79 0.124537 0.123056 0.147949 0.266171 0.461296 0.600748 0.686625 0.860881 1.141971 1.446751 1.714036 92.425980
32 80 0.103947 0.129555 0.152535 0.230737 0.385463 0.564573 0.690305 0.833750 1.061363 1.377949 1.706226 92.763596
32 81 0.068218 0.103763 0.139045 0.221535 0.404775 0.651722 0.833365 1.005670 1.285580 1.704589 2.142713 91.439026
32 82 0.112343 0.131439 0.161899 0.263414 0.451032 0.670939 0.851581 1.067270 1.358768 1.733565 2.123194 91.074554
32 83 0.115849 0.175033 0.209797 0.283029 0.450610 0.697769 0.892720 1.062086 1.315209 1.701414 2.117256 90.979233
32 84 0.132570 0.171994 0.212025 0.316854 0.511082 0.758973 0.962385 1.173416 1.450100 1.833165 2.259929 90.217506
32 85 0.109533 0.150179 0.205748 0.353049 0.637253 0.967231 1.227044 1.525153 1.952857 2.484197 3.018320 87.369431
32 86 0.200195 0.214688 0.257633 0.420450 0.685136 0.929952 1.110657 1.369158 1.732680 2.173620 2.641204 88.264626
32 87 0.294430 0.295405 0.315851 0.479692 0.769121 1.030168 1.190210 1.405782 1.706061 2.045447 2.359139 88.108688
32 88 0.294678 0.356683 0.426008 0.624703 0.944284 1.298170 1.566935 1.849958 2.195123 2.615423 3.049251 84.778778
32 89 0.302164 0.452003 0.521912 0.667427 1.018213 1.542078 1.911096 2.161144 2.543551 3.146197 3.741698 81.992516
32 90 0.291523 0.336266 0.416079 0.636153 0.964071 1.320315 1.600825 1.892159 2.227802 2.677261 3.172062 84.465485
32 91 0.370517 0.485761 0.493289 0.633616 1.038231 1.606634 1.949806 2.164093 2.534503 3.091630 3.552509 82.079407
32 92 0.159451 0.214276 0.294499 0.490115 0.825717 1.194667 1.461748 1.737665 2.107586 2.598674 3.103251 85.812355
32 93 0.179381 0.220917 0.266634 0.415579 0.705616 1.045966 1.305544 1.589525 1.964235 2.411773 2.841520 87.053314
32 94 0.096866 0.133572 0.182030 0.304590 0.541279 0.822492 1.048339 1.304720 1.663089 2.110514 2.560074 89.232430
32 95 0.176235 0.216625 0.271226 0.434270 0.729198 1.037594 1.261328 1.526260 1.884324 2.286257 2.656715 87.519966
32 96 0.227553 0.296236 0.360638 0.537771 0.851187 1.156794 1.337250 1.536222 1.831945 2.164060 2.448375 87.251968
32 97 0.311206 0.311363 0.357188 0.563672 0.852882 1.036903 1.140373 1.344717 1.631638 1.905364 2.137689 88.407013
32 98 0.338372 0.294171 0.314941 0.522656 0.836685 1.016078 1.098109 1.304672 1.616170 1.901809 2.118364 88.637970
32 99 0.222015 0.284152 0.350031 0.510245 0.754847 0.998632 1.158184 1.330090 1.565363 1.857987 2.141080 88.827377
32 100 0.218055 0.269988 0.313880 0.470235 0.774713 1.096467 1.279230 1.459678 1.742279 2.101532 2.419387 87.854561
32 101 0.186253 0.229434 0.293040 0.457494 0.718349 1.012557 1.238352 1.455969 1.696814 2.007644 2.329308 88.374786
32 102 0.257471 0.363866 0.393296 0.500348 0.779222 1.164977 1.397759 1.545455 1.788139 2.168036 2.521410 87.120018
32 103 0.229798 0.298352 0.362974 0.516789 0.769180 1.039066 1.202517 1.345903 1.547845 1.844763 2.148875 88.693932
32 104 0.407983 0.448467 0.451938 0.605022 0.904063 1.207582 1.379937 1.540947 1.748224 1.977228 2.148840 87.179771
32 105 0.175826 0.228149 0.286828 0.443766 0.713720 0.975461 1.123361 1.278211 1.510397 1.794724 2.049823 89.419731
32 106 0.268850 0.242118 0.281522 0.505486 0.850575 1.063002 1.170518 1.393663 1.701973 1.985909 2.212815 88.323570
32 107 0.257417 0.302886 0.346834 0.510327 0.783113 1.038429 1.203920 1.411570 1.702307 2.008273 2.260514 88.174408
32 108 0.181666 0.236943 0.275795 0.394301 0.617943 0.869895 1.029499 1.177227 1.394524 1.688392 1.974251 90.159569
32 109 0.145057 0.176563 0.211221 0.323115 0.517132 0.708738 0.834992 0.992475 1.228443 1.514532 1.783823 91.563911
32 110 0.159571 0.149391 0.165366 0.290847 0.524780 0.717676 0.828330 1.010368 1.284168 1.587917 1.854138 91.427452
32 111 0.072990 0.100445 0.138223 0.238120 0.416790 0.587040 0.701953 0.860044 1.112131 1.408171 1.678472 92.685623
32 112 0.116240 0.104747 0.119547 0.214992 0.376699 0.505820 0.594119 0.748946 0.969525 1.213704 1.442876 93.592789
32 113 0.065976 0.107457 0.144283 0.209106 0.334899 0.497589 0.623322 0.751510 0.956097 1.246337 1.549677 93.513748
32 114 0.038965 0.056202 0.076907 0.128854 0.236504 0.383486 0.515115 0.664410 0.872788 1.159806 1.468455 94.398506
32 115 0.031101 0.046652 0.064659 0.108089 0.198970 0.319634 0.425296 0.549945 0.736108 0.985672 1.245075 95.288795
32 116 0.045254 0.060912 0.077830 0.122919 0.211289 0.318997 0.405268 0.512942 0.685006 0.928132 1.191219 95.440231
32 117 0.029377 0.044627 0.060665 0.099681 0.185440 0.301789 0.398718 0.512178 0.696595 0.964191 1.253319 95.453423
32 118 0.019729 0.029070 0.042887 0.077846 0.149891 0.246735 0.337212 0.451297 0.619133 0.850305 1.105797 96.070099
32 119 0.040875 0.059743 0.072437 0.105393 0.180692 0.282765 0.360298 0.441934 0.576175 0.780087 1.004890 96.094711
32 120 0.049016 0.074083 0.092501 0.128780 0.204115 0.313919 0.406088 0.502108 0.652200 0.881332 1.141571 95.554283
32 121 0.029353 0.043933 0.061529 0.103109 0.188775 0.307246 0.409135 0.520132 0.681049 0.915884 1.180795 95.559059
32 122 0.044099 0.060691 0.078309 0.123554 0.211071 0.316787 0.397656 0.488976 0.621581 0.803196 0.998869 95.855209
32 123 0.070004 0.082714 0.100560 0.159480 0.259272 0.349456 0.407572 0.491438 0.624243 0.788136 0.948163 95.718971
32 124 0.108233 0.097662 0.107255 0.180228 0.297144 0.385802 0.441908 0.545001 0.699264 0.875154 1.039206 95.223145
32 125 0.072441 0.109438 0.129419 0.169778 0.263454 0.394761 0.486734 0.561967 0.685496 0.882044 1.088734 95.155731
32 126 0.079182 0.100760 0.120150 0.171063 0.260574 0.371073 0.453655 0.531841 0.632598 0.780093 0.939972 95.559036
32 127 0.072550 0.096813 0.116160 0.164505 0.252160 0.356290 0.432871 0.514640 0.633254 0.790780 0.952067 95.617905
32 128 0.059141 0.074052 0.095137 0.148239 0.234904 0.331658 0.410634 0.504673 0.629482 0.788101 0.955045 95.768936
32 129 0.055625 0.078020 0.096395 0.139276 0.222248 0.321187 0.391725 0.468980 0.592839 0.764503 0.941347 95.927849
32 130 0.076911 0.082060 0.095715 0.151822 0.242835 0.319868 0.368090 0.442436 0.556715 0.696272 0.831775 96.135506
32 131 0.078082 0.093533 0.110491 0.164595 0.256383 0.347636 0.409285 0.486728 0.600913 0.740042 0.870168 95.842140
32 132 0.075961 0.103484 0.125040 0.179093 0.283275 0.405261 0.482983 0.554773 0.667093 0.825896 0.982318 95.314827
32 133 0.083083 0.110478 0.138040 0.200704 0.302033 0.405939 0.477100 0.563305 0.693441 0.861845 1.033440 95.130592
32 134 0.135260 0.122186 0.129585 0.208500 0.337177 0.429270 0.480212 0.578798 0.730361 0.896828 1.043379 94.908447
32 135 0.086392 0.103368 0.127996 0.203987 0.330494 0.440397 0.507971 0.605725 0.757613 0.931643 1.083889 94.820526
32 136 0.101568 0.104828 0.116992 0.185973 0.303342 0.403154 0.460221 0.547502 0.686553 0.859324 1.021632 95.208916
32 137 0.037820 0.056765 0.076525 0.124053 0.224027 0.349162 0.442626 0.543355 0.702992 0.924968 1.151153 95.366554
32 138 0.036960 0.055427 0.077654 0.133650 0.253628 0.400749 0.504296 0.610755 0.781994 1.028743 1.277148 94.838997
32 139 0.110430 0.135096 0.147041 0.203177 0.315162 0.439382 0.518859 0.611847 0.767974 0.980007 1.184915 94.586113
32 140 0.062620 0.081931 0.096543 0.147080 0.255256 0.379727 0.457892 0.548139 0.709971 0.940985 1.166444 95.153412
32 141 0.011893 0.018202 0.029010 0.061332 0.145439 0.268718 0.375045 0.494642 0.677772 0.942059 1.214801 95.761086
32 142 0.055758 0.073783 0.094610 0.160622 0.293488 0.424531 0.502709 0.609617 0.799016 1.049846 1.288463 94.647560
32 143 0.156850 0.142042 0.147793 0.233856 0.370928 0.463536 0.514324 0.620946 0.786329 0.971452 1.137879 94.454063
32 144 0.046607 0.068008 0.088749 0.142939 0.257846 0.388597 0.475602 0.577880 0.756517 1.002121 1.239802 94.955330
32 145 0.022210 0.029775 0.043591 0.092192 0.213613 0.355736 0.449224 0.561404 0.749022 1.004572 1.245974 95.232689
32 146 0.131317 0.132687 0.150535 0.243710 0.385550 0.474222 0.517193 0.615313 0.775076 0.947567 1.098008 94.528824
32 147 0.191335 0.150228 0.150513 0.254724 0.427229 0.523767 0.558015 0.663559 0.836345 1.010312 1.141361 94.092606
32 148 0.038005 0.060987 0.087642 0.152403 0.299698 0.478396 0.584283 0.677310 0.847686 1.101938 1.339447 94.332207
32 149 0.093488 0.121966 0.148372 0.230131 0.382306 0.522898 0.595441 0.684079 0.841463 1.046538 1.235325 94.097992
32 150 0.234622 0.185778 0.180350 0.287780 0.457428 0.551694 0.585465 0.683932 0.838127 0.996107 1.128669 93.870049
32 151 0.099333 0.130745 0.167027 0.265516 0.430677 0.565866 0.637001 0.740443 0.914231 1.103171 1.253046 93.692940
32 152 0.148966 0.149555 0.171327 0.275485 0.427065 0.528721 0.586027 0.694618 0.852722 1.022853 1.179115 93.963547
32 153 0.118077 0.172206 0.192734 0.247102 0.386508 0.575116 0.685333 0.764493 0.918223 1.162244 1.394174 93.383789
32 154 0.103027 0.125145 0.151850 0.231004 0.362850 0.503640 0.600047 0.698198 0.824984 0.997831 1.176532 94.224892
32 155 0.085814 0.114372 0.145797 0.227306 0.370000 0.529184 0.636969 0.744558 0.900324 1.115754 1.329241 93.800674
32 156 0.123602 0.160593 0.177498 0.236127 0.367455 0.555952 0.686951 0.782906 0.919098 1.144891 1.380549 93.464378
32 157 0.129974 0.197879 0.227515 0.284182 0.420229 0.624232 0.756764 0.834589 0.965565 1.212336 1.483593 92.863144
32 158 0.135124 0.185260 0.223914 0.299914 0.433649 0.621289 0.747966 0.830591 0.939260 1.144575 1.380924 93.057541
32 159 0.167504 0.209647 0.229522 0.304276 0.452884 0.630779 0.743255 0.843588 0.989052 1.191750 1.385040 92.852699
32 160 0.118367 0.165984 0.215222 0.309354 0.452478 0.617796 0.742578 0.856559 0.992409 1.170114 1.346377 93.012764
32 161 0.097016 0.115043 0.132130 0.193674 0.308248 0.443392 0.539330 0.634909 0.762760 0.938354 1.117691 94.717453
32 162 0.057533 0.069939 0.089197 0.145956 0.248476 0.361146 0.449061 0.556151 0.701596 0.876942 1.044268 95.399734
32 163 0.072995 0.094442 0.119805 0.186565 0.307126 0.439159 0.533535 0.636557 0.775982 0.944490 1.096634 94.792709
32 164 0.093731 0.103502 0.114275 0.168531 0.274274 0.391167 0.469629 0.557412 0.681778 0.840564 0.988903 95.316231
32 165 0.054468 0.069224 0.086156 0.133255 0.223942 0.331643 0.408306 0.484357 0.589239 0.732788 0.870600 96.016022
32 166 0.067536 0.086120 0.105732 0.156025 0.246758 0.363208 0.454223 0.534560 0.625348 0.751864 0.875087 95.733543
32 167 0.099612 0.137450 0.144104 0.180160 0.275874 0.407794 0.475189 0.508777 0.582978 0.737028 0.904783 95.546249
32 168 0.061293 0.080140 0.112207 0.177888 0.250419 0.304037 0.344006 0.408310 0.501551 0.618159 0.733135 96.408859
32 169 0.151721 0.081973 0.073706 0.131133 0.223414 0.267560 0.289724 0.362047 0.460507 0.547723 0.612580 96.797905
32 170 0.041087 0.051811 0.074159 0.136702 0.225910 0.275151 0.296916 0.355331 0.464593 0.593561 0.700562 96.784218
32 171 0.075044 0.081280 0.080298 0.116123 0.200741 0.282207 0.311038 0.346382 0.424223 0.544321 0.656398 96.881943
32 172 0.029095 0.037884 0.048506 0.079412 0.140611 0.208576 0.254392 0.307187 0.386199 0.493160 0.594126 97.420853
32 173 0.029396 0.038266 0.048684 0.077686 0.132718 0.193368 0.236769 0.286672 0.356282 0.449527 0.539435 97.611198
32 174 0.037227 0.042327 0.050753 0.080958 0.134085 0.185552 0.222371 0.275530 0.354950 0.452088 0.543153 97.621002
32 175 0.037360 0.037053 0.043294 0.073468 0.126932 0.172579 0.201419 0.248496 0.320012 0.408530 0.493849 97.837013
32 176 0.021792 0.027585 0.033962 0.054639 0.098600 0.150999 0.190763 0.237460 0.302501 0.383480 0.454669 98.043549
32 177 0.019935 0.026219 0.035628 0.062299 0.113917 0.168324 0.204936 0.245016 0.300972 0.380445 0.457434 97.984871
32 178 0.039052 0.064317 0.066629 0.073588 0.109090 0.169435 0.208531 0.233097 0.280256 0.370608 0.468002 97.917397
32 179 0.016328 0.022506 0.029866 0.048792 0.087022 0.135393 0.171232 0.209260 0.264945 0.351308 0.443498 98.219856
32 180 0.020825 0.026417 0.032241 0.050596 0.088952 0.136662 0.172993 0.212918 0.266795 0.338715 0.407030 98.245850
32 181 0.024262 0.031804 0.038595 0.058432 0.096680 0.138213 0.166046 0.199785 0.251621 0.322183 0.389044 98.283340
32 182 0.023741 0.031195 0.037317 0.054331 0.087620 0.127419 0.157429 0.190551 0.236107 0.297588 0.357819 98.398880
32 183 0.011839 0.015477 0.020656 0.036299 0.069834 0.108660 0.137843 0.173261 0.223807 0.289237 0.348823 98.564270
32 184 0.018694 0.022627 0.028891 0.048181 0.082788 0.114844 0.135404 0.163559 0.205253 0.260837 0.315144 98.603783
32 185 0.037237 0.049782 0.048024 0.056058 0.086244 0.127034 0.148862 0.166652 0.203508 0.265952 0.326333 98.484314
32 186 0.016750 0.023285 0.030138 0.046410 0.075989 0.107027 0.125580 0.146124 0.179778 0.231055 0.283157 98.734703
32 187 0.013375 0.017697 0.022210 0.034912 0.061001 0.091633 0.114510 0.139931 0.174680 0.222030 0.267969 98.840050
32 188 0.016706 0.020678 0.026816 0.043922 0.071510 0.094405 0.109297 0.132566 0.167768 0.211990 0.254298 98.850044
32 189 0.032129 0.031561 0.035180 0.055842 0.087008 0.106492 0.118088 0.144037 0.182147 0.223486 0.258502 98.725525
32 190 0.028469 0.028361 0.033091 0.054815 0.088701 0.111030 0.123684 0.149214 0.185562 0.225689 0.260592 98.710793
32 191 0.015278 0.023241 0.030889 0.045000 0.071068 0.103109 0.128425 0.153899 0.186502 0.230892 0.274421 98.737274
32 192 0.014892 0.019309 0.023774 0.036243 0.060439 0.090851 0.115638 0.143409 0.180041 0.230308 0.282057 98.803040
32 193 0.018212 0.022778 0.028665 0.044492 0.072604 0.103532 0.126543 0.154560 0.194461 0.249130 0.305659 98.679367
32 194 0.020784 0.028661 0.034679 0.049685 0.081343 0.123411 0.154523 0.183190 0.221425 0.279115 0.337670 98.485512
32 195 0.019082 0.024178 0.028629 0.043771 0.077832 0.121644 0.153331 0.184696 0.229865 0.296526 0.361286 98.459160
32 196 0.020502 0.025916 0.033905 0.055102 0.092539 0.132014 0.160058 0.193545 0.241867 0.308269 0.373518 98.362770
32 197 0.038096 0.049963 0.049216 0.061631 0.100793 0.154973 0.182431 0.202318 0.246189 0.325184 0.404009 98.185196
32 198 0.013503 0.018369 0.024797 0.042394 0.078563 0.121652 0.152804 0.187314 0.238508 0.316647 0.398490 98.406960
32 199 0.016016 0.021206 0.028028 0.044961 0.076607 0.116135 0.151598 0.192115 0.242044 0.307502 0.374308 98.429482
32 200 0.018511 0.023289 0.027915 0.043533 0.075446 0.111438 0.136893 0.169277 0.220277 0.292022 0.366960 98.514442
32 201 0.011244 0.016320 0.022092 0.035773 0.064614 0.102737 0.135539 0.174600 0.231976 0.312431 0.395897 98.496780
32 202 0.009816 0.012959 0.016793 0.028554 0.055701 0.093441 0.126522 0.165683 0.221909 0.299726 0.377239 98.591652
32 203 0.014179 0.020342 0.028260 0.045716 0.078676 0.121039 0.157079 0.195258 0.243874 0.312725 0.384215 98.398636
32 204 0.030776 0.046298 0.050455 0.060905 0.092453 0.141305 0.175781 0.202474 0.245090 0.319416 0.402177 98.232872
32 205 0.015364 0.024316 0.035176 0.052486 0.080191 0.117647 0.150728 0.182960 0.222617 0.284282 0.356089 98.478142
32 206 0.022528 0.028392 0.032841 0.047821 0.078053 0.114603 0.142419 0.174211 0.219682 0.280542 0.341992 98.516914
32 207 0.025008 0.033502 0.042454 0.063608 0.101461 0.142136 0.171232 0.205852 0.257218 0.323776 0.388168 98.245583
32 208 0.028359 0.038083 0.047462 0.069746 0.110426 0.158043 0.193002 0.230199 0.282652 0.354183 0.426238 98.061607
32 209 0.038687 0.054340 0.066848 0.092911 0.141765 0.202621 0.249291 0.294829 0.354272 0.431498 0.506115 97.566826
32 210 0.032991 0.044161 0.057676 0.091581 0.154352 0.226028 0.275441 0.324296 0.391096 0.482984 0.573558 97.345833
32 211 0.058152 0.087502 0.102269 0.128134 0.185634 0.265168 0.318909 0.361085 0.427106 0.529813 0.633089 96.903137
32 212 0.075531 0.075308 0.083412 0.131309 0.212493 0.283203 0.320754 0.372339 0.451426 0.553858 0.649134 96.791229
32 213 0.070294 0.096774 0.115956 0.154821 0.223162 0.307639 0.367217 0.422224 0.501302 0.617528 0.734806 96.388283
32 214 0.084085 0.097608 0.101181 0.141406 0.235508 0.343124 0.392025 0.429178 0.505606 0.635662 0.764080 96.270538
32 215 0.070399 0.100514 0.133563 0.183044 0.248950 0.342328 0.429609 0.508412 0.585890 0.695852 0.819790 95.881645
32 216 0.071389 0.100021 0.112778 0.151562 0.243546 0.369059 0.443576 0.489998 0.568951 0.713108 0.866191 95.869827
32 217 0.075736 0.104024 0.133458 0.189557 0.274118 0.372283 0.451158 0.532164 0.630656 0.753352 0.871519 95.611977
32 218 0.109517 0.101811 0.105685 0.167800 0.285446 0.388954 0.441858 0.517015 0.635194 0.780964 0.909436 95.556320
32 219 0.055087 0.080064 0.104373 0.155504 0.246491 0.350871 0.422936 0.496949 0.610590 0.771230 0.935786 95.770111
32 220 0.066425 0.082895 0.102834 0.163145 0.266787 0.361901 0.419874 0.497296 0.622691 0.784364 0.941428 95.690361
32 221 0.119520 0.101108 0.104426 0.168169 0.271937 0.349160 0.398653 0.489710 0.619864 0.766078 0.904221 95.707153
32 222 0.034493 0.056352 0.074264 0.111487 0.195177 0.301489 0.374269 0.444531 0.569776 0.756618 0.942476 96.139069
32 223 0.039689 0.041292 0.052174 0.099679 0.189912 0.270992 0.326694 0.415834 0.549892 0.712175 0.870646 96.431023
32 224 0.056467 0.074337 0.094502 0.141988 0.216338 0.295364 0.361484 0.451009 0.582555 0.750949 0.932984 96.042023
32 225 0.041241 0.050514 0.062543 0.104522 0.189561 0.285052 0.355640 0.448114 0.594242 0.789718 0.989481 96.089371
32 226 0.019608 0.028453 0.040545 0.073583 0.145937 0.236556 0.308490 0.394347 0.527316 0.713483 0.911331 96.600357
32 227 0.046630 0.053499 0.066788 0.114595 0.195034 0.258330 0.297604 0.368234 0.487672 0.636605 0.785517 96.689499
32 228 0.102769 0.082007 0.084831 0.143708 0.242935 0.311811 0.353848 0.446256 0.593147 0.760992 0.917479 95.960220
32 229 0.026080 0.043811 0.064807 0.109846 0.205185 0.316773 0.391657 0.473147 0.622066 0.847266 1.085608 95.813751
32 230 0.048653 0.066241 0.082783 0.127355 0.216228 0.321514 0.402825 0.495396 0.631499 0.821654 1.028277 95.757576
32 231 0.084983 0.081558 0.095066 0.166541 0.285627 0.375378 0.431433 0.536241 0.698391 0.886727 1.065176 95.292885
32 232 0.086131 0.120254 0.142719 0.198605 0.309238 0.444453 0.545259 0.657821 0.834787 1.072047 1.310127 94.278564
32 233 0.040485 0.058301 0.083769 0.151514 0.290967 0.454843 0.568833 0.692236 0.886890 1.160065 1.440459 94.171638
32 234 0.067139 0.081088 0.099608 0.164974 0.294058 0.436389 0.543992 0.677485 0.864494 1.089131 1.297889 94.383759
32 235 0.113268 0.114066 0.132085 0.225820 0.392159 0.531301 0.606747 0.716640 0.889897 1.104301 1.298433 93.875275
32 236 0.157014 0.223905 0.235957 0.282917 0.428575 0.646793 0.788472 0.884733 1.053471 1.317034 1.553606 92.427521
32 237 0.140895 0.187504 0.218578 0.308032 0.490802 0.708009 0.835753 0.936028 1.098085 1.350662 1.598703 92.126945
32 238 0.110118 0.140405 0.186944 0.300177 0.468272 0.617766 0.724590 0.858331 1.027088 1.210677 1.373577 92.982056
32 239 0.251103 0.215093 0.224758 0.364397 0.585374 0.722627 0.775982 0.888539 1.052420 1.228528 1.377500 92.313683
32 240 0.188209 0.242565 0.283997 0.380474 0.535322 0.709000 0.839094 0.962885 1.098743 1.237233 1.340800 92.181679
32 241 0.206557 0.225802 0.225401 0.312240 0.504932 0.709597 0.793701 0.848922 0.958848 1.144576 1.312423 92.757004
32 242 0.115236 0.167207 0.222290 0.322450 0.465738 0.603729 0.674041 0.732762 0.839845 1.017836 1.200604 93.638260
32 243 0.338468 0.234765 0.207238 0.313730 0.498774 0.608793 0.644520 0.738736 0.886344 1.034148 1.143204 93.351280
32 244 0.141345 0.187517 0.241380 0.346570 0.474548 0.603760 0.697811 0.787399 0.883937 1.003189 1.117152 93.515396
32 245 0.103467 0.158830 0.186679 0.240640 0.363208 0.528680 0.624147 0.678077 0.776050 0.955745 1.145223 94.239250
32 246 0.122210 0.138478 0.162271 0.235625 0.337736 0.433504 0.504697 0.595894 0.711953 0.852734 0.997048 94.907852
32 247 0.084912 0.114107 0.136517 0.193382 0.299313 0.420720 0.500009 0.575870 0.689341 0.848968 1.010851 95.126015
32 248 0.057143 0.080545 0.105844 0.156142 0.238124 0.332738 0.406225 0.483421 0.587686 0.726811 0.870491 95.954826
32 249 0.074817 0.085009 0.096469 0.144365 0.230099 0.318056 0.376859 0.450544 0.560221 0.701796 0.842302 96.119461
32 250 0.049602 0.081033 0.104358 0.138935 0.208663 0.306832 0.378732 0.438550 0.534137 0.684965 0.847002 96.227196
32 251 0.057948 0.066506 0.079018 0.122577 0.199091 0.278842 0.334172 0.401295 0.496909 0.622645 0.750138 96.590858
32 252 0.056763 0.074379 0.091322 0.132484 0.203777 0.286202 0.350870 0.425210 0.528302 0.660640 0.795470 96.394577
32 253 0.054560 0.080800 0.095220 0.126055 0.198526 0.302605 0.373659 0.428809 0.521457 0.678741 0.853698 96.285866
32 254 0.048850 0.067171 0.086087 0.125480 0.191440 0.266815 0.323922 0.386663 0.476397 0.598744 0.728275 96.700157
32 255 0.081417 0.082713 0.093774 0.145090 0.225536 0.294288 0.340350 0.409447 0.505091 0.619434 0.733813 96.469048
32 256 0.057523 0.096745 0.123785 0.155709 0.220963 0.317371 0.392699 0.455553 0.549768 0.694162 0.849720 96.085999
32 257 0.074559 0.090720 0.109785 0.161107 0.243092 0.331670 0.393928 0.462760 0.557004 0.686913 0.825581 96.062889
32 258 0.076628 0.102950 0.125103 0.176470 0.269083 0.380238 0.458555 0.532495 0.633353 0.770452 0.905120 95.569550
32 259 0.082684 0.116506 0.144092 0.200031 0.303057 0.436613 0.536786 0.618493 0.716676 0.849350 0.975927 95.019783
32 260 0.092292 0.111551 0.132547 0.193210 0.292629 0.404283 0.487048 0.574169 0.682088 0.817890 0.953253 95.259033
32 261 0.084356 0.125802 0.152804 0.204718 0.312046 0.456976 0.549395 0.613728 0.717703 0.891156 1.071123 94.820198
32 262 0.109970 0.152805 0.171996 0.217250 0.312528 0.441087 0.530949 0.605473 0.716615 0.883536 1.052113 94.805679
32 263 0.104752 0.100956 0.113181 0.184436 0.298839 0.387594 0.442561 0.535558 0.668218 0.817226 0.953378 95.393303
32 264 0.039657 0.056547 0.077641 0.124488 0.208609 0.305655 0.385157 0.479969 0.613169 0.778172 0.938929 95.992004
32 265 0.035332 0.047248 0.062751 0.102434 0.175325 0.260481 0.329628 0.413662 0.533415 0.690103 0.854645 96.494980
32 266 0.042754 0.055991 0.070254 0.107512 0.173585 0.247747 0.304759 0.375987 0.482281 0.622778 0.771176 96.745178
32 267 0.049381 0.063252 0.076473 0.115520 0.189829 0.276003 0.337192 0.406123 0.510262 0.653480 0.801670 96.520813
32 268 0.042850 0.057692 0.076679 0.124241 0.212462 0.317351 0.403523 0.501912 0.635158 0.800197 0.960378 95.867554
32 269 0.045339 0.055584 0.070838 0.121288 0.219152 0.322229 0.394218 0.489396 0.638484 0.827899 1.009972 95.805595
32 270 0.074310 0.075679 0.088863 0.149316 0.250953 0.340745 0.406176 0.510238 0.655783 0.816520 0.966861 95.664558
32 271 0.052015 0.071344 0.091862 0.145196 0.241966 0.349355 0.425588 0.516625 0.656602 0.842039 1.029789 95.577621
32 272 0.030256 0.049550 0.066309 0.100590 0.179905 0.301776 0.402210 0.493408 0.632023 0.849208 1.080769 95.813995
32 273 0.019227 0.026390 0.038025 0.070770 0.141062 0.238837 0.330237 0.439950 0.596262 0.821219 1.074154 96.203873
32 274 0.024500 0.040538 0.057267 0.091749 0.168455 0.283553 0.390264 0.505800 0.672592 0.910132 1.162289 95.692863
32 275 0.044091 0.058497 0.076478 0.124976 0.216278 0.327631 0.424877 0.545701 0.713303 0.928654 1.150378 95.389137
32 276 0.030338 0.046832 0.060621 0.094369 0.177013 0.297667 0.393330 0.486193 0.635904 0.868151 1.113713 95.795868
32 277 0.031213 0.051171 0.072735 0.112338 0.191770 0.307344 0.409672 0.511239 0.653052 0.869494 1.116192 95.673775
32 278 0.062147 0.070938 0.086642 0.147653 0.270445 0.401824 0.493167 0.612293 0.794967 1.030963 1.260747 94.768211
32 279 0.080971 0.101637 0.124507 0.188762 0.301917 0.430227 0.521096 0.617772 0.754310 0.943980 1.141332 94.793495
32 280 0.084670 0.115632 0.136129 0.190183 0.301211 0.435249 0.524362 0.611727 0.751127 0.946150 1.136787 94.766769
32 281 0.092365 0.102532 0.127416 0.203900 0.316011 0.424896 0.502870 0.600021 0.728289 0.901460 1.090814 94.909424
32 282 0.090199 0.122471 0.141604 0.196441 0.319910 0.478777 0.583460 0.680200 0.844112 1.089334 1.332181 94.121315
32 283 0.071446 0.099408 0.126958 0.185870 0.295939 0.446443 0.572214 0.683275 0.813169 0.999685 1.199123 94.506470
32 284 0.049232 0.062216 0.079371 0.131452 0.235225 0.354938 0.442726 0.544422 0.694632 0.889158 1.074230 95.442398
32 285 0.112241 0.115704 0.134015 0.223838 0.382230 0.512536 0.579004 0.681745 0.850261 1.053023 1.225906 94.129501
32 286 0.052901 0.072903 0.093237 0.156817 0.306497 0.486489 0.598666 0.715475 0.924167 1.209167 1.449429 93.934258
32 287 0.030156 0.041545 0.060128 0.115073 0.237623 0.387657 0.492804 0.599557 0.756984 0.972152 1.167051 95.139267
32 288 0.113908 0.132085 0.150592 0.230702 0.381189 0.520219 0.601468 0.699809 0.833630 0.967243 1.060991 94.308167
32 289 0.147735 0.201294 0.203727 0.257358 0.422282 0.636310 0.734647 0.780194 0.893964 1.080719 1.224601 93.417175
32 290 0.097708 0.159427 0.208279 0.283089 0.418193 0.579497 0.674569 0.745367 0.866987 1.050292 1.222567 93.694023
32 291 0.130206 0.135424 0.154197 0.240845 0.378211 0.484852 0.535892 0.606385 0.707462 0.829697 0.938255 94.858574
32 292 0.125604 0.193275 0.220899 0.259920 0.353928 0.481912 0.560723 0.615681 0.710157 0.851727 0.982048 94.644127
32 293 0.126890 0.134321 0.151176 0.225521 0.341239 0.431522 0.474534 0.535051 0.627917 0.746039 0.852262 95.353523
32 294 0.104958 0.121442 0.137890 0.196952 0.297928 0.396536 0.456049 0.520953 0.606601 0.707967 0.794447 95.658279
32 295 0.078512 0.094856 0.114734 0.174580 0.269797 0.352391 0.396710 0.448065 0.522318 0.620720 0.715021 96.212296
32 296 0.081372 0.099813 0.123576 0.187514 0.283442 0.360733 0.406890 0.465617 0.546378 0.632782 0.700674 96.111214
32 297 0.141599 0.100454 0.097819 0.156057 0.247225 0.295887 0.318618 0.380783 0.474276 0.564784 0.633264 96.589233
32 298 0.084236 0.076215 0.088558 0.157743 0.263082 0.303704 0.305245 0.348502 0.436287 0.532612 0.603442 96.800377
32 299 0.057589 0.067867 0.080165 0.127168 0.215307 0.294121 0.332423 0.378504 0.450818 0.539787 0.610291 96.845963
32 300 0.061770 0.077793 0.091706 0.133566 0.207477 0.282722 0.332367 0.386645 0.457554 0.539322 0.605426 96.823654
32 301 0.043218 0.055518 0.069527 0.106552 0.170043 0.232193 0.270675 0.315186 0.380632 0.465523 0.544791 97.346138
32 302 0.074780 0.070603 0.075620 0.120616 0.195432 0.241513 0.257888 0.298742 0.367696 0.443853 0.504490 97.348763
32 303 0.060676 0.063109 0.074915 0.120808 0.186754 0.227393 0.249541 0.295396 0.360182 0.424795 0.476452 97.459976
32 304 0.060418 0.063675 0.074550 0.116361 0.178375 0.222690 0.249074 0.293848 0.354176 0.416166 0.467166 97.503502
32 305 0.055433 0.074131 0.087858 0.119049 0.173266 0.231071 0.267818 0.304531 0.356699 0.426450 0.492672 97.411026
32 306 0.042818 0.069092 0.084958 0.104221 0.143676 0.203264 0.247814 0.278514 0.318762 0.387533 0.462982 97.656372
32 307 0.036893 0.044349 0.054694 0.082319 0.125283 0.167558 0.198747 0.235504 0.280442 0.338487 0.398311 98.037415
32 308 0.029045 0.038413 0.047273 0.067322 0.101869 0.140363 0.168922 0.200231 0.242064 0.297526 0.352652 98.314323
32 309 0.027765 0.036499 0.044434 0.063321 0.096522 0.132653 0.158337 0.186533 0.225408 0.277362 0.328338 98.422829
32 310 0.027931 0.036341 0.043731 0.061433 0.093471 0.129800 0.155879 0.182563 0.217896 0.266318 0.313554 98.471085
32 311 0.031530 0.040136 0.046437 0.064669 0.099088 0.136058 0.160011 0.185591 0.221879 0.270581 0.316010 98.428009
32 312 0.026433 0.036469 0.048430 0.069871 0.101824 0.134811 0.160773 0.190327 0.226872 0.273791 0.320799 98.409607
32 313 0.050410 0.055861 0.060745 0.088610 0.141415 0.188246 0.210324 0.236345 0.275275 0.324106 0.364096 98.004570
32 314 0.040586 0.061992 0.087172 0.123393 0.170267 0.223202 0.263476 0.295617 0.326379 0.373628 0.422371 97.611916
32 315 0.067475 0.085741 0.087112 0.105839 0.148484 0.198086 0.227711 0.250620 0.278625 0.322147 0.364050 97.864113
32 316 0.030937 0.049071 0.070396 0.098364 0.130686 0.180118 0.223861 0.255245 0.281186 0.338088 0.415396 97.926651
33 34 0.000000 0.000000 0.000000 0.000000 0.000000 0.000000 0.000000 0.000000 0.000000 0.000000 0.000000 0.000000
33 35 0.512186 10.488788 19.379408 42.725403 17.195393 2.389448 0.354177 0.073483 0.025271 0.010576 0.002173 6.843696
33 36 4.331684 10.605823 3.744169 7.369867 10.810447 18.975176 24.271992 12.941103 1.264817 0.056743 0.002821 5.625361
33 37 1.122987 7.488180 6.041059 9.470536 9.912285 11.675574 10.278232 10.738650 11.359489 9.650551 3.976229 8.286227
33 38 0.627991 1.989457 1.151649 3.330119 6.194082 13.015720 12.947437 11.490347 8.444540 8.894317 7.989281 23.925060
33 39 3.391047 4.257748 3.631515 5.371949 7.816455 10.502371 13.782776 8.393659 7.403849 5.893702 5.612575 23.942358
33 40 2.256246 2.967072 2.904399 4.503963 7.151719 10.241457 14.052631 8.248867 7.368982 6.534335 7.070695 26.699635
33 41 0.873478 1.151982 1.448351 2.639596 3.924583 5.165906 9.049208 7.995367 10.709134 10.189712 10.485415 36.367268
33 42 0.867391 0.988443 1.054523 1.777503 2.880381 3.949407 6.795751 5.954843 8.593212 9.560828 11.833699 45.744019
33 43 0.770624 0.934142 1.130235 2.051999 3.163088 4.326856 7.622401 6.267074 7.258885 6.948681 8.616991 50.909019
33 44 0.155468 0.241569 0.338396 0.695401 1.461676 2.872297 6.251454 5.312975 6.009057 6.057905 8.198099 62.405704
33 45 0.131774 0.174743 0.222570 0.389017 0.709295 1.162358 1.662845 2.309895 3.241606 4.459283 5.621211 79.915405
33 46 0.097120 0.159890 0.229850 0.393778 0.694925 1.165319 1.681045 2.244747 3.001406 4.059427 5.172901 81.099594
33 47 0.025544 0.046652 0.082443 0.176289 0.377664 0.717097 1.140813 1.661231 2.358551 3.307617 4.314566 85.791527
33 48 0.040502 0.062657 0.081171 0.129879 0.227002 0.389521 0.588376 0.845066 1.227405 1.816476 2.523998 92.067947
33 49 0.034715 0.049689 0.064289 0.107407 0.185367 0.294242 0.410843 0.570546 0.825251 1.227992 1.735822 94.493835
33 50 0.016802 0.029643 0.044181 0.076218 0.134954 0.229264 0.340856 0.483145 0.695621 1.036607 1.481176 95.431534
33 51 0.011268 0.018575 0.027104 0.047309 0.083584 0.139753 0.209689 0.304429 0.444026 0.662926 0.946123 97.105217
33 52 0.018971 0.022928 0.026928 0.045054 0.075995 0.109839 0.143402 0.195007 0.275917 0.393892 0.534768 98.157295
33 53 0.011027 0.017244 0.023080 0.037022 0.059613 0.088601 0.118836 0.158587 0.218793 0.312729 0.430765 98.523705
33 54 0.007023 0.010944 0.014804 0.024400 0.041833 0.067153 0.094489 0.127640 0.175261 0.252996 0.353997 98.829460
33 55 0.010036 0.016706 0.022472 0.033658 0.052146 0.078993 0.108142 0.140745 0.185422 0.259888 0.359596 98.732201
33 56 0.015347 0.018084 0.021321 0.035273 0.058351 0.082258 0.104912 0.136784 0.182316 0.245734 0.318406 98.781212
33 57 0.004344 0.006607 0.008569 0.012852 0.021291 0.032241 0.041877 0.054511 0.074552 0.105977 0.144133 99.493042
33 58 0.005815 0.009296 0.011503 0.015897 0.025882 0.040650 0.052746 0.065188 0.084976 0.119477 0.162172 99.406403
33 59 0.005807 0.008658 0.011868 0.018586 0.030485 0.045889 0.060241 0.077766 0.101796 0.137907 0.182061 99.318939
33 60 0.009717 0.011314 0.013305 0.021324 0.036063 0.050586 0.061538 0.078581 0.104476 0.138945 0.175987 99.298164
33 61 0.008987 0.013342 0.016682 0.024200 0.039572 0.058695 0.072734 0.088724 0.114304 0.155284 0.203126 99.204353
33 62 0.008981 0.014810 0.020640 0.030255 0.046739 0.068987 0.088299 0.108647 0.136637 0.182284 0.239368 99.054352
33 63 0.023093 0.025309 0.027331 0.040346 0.065151 0.092159 0.111784 0.138311 0.177367 0.231022 0.288187 98.779938
33 64 0.020997 0.035406 0.047624 0.064274 0.093199 0.133507 0.165321 0.194813 0.237852 0.309340 0.395128 98.302536
33 65 0.034795 0.047894 0.056835 0.077993 0.116429 0.162016 0.193685 0.226121 0.272401 0.338220 0.405823 98.067787
33 66 0.037349 0.039866 0.045312 0.070089 0.110555 0.147985 0.175874 0.218624 0.279283 0.354915 0.434199 98.085953
33 67 0.024902 0.037370 0.048388 0.070451 0.110423 0.160736 0.200705 0.245855 0.315240 0.417972 0.535188 97.832771
33 68 0.025492 0.040550 0.052135 0.072088 0.111460 0.168831 0.217948 0.266135 0.335294 0.444609 0.574028 97.691429
33 69 0.034363 0.037397 0.043779 0.071498 0.121820 0.174152 0.214783 0.273108 0.358111 0.468806 0.587053 97.615128
33 70 0.034292 0.055015 0.068876 0.093137 0.144732 0.217934 0.275568 0.333691 0.428051 0.575707 0.744634 97.028366
33 71 0.045716 0.051211 0.059341 0.095595 0.162920 0.231536 0.282696 0.359635 0.480012 0.636875 0.802783 96.791687
33 72 0.035692 0.040212 0.050401 0.088769 0.158851 0.229405 0.286587 0.375809 0.512608 0.683982 0.863454 96.674232
33 73 0.034985 0.051450 0.070204 0.110812 0.182702 0.271596 0.351328 0.450054 0.593005 0.785400 1.002408 96.096054
33 74 0.053045 0.065714 0.081326 0.130739 0.224901 0.338601 0.432887 0.552119 0.727853 0.967763 1.231887 95.193169
33 75 0.055836 0.088197 0.112355 0.154875 0.242394 0.377646 0.497936 0.617751 0.794262 1.062357 1.374619 94.621773
33 76 0.057524 0.086072 0.111556 0.163306 0.264531 0.408223 0.526104 0.639046 0.802519 1.059470 1.364661 94.516983
33 77 0.098924 0.123258 0.148172 0.226908 0.363041 0.499072 0.592342 0.718284 0.922189 1.185945 1.458082 93.663780
33 78 0.173549 0.163507 0.180465 0.300401 0.497814 0.653491 0.763451 0.960111 1.251277 1.566965 1.861950 91.627022
33 79 0.133511 0.139618 0.168770 0.298189 0.515938 0.679001 0.777100 0.966613 1.278787 1.622437 1.930243 91.489792
33 80 0.103399 0.137190 0.166464 0.254536 0.430058 0.646592 0.813915 0.999667 1.275616 1.642674 2.012914 91.516975
33 81 0.078404 0.128898 0.179784 0.277912 0.486492 0.788683 1.044362 1.280077 1.612938 2.087159 2.575635 89.459656
33 82 0.135363 0.172045 0.213512 0.340263 0.585586 0.880222 1.106128 1.358659 1.730975 2.236346 2.761715 88.479187
33 83 0.094498 0.170655 0.234714 0.324253 0.518064 0.831592 1.100781 1.315050 1.617213 2.107109 2.661887 89.024178
33 84 0.139557 0.180475 0.223932 0.355042 0.613213 0.931942 1.182661 1.440995 1.792360 2.265010 2.765509 88.109306
33 85 0.117904 0.180049 0.267940 0.458793 0.809072 1.247747 1.634026 2.046236 2.573978 3.204080 3.803285 83.656891
33 86 0.201670 0.223746 0.265861 0.443044 0.780202 1.123898 1.365055 1.687395 2.177821 2.781736 3.353262 85.596306
33 87 0.273208 0.321699 0.381116 0.581867 0.923196 1.255880 1.475987 1.751334 2.151952 2.633201 3.086467 85.164093
33 88 0.383964 0.500391 0.579354 0.828848 1.301273 1.821850 2.117532 2.378666 2.802474 3.363980 3.840715 80.080948
33 89 0.315893 0.562834 0.756034 0.970639 1.427022 2.248038 2.912115 3.185065 3.398099 3.811946 4.184175 76.228134
33 90 0.376136 0.454741 0.527111 0.794656 1.300476 1.856763 2.186053 2.463941 2.853358 3.357023 3.771612 80.058136
33 91 0.469907 0.725882 0.832781 1.006097 1.432821 2.102046 2.545606 2.751175 3.029943 3.490285 3.884999 77.728455
33 92 0.257091 0.341076 0.425976 0.658968 1.093472 1.574586 1.881218 2.153364 2.523886 3.006254 3.453454 82.630661
33 93 0.252202 0.310624 0.378179 0.590127 0.960433 1.342488 1.604056 1.902232 2.303616 2.760202 3.166723 84.429115
33 94 0.145665 0.190497 0.247824 0.411115 0.722514 1.071655 1.331246 1.621545 2.013832 2.461070 2.863961 86.919075
33 95 0.272631 0.308091 0.367398 0.592880 0.974717 1.307792 1.506878 1.771019 2.146389 2.531929 2.851070 85.369202
33 96 0.350333 0.430232 0.504889 0.728680 1.075446 1.371502 1.540866 1.757598 2.066658 2.382142 2.641052 85.150604
33 97 0.407457 0.368659 0.393621 0.635174 0.994089 1.197292 1.284850 1.501972 1.825964 2.108178 2.304132 86.978607
33 98 0.380930 0.349949 0.402741 0.654162 0.965971 1.143173 1.264779 1.518195 1.832383 2.099508 2.317837 87.070374
33 99 0.280263 0.334727 0.365568 0.527240 0.840882 1.143983 1.286353 1.435307 1.705665 2.044613 2.317403 87.717995
33 100 0.224765 0.307186 0.418088 0.620729 0.892452 1.210566 1.472225 1.701428 1.929164 2.244369 2.598258 86.380775
33 101 0.315616 0.344593 0.349756 0.496399 0.826756 1.201802 1.402598 1.568624 1.836725 2.203459 2.516555 86.937119
33 102 0.254300 0.416376 0.541306 0.684085 0.916911 1.285082 1.577194 1.751120 1.932655 2.250619 2.610101 85.780243
33 103 0.258656 0.354418 0.400393 0.531025 0.810199 1.144997 1.331732 1.463675 1.686972 2.025614 2.343032 87.649292
33 104 0.398961 0.476543 0.519394 0.709122 1.042431 1.363903 1.526053 1.683825 1.925609 2.193333 2.378588 85.782234
33 105 0.184333 0.251543 0.322278 0.492622 0.785245 1.076933 1.238833 1.395142 1.643600 1.964194 2.249278 88.396004
33 106 0.316848 0.273760 0.307939 0.539118 0.881250 1.094636 1.226169 1.497376 1.855941 2.154927 2.372748 87.479286
33 107 0.257833 0.326023 0.395249 0.589479 0.891366 1.152985 1.310980 1.512130 1.810431 2.133845 2.411349 87.208328
33 108 0.152912 0.219127 0.279292 0.414148 0.656717 0.932891 1.113074 1.271456 1.499287 1.811688 2.115918 89.533493
33 109 0.144223 0.184200 0.220416 0.330934 0.531278 0.741825 0.883314 1.052139 1.309582 1.629876 1.938685 91.033531
33 110 0.171579 0.175429 0.195728 0.328249 0.578571 0.797634 0.921300 1.106333 1.401916 1.752066 2.067175 90.504021
33 111 0.076642 0.114597 0.161522 0.263541 0.439489 0.623773 0.767484 0.955205 1.241452 1.581428 1.904184 91.870682
33 112 0.121296 0.114560 0.123453 0.210335 0.375890 0.526363 0.626229 0.787639 1.036293 1.331848 1.609811 93.136284
33 113 0.061173 0.112146 0.161405 0.232864 0.369162 0.558486 0.715069 0.865219 1.091424 1.413341 1.753798 92.665909
33 114 0.042572 0.062939 0.086079 0.142728 0.261468 0.431609 0.586490 0.755562 0.986234 1.305136 1.648320 93.690857
33 115 0.032661 0.050541 0.070933 0.116850 0.211439 0.341346 0.456391 0.586649 0.782866 1.056438 1.347540 94.946342
33 116 0.047900 0.065296 0.081287 0.126872 0.222723 0.349729 0.455181 0.577398 0.762711 1.021280 1.296717 94.992905
33 117 0.031558 0.050573 0.069619 0.111778 0.206408 0.346724 0.470707 0.604481 0.808807 1.107095 1.427928 94.764320
33 118 0.022796 0.035517 0.052253 0.090869 0.171505 0.287392 0.395563 0.518060 0.694218 0.950072 1.241111 95.540642
33 119 0.042360 0.067217 0.083032 0.117233 0.197985 0.316696 0.407560 0.490483 0.625597 0.845529 1.094326 95.711983
33 120 0.045243 0.073060 0.095241 0.137014 0.226793 0.361372 0.472763 0.575727 0.730497 0.975206 1.254673 95.052406
33 121 0.030492 0.046729 0.067978 0.116638 0.213396 0.348689 0.472359 0.608789 0.794346 1.050110 1.328635 94.921837
33 122 0.051005 0.069776 0.089335 0.139585 0.236199 0.352688 0.440516 0.535924 0.674336 0.867237 1.072689 95.470711
33 123 0.076127 0.093125 0.112765 0.177533 0.287446 0.384519 0.440934 0.519578 0.652720 0.824549 0.992470 95.438232
33 124 0.123284 0.112162 0.118619 0.192787 0.317986 0.413006 0.468996 0.573678 0.739845 0.933335 1.108274 94.898026
33 125 0.067113 0.106906 0.138206 0.186679 0.277762 0.404367 0.503113 0.589108 0.712489 0.898939 1.099118 95.016197
33 126 0.090105 0.109032 0.124274 0.180429 0.285182 0.400716 0.475378 0.552029 0.665622 0.823083 0.977222 95.316925
33 127 0.079310 0.109358 0.136572 0.191551 0.282033 0.387912 0.463901 0.538829 0.648342 0.806272 0.975229 95.380692
33 128 0.076965 0.093084 0.109308 0.164532 0.266206 0.377056 0.452800 0.539330 0.667389 0.834737 0.999758 95.418839
33 129 0.056212 0.083064 0.111425 0.163826 0.249348 0.352443 0.436893 0.526375 0.647588 0.810602 0.986722 95.575500
33 130 0.085159 0.090695 0.102283 0.158427 0.254104 0.342535 0.400861 0.483120 0.606075 0.754243 0.893439 95.829056
33 131 0.086199 0.103972 0.121415 0.178103 0.274380 0.371256 0.435171 0.513656 0.632962 0.783470 0.926597 95.572815
33 132 0.084818 0.124131 0.155132 0.212865 0.313302 0.437260 0.522909 0.598484 0.706802 0.866299 1.037104 94.940895
33 133 0.082797 0.115496 0.146251 0.213440 0.324238 0.438889 0.514862 0.602505 0.738845 0.915732 1.091235 94.815704
33 134 0.147263 0.138077 0.145787 0.227633 0.360738 0.460131 0.520267 0.629582 0.789618 0.958277 1.103114 94.519516
33 135 0.106002 0.129897 0.157140 0.240998 0.380032 0.498874 0.561817 0.652904 0.808946 0.995810 1.157758 94.309822
33 136 0.120521 0.129647 0.141915 0.214201 0.345040 0.465258 0.531393 0.622901 0.775164 0.967586 1.144117 94.542259
33 137 0.043278 0.067669 0.092866 0.146282 0.256646 0.408516 0.534056 0.655092 0.821992 1.054530 1.295724 94.623352
33 138 0.042220 0.069283 0.098319 0.160858 0.295269 0.474425 0.603887 0.717699 0.891683 1.151699 1.417404 94.077263
33 139 0.118182 0.155085 0.167838 0.225831 0.354804 0.501419 0.581003 0.660120 0.813416 1.040278 1.263340 94.118690
33 140 0.066257 0.091804 0.112578 0.171193 0.292155 0.438310 0.535588 0.631626 0.787324 1.013542 1.243245 94.616379
33 141 0.015052 0.023918 0.037725 0.075668 0.170293 0.311552 0.439489 0.582587 0.793963 1.084968 1.372234 95.092552
33 142 0.057778 0.081557 0.107783 0.176056 0.307942 0.450418 0.549097 0.669097 0.860166 1.112529 1.361570 94.266006
33 143 0.154725 0.151162 0.156757 0.244074 0.393131 0.491467 0.527227 0.615122 0.781172 0.983691 1.165810 94.335663
33 144 0.048745 0.073147 0.098324 0.158281 0.283781 0.435975 0.545230 0.659564 0.837763 1.080031 1.315357 94.463799
33 145 0.026284 0.036483 0.054172 0.110125 0.243146 0.403813 0.520794 0.655213 0.858889 1.127169 1.373466 94.590446
33 146 0.141673 0.149192 0.167306 0.268625 0.430460 0.527977 0.562052 0.654643 0.833269 1.035172 1.201470 94.028160
33 147 0.210209 0.183063 0.180393 0.288958 0.479563 0.590879 0.618264 0.713935 0.889518 1.079052 1.224943 93.541222
33 148 0.045089 0.074296 0.107984 0.182114 0.341236 0.540310 0.670864 0.781985 0.957274 1.203716 1.428936 93.666199
33 149 0.102004 0.132544 0.162508 0.248705 0.398610 0.533832 0.608108 0.697966 0.849940 1.050739 1.243976 93.971069
33 150 0.244703 0.199859 0.187091 0.284838 0.446857 0.544579 0.583950 0.683695 0.840827 0.998354 1.118638 93.866608
33 151 0.111323 0.148964 0.192580 0.304899 0.487541 0.626822 0.689216 0.778976 0.939611 1.120604 1.263542 93.335922
33 152 0.169490 0.161538 0.171727 0.270283 0.427614 0.542303 0.608038 0.724082 0.891268 1.064174 1.208868 93.760612
33 153 0.113016 0.181160 0.219403 0.277654 0.410642 0.600366 0.725846 0.808121 0.943799 1.171039 1.406251 93.142700
33 154 0.110502 0.133558 0.152776 0.227732 0.370940 0.528380 0.624096 0.715887 0.850393 1.038819 1.220652 94.026268
33 155 0.098115 0.139502 0.181557 0.264185 0.400114 0.570259 0.701556 0.816960 0.962932 1.177699 1.405844 93.281273
33 156 0.140117 0.191207 0.206367 0.268282 0.415692 0.616141 0.739410 0.822709 0.962015 1.195795 1.430370 93.011894
33 157 0.115018 0.194950 0.259571 0.334721 0.458444 0.656609 0.806998 0.897068 1.014220 1.242398 1.510263 92.509743
33 158 0.204861 0.246279 0.242159 0.303049 0.453062 0.654878 0.772195 0.850391 0.978163 1.195443 1.412946 92.686577
33 159 0.155023 0.212624 0.263386 0.360858 0.501962 0.660647 0.769482 0.873250 1.016245 1.217764 1.427046 92.541710
33 160 0.140854 0.196772 0.235281 0.321489 0.479334 0.675731 0.808881 0.916473 1.060864 1.259692 1.442937 92.461693
33 161 0.100136 0.127104 0.149105 0.210540 0.324878 0.465240 0.568774 0.672484 0.817719 1.016509 1.220111 94.327400
33 162 0.054114 0.072928 0.098704 0.162585 0.277531 0.403622 0.494416 0.596694 0.745133 0.940510 1.134303 95.019463
33 163 0.079398 0.106783 0.132764 0.200152 0.331879 0.487682 0.598118 0.709950 0.866463 1.058839 1.223801 94.204178
33 164 0.084494 0.112423 0.135764 0.197016 0.313767 0.442427 0.518563 0.594721 0.722276 0.901982 1.071944 94.904617
33 165 0.056069 0.077274 0.099217 0.146927 0.236451 0.356096 0.450945 0.534735 0.636316 0.782038 0.925134 95.698799
33 166 0.082127 0.107616 0.120777 0.169765 0.277763 0.410526 0.480153 0.533144 0.634761 0.798098 0.945600 95.439667
33 167 0.082424 0.142819 0.181718 0.215598 0.282775 0.412631 0.514109 0.567022 0.633334 0.790797 0.988819 95.187958
33 168 0.076122 0.092212 0.103418 0.155714 0.260217 0.355463 0.390402 0.435030 0.531691 0.668050 0.777871 96.153809
33 169 0.107608 0.081300 0.090095 0.164035 0.250477 0.281298 0.303672 0.379935 0.483554 0.581157 0.660517 96.616356
33 170 0.041809 0.054571 0.073744 0.131881 0.234664 0.302982 0.320041 0.362836 0.463908 0.598388 0.707478 96.707695
33 171 0.071343 0.078392 0.079643 0.113540 0.188092 0.268853 0.314349 0.364280 0.442470 0.551447 0.650267 96.877327
33 172 0.027897 0.038085 0.049411 0.081665 0.149192 0.222417 0.263807 0.309122 0.390748 0.511263 0.621940 97.334450
33 173 0.028412 0.037177 0.048337 0.079371 0.139694 0.209044 0.261141 0.319117 0.395080 0.492212 0.581245 97.409164
33 174 0.034446 0.044858 0.056201 0.086921 0.142595 0.199500 0.237641 0.286936 0.365075 0.470674 0.573973 97.501183
33 175 0.039476 0.041298 0.046014 0.074429 0.128076 0.177694 0.208369 0.256953 0.334868 0.431727 0.519632 97.741470
33 176 0.022180 0.030078 0.039127 0.063822 0.113728 0.170176 0.211557 0.259553 0.328109 0.418259 0.500234 97.843178
33 177 0.018949 0.025953 0.034796 0.060668 0.117797 0.182322 0.222197 0.264163 0.330869 0.429588 0.520737 97.791962
33 178 0.034494 0.061257 0.072012 0.080792 0.112311 0.174303 0.221939 0.248512 0.287655 0.373745 0.479421 97.853561
33 179 0.020921 0.025987 0.030824 0.049296 0.089004 0.138042 0.172035 0.208911 0.265513 0.352976 0.444299 98.202194
33 180 0.018374 0.024998 0.032796 0.053323 0.093806 0.142379 0.181998 0.228950 0.292558 0.372869 0.444425 98.113525
33 181 0.020654 0.028197 0.036917 0.059087 0.101064 0.148124 0.181766 0.219473 0.272861 0.346715 0.417494 98.167648
33 182 0.024621 0.034006 0.040828 0.058664 0.095535 0.140669 0.172422 0.205708 0.254519 0.322404 0.386761 98.263863
33 183 0.012903 0.017686 0.023843 0.039297 0.070035 0.108749 0.141169 0.178584 0.228507 0.296426 0.363545 98.519257
33 184 0.018299 0.022436 0.027831 0.045372 0.078077 0.109783 0.129829 0.157211 0.200483 0.259398 0.316906 98.634377
33 185 0.030163 0.042777 0.046983 0.058447 0.086608 0.121970 0.143574 0.163718 0.199577 0.258848 0.319846 98.527489
33 186 0.017069 0.022223 0.026929 0.040810 0.069021 0.101549 0.123287 0.146465 0.180918 0.231987 0.283574 98.756172
33 187 0.013656 0.017849 0.023125 0.037363 0.063878 0.093577 0.117262 0.145970 0.183464 0.232033 0.279566 98.792259
33 188 0.016253 0.020293 0.026064 0.042798 0.072066 0.098110 0.114397 0.138442 0.175901 0.224412 0.270433 98.800835
33 189 0.032966 0.032022 0.034872 0.054630 0.085906 0.105843 0.117471 0.144655 0.187116 0.233668 0.272511 98.698341
33 190 0.029076 0.028439 0.033854 0.057631 0.093176 0.114558 0.127151 0.155602 0.198643 0.247144 0.289835 98.624893
33 191 0.016753 0.024168 0.031122 0.047134 0.079656 0.118103 0.145847 0.174659 0.214594 0.266493 0.312409 98.569069
33 192 0.013737 0.018690 0.024751 0.039598 0.067643 0.100310 0.124492 0.151289 0.189094 0.243405 0.299287 98.727707
33 193 0.020039 0.025687 0.031835 0.048757 0.078876 0.111017 0.132983 0.160295 0.201248 0.258334 0.316572 98.614357
33 194 0.025899 0.035051 0.040427 0.055676 0.089320 0.132021 0.161421 0.191838 0.238974 0.305404 0.366651 98.357323
33 195 0.018831 0.025741 0.033291 0.051320 0.086201 0.130046 0.165469 0.202208 0.249071 0.315031 0.379404 98.343384
33 196 0.025725 0.031936 0.038751 0.060832 0.105223 0.152246 0.179192 0.208903 0.256872 0.327437 0.392869 98.220016
33 197 0.040674 0.058421 0.058346 0.067672 0.103429 0.160995 0.195454 0.215100 0.253587 0.329724 0.408432 98.108170
33 198 0.015659 0.021536 0.028387 0.046833 0.084989 0.130675 0.161558 0.193052 0.241413 0.319398 0.401190 98.355309
33 199 0.017563 0.023726 0.031067 0.050079 0.086065 0.128460 0.162819 0.203422 0.258284 0.328679 0.394647 98.315193
33 200 0.017579 0.023724 0.030451 0.047833 0.081567 0.121078 0.150022 0.183132 0.232170 0.302980 0.376921 98.432549
33 201 0.013509 0.019128 0.024455 0.038973 0.072165 0.114163 0.144113 0.177606 0.231867 0.312071 0.392380 98.459572
33 202 0.009699 0.013279 0.018394 0.031733 0.060390 0.099430 0.134590 0.175530 0.231806 0.310272 0.387631 98.527245
33 203 0.017140 0.022929 0.028719 0.047224 0.088877 0.138214 0.168991 0.200805 0.252381 0.329113 0.401640 98.303970
33 204 0.027608 0.047529 0.061040 0.074207 0.099461 0.144398 0.182390 0.211249 0.250455 0.326181 0.420690 98.154793
33 205 0.026127 0.034087 0.038848 0.053770 0.085573 0.127848 0.159780 0.191504 0.235401 0.300723 0.369423 98.376915
33 206 0.024195 0.030487 0.039147 0.060099 0.091766 0.124404 0.151685 0.187463 0.235701 0.297062 0.360248 98.397743
33 207 0.032250 0.039899 0.048328 0.072244 0.112836 0.153696 0.182655 0.220356 0.275312 0.343410 0.408172 98.110840
33 208 0.031906 0.041401 0.050725 0.075244 0.119979 0.168509 0.202357 0.242241 0.301846 0.378333 0.450229 97.937233
33 209 0.043586 0.059086 0.072694 0.102211 0.154014 0.217148 0.266050 0.316005 0.380523 0.461903 0.537897 97.388878
33 210 0.039893 0.053029 0.066242 0.100433 0.164481 0.238511 0.286786 0.333643 0.402853 0.501151 0.598048 97.214928
33 211 0.057418 0.091308 0.112208 0.138184 0.191585 0.273833 0.335915 0.380312 0.439741 0.539814 0.649695 96.789986
33 212 0.076635 0.082885 0.092326 0.139043 0.221143 0.301666 0.350071 0.406580 0.486095 0.587543 0.679193 96.576820
33 213 0.073943 0.105792 0.124641 0.165587 0.244510 0.337227 0.390426 0.437040 0.520769 0.647450 0.768499 96.184120
33 214 0.068882 0.095221 0.119627 0.165715 0.240539 0.340436 0.410671 0.464122 0.534489 0.661157 0.805616 96.093521
33 215 0.091433 0.120685 0.130887 0.171849 0.266958 0.392499 0.469420 0.527615 0.621362 0.763255 0.892748 95.551285
33 216 0.061379 0.099062 0.136982 0.189016 0.268104 0.385700 0.480292 0.546019 0.622455 0.764440 0.933910 95.512642
33 217 0.093231 0.119521 0.134548 0.186729 0.295274 0.420410 0.494402 0.561549 0.666885 0.809994 0.932538 95.284920
33 218 0.104609 0.113110 0.130048 0.200238 0.309101 0.404916 0.462393 0.542494 0.661268 0.812357 0.958963 95.300499
33 219 0.065232 0.097924 0.121041 0.171182 0.272316 0.394103 0.467844 0.532577 0.645499 0.816480 0.986620 95.429184
33 220 0.064803 0.087652 0.113681 0.175327 0.275451 0.373986 0.441801 0.524911 0.649938 0.811979 0.972912 95.507553
33 221 0.120627 0.105968 0.106802 0.172083 0.286637 0.369866 0.413708 0.502488 0.646291 0.811366 0.956200 95.507965
33 222 0.037584 0.065930 0.092058 0.134263 0.218622 0.331113 0.416593 0.497030 0.626423 0.819298 1.020706 95.740387
33 223 0.046611 0.047490 0.057367 0.106222 0.201217 0.290338 0.351249 0.444284 0.582410 0.747144 0.905904 96.219757
33 224 0.056458 0.079389 0.100623 0.149285 0.230610 0.314681 0.376553 0.460779 0.597765 0.776622 0.963192 95.894043
33 225 0.043856 0.054697 0.068032 0.113358 0.204395 0.307393 0.382580 0.476900 0.621642 0.811743 1.004861 95.910545
33 226 0.021802 0.032776 0.046873 0.080997 0.152192 0.247704 0.332388 0.429039 0.567350 0.756303 0.957393 96.375183
33 227 0.048004 0.058695 0.070996 0.115875 0.200468 0.277312 0.322900 0.392520 0.514818 0.673011 0.827563 96.497849
33 228 0.094272 0.088642 0.092306 0.146377 0.241648 0.315660 0.359444 0.444997 0.589153 0.768457 0.944584 95.914467
33 229 0.027162 0.046486 0.067390 0.109780 0.202277 0.328859 0.427636 0.523343 0.676910 0.905600 1.146021 95.538536
33 230 0.045271 0.065010 0.085223 0.131367 0.216222 0.321612 0.410591 0.511329 0.652013 0.846179 1.062997 95.652184
33 231 0.074982 0.076233 0.089634 0.153215 0.264177 0.358120 0.421521 0.530777 0.702057 0.903861 1.095454 95.329971
33 232 0.071631 0.109350 0.138263 0.198308 0.315622 0.461755 0.568536 0.676151 0.845053 1.081791 1.326028 94.207504
33 233 0.036286 0.055470 0.081410 0.143788 0.275797 0.453694 0.601344 0.751310 0.956135 1.229266 1.500181 93.915321
33 234 0.060361 0.079556 0.101247 0.166758 0.304316 0.466384 0.579022 0.698821 0.880825 1.118391 1.335306 94.209007
33 235 0.111842 0.124298 0.144935 0.232988 0.392061 0.537119 0.618779 0.728156 0.909896 1.141254 1.348221 93.710449
33 236 0.138524 0.215654 0.237755 0.292021 0.456326 0.690862 0.819333 0.883720 1.031639 1.294818 1.537738 92.401611
33 237 0.118540 0.172918 0.231738 0.343316 0.521491 0.726299 0.867943 0.981972 1.123689 1.332795 1.550282 92.029015
33 238 0.123317 0.161933 0.199860 0.302516 0.482701 0.655346 0.755571 0.868634 1.047148 1.253773 1.414677 92.734528
33 239 0.243972 0.243368 0.267161 0.400268 0.597542 0.738150 0.812547 0.934887 1.103711 1.280569 1.426615 91.951218
33 240 0.185456 0.251341 0.284928 0.388637 0.600851 0.823350 0.922583 0.994261 1.131936 1.313891 1.440521 91.662247
33 241 0.176062 0.240541 0.291410 0.384382 0.520368 0.686575 0.796369 0.874376 0.975708 1.163288 1.375734 92.515190
33 242 0.177416 0.226317 0.227982 0.289089 0.444150 0.612030 0.674794 0.720246 0.847468 1.047188 1.210861 93.522453
33 243 0.230462 0.210626 0.233466 0.373145 0.530968 0.594741 0.626141 0.725042 0.871827 1.023438 1.149328 93.430817
33 244 0.149476 0.196337 0.221576 0.308213 0.475490 0.643412 0.714137 0.768902 0.879567 1.038540 1.163852 93.440498
33 245 0.087542 0.151485 0.213338 0.282107 0.379608 0.523006 0.638096 0.715730 0.806325 0.970586 1.167051 94.065125
33 246 0.166381 0.165380 0.162753 0.226278 0.344133 0.452006 0.511849 0.593249 0.720322 0.875728 1.013351 94.768570
33 247 0.085870 0.118638 0.152364 0.217747 0.313459 0.416055 0.491223 0.569841 0.677024 0.827701 0.990949 95.139130
33 248 0.061467 0.083189 0.103772 0.154763 0.249988 0.357968 0.426442 0.488776 0.581943 0.718321 0.857549 95.915825
33 249 0.084943 0.094266 0.106287 0.156982 0.240685 0.323286 0.380533 0.455904 0.564380 0.702863 0.843091 96.046783
33 250 0.056945 0.091728 0.114604 0.146372 0.212426 0.314393 0.395820 0.458920 0.546292 0.690558 0.854608 96.117332
33 251 0.058946 0.068973 0.081086 0.125674 0.207663 0.293536 0.348241 0.410855 0.504568 0.631443 0.756988 96.512032
33 252 0.064131 0.083963 0.101833 0.146412 0.222196 0.307706 0.370648 0.440059 0.537996 0.669036 0.802192 96.253822
33 253 0.055435 0.085192 0.104041 0.136354 0.207812 0.316113 0.398387 0.458110 0.542914 0.687823 0.850016 96.157799
33 254 0.054350 0.072328 0.091460 0.135214 0.205898 0.281373 0.337103 0.402409 0.495761 0.618739 0.746689 96.558678
33 255 0.092607 0.088039 0.096574 0.152298 0.237794 0.302778 0.345233 0.420266 0.527842 0.647819 0.759059 96.329689
33 256 0.060845 0.102255 0.135540 0.174493 0.242098 0.338864 0.416720 0.481339 0.571225 0.710841 0.866672 95.899109
33 257 0.087907 0.098447 0.111022 0.164196 0.256973 0.351273 0.413079 0.488795 0.599417 0.740219 0.874887 95.813782
33 258 0.081572 0.111637 0.138333 0.194203 0.289688 0.401495 0.482452 0.562983 0.674800 0.822417 0.965134 95.275291
33 259 0.092208 0.129096 0.158054 0.219275 0.333935 0.478900 0.579735 0.660803 0.768674 0.918195 1.055392 94.605728
33 260 0.101501 0.126349 0.146990 0.207727 0.316359 0.443529 0.531249 0.616438 0.733772 0.890264 1.037772 94.848045
33 261 0.093817 0.147692 0.184627 0.238021 0.339698 0.486598 0.588992 0.656014 0.753029 0.922407 1.103791 94.485313
33 262 0.109434 0.159973 0.186833 0.236567 0.337903 0.472433 0.562178 0.627781 0.727547 0.889007 1.056043 94.634300
33 263 0.110786 0.109712 0.124417 0.199266 0.315932 0.407300 0.469016 0.572082 0.717593 0.876624 1.017346 95.079926
33 264 0.047985 0.066978 0.089015 0.140210 0.231072 0.332431 0.410409 0.500781 0.629087 0.789009 0.944041 95.818985
33 265 0.045388 0.059780 0.078016 0.123747 0.201618 0.286970 0.355305 0.441617 0.564371 0.719882 0.881274 96.242027
33 266 0.054470 0.067534 0.080389 0.120063 0.190159 0.268411 0.329300 0.408051 0.524947 0.674681 0.828333 96.453659
33 267 0.059190 0.076420 0.092803 0.136561 0.211592 0.298269 0.365458 0.444362 0.555381 0.699368 0.848073 96.212524
33 268 0.060722 0.078265 0.097261 0.151484 0.253123 0.365364 0.441468 0.525943 0.653489 0.820301 0.980497 95.572083
33 269 0.064867 0.077775 0.097772 0.159763 0.267084 0.372238 0.450961 0.559849 0.717062 0.897318 1.060925 95.274384
33 270 0.094472 0.098695 0.109165 0.173174 0.287525 0.386319 0.445255 0.541971 0.698179 0.881981 1.048359 95.234901
33 271 0.069065 0.098192 0.123418 0.184086 0.293288 0.413347 0.492072 0.577900 0.715780 0.907644 1.101653 95.023552
33 272 0.042420 0.071244 0.093272 0.133965 0.228141 0.372526 0.486346 0.576782 0.710309 0.923525 1.151467 95.210007
33 273 0.020303 0.030841 0.045186 0.081856 0.164214 0.286022 0.398970 0.523966 0.700114 0.948840 1.213222 95.586464
33 274 0.028379 0.050326 0.073334 0.115800 0.210665 0.354075 0.475738 0.582131 0.728822 0.952475 1.194816 95.233444
33 275 0.058510 0.079290 0.098780 0.154166 0.264686 0.394735 0.490150 0.595147 0.751820 0.966979 1.187293 94.958443
33 276 0.031843 0.052553 0.071132 0.108752 0.197464 0.338309 0.459831 0.566034 0.715638 0.954409 1.216301 95.287735
33 277 0.036105 0.059036 0.081813 0.126263 0.219251 0.351371 0.461990 0.569856 0.728937 0.965658 1.220462 95.179253
33 278 0.068029 0.082699 0.105851 0.177169 0.305637 0.440623 0.542947 0.672098 0.850791 1.073911 1.297166 94.383080
33 279 0.098336 0.118820 0.135777 0.204231 0.338167 0.475770 0.555359 0.648153 0.803083 1.011734 1.209057 94.401512
33 280 0.080106 0.118560 0.157794 0.226982 0.335256 0.463577 0.561833 0.659030 0.793440 0.988182 1.200107 94.415131
33 281 0.129444 0.130089 0.138303 0.212308 0.349803 0.479615 0.550065 0.646143 0.803974 1.013109 1.210697 94.336449
33 282 0.087230 0.131087 0.170948 0.242154 0.366305 0.532760 0.664113 0.774594 0.922633 1.150079 1.391743 93.566353
33 283 0.082528 0.116016 0.140001 0.202334 0.336257 0.516237 0.639579 0.735304 0.875065 1.092551 1.306219 93.957916
33 284 0.050957 0.071003 0.098107 0.164146 0.287604 0.418908 0.507154 0.608657 0.768797 0.981647 1.178890 94.864128
33 285 0.180140 0.170950 0.179253 0.281287 0.460118 0.594727 0.650458 0.749678 0.924976 1.136769 1.308381 93.363258
33 286 0.066019 0.104749 0.138061 0.220259 0.413801 0.652733 0.779355 0.864810 1.037332 1.303973 1.520406 92.898506
33 287 0.032102 0.046922 0.069475 0.137321 0.305133 0.511305 0.631280 0.731829 0.893604 1.117491 1.289594 94.233940
33 288 0.159437 0.180809 0.199289 0.300968 0.491610 0.652602 0.712906 0.784169 0.918765 1.082921 1.193670 93.322845
33 289 0.222368 0.329682 0.318210 0.350883 0.514412 0.755559 0.854329 0.853016 0.917648 1.090681 1.247485 92.545731
33 290 0.132588 0.221994 0.280185 0.359295 0.508393 0.693407 0.792100 0.835399 0.912330 1.054146 1.189471 93.020699
33 291 0.156679 0.161871 0.180393 0.282997 0.448959 0.573266 0.626010 0.695622 0.792483 0.897873 0.976152 94.207695
33 292 0.136891 0.213320 0.255403 0.310589 0.414600 0.549110 0.631527 0.680369 0.752616 0.875826 0.997988 94.181755
33 293 0.150385 0.143368 0.151203 0.232959 0.367297 0.466989 0.508956 0.573486 0.670978 0.788216 0.885619 95.060547
33 294 0.122982 0.137260 0.150935 0.214066 0.320988 0.415892 0.464869 0.527209 0.625283 0.743689 0.839385 95.437439
33 295 0.078875 0.096033 0.114326 0.171695 0.272520 0.369595 0.423370 0.481776 0.567428 0.676047 0.769794 95.978546
33 296 0.074813 0.097773 0.122591 0.188489 0.304544 0.409774 0.464093 0.522783 0.609102 0.705561 0.773175 95.727303
33 297 0.106240 0.095788 0.105095 0.177026 0.284975 0.331835 0.336938 0.383692 0.476289 0.582647 0.665335 96.454140
33 298 0.128511 0.092175 0.088299 0.145038 0.236130 0.281704 0.301622 0.370710 0.481517 0.581228 0.640034 96.653030
33 299 0.059801 0.072548 0.088833 0.144392 0.238648 0.310126 0.338413 0.385877 0.475808 0.587328 0.674784 96.623436
33 300 0.052548 0.068495 0.085493 0.133730 0.226064 0.325981 0.387971 0.445064 0.516888 0.602790 0.666899 96.488075
33 301 0.039482 0.053842 0.070416 0.110842 0.180202 0.244572 0.280621 0.323205 0.392360 0.487087 0.577110 97.240265
33 302 0.089304 0.080312 0.080250 0.120864 0.187857 0.230428 0.252977 0.305816 0.388703 0.470876 0.530779 97.261826
33 303 0.063415 0.065897 0.076532 0.122760 0.189685 0.225834 0.241975 0.285845 0.356741 0.428615 0.484603 97.458092
33 304 0.058796 0.063645 0.074705 0.117331 0.183442 0.230841 0.255211 0.294855 0.352224 0.415788 0.469016 97.484138
33 305 0.062248 0.082860 0.096302 0.126739 0.178464 0.234077 0.269753 0.305095 0.355213 0.424737 0.493827 97.370682
33 306 0.047490 0.074811 0.090774 0.110849 0.151986 0.211676 0.254578 0.284045 0.324702 0.394774 0.470103 97.584213
33 307 0.042720 0.049083 0.057628 0.085666 0.131328 0.174317 0.203377 0.239567 0.286822 0.345240 0.400490 97.983765
33 308 0.031544 0.040845 0.050056 0.071624 0.107291 0.144542 0.171345 0.201292 0.241673 0.295322 0.348396 98.296066
33 309 0.031461 0.039208 0.046234 0.066441 0.102359 0.138797 0.162001 0.187838 0.225349 0.276011 0.323949 98.400352
33 310 0.031027 0.038495 0.045328 0.065211 0.100524 0.136554 0.159286 0.183736 0.219190 0.268704 0.316033 98.435913
33 311 0.033468 0.041903 0.050444 0.071380 0.106130 0.142140 0.166672 0.192045 0.224377 0.269903 0.315888 98.385651
33 312 0.033064 0.041102 0.047839 0.069184 0.108781 0.147734 0.170601 0.196423 0.235268 0.285719 0.329818 98.334465
33 313 0.049306 0.058493 0.072922 0.106480 0.150952 0.190500 0.220493 0.256630 0.295596 0.341655 0.385442 97.871529
33 314 0.054310 0.072967 0.082081 0.110841 0.174053 0.243159 0.273737 0.291689 0.325622 0.381909 0.426878 97.562752
33 315 0.053487 0.083299 0.113244 0.138466 0.156714 0.188886 0.225967 0.261366 0.290491 0.336007 0.392159 97.759918
33 316 0.046926 0.062158 0.069242 0.089969 0.130443 0.190164 0.231859 0.258317 0.287295 0.348704 0.422287 97.862633
34 35 0.000000 0.000000 0.000000 0.000000 0.000000 0.000000 0.000000 0.000000 0.000000 0.000000 0.000000 0.000000
34 36 0.591554 11.410106 20.256269 43.095882 17.123112 2.310280 0.321226 0.067501 0.024970 0.010767 0.002223 4.786112
34 37 5.379032 14.364618 5.204056 9.279694 11.787277 18.024986 20.370510 9.831924 0.929431 0.044178 0.002344 4.781947
34 38 1.027945 6.955621 6.131485 10.224539 10.919778 13.072428 10.962203 10.633464 10.302731 8.386819 3.372179 8.010808
34 39 2.699867 7.455172 3.385101 7.690672 10.813200 16.649355 13.343867 9.991415 6.193169 5.238121 3.874703 12.665359
34 40 5.557759 7.528888 5.926332 6.811158 7.606003 10.060400 14.895481 9.131927 7.038715 4.904260 4.220230 16.318848
34 41 0.909965 1.703830 1.933716 2.979804 5.922621 12.191057 19.968029 11.074705 8.482525 7.089415 7.337830 20.406502
34 42 0.799211 0.908447 1.404626 3.465740 5.801447 7.353908 12.341475 10.678575 12.736091 10.217693 9.115171 25.177616
34 43 0.912314 2.258247 3.331084 4.357826 5.191464 6.250633 9.315244 6.817625 8.780083 9.795937 12.591511 30.398035
34 44 0.199418 0.406566 0.665215 1.283661 2.141107 3.664121 7.826576 6.920387 8.223057 8.338378 11.366216 48.965302
34 45 0.126360 0.180340 0.234539 0.451009 0.859757 1.826754 4.821327 4.912689 6.363804 6.892543 9.969740 63.361134
34 46 0.094017 0.174005 0.272472 0.478855 0.829751 1.425632 2.234033 3.278249 4.648364 6.264372 7.612496 72.687759
34 47 0.027020 0.057608 0.112389 0.239691 0.505409 0.994071 1.692322 2.572258 3.676568 5.058908 6.349517 78.714241
34 48 0.031138 0.060374 0.093106 0.148428 0.234463 0.389367 0.614390 0.948119 1.465273 2.281327 3.382239 90.351776
34 49 0.016974 0.028546 0.040958 0.070605 0.128232 0.226738 0.351683 0.536697 0.847211 1.368841 2.074774 94.308746
34 50 0.008336 0.017143 0.030257 0.056491 0.104285 0.190150 0.314095 0.494727 0.772155 1.215735 1.815190 94.981438
34 51 0.005735 0.011225 0.018694 0.033846 0.061159 0.108808 0.178397 0.284337 0.452569 0.729128 1.107283 97.008820
34 52 0.008894 0.013876 0.019607 0.033677 0.055249 0.084063 0.120620 0.177645 0.267392 0.408424 0.596484 98.214073
34 53 0.004920 0.009133 0.013641 0.022288 0.037083 0.060483 0.089802 0.129207 0.189820 0.293821 0.439271 98.710533
34 54 0.003521 0.006254 0.009381 0.015949 0.027277 0.045369 0.069116 0.100606 0.145103 0.219356 0.324610 99.033455
34 55 0.005462 0.010331 0.015806 0.025244 0.039483 0.059864 0.084862 0.116305 0.161507 0.237457 0.345766 98.897919
34 56 0.007404 0.010522 0.013781 0.022388 0.036685 0.055639 0.077780 0.106287 0.144250 0.200423 0.270995 99.053848
34 57 0.007449 0.013129 0.018648 0.028607 0.044859 0.068718 0.095778 0.126465 0.166511 0.230711 0.315045 98.884079
34 58 0.002561 0.004811 0.007370 0.011272 0.018205 0.028741 0.040040 0.053471 0.072183 0.102974 0.144443 99.513924
34 59 0.003717 0.006402 0.009486 0.014924 0.024454 0.037181 0.049939 0.066289 0.090126 0.127099 0.175201 99.395180
34 60 0.006053 0.008406 0.010946 0.017319 0.028925 0.042970 0.055816 0.073406 0.099300 0.137246 0.182942 99.336662
34 61 0.006021 0.010223 0.014586 0.021586 0.034024 0.052565 0.072113 0.094066 0.120881 0.162658 0.217459 99.193817
34 62 0.006143 0.011807 0.018555 0.028313 0.045217 0.069281 0.092573 0.117401 0.150210 0.203507 0.272772 98.984222
34 63 0.015971 0.023311 0.030412 0.043880 0.065245 0.093578 0.121121 0.153660 0.194634 0.253252 0.323631 98.681305
34 64 0.019168 0.033785 0.046568 0.063148 0.092713 0.136453 0.174440 0.208471 0.253602 0.327939 0.419758 98.223953
34 65 0.032116 0.051177 0.065927 0.086385 0.116695 0.155809 0.189249 0.224319 0.269630 0.336094 0.414889 98.057709
34 66 0.029784 0.037514 0.044883 0.067684 0.108283 0.155842 0.193686 0.237834 0.296996 0.379308 0.470859 97.977325
34 67 0.017315 0.030626 0.046097 0.069329 0.106506 0.158894 0.211913 0.270698 0.346395 0.455344 0.588344 97.698532
34 68 0.016937 0.032353 0.049304 0.071085 0.105949 0.160629 0.217684 0.278015 0.357929 0.482426 0.643844 97.583839
34 69 0.023288 0.031128 0.041871 0.067960 0.110992 0.162729 0.213229 0.280659 0.371843 0.490492 0.626046 97.579765
34 70 0.020550 0.040015 0.062013 0.090157 0.135678 0.203741 0.272881 0.347034 0.447836 0.599391 0.790307 96.990402
34 71 0.026449 0.039791 0.054952 0.085881 0.140854 0.216150 0.290774 0.381703 0.506866 0.680608 0.883742 96.692230
34 72 0.026977 0.037000 0.049772 0.082698 0.143201 0.218505 0.291548 0.391353 0.539117 0.733776 0.948091 96.537956
34 73 0.024408 0.042870 0.065069 0.101411 0.163283 0.251605 0.341314 0.445984 0.596533 0.817467 1.087638 96.062416
34 74 0.040526 0.061313 0.084885 0.132421 0.215668 0.331732 0.450219 0.594814 0.792656 1.060162 1.369920 94.865677
34 75 0.033282 0.066794 0.107152 0.157837 0.239724 0.373948 0.518651 0.670156 0.872570 1.177809 1.563412 94.218666
34 76 0.033607 0.062001 0.096212 0.147223 0.235394 0.377952 0.530049 0.688367 0.887230 1.174731 1.525891 94.241348
34 77 0.058013 0.093484 0.133831 0.205097 0.323287 0.474855 0.613884 0.774945 1.004154 1.312642 1.662836 93.342972
34 78 0.115007 0.146335 0.181310 0.282319 0.459871 0.659809 0.829406 1.052133 1.375796 1.773071 2.181685 90.943260
34 79 0.096272 0.132605 0.174012 0.282717 0.482532 0.705223 0.882838 1.116431 1.471584 1.896721 2.306767 90.452301
34 80 0.053526 0.100644 0.158037 0.246373 0.405402 0.648693 0.888070 1.118053 1.399528 1.794561 2.250608 90.936508
34 81 0.065238 0.141953 0.248528 0.396930 0.638754 0.985468 1.310806 1.607643 1.991247 2.527976 3.138839 86.946617
34 82 0.116250 0.198732 0.288101 0.426927 0.664164 1.037446 1.435863 1.841558 2.309448 2.898092 3.534168 85.249252
34 83 0.077095 0.174406 0.287470 0.412410 0.632427 1.013894 1.390438 1.700012 2.077226 2.647138 3.327353 86.260132
34 84 0.133115 0.247125 0.372135 0.539036 0.796737 1.180412 1.578247 1.955197 2.355067 2.879885 3.486896 84.476151
34 85 0.149491 0.298556 0.492978 0.784617 1.280866 1.924988 2.455844 2.887460 3.397964 4.007043 4.558612 77.761581
34 86 0.172299 0.251158 0.343970 0.556344 0.968902 1.537500 2.071371 2.605846 3.193268 3.803642 4.271027 80.224670
34 87 0.285803 0.385800 0.469003 0.696089 1.124816 1.606460 1.925489 2.246842 2.712244 3.279059 3.774240 81.494156
34 88 0.441519 0.694674 0.920119 1.224794 1.650618 2.214395 2.674093 3.032604 3.411860 3.896957 4.357116 75.481247
34 89 0.398013 0.893251 1.354291 1.698827 2.210103 3.036377 3.589509 3.701862 3.820739 4.123536 4.431428 70.742065
34 90 0.259969 0.444913 0.696667 1.045495 1.502926 2.209839 2.919526 3.402251 3.663705 3.977954 4.308759 75.567993
34 91 0.429570 0.889895 1.191274 1.398382 1.851843 2.565497 2.990962 3.109257 3.344594 3.782888 4.181266 74.264572
34 92 0.135048 0.245546 0.409810 0.681236 1.122400 1.729259 2.285212 2.737912 3.167674 3.665860 4.132257 79.687790
34 93 0.179558 0.281434 0.386752 0.595551 0.976260 1.442915 1.795553 2.123030 2.547493 3.055532 3.528365 83.087563
34 94 0.076318 0.121948 0.187473 0.331367 0.614610 0.998508 1.353387 1.729969 2.203999 2.743258 3.231389 86.407776
34 95 0.149805 0.225039 0.327862 0.552436 0.936646 1.347276 1.638662 1.926407 2.295485 2.713580 3.105203 84.781601
34 96 0.292870 0.444539 0.562226 0.764369 1.074147 1.384494 1.582310 1.795303 2.116649 2.492232 2.849576 84.641281
34 97 0.278339 0.343396 0.431182 0.647688 0.949852 1.213329 1.401440 1.649874 1.967901 2.288663 2.571060 86.257278
34 98 0.279584 0.331009 0.389799 0.600368 0.951744 1.247739 1.408673 1.625630 1.949965 2.286391 2.550992 86.378105
34 99 0.133385 0.226961 0.347396 0.515889 0.747800 1.065865 1.360970 1.606925 1.841953 2.157000 2.517258 87.478600
34 100 0.293551 0.423765 0.507336 0.693045 1.015653 1.380587 1.614279 1.818722 2.119931 2.512387 2.877839 84.742912
34 101 0.161625 0.274988 0.429366 0.642429 0.903071 1.259307 1.591820 1.846780 2.058485 2.372569 2.761311 85.698250
34 102 0.297138 0.522583 0.673905 0.840211 1.118638 1.511417 1.776960 1.926133 2.130198 2.467967 2.833306 83.901550
34 103 0.138647 0.248814 0.379491 0.553171 0.821583 1.214272 1.565671 1.814506 2.020947 2.313205 2.633134 86.296555
34 104 0.372796 0.554224 0.649871 0.827234 1.155537 1.550107 1.788145 1.945428 2.142213 2.388206 2.592257 84.033981
34 105 0.119046 0.208800 0.308560 0.466947 0.756371 1.166195 1.492518 1.710759 1.940078 2.280873 2.632024 86.917831
34 106 0.262407 0.303946 0.362426 0.582347 0.957113 1.299275 1.518380 1.800476 2.177469 2.534621 2.794879 85.406662
34 107 0.231408 0.391076 0.546261 0.760561 1.044879 1.338484 1.544283 1.742564 2.017229 2.349898 2.689014 85.344345
34 108 0.120879 0.215008 0.320279 0.471515 0.700973 1.001408 1.261119 1.477756 1.713006 2.017890 2.352192 88.347977
34 109 0.088902 0.139953 0.195341 0.299803 0.489611 0.749027 0.982027 1.219128 1.522238 1.897967 2.272786 90.143219
34 110 0.159129 0.200289 0.234538 0.350425 0.582062 0.853144 1.064274 1.315028 1.669431 2.092174 2.483426 88.996078
34 111 0.060162 0.113413 0.183133 0.300430 0.497539 0.731680 0.929127 1.148601 1.465248 1.861342 2.268576 90.440750
34 112 0.064722 0.090623 0.125033 0.212349 0.373648 0.570818 0.755667 0.981623 1.262810 1.584374 1.904606 92.073730
34 113 0.048887 0.108484 0.178763 0.261631 0.397168 0.594940 0.783187 0.975134 1.248314 1.623338 2.043764 91.736389
34 114 0.031175 0.058751 0.097194 0.163094 0.287683 0.480699 0.691897 0.925139 1.207802 1.573840 1.979893 92.502823
34 115 0.023803 0.047812 0.079210 0.128182 0.217553 0.355115 0.504096 0.675681 0.910713 1.227080 1.579801 94.250954
34 116 0.028662 0.051674 0.079006 0.125854 0.214528 0.346648 0.481269 0.638683 0.860680 1.165201 1.505534 94.502266
34 117 0.022429 0.046757 0.080099 0.132347 0.231134 0.385337 0.546461 0.722528 0.963795 1.299853 1.678150 93.891106
34 118 0.018913 0.036231 0.060881 0.103784 0.183809 0.310962 0.454617 0.620008 0.836625 1.134393 1.471522 94.768257
34 119 0.027501 0.058076 0.092620 0.133063 0.203661 0.320010 0.439641 0.559809 0.721984 0.973245 1.285030 95.185364
34 120 0.027757 0.060565 0.102541 0.152528 0.232203 0.364277 0.510084 0.660571 0.848060 1.119503 1.455631 94.466278
34 121 0.023353 0.044697 0.074892 0.127440 0.226432 0.379560 0.542423 0.713783 0.926938 1.215889 1.539311 94.185280
34 122 0.039098 0.067369 0.097783 0.147465 0.234680 0.355997 0.468017 0.583881 0.733717 0.942846 1.185548 95.143600
34 123 0.052273 0.080601 0.106496 0.156537 0.249787 0.370597 0.470256 0.571471 0.711053 0.906735 1.118301 95.205894
34 124 0.081859 0.111550 0.137709 0.200294 0.311070 0.443089 0.551404 0.673320 0.837852 1.051617 1.275869 94.324364
34 125 0.051027 0.106709 0.163476 0.218143 0.305960 0.446853 0.574190 0.673142 0.795652 0.994616 1.240522 94.429710
34 126 0.071824 0.114679 0.156361 0.214970 0.298325 0.413011 0.512782 0.599037 0.695743 0.846270 1.029526 95.047470
34 127 0.083474 0.126542 0.153633 0.198290 0.284077 0.407173 0.505967 0.593999 0.717323 0.900184 1.102447 94.926895
34 128 0.049945 0.080254 0.114573 0.171679 0.269842 0.405305 0.520182 0.620629 0.742642 0.923966 1.131496 94.969490
34 129 0.049683 0.093604 0.137234 0.188398 0.268775 0.387338 0.495777 0.595221 0.725585 0.918597 1.148250 94.991531
34 130 0.053767 0.073420 0.093010 0.139349 0.226498 0.339794 0.433630 0.530504 0.658125 0.826864 0.998853 95.626190
34 131 0.046785 0.073855 0.100478 0.148552 0.239358 0.364584 0.465759 0.557241 0.683219 0.866857 1.062835 95.390472
34 132 0.066323 0.117894 0.166577 0.223679 0.306049 0.423728 0.530954 0.632232 0.761987 0.951546 1.183092 94.635933
34 133 0.052942 0.092886 0.140252 0.208408 0.308749 0.438551 0.552658 0.664480 0.807957 1.003509 1.224423 94.505188
34 134 0.088318 0.115086 0.141626 0.214174 0.339523 0.470833 0.564014 0.678029 0.844656 1.047057 1.242865 94.253822
34 135 0.065225 0.100659 0.138520 0.212037 0.338582 0.480091 0.580293 0.690225 0.857416 1.076208 1.294346 94.166389
34 136 0.067994 0.098607 0.126819 0.189877 0.304315 0.442373 0.546058 0.655190 0.813056 1.026506 1.251936 94.477264
34 137 0.027146 0.056762 0.096183 0.152650 0.253671 0.408735 0.567733 0.731809 0.942026 1.223142 1.530195 94.009941
34 138 0.026279 0.056557 0.100572 0.164949 0.280641 0.460396 0.638131 0.803182 1.002170 1.277895 1.587451 93.601784
34 139 0.055971 0.107918 0.163132 0.233711 0.341066 0.478838 0.595095 0.711965 0.876878 1.112225 1.382526 93.940674
34 140 0.041413 0.079045 0.122717 0.186770 0.291769 0.431717 0.560726 0.700646 0.895507 1.154964 1.438375 94.096352
34 141 0.012116 0.024635 0.046122 0.090152 0.188471 0.358238 0.553810 0.757253 0.992933 1.299662 1.621517 94.055092
34 142 0.041488 0.078980 0.125360 0.199142 0.322256 0.468513 0.589294 0.726249 0.937738 1.227991 1.543344 93.739647
34 143 0.092565 0.118392 0.140959 0.210213 0.326790 0.441458 0.524656 0.640888 0.815415 1.033724 1.258161 94.396782
34 144 0.036088 0.072016 0.113149 0.174078 0.286485 0.440355 0.574681 0.710926 0.909894 1.192085 1.502013 93.988235
34 145 0.024965 0.045127 0.072743 0.130262 0.255724 0.441448 0.620301 0.799450 1.020632 1.311332 1.606815 93.671196
34 146 0.081070 0.118983 0.155280 0.236090 0.372476 0.510121 0.601037 0.714985 0.903706 1.150547 1.396073 93.759628
34 147 0.149015 0.177155 0.184862 0.258852 0.407524 0.563176 0.667190 0.799569 0.994261 1.224840 1.436762 93.136795
34 148 0.035127 0.082667 0.150436 0.234832 0.369977 0.558899 0.727944 0.877741 1.073619 1.358851 1.689603 92.840302
34 149 0.051939 0.102399 0.160889 0.236985 0.354646 0.516646 0.669182 0.813306 0.986435 1.219059 1.476892 93.411621
34 150 0.117580 0.157689 0.188963 0.268656 0.402512 0.537822 0.628902 0.736016 0.887898 1.076063 1.261856 93.736046
34 151 0.066754 0.119154 0.171746 0.252390 0.394236 0.564751 0.691059 0.807868 0.975286 1.190555 1.398034 93.368164
34 152 0.087303 0.121314 0.159384 0.243062 0.376472 0.523878 0.642046 0.774128 0.943968 1.155980 1.377605 93.594864
34 153 0.076874 0.155508 0.228130 0.298436 0.421882 0.617172 0.780532 0.905720 1.079398 1.351205 1.657823 92.427322
34 154 0.063528 0.102731 0.146684 0.216078 0.329119 0.502883 0.675038 0.828767 0.982523 1.196167 1.438420 93.518059
34 155 0.084750 0.136456 0.190655 0.284857 0.443629 0.651602 0.822152 0.973842 1.162024 1.426185 1.706377 92.117470
34 156 0.089851 0.161869 0.237897 0.326177 0.453670 0.659679 0.857959 1.013547 1.170423 1.422631 1.732565 91.873726
34 157 0.090997 0.181080 0.272737 0.370674 0.512030 0.726820 0.915300 1.057964 1.221434 1.479702 1.782965 91.388298
34 158 0.114394 0.188231 0.268323 0.370002 0.498454 0.686155 0.858684 1.002514 1.152080 1.379712 1.647356 91.834099
34 159 0.160998 0.234077 0.289152 0.391961 0.558622 0.759508 0.896635 1.008056 1.158274 1.380579 1.614748 91.547394
34 160 0.136581 0.232488 0.315603 0.417489 0.563244 0.760964 0.912427 1.023446 1.156327 1.354148 1.564187 91.563103
34 161 0.070351 0.112047 0.152538 0.219914 0.346057 0.535472 0.692457 0.810248 0.946558 1.162828 1.399869 93.551659
34 162 0.043577 0.064656 0.091350 0.151175 0.273623 0.449814 0.608824 0.757922 0.930934 1.156456 1.375316 94.096352
34 163 0.085489 0.134257 0.185771 0.278750 0.434903 0.614351 0.735274 0.834646 0.967549 1.148050 1.322225 93.258736
34 164 0.107171 0.155639 0.188692 0.250085 0.363883 0.517857 0.625543 0.709642 0.827214 1.017449 1.228633 94.008186
34 165 0.063331 0.098845 0.125806 0.174355 0.274659 0.426541 0.547361 0.635234 0.739530 0.901474 1.064457 94.948410
34 166 0.069272 0.121912 0.175617 0.231330 0.303980 0.434767 0.558089 0.645798 0.728338 0.878043 1.066589 94.786263
34 167 0.082511 0.166977 0.212219 0.232408 0.298452 0.447587 0.565264 0.618658 0.693436 0.873699 1.108036 94.700752
34 168 0.045602 0.078395 0.122802 0.186369 0.257216 0.346531 0.437358 0.528374 0.622451 0.748680 0.889391 95.736832
34 169 0.066075 0.074313 0.084321 0.135665 0.235346 0.331797 0.382388 0.441379 0.533848 0.663380 0.784800 96.266685
34 170 0.021487 0.037065 0.059757 0.105705 0.191377 0.296581 0.382145 0.468070 0.578747 0.723822 0.858311 96.276924
34 171 0.044424 0.072538 0.089473 0.122106 0.190456 0.275978 0.329410 0.381188 0.478223 0.637532 0.810187 96.568481
34 172 0.020116 0.033626 0.050758 0.081860 0.138416 0.216447 0.285168 0.350488 0.430538 0.550489 0.682350 97.159752
34 173 0.025820 0.040502 0.056053 0.085335 0.143082 0.225501 0.297969 0.363362 0.436046 0.536205 0.637257 97.152870
34 174 0.024749 0.039922 0.054635 0.081039 0.131365 0.199472 0.255206 0.311260 0.392845 0.516559 0.649775 97.343178
34 175 0.023430 0.034085 0.044823 0.069009 0.116401 0.176378 0.222721 0.273476 0.349961 0.462014 0.579529 97.648170
34 176 0.024491 0.037383 0.048887 0.072240 0.120436 0.188368 0.242705 0.290740 0.354727 0.451300 0.547942 97.620789
34 177 0.018380 0.030097 0.043941 0.069832 0.121718 0.198631 0.265939 0.321863 0.383304 0.476286 0.570170 97.499840
34 178 0.023189 0.053001 0.074325 0.085833 0.117736 0.185953 0.245219 0.279957 0.324239 0.421928 0.547653 97.640961
34 179 0.012324 0.021290 0.033133 0.053135 0.088515 0.141709 0.191707 0.238846 0.296632 0.390872 0.503409 98.028419
34 180 0.019470 0.031156 0.042109 0.062359 0.103352 0.160876 0.207733 0.251032 0.309034 0.394799 0.482580 97.935501
34 181 0.019888 0.030694 0.041580 0.063552 0.108343 0.168388 0.214376 0.254529 0.307090 0.386323 0.466055 97.939178
34 182 0.020714 0.034253 0.045867 0.062922 0.094486 0.142422 0.186686 0.228852 0.279569 0.354152 0.436378 98.113701
34 183 0.009459 0.015821 0.022367 0.033782 0.057455 0.096142 0.134381 0.173054 0.223363 0.303605 0.399013 98.531563
34 184 0.008612 0.014457 0.022242 0.036246 0.061621 0.097173 0.131657 0.168719 0.214388 0.280129 0.353491 98.611267
34 185 0.014803 0.028093 0.039580 0.052997 0.079342 0.118127 0.148744 0.173058 0.208162 0.271013 0.346037 98.520042
34 186 0.006705 0.011833 0.018583 0.029701 0.050412 0.081847 0.114317 0.148782 0.190323 0.249888 0.315849 98.781761
34 187 0.007754 0.012887 0.018791 0.029586 0.050787 0.081139 0.109551 0.140444 0.181769 0.242452 0.310874 98.813972
34 188 0.007912 0.012481 0.018028 0.029089 0.050869 0.080813 0.108652 0.140024 0.181384 0.238601 0.299081 98.833069
34 189 0.015844 0.021834 0.028244 0.043430 0.070727 0.099270 0.119454 0.145801 0.187010 0.242749 0.297799 98.727837
34 190 0.020384 0.026123 0.032683 0.050698 0.083213 0.115823 0.138161 0.166727 0.209324 0.266193 0.321837 98.568840
34 191 0.014749 0.026525 0.037891 0.053384 0.082718 0.124676 0.160121 0.190954 0.229653 0.287008 0.347582 98.444733
34 192 0.012145 0.019134 0.026080 0.038522 0.063579 0.102742 0.139234 0.173313 0.214492 0.278176 0.350372 98.582207
34 193 0.013270 0.020929 0.028922 0.044270 0.074088 0.114062 0.146385 0.178953 0.224871 0.293171 0.364828 98.496254
34 194 0.019144 0.031699 0.043489 0.062153 0.097054 0.145862 0.184799 0.218164 0.260107 0.325853 0.397055 98.214622
34 195 0.018568 0.028213 0.036283 0.052510 0.088634 0.142393 0.186283 0.224037 0.273075 0.347585 0.421359 98.181061
34 196 0.020289 0.031762 0.044443 0.066693 0.103951 0.153614 0.196204 0.234710 0.278256 0.344851 0.418657 98.106575
34 197 0.022223 0.048054 0.065481 0.076329 0.103308 0.154938 0.195501 0.220253 0.257803 0.339039 0.443671 98.073402
34 198 0.010794 0.018368 0.028132 0.045916 0.080080 0.130963 0.177875 0.220348 0.268573 0.345093 0.432052 98.241806
34 199 0.019005 0.030003 0.041354 0.062535 0.100613 0.149382 0.189070 0.227467 0.276604 0.346026 0.416497 98.141441
34 200 0.018727 0.027495 0.034298 0.050185 0.084161 0.130625 0.167405 0.204117 0.257996 0.340725 0.429791 98.254471
34 201 0.011022 0.018583 0.027213 0.043055 0.073198 0.115024 0.152414 0.192709 0.248434 0.331416 0.424100 98.362831
34 202 0.011374 0.017262 0.023737 0.038251 0.069322 0.114183 0.154546 0.196672 0.250987 0.331175 0.418569 98.373917
34 203 0.017510 0.028629 0.042009 0.063737 0.099040 0.147998 0.192828 0.235887 0.285281 0.358137 0.439536 98.089409
34 204 0.027042 0.051281 0.065043 0.075949 0.104356 0.156553 0.198554 0.226149 0.266958 0.348697 0.451964 98.027458
34 205 0.016737 0.029092 0.044091 0.064228 0.092723 0.135037 0.178827 0.221392 0.266815 0.332380 0.409240 98.209435
34 206 0.019211 0.028217 0.035786 0.051659 0.084047 0.130262 0.168703 0.204479 0.251313 0.322330 0.399752 98.304245
34 207 0.021025 0.032634 0.044657 0.066266 0.106216 0.157804 0.199546 0.241577 0.299050 0.377731 0.458441 97.995056
34 208 0.022154 0.034857 0.047819 0.070837 0.114146 0.173715 0.222231 0.266003 0.323440 0.408638 0.499740 97.816422
34 209 0.039747 0.064916 0.083130 0.109077 0.160176 0.235228 0.295241 0.343277 0.403410 0.492089 0.584145 97.189560
34 210 0.023589 0.041078 0.061416 0.092331 0.147677 0.232536 0.307634 0.366779 0.432898 0.540682 0.666303 97.087082
34 211 0.041866 0.081567 0.114818 0.143353 0.191693 0.277606 0.353912 0.410749 0.480750 0.598871 0.743233 96.561584
34 212 0.047987 0.068789 0.088157 0.129149 0.205680 0.307499 0.386671 0.454926 0.536882 0.652267 0.768134 96.353859
34 213 0.051087 0.096584 0.143337 0.187986 0.250031 0.347941 0.432910 0.495738 0.569665 0.696619 0.850846 95.877251
34 214 0.073740 0.106912 0.123196 0.157859 0.240339 0.366307 0.458707 0.521316 0.608161 0.756526 0.912969 95.673965
34 215 0.069719 0.119560 0.171447 0.229072 0.298801 0.410239 0.512746 0.590151 0.666064 0.793932 0.949864 95.188400
34 216 0.076108 0.131420 0.165889 0.206338 0.288515 0.422312 0.521208 0.578470 0.657238 0.813541 1.003780 95.135185
34 217 0.080381 0.130814 0.176707 0.233195 0.311315 0.420426 0.513357 0.592346 0.684292 0.823154 0.978863 95.055153
34 218 0.108764 0.131433 0.139274 0.187113 0.293278 0.431471 0.526695 0.610439 0.726415 0.899111 1.072798 94.873215
34 219 0.045657 0.086933 0.134445 0.191829 0.273271 0.388123 0.495991 0.593574 0.708327 0.874568 1.071187 95.136093
34 220 0.047200 0.077724 0.110805 0.169861 0.268340 0.385541 0.482312 0.584543 0.723172 0.905582 1.096589 95.148331
34 221 0.078349 0.095060 0.116959 0.181048 0.283342 0.383044 0.461207 0.570145 0.724467 0.910912 1.101722 95.093750
34 222 0.032368 0.066545 0.102498 0.148095 0.230266 0.347688 0.452926 0.556841 0.710193 0.935941 1.190402 95.226242
34 223 0.033450 0.042102 0.056854 0.099833 0.181234 0.282019 0.378339 0.503175 0.665224 0.860802 1.059640 95.837334
34 224 0.035113 0.058268 0.084647 0.133089 0.216173 0.316172 0.402133 0.504228 0.655500 0.857987 1.081259 95.655434
34 225 0.037871 0.058603 0.081003 0.127026 0.210484 0.316406 0.412765 0.531014 0.704786 0.936467 1.188846 95.394730
34 226 0.017073 0.030933 0.049415 0.084012 0.152228 0.254209 0.358600 0.476172 0.638407 0.865655 1.123036 95.950264
34 227 0.023367 0.036945 0.052683 0.086089 0.150959 0.235882 0.312225 0.403878 0.540364 0.730196 0.938955 96.488457
34 228 0.060995 0.073466 0.085688 0.131543 0.217602 0.311673 0.388011 0.495513 0.658944 0.870570 1.097899 95.608093
34 229 0.019441 0.044966 0.081052 0.128929 0.212630 0.339384 0.466898 0.594833 0.773220 1.038846 1.356355 94.943443
34 230 0.030731 0.055269 0.082946 0.123675 0.191735 0.295908 0.409349 0.538199 0.706338 0.941996 1.223162 95.400696
34 231 0.038828 0.051652 0.069466 0.119401 0.217368 0.338242 0.444836 0.576813 0.759099 0.990849 1.229776 95.163673
34 232 0.051195 0.101578 0.158317 0.228930 0.334965 0.476690 0.605320 0.739873 0.931477 1.198712 1.504993 93.667946
34 233 0.031522 0.058006 0.099281 0.176875 0.319481 0.516843 0.704077 0.884719 1.097237 1.372458 1.665283 93.074211
34 234 0.046680 0.070707 0.095048 0.150198 0.268013 0.444961 0.613723 0.782347 0.985239 1.237510 1.468958 93.836617
34 235 0.073148 0.100864 0.130910 0.207451 0.357082 0.542129 0.681966 0.815325 0.991458 1.232160 1.469710 93.397797
34 236 0.113814 0.231307 0.312339 0.374863 0.508081 0.728302 0.891337 0.985368 1.130568 1.393914 1.692932 91.637169
34 237 0.125022 0.214843 0.299845 0.413581 0.577790 0.776940 0.921638 1.029378 1.169157 1.394511 1.655580 91.421715
34 238 0.082449 0.140928 0.211852 0.317154 0.481055 0.690127 0.858255 0.986387 1.121467 1.307408 1.496038 92.306885
34 239 0.252364 0.259822 0.264094 0.381929 0.606785 0.806501 0.905356 1.027399 1.208649 1.412407 1.570228 91.304466
34 240 0.162441 0.270049 0.373890 0.491035 0.625281 0.796233 0.931863 1.032917 1.140795 1.302664 1.481482 91.391357
34 241 0.183067 0.278593 0.308137 0.358158 0.486009 0.701699 0.854578 0.930447 1.021709 1.222497 1.462368 92.192741
34 242 0.086186 0.160797 0.244981 0.330573 0.429834 0.585077 0.730333 0.839243 0.953776 1.142941 1.373052 93.123207
34 243 0.166811 0.198455 0.216261 0.309575 0.479508 0.643496 0.722682 0.794200 0.912447 1.090987 1.260476 93.205101
34 244 0.118604 0.187674 0.255976 0.343612 0.453533 0.610916 0.759672 0.883884 0.992730 1.138638 1.302861 92.951897
34 245 0.078311 0.154155 0.212666 0.266949 0.377647 0.565437 0.713465 0.796475 0.903131 1.109003 1.355787 93.466972
34 246 0.084326 0.131795 0.181084 0.247741 0.329875 0.441089 0.544419 0.644157 0.758634 0.926697 1.130592 94.579590
34 247 0.078416 0.122820 0.154852 0.207469 0.301458 0.425883 0.524114 0.616250 0.745732 0.931124 1.133361 94.758522
34 248 0.035969 0.061229 0.091396 0.138718 0.220169 0.337705 0.442655 0.534771 0.644743 0.806370 0.987155 95.699127
34 249 0.068801 0.102508 0.124491 0.163237 0.233447 0.330921 0.412589 0.494294 0.606918 0.770913 0.959027 95.732857
34 250 0.038019 0.077835 0.119224 0.160075 0.224791 0.329982 0.426395 0.503087 0.599542 0.759748 0.960726 95.800575
34 251 0.033948 0.050158 0.068979 0.108260 0.180528 0.280083 0.368888 0.454275 0.554247 0.690340 0.835762 96.374527
34 252 0.053291 0.084910 0.112033 0.153608 0.222745 0.314584 0.390715 0.466300 0.572310 0.726944 0.902967 95.999596
34 253 0.043613 0.085706 0.125437 0.163829 0.226713 0.329923 0.423753 0.499068 0.595123 0.755531 0.958948 95.792351
34 254 0.032821 0.056365 0.082897 0.122151 0.187582 0.280316 0.366598 0.449270 0.550917 0.693535 0.852520 96.325027
34 255 0.062331 0.078138 0.094982 0.140383 0.217466 0.306548 0.379654 0.464579 0.573330 0.711060 0.856125 96.115402
34 256 0.048205 0.096224 0.141184 0.185506 0.259201 0.369988 0.463399 0.538282 0.641841 0.802424 0.987145 95.466599
34 257 0.051589 0.074406 0.102699 0.157101 0.244710 0.357427 0.456811 0.555077 0.666574 0.812117 0.967540 95.553947
34 258 0.080095 0.124422 0.159838 0.216640 0.315152 0.442173 0.534005 0.608564 0.710876 0.863846 1.026934 94.917450
34 259 0.103229 0.164070 0.207369 0.264402 0.363362 0.503672 0.610162 0.692881 0.800042 0.957066 1.121343 94.212402
34 260 0.083546 0.124282 0.162312 0.225283 0.329581 0.479952 0.608356 0.712319 0.821587 0.980279 1.149688 94.322815
34 261 0.086172 0.166250 0.232896 0.288639 0.374907 0.524374 0.655088 0.746724 0.854130 1.033439 1.248210 93.789169
34 262 0.082404 0.158428 0.235092 0.303877 0.384016 0.506480 0.621990 0.719190 0.828315 0.994365 1.199451 93.966393
34 263 0.082001 0.102268 0.125755 0.194961 0.314419 0.436794 0.526487 0.636595 0.786103 0.965013 1.133410 94.696198
34 264 0.027049 0.046813 0.070661 0.112414 0.192888 0.307698 0.415682 0.528773 0.679458 0.876780 1.077904 95.663872
34 265 0.023886 0.039456 0.058851 0.095307 0.163732 0.259665 0.350642 0.450014 0.583457 0.765843 0.969298 96.239845
34 266 0.028714 0.045468 0.064199 0.099191 0.162961 0.250275 0.329624 0.417794 0.541516 0.714186 0.908767 96.437302
34 267 0.038650 0.060482 0.079822 0.115459 0.184909 0.285536 0.373981 0.464530 0.590339 0.767851 0.961192 96.077255
34 268 0.037684 0.064512 0.094263 0.142645 0.228569 0.345333 0.447164 0.547597 0.680581 0.864604 1.065713 95.481339
34 269 0.060082 0.090510 0.117885 0.173712 0.275205 0.396639 0.489624 0.595222 0.755495 0.967750 1.183798 94.894081
34 270 0.075765 0.103169 0.123782 0.176561 0.275434 0.395706 0.489905 0.596854 0.749404 0.944356 1.137798 94.931259
34 271 0.051600 0.095768 0.143467 0.211535 0.316570 0.444367 0.546172 0.649243 0.797453 1.005143 1.233095 94.505585
34 272 0.031359 0.071839 0.124519 0.183077 0.270267 0.408435 0.549140 0.676466 0.827362 1.048643 1.315521 94.493370
34 273 0.016922 0.033291 0.058291 0.104591 0.199394 0.356769 0.535220 0.722056 0.931420 1.191212 1.458709 94.392120
34 274 0.025957 0.057631 0.101887 0.164584 0.271934 0.423189 0.564802 0.705082 0.896488 1.160226 1.447358 94.180862
34 275 0.046964 0.083973 0.123930 0.185239 0.286053 0.424620 0.559110 0.704824 0.892131 1.145647 1.433639 94.113869
34 276 0.025440 0.055561 0.090958 0.137512 0.231723 0.392213 0.555773 0.705419 0.894602 1.175164 1.488316 94.247314
34 277 0.023124 0.052010 0.095113 0.153434 0.249767 0.405786 0.576896 0.741744 0.928435 1.190687 1.499058 94.083939
34 278 0.069255 0.106238 0.144985 0.221730 0.361196 0.528775 0.665356 0.818656 1.034344 1.308316 1.583306 93.157845
34 279 0.077807 0.123433 0.164385 0.232061 0.353005 0.517150 0.654872 0.780330 0.940279 1.169832 1.419630 93.567215
34 280 0.069238 0.127389 0.184142 0.256835 0.372688 0.528224 0.657600 0.774427 0.932790 1.161171 1.415514 93.519981
34 281 0.084235 0.118342 0.157481 0.233836 0.358069 0.523345 0.674126 0.821421 0.981802 1.191822 1.414035 93.441483
34 282 0.084377 0.169054 0.247383 0.325737 0.455462 0.639126 0.771918 0.868977 1.027483 1.290026 1.587549 92.532906
34 283 0.093329 0.152410 0.204991 0.275203 0.380425 0.541112 0.693966 0.825532 0.962379 1.152816 1.367437 93.350395
34 284 0.042268 0.067092 0.094283 0.152792 0.280511 0.458596 0.589081 0.685346 0.813119 1.013039 1.209866 94.594009
34 285 0.160903 0.199034 0.223547 0.312464 0.477792 0.652910 0.763183 0.879079 1.042278 1.243644 1.417141 92.628029
34 286 0.056847 0.129810 0.214435 0.311495 0.478001 0.709199 0.865142 0.951650 1.096209 1.356240 1.646424 92.184547
34 287 0.026797 0.047731 0.073659 0.126303 0.255419 0.481400 0.698090 0.862382 1.021960 1.239623 1.422011 93.744629
34 288 0.108273 0.172095 0.218343 0.305623 0.477724 0.695722 0.831691 0.910779 1.003362 1.139113 1.253343 92.883934
34 289 0.150358 0.342773 0.461834 0.483977 0.578465 0.802665 0.950749 0.974375 1.022836 1.203111 1.435954 91.592903
34 290 0.075230 0.178957 0.305098 0.400786 0.513555 0.718089 0.905107 0.994029 1.046940 1.173887 1.350390 92.337929
34 291 0.075890 0.118656 0.159737 0.235798 0.376306 0.565805 0.720445 0.834912 0.934591 1.060912 1.175894 93.741058
34 292 0.080840 0.170892 0.247166 0.303665 0.401687 0.562761 0.688894 0.758872 0.843636 0.993623 1.160959 93.787003
34 293 0.072113 0.108136 0.148266 0.217907 0.326886 0.461293 0.570001 0.665433 0.768479 0.909518 1.058076 94.693893
34 294 0.078997 0.125047 0.155298 0.200596 0.285166 0.398386 0.479638 0.548453 0.649445 0.800111 0.958079 95.320778
34 295 0.043316 0.066737 0.091208 0.136295 0.221474 0.338117 0.429177 0.500826 0.587455 0.719489 0.855269 96.010628
34 296 0.054760 0.093069 0.131509 0.185107 0.271044 0.383337 0.476995 0.553774 0.630097 0.724702 0.814282 95.681328
34 297 0.058905 0.075948 0.092708 0.142643 0.238317 0.338984 0.397990 0.451881 0.527609 0.634189 0.732955 96.307869
34 298 0.041975 0.060033 0.080860 0.129514 0.212647 0.288661 0.329773 0.381787 0.474766 0.601576 0.716687 96.681717
34 299 0.037792 0.058932 0.077129 0.113297 0.188429 0.286755 0.355056 0.413557 0.503651 0.637210 0.762133 96.566055
34 300 0.039401 0.066528 0.092640 0.132729 0.206992 0.314196 0.406309 0.479927 0.553543 0.648690 0.737937 96.321106
34 301 0.021883 0.037739 0.055780 0.084920 0.140263 0.223430 0.299705 0.365945 0.440221 0.549379 0.668078 97.112656
34 302 0.035608 0.052867 0.069603 0.104054 0.165918 0.233760 0.281048 0.333668 0.413066 0.519239 0.623919 97.167244
34 303 0.037100 0.051621 0.067326 0.104207 0.168823 0.233073 0.276127 0.328895 0.408318 0.506463 0.596122 97.221931
34 304 0.037808 0.052138 0.067945 0.103561 0.163919 0.226956 0.271977 0.323310 0.394681 0.482432 0.564317 97.310951
34 305 0.043167 0.070924 0.095328 0.127874 0.176775 0.239114 0.290271 0.338632 0.399965 0.486960 0.583813 97.147179
34 306 0.029912 0.058765 0.086980 0.112247 0.149543 0.212277 0.271076 0.314442 0.360104 0.438176 0.535195 97.431282
34 307 0.030725 0.043509 0.056297 0.081924 0.125544 0.179293 0.223254 0.266489 0.317895 0.388719 0.463622 97.822731
34 308 0.026536 0.041290 0.053252 0.072623 0.108348 0.156927 0.196077 0.230537 0.274205 0.339052 0.408387 98.092766
34 309 0.028834 0.044250 0.055908 0.074182 0.106424 0.149904 0.185427 0.217043 0.256645 0.317375 0.385216 98.178795
34 310 0.031133 0.048106 0.060756 0.077946 0.109176 0.152727 0.186859 0.215072 0.251683 0.311028 0.377163 98.178352
34 311 0.035670 0.052701 0.063179 0.081449 0.116789 0.162337 0.194451 0.221074 0.257808 0.315499 0.375238 98.123810
34 312 0.024456 0.037305 0.052190 0.075676 0.111685 0.156937 0.194710 0.226791 0.259622 0.308448 0.361073 98.191109
34 313 0.053834 0.064386 0.070776 0.098311 0.150414 0.205291 0.236820 0.265461 0.304597 0.360636 0.412818 97.776657
34 314 0.041943 0.072576 0.108946 0.147917 0.189673 0.245263 0.294628 0.330862 0.359655 0.410685 0.473618 97.324226
34 315 0.056466 0.086588 0.098110 0.114876 0.154298 0.210011 0.249083 0.275850 0.308578 0.365530 0.425245 97.655365
34 316 0.026048 0.042895 0.066682 0.100149 0.134856 0.180387 0.224511 0.265343 0.305574 0.375039 0.464625 97.813889
35 36 0.000000 0.000000 0.000000 0.000000 0.000000 0.000000 0.000000 0.000000 0.000000 0.000000 0.000000 0.000000
35 37 0.690877 12.255630 20.817232 41.930679 16.502226 2.368212 0.354881 0.071384 0.023073 0.009700 0.002200 4.973908
35 38 4.637419 11.562371 4.165754 7.736100 11.073193 18.842840 22.587122 11.842853 1.302112 0.072492 0.004108 6.173636
35 39 1.584725 10.857809 10.185343 15.000825 12.365601 10.993348 8.356656 7.786070 7.571868 6.315368 2.613705 6.368681
35 40 0.976882 3.766386 1.981964 5.067417 10.292700 22.056698 17.815813 10.816558 5.557754 4.740124 3.719278 13.208426
35 41 0.598529 1.043111 1.213901 2.033679 3.912457 9.345856 21.643013 16.171835 13.128503 8.745564 6.437361 15.726191
35 42 0.393605 0.670742 0.635615 1.001220 2.783643 8.364539 18.636063 12.911036 12.724193 12.083958 11.711341 18.084049
35 43 0.197241 0.303037 0.645107 1.691820 2.491447 3.451534 9.163778 12.146192 18.580688 14.166307 10.867810 26.295036
35 44 0.085893 0.325775 0.483919 0.534241 0.740687 1.250898 2.511889 2.401001 5.267397 11.063962 24.335165 50.999172
35 45 0.049894 0.091521 0.140814 0.269650 0.354977 0.614781 1.545943 1.723509 2.698989 4.141089 9.712288 78.656548
35 46 0.018858 0.034584 0.054573 0.111941 0.205146 0.504176 1.499997 1.577334 2.031460 2.754915 5.960992 85.246025
35 47 0.005203 0.009798 0.016684 0.034366 0.073592 0.166889 0.341214 0.655889 1.208366 2.193553 3.512082 91.782364
35 48 0.011995 0.024467 0.040005 0.067360 0.104129 0.173731 0.282198 0.441629 0.666589 1.048706 1.620686 95.518509
35 49 0.005064 0.009024 0.014786 0.028411 0.051576 0.091467 0.146808 0.231034 0.358788 0.581707 0.918566 97.562767
35 50 0.001677 0.003207 0.005234 0.010114 0.020816 0.043194 0.077476 0.131973 0.224808 0.402416 0.677012 98.402077
35 51 0.001458 0.002648 0.004102 0.007643 0.015058 0.029193 0.049550 0.081470 0.136233 0.243181 0.411317 99.018143
35 52 0.002759 0.004323 0.006183 0.011272 0.020877 0.035147 0.052682 0.079052 0.120231 0.190868 0.289048 99.187561
35 53 0.001448 0.002532 0.003872 0.007095 0.013245 0.022826 0.034619 0.051301 0.076691 0.121777 0.187279 99.477310
35 54 0.001253 0.002079 0.003009 0.005444 0.010452 0.018392 0.028032 0.041234 0.060739 0.094673 0.142204 99.592491
35 55 0.001597 0.002926 0.004416 0.007535 0.013729 0.023750 0.035862 0.050507 0.071018 0.106915 0.157858 99.523888
35 56 0.002307 0.003379 0.004622 0.008283 0.015500 0.025364 0.036102 0.049662 0.068284 0.097257 0.133899 99.555344
35 57 0.002327 0.003949 0.005717 0.009657 0.017342 0.029409 0.043346 0.059250 0.079617 0.113684 0.159382 99.476326
35 58 0.003355 0.005906 0.008329 0.013357 0.023648 0.040563 0.059582 0.079384 0.104260 0.145885 0.199606 99.316124
35 59 0.001106 0.001897 0.002963 0.005149 0.009624 0.016369 0.023969 0.033824 0.047788 0.069847 0.098754 99.688713
35 60 0.001932 0.002740 0.003750 0.006601 0.012825 0.021527 0.030117 0.041714 0.058870 0.084524 0.115310 99.620094
35 61 0.002074 0.003557 0.005215 0.008439 0.015794 0.028407 0.042268 0.058064 0.078974 0.113438 0.157628 99.486137
35 62 0.002034 0.003899 0.006436 0.010708 0.019499 0.035374 0.054964 0.077621 0.105615 0.151115 0.211870 99.320869
35 63 0.006712 0.010308 0.014001 0.022096 0.039985 0.067699 0.094119 0.121566 0.156647 0.212947 0.280742 98.973175
35 64 0.006097 0.012039 0.019483 0.030868 0.054307 0.094781 0.137392 0.175470 0.216990 0.284464 0.365420 98.602692
35 65 0.019114 0.036139 0.054859 0.078208 0.107087 0.140937 0.169362 0.197487 0.233550 0.290095 0.362179 98.310982
35 66 0.011684 0.017004 0.023414 0.038101 0.067932 0.110477 0.151066 0.194441 0.247192 0.322799 0.408958 98.406937
35 67 0.006115 0.010909 0.016928 0.027951 0.051786 0.093561 0.141197 0.194192 0.263511 0.369516 0.499469 98.324867
35 68 0.006887 0.013508 0.020812 0.031304 0.053942 0.097286 0.147686 0.198965 0.263481 0.370723 0.513285 98.282120
35 69 0.009757 0.013918 0.018770 0.030998 0.057213 0.097240 0.137606 0.184656 0.249346 0.349564 0.476335 98.374596
35 70 0.006744 0.014076 0.022190 0.033069 0.058013 0.108126 0.167392 0.226128 0.301719 0.428500 0.594739 98.039307
35 71 0.008822 0.013930 0.019809 0.032907 0.062097 0.109421 0.159671 0.219523 0.306473 0.441935 0.613453 98.011955
35 72 0.008445 0.012471 0.017365 0.029876 0.058134 0.102984 0.151669 0.214011 0.307088 0.450303 0.631042 98.016617
35 73 0.006648 0.012145 0.019377 0.032755 0.061410 0.111772 0.170586 0.240405 0.340660 0.500245 0.709394 97.794601
35 74 0.008896 0.014815 0.022306 0.038682 0.077288 0.146157 0.224096 0.314958 0.444106 0.647204 0.900282 97.161209
35 75 0.008978 0.018040 0.029655 0.048317 0.089810 0.171542 0.270406 0.376040 0.515821 0.742730 1.035167 96.693489
35 76 0.010109 0.018715 0.029461 0.048501 0.090886 0.172677 0.271433 0.378645 0.516527 0.734780 1.016173 96.712097
35 77 0.025008 0.041834 0.061763 0.097949 0.162564 0.257234 0.353806 0.466071 0.623395 0.855147 1.146713 95.908516
35 78 0.028740 0.041627 0.058426 0.101873 0.196969 0.335637 0.467827 0.620044 0.840168 1.161060 1.535388 94.612244
35 79 0.020797 0.031188 0.046088 0.084767 0.171233 0.301449 0.434212 0.599844 0.843131 1.190986 1.589023 94.687286
35 80 0.012844 0.023211 0.037029 0.066177 0.136857 0.270697 0.421628 0.578086 0.785157 1.116443 1.532592 95.019279
35 81 0.009912 0.021050 0.038560 0.070812 0.148157 0.313320 0.538093 0.795995 1.123984 1.620225 2.228366 93.091522
35 82 0.026000 0.046129 0.074299 0.131978 0.252996 0.463148 0.706295 0.982782 1.342370 1.884394 2.578524 91.511086
35 83 0.013907 0.029264 0.051065 0.088881 0.179527 0.379048 0.647028 0.931923 1.263255 1.770749 2.406933 92.238419
35 84 0.043373 0.081132 0.129064 0.209277 0.359288 0.603986 0.865161 1.127523 1.437586 1.892160 2.473269 90.778183
35 85 0.030400 0.060536 0.108534 0.198555 0.404402 0.782180 1.233013 1.721791 2.343718 3.204880 4.135669 85.776321
35 86 0.079662 0.116505 0.157729 0.256690 0.464190 0.788038 1.130448 1.528901 2.067296 2.810740 3.632219 86.967590
35 87 0.108903 0.172867 0.244626 0.381623 0.618760 0.942363 1.233853 1.523970 1.877837 2.364572 2.940018 87.590614
35 88 0.162140 0.273191 0.381883 0.562834 0.901713 1.399288 1.835386 2.194459 2.594244 3.146700 3.766160 82.782005
35 89 0.082909 0.185820 0.322780 0.486641 0.822084 1.570020 2.537533 3.304496 3.846138 4.427992 4.875789 77.537796
35 90 0.167626 0.256991 0.342299 0.496780 0.779947 1.238602 1.692659 2.093896 2.519947 3.149876 3.883583 83.377800
35 91 0.133659 0.268820 0.397557 0.552022 0.920930 1.678475 2.461752 2.911613 3.214002 3.684615 4.137831 79.638725
35 92 0.078667 0.133656 0.200840 0.325633 0.578594 0.998762 1.438051 1.851859 2.306456 2.927348 3.606042 85.554092
35 93 0.090714 0.145963 0.214007 0.353718 0.619871 0.998300 1.360930 1.724898 2.145028 2.654723 3.174559 86.517288
35 94 0.044677 0.072852 0.112186 0.197121 0.372458 0.646857 0.935649 1.250588 1.643882 2.162891 2.730087 89.830757
35 95 0.071615 0.113070 0.166790 0.281825 0.518814 0.867139 1.197285 1.529752 1.932389 2.422182 2.904238 87.994904
35 96 0.119722 0.203943 0.294740 0.441281 0.700557 1.063215 1.373551 1.630559 1.915656 2.280057 2.655623 87.321098
35 97 0.147669 0.197371 0.251079 0.384769 0.627496 0.907362 1.110175 1.316507 1.590562 1.939792 2.292577 89.234642
35 98 0.134551 0.176924 0.234955 0.370732 0.596217 0.856237 1.064290 1.281861 1.546192 1.878723 2.223110 89.636208
35 99 0.139230 0.219115 0.272595 0.362327 0.542049 0.816207 1.037989 1.210988 1.434732 1.783535 2.174082 90.007149
35 100 0.094417 0.162677 0.258608 0.400494 0.600184 0.904658 1.208769 1.455222 1.676914 2.028630 2.484743 88.724686
35 101 0.123290 0.191348 0.250816 0.361180 0.584646 0.930531 1.232040 1.464897 1.722023 2.105312 2.515712 88.518211
35 102 0.117856 0.214727 0.326534 0.464555 0.694040 1.114456 1.555095 1.863702 2.091456 2.440661 2.842205 86.274712
35 103 0.121937 0.207662 0.284786 0.401533 0.633323 1.003043 1.318318 1.528274 1.740573 2.078945 2.438767 88.242844
35 104 0.244331 0.475640 0.724988 0.965458 1.199615 1.496829 1.736237 1.881739 1.990455 2.154106 2.371579 84.759026
35 105 0.058871 0.108028 0.173619 0.290938 0.536850 0.943843 1.341896 1.639858 1.898687 2.236454 2.561070 88.209885
35 106 0.090975 0.123391 0.171816 0.303024 0.568078 0.906672 1.199115 1.516935 1.907713 2.359200 2.760839 88.092239
35 107 0.099523 0.172282 0.248964 0.379372 0.639846 1.032691 1.378543 1.645553 1.933648 2.325816 2.721949 87.421814
35 108 0.055521 0.101693 0.152293 0.231014 0.392836 0.664529 0.934307 1.162073 1.415964 1.789453 2.214217 90.886101
35 109 0.059886 0.095880 0.133856 0.202637 0.330017 0.516983 0.695633 0.886358 1.142198 1.502771 1.924486 92.509293
35 110 0.057267 0.081228 0.107569 0.174374 0.314930 0.519323 0.710239 0.918495 1.204084 1.611198 2.077963 92.223328
35 111 0.018764 0.035969 0.062089 0.111213 0.212823 0.380355 0.570305 0.786908 1.075848 1.474900 1.929937 93.340889
35 112 0.027206 0.037595 0.051400 0.090707 0.177532 0.311191 0.452469 0.625118 0.859938 1.192984 1.578928 94.594933
35 113 0.014248 0.031291 0.052160 0.082853 0.156863 0.308228 0.492273 0.675967 0.902605 1.245180 1.645124 94.393204
35 114 0.008321 0.015670 0.026013 0.046477 0.095773 0.192894 0.315695 0.460273 0.657977 0.967995 1.358812 95.854103
35 115 0.006906 0.013622 0.023464 0.041875 0.082260 0.156005 0.248386 0.362283 0.522734 0.770369 1.088923 96.683174
35 116 0.007521 0.013378 0.021601 0.039594 0.082755 0.161165 0.254203 0.365030 0.519102 0.757187 1.050893 96.727577
35 117 0.005494 0.010758 0.017749 0.031118 0.064144 0.131768 0.221312 0.333677 0.498270 0.761434 1.093071 96.831200
35 118 0.005626 0.010268 0.017531 0.032902 0.067138 0.128491 0.203092 0.295973 0.430518 0.644304 0.922960 97.241196
35 119 0.008662 0.016734 0.026073 0.042238 0.080653 0.155076 0.242238 0.334360 0.455657 0.651715 0.899616 97.086975
35 120 0.008682 0.017234 0.027585 0.045103 0.086879 0.170603 0.272550 0.382731 0.527957 0.760758 1.052220 96.647697
35 121 0.006275 0.011499 0.019317 0.035806 0.074108 0.146898 0.239811 0.354754 0.513384 0.757341 1.062951 96.777855
35 122 0.014713 0.026436 0.042111 0.071085 0.128388 0.216267 0.303806 0.397200 0.522059 0.708358 0.934698 96.634880
35 123 0.026856 0.044722 0.064111 0.098335 0.161738 0.254006 0.339259 0.426417 0.542260 0.713287 0.916475 96.412537
35 124 0.032063 0.045328 0.059986 0.096745 0.174329 0.285378 0.383721 0.483989 0.616802 0.810504 1.029472 95.981682
35 125 0.018426 0.037215 0.059094 0.087636 0.146453 0.261407 0.389029 0.496944 0.613158 0.803115 1.036719 96.050797
35 126 0.050206 0.081900 0.110125 0.150548 0.217540 0.316826 0.403003 0.476592 0.567032 0.716201 0.904996 96.005028
35 127 0.035785 0.063482 0.096831 0.142659 0.213330 0.321290 0.425080 0.514661 0.614587 0.769401 0.958562 95.844330
35 128 0.029419 0.045197 0.063711 0.100236 0.171822 0.283323 0.394811 0.503701 0.627342 0.798958 0.988143 95.993340
35 129 0.023225 0.040691 0.062254 0.097230 0.163283 0.270245 0.380258 0.487079 0.615897 0.804351 1.023878 96.031609
35 130 0.048091 0.064123 0.080010 0.117949 0.183299 0.266597 0.340870 0.428446 0.545621 0.704665 0.887019 96.333313
35 131 0.036049 0.057485 0.077617 0.112026 0.176323 0.271825 0.359390 0.446246 0.561104 0.730003 0.927946 96.243988
35 132 0.027701 0.050819 0.077075 0.114927 0.187309 0.310624 0.436479 0.545990 0.666930 0.851042 1.071362 95.659744
35 133 0.026164 0.045580 0.068835 0.106767 0.177974 0.294305 0.414556 0.531909 0.672191 0.880520 1.131206 95.649994
35 134 0.046750 0.063848 0.081697 0.127475 0.219816 0.345260 0.452278 0.562461 0.705411 0.903061 1.122044 95.369896
35 135 0.032803 0.055361 0.082252 0.130724 0.223116 0.354264 0.473668 0.592335 0.740699 0.940776 1.159703 95.214294
35 136 0.038334 0.058254 0.077834 0.119442 0.202215 0.319178 0.422398 0.526435 0.660609 0.851560 1.072584 95.651161
35 137 0.010347 0.019826 0.032538 0.055810 0.108647 0.208245 0.328584 0.462120 0.634194 0.889108 1.189319 96.061256
35 138 0.007968 0.015894 0.027871 0.051137 0.107650 0.214057 0.338641 0.474426 0.655767 0.936346 1.268763 95.901474
35 139 0.022234 0.038710 0.055021 0.086698 0.159593 0.280004 0.399673 0.514474 0.659387 0.876633 1.128448 95.779129
35 140 0.011022 0.020111 0.032280 0.056502 0.113311 0.215207 0.330024 0.451325 0.606170 0.839100 1.111450 96.213501
35 141 0.003030 0.005725 0.010118 0.020635 0.049810 0.111274 0.195112 0.305588 0.475078 0.753009 1.103041 96.967575
35 142 0.009718 0.018374 0.030536 0.055604 0.115517 0.215414 0.321793 0.440636 0.607564 0.856652 1.144628 96.183563
35 143 0.030576 0.045755 0.062954 0.104340 0.186448 0.289817 0.374090 0.465710 0.594246 0.775063 0.976636 96.094360
35 144 0.007359 0.014707 0.025120 0.045249 0.094131 0.188572 0.301591 0.424441 0.586735 0.832133 1.115869 96.364090
35 145 0.004434 0.008040 0.013998 0.028519 0.067226 0.143144 0.240122 0.362723 0.539272 0.814597 1.148422 96.629501
35 146 0.027733 0.045646 0.068770 0.115428 0.199520 0.306279 0.400733 0.506738 0.651591 0.852954 1.088804 95.735809
35 147 0.034889 0.049189 0.068373 0.122033 0.236180 0.378904 0.490693 0.607604 0.765892 0.979341 1.198032 95.068871
35 148 0.007905 0.017320 0.031761 0.057250 0.118412 0.245428 0.409169 0.581121 0.785822 1.088913 1.432983 95.223915
35 149 0.016986 0.032978 0.053036 0.086152 0.155218 0.277310 0.414416 0.551944 0.715688 0.961042 1.258362 95.476868
35 150 0.054351 0.076520 0.099931 0.157763 0.272335 0.417615 0.528385 0.632847 0.767795 0.957129 1.165520 94.869812
35 151 0.029278 0.054650 0.087749 0.142402 0.244911 0.394040 0.538094 0.680243 0.851448 1.067291 1.282885 94.627007
35 152 0.049576 0.067025 0.087315 0.140154 0.241581 0.374831 0.490110 0.610083 0.756098 0.953308 1.172415 95.057503
35 153 0.027873 0.058435 0.092387 0.133394 0.218192 0.383946 0.565067 0.714424 0.878002 1.138799 1.452198 94.337288
35 154 0.047240 0.075501 0.101101 0.145340 0.228287 0.359044 0.482269 0.599577 0.747327 0.974565 1.254245 94.985512
35 155 0.027892 0.049325 0.078500 0.129085 0.223437 0.380161 0.546169 0.708670 0.899706 1.187364 1.532959 94.236732
35 156 0.036833 0.065128 0.088834 0.130176 0.235463 0.435008 0.627675 0.773755 0.947299 1.244587 1.584445 93.830795
35 157 0.027917 0.057610 0.098187 0.152730 0.253231 0.440599 0.649263 0.828409 1.013152 1.308666 1.672118 93.498116
35 158 0.044875 0.076671 0.105867 0.157139 0.277348 0.491705 0.692845 0.840866 1.004513 1.275895 1.571351 93.460922
35 159 0.072158 0.124616 0.181502 0.270160 0.421415 0.637077 0.812447 0.936548 1.073868 1.288553 1.517026 92.664635
35 160 0.101742 0.210282 0.325733 0.424875 0.529400 0.689717 0.829541 0.927438 1.037645 1.214944 1.431620 92.277061
35 161 0.059393 0.099015 0.135127 0.190749 0.299970 0.482918 0.658212 0.796213 0.931271 1.122208 1.320942 93.903984
35 162 0.037702 0.061558 0.091440 0.150982 0.277404 0.473005 0.650682 0.796724 0.952219 1.151676 1.325317 94.031296
35 163 0.088733 0.166949 0.255175 0.356640 0.472908 0.609563 0.711194 0.791910 0.893693 1.048794 1.230206 93.374237
35 164 0.073781 0.114378 0.147611 0.207301 0.328311 0.513108 0.665801 0.774466 0.888455 1.054722 1.215165 94.016907
35 165 0.049654 0.091877 0.144717 0.206452 0.278850 0.396078 0.513171 0.612204 0.715071 0.873784 1.062776 95.055367
35 166 0.082042 0.132635 0.172302 0.225979 0.312430 0.443518 0.555431 0.642461 0.740534 0.894372 1.070397 94.727898
35 167 0.029314 0.059256 0.097385 0.146523 0.231155 0.388396 0.563079 0.693650 0.792082 0.953089 1.140015 94.906059
35 168 0.041357 0.076839 0.117035 0.168309 0.231372 0.312610 0.386106 0.465091 0.574704 0.735318 0.923566 95.967697
35 169 0.032614 0.041053 0.054694 0.096273 0.178723 0.283611 0.373138 0.464635 0.566415 0.705955 0.848866 96.354027
35 170 0.012714 0.021689 0.034791 0.063024 0.125498 0.222823 0.324575 0.442858 0.606844 0.819145 1.007003 96.319038
35 171 0.013161 0.022491 0.033191 0.055950 0.114227 0.222359 0.326339 0.404893 0.493266 0.649402 0.822442 96.842278
35 172 0.012232 0.019617 0.028950 0.050227 0.100444 0.181173 0.258653 0.337387 0.444567 0.596551 0.739337 97.230858
35 173 0.027605 0.049840 0.075157 0.110031 0.156933 0.216804 0.266273 0.314672 0.380693 0.486807 0.618582 97.296600
35 174 0.017039 0.027569 0.040000 0.064844 0.116775 0.195343 0.268889 0.340004 0.425513 0.543910 0.662248 97.297867
35 175 0.015852 0.021516 0.029494 0.052605 0.103604 0.173433 0.235140 0.303559 0.390690 0.499697 0.598145 97.576263
35 176 0.028465 0.047003 0.066998 0.097050 0.140344 0.193742 0.237349 0.281168 0.339620 0.427121 0.527192 97.613945
35 177 0.029487 0.051467 0.074911 0.108619 0.156875 0.212458 0.251529 0.287722 0.342726 0.432865 0.536703 97.514633
35 178 0.014781 0.030022 0.042987 0.057358 0.094751 0.173973 0.256808 0.310478 0.356398 0.443248 0.538917 97.680283
35 179 0.010542 0.015878 0.022665 0.039748 0.082440 0.153767 0.223167 0.286977 0.358102 0.456917 0.546684 97.803116
35 180 0.024445 0.042090 0.062269 0.091283 0.131868 0.182324 0.225032 0.265648 0.312795 0.382215 0.463054 97.816971
35 181 0.024434 0.042637 0.060910 0.086607 0.128054 0.181348 0.223545 0.260203 0.305619 0.375813 0.453957 97.856873
35 182 0.017381 0.033444 0.051225 0.072866 0.105171 0.151400 0.195219 0.236247 0.284080 0.353663 0.431917 98.067383
35 183 0.006521 0.010665 0.016426 0.029030 0.057432 0.104094 0.154069 0.206347 0.266534 0.348573 0.430858 98.369446
35 184 0.011836 0.018205 0.025534 0.039800 0.065980 0.101437 0.134550 0.172170 0.222434 0.294882 0.375685 98.537483
35 185 0.012865 0.021887 0.028293 0.038585 0.063928 0.105973 0.143331 0.174142 0.213035 0.279655 0.356498 98.561813
35 186 0.007348 0.012084 0.017631 0.028011 0.048680 0.079538 0.109302 0.141332 0.183700 0.248021 0.323065 98.801292
35 187 0.005894 0.009432 0.013861 0.023350 0.043909 0.076114 0.109050 0.145092 0.189705 0.251988 0.319625 98.811981
35 188 0.007263 0.011770 0.017321 0.027644 0.047128 0.075204 0.102645 0.134368 0.176952 0.238205 0.307999 98.853508
35 189 0.010907 0.014760 0.019351 0.031852 0.057963 0.090582 0.118311 0.152079 0.198810 0.258828 0.315985 98.730576
35 190 0.013659 0.018334 0.024405 0.040024 0.071442 0.109822 0.140565 0.173747 0.216056 0.272119 0.325077 98.594749
35 191 0.017696 0.035044 0.053943 0.074267 0.100339 0.133707 0.161545 0.186712 0.219588 0.271834 0.334903 98.410423
35 192 0.013002 0.020820 0.028703 0.042520 0.070732 0.115797 0.158792 0.196971 0.238547 0.299359 0.363571 98.451187
35 193 0.011357 0.017203 0.024806 0.040758 0.073190 0.121412 0.168310 0.214708 0.264761 0.329115 0.390569 98.343811
35 194 0.025723 0.040922 0.055800 0.080554 0.120671 0.167738 0.201802 0.233943 0.275610 0.335035 0.396711 98.065491
35 195 0.022985 0.039522 0.058375 0.084694 0.121960 0.168567 0.207123 0.240726 0.278090 0.336170 0.403516 98.038269
35 196 0.024821 0.042940 0.061493 0.086297 0.119027 0.160472 0.194531 0.227676 0.273169 0.344680 0.428485 98.036407
35 197 0.011401 0.020930 0.029453 0.042114 0.074604 0.139610 0.206662 0.253607 0.296777 0.373079 0.454230 98.097534
35 198 0.008021 0.012576 0.018451 0.032255 0.065456 0.121376 0.176644 0.228526 0.288761 0.377475 0.466323 98.204132
35 199 0.018825 0.034958 0.052216 0.073586 0.104884 0.146213 0.180114 0.211590 0.255317 0.326733 0.412439 98.183128
35 200 0.010877 0.018312 0.026050 0.040629 0.072825 0.123030 0.168716 0.210158 0.261189 0.341446 0.430360 98.296402
35 201 0.005586 0.009322 0.014637 0.026717 0.055769 0.104949 0.158699 0.218875 0.293892 0.390349 0.479330 98.241875
35 202 0.006743 0.010814 0.016621 0.029547 0.057809 0.104650 0.152742 0.201076 0.257221 0.341850 0.437324 98.383598
35 203 0.020258 0.033792 0.048262 0.069836 0.101788 0.140391 0.172465 0.206884 0.254520 0.326172 0.410006 98.215630
35 204 0.011782 0.022142 0.033462 0.049270 0.080819 0.136217 0.193768 0.240288 0.286485 0.361172 0.444980 98.139610
35 205 0.019556 0.034910 0.051527 0.071729 0.098564 0.136310 0.171484 0.206369 0.250611 0.317986 0.399544 98.241409
35 206 0.017962 0.027466 0.037678 0.055485 0.087056 0.133971 0.179646 0.224426 0.274943 0.345119 0.422563 98.193687
35 207 0.022946 0.035228 0.048107 0.071530 0.114092 0.171034 0.219413 0.266644 0.325918 0.405684 0.486358 97.833046
35 208 0.023723 0.037789 0.051323 0.074275 0.118205 0.182298 0.237245 0.283682 0.338503 0.419451 0.506355 97.727150
35 209 0.033948 0.064998 0.100610 0.135513 0.173910 0.232775 0.290641 0.340416 0.392889 0.473097 0.574585 97.186623
35 210 0.020445 0.032951 0.046856 0.072488 0.125641 0.213873 0.301356 0.377221 0.455931 0.567008 0.683004 97.103226
35 211 0.025183 0.048825 0.073103 0.101168 0.155338 0.254411 0.351216 0.422013 0.494855 0.615711 0.756237 96.701935
35 212 0.043592 0.059712 0.076351 0.111322 0.171472 0.255365 0.330341 0.404055 0.491018 0.616471 0.758033 96.682266
35 213 0.035119 0.061783 0.085386 0.118076 0.185372 0.295390 0.392025 0.463701 0.549634 0.688033 0.836338 96.289139
35 214 0.024412 0.044448 0.067532 0.101614 0.166376 0.280374 0.393966 0.478498 0.557207 0.690960 0.848445 96.346169
35 215 0.056859 0.106702 0.152705 0.197890 0.259391 0.352264 0.429943 0.489730 0.567942 0.701258 0.866332 95.818985
35 216 0.023133 0.045544 0.074938 0.113036 0.180140 0.306843 0.450927 0.559309 0.638955 0.770755 0.931757 95.904663
35 217 0.055805 0.103904 0.150162 0.199278 0.263660 0.352025 0.427020 0.491474 0.576309 0.708506 0.867111 95.804749
35 218 0.041011 0.061365 0.081094 0.121200 0.199496 0.313293 0.414186 0.504292 0.608466 0.765135 0.940892 95.949570
35 219 0.016697 0.032382 0.050233 0.076746 0.135765 0.244380 0.360418 0.461440 0.576594 0.753218 0.956034 96.336090
35 220 0.014731 0.025291 0.039655 0.067254 0.123537 0.212723 0.308088 0.411581 0.543480 0.734033 0.954298 96.565331
35 221 0.028167 0.038280 0.048819 0.080039 0.149206 0.244489 0.326856 0.414700 0.535941 0.713287 0.910500 96.509712
35 222 0.008022 0.018729 0.031851 0.048388 0.086711 0.164963 0.259935 0.354059 0.476291 0.673390 0.914677 96.962982
35 223 0.010167 0.014695 0.020065 0.034771 0.070102 0.128844 0.191083 0.264978 0.371656 0.539774 0.746566 97.607300
35 224 0.008652 0.016323 0.026426 0.044856 0.084553 0.153158 0.231488 0.318562 0.432335 0.600950 0.803841 97.278854
35 225 0.007409 0.012707 0.019592 0.034773 0.072505 0.141974 0.222293 0.313914 0.439556 0.629951 0.853001 97.252327
35 226 0.004422 0.008524 0.014390 0.025788 0.052291 0.102720 0.165695 0.241443 0.349198 0.521232 0.742625 97.771675
35 227 0.010014 0.017205 0.026354 0.044423 0.080778 0.134837 0.190148 0.256844 0.354063 0.500445 0.682680 97.702202
35 228 0.015987 0.022889 0.031874 0.056016 0.109555 0.187209 0.260501 0.345073 0.464054 0.639575 0.845103 97.022163
35 229 0.005159 0.011235 0.019710 0.033634 0.067945 0.141372 0.237702 0.343302 0.483986 0.711638 0.995821 96.948494
35 230 0.010320 0.019758 0.031659 0.051121 0.091357 0.163097 0.246626 0.338249 0.456512 0.642009 0.886438 97.062851
35 231 0.015420 0.021999 0.031190 0.055215 0.106660 0.183719 0.262231 0.358052 0.490936 0.686280 0.920625 96.867676
35 232 0.014811 0.030624 0.050178 0.080232 0.145110 0.264218 0.394209 0.517827 0.672397 0.916357 1.213955 95.700081
35 233 0.008356 0.015947 0.027113 0.049323 0.103531 0.211890 0.349849 0.509090 0.721636 1.039049 1.404266 95.559952
35 234 0.019486 0.034185 0.050437 0.080230 0.145488 0.255024 0.368944 0.489610 0.656517 0.913127 1.217635 95.769318
35 235 0.032605 0.052163 0.074687 0.120158 0.211397 0.345822 0.464654 0.579961 0.737442 0.982230 1.267218 95.131668
35 236 0.039748 0.084400 0.122886 0.164085 0.273641 0.498281 0.715533 0.845830 0.987998 1.252013 1.544972 93.470612
35 237 0.041079 0.076327 0.117331 0.175632 0.291458 0.503556 0.727003 0.893652 1.035700 1.251946 1.501631 93.384682
35 238 0.045789 0.075979 0.108498 0.166134 0.282189 0.459516 0.626010 0.777744 0.955424 1.187629 1.406932 93.908157
35 239 0.087987 0.124939 0.166806 0.250998 0.397924 0.585552 0.734916 0.864741 1.008023 1.201750 1.395113 93.181252
35 240 0.118913 0.216677 0.303336 0.393916 0.506554 0.654368 0.759910 0.830509 0.921109 1.070911 1.244144 92.979660
35 241 0.049152 0.088547 0.134254 0.196473 0.300498 0.476408 0.648619 0.770820 0.875188 1.061370 1.290667 94.108002
35 242 0.040320 0.068976 0.093654 0.135013 0.228273 0.387863 0.536937 0.656410 0.798752 1.017288 1.241448 94.795067
35 243 0.055684 0.078787 0.110453 0.179542 0.296633 0.449919 0.585600 0.705706 0.820648 0.977139 1.142743 94.597145
35 244 0.078216 0.144565 0.214922 0.299097 0.398811 0.515091 0.599942 0.669387 0.769031 0.929740 1.120705 94.260498
35 245 0.018355 0.038873 0.068412 0.107128 0.176406 0.312941 0.480008 0.622069 0.743990 0.933341 1.167572 95.330902
35 246 0.046581 0.068656 0.087022 0.126493 0.209134 0.330993 0.434205 0.524964 0.639606 0.814800 1.010719 95.706825
35 247 0.025119 0.042990 0.065550 0.101593 0.167311 0.274806 0.385849 0.488408 0.603861 0.780040 0.990346 96.074135
35 248 0.028765 0.046082 0.062950 0.091345 0.145157 0.228832 0.307792 0.384413 0.485444 0.642251 0.833425 96.743546
35 249 0.030060 0.046534 0.063177 0.093148 0.150458 0.236519 0.314984 0.388242 0.481092 0.627947 0.808757 96.759079
35 250 0.016115 0.031577 0.048793 0.070765 0.116066 0.202446 0.298291 0.385017 0.485632 0.644034 0.837928 96.863342
35 251 0.025668 0.037654 0.051059 0.077906 0.126203 0.196256 0.263490 0.335077 0.426628 0.562689 0.730095 97.167274
35 252 0.025625 0.044348 0.065467 0.096623 0.150645 0.233404 0.313030 0.388651 0.482161 0.623992 0.796167 96.779892
35 253 0.016630 0.032134 0.048929 0.071197 0.119737 0.214297 0.317227 0.402734 0.495711 0.649564 0.837957 96.793884
35 254 0.025221 0.042106 0.060610 0.088943 0.137791 0.210482 0.280632 0.351131 0.441229 0.574412 0.735794 97.051651
35 255 0.036498 0.047106 0.058316 0.090204 0.153350 0.234724 0.301009 0.372250 0.468823 0.605093 0.755150 96.877472
35 256 0.020438 0.041378 0.065854 0.094725 0.149087 0.249693 0.357623 0.446751 0.542282 0.692735 0.874117 96.465317
35 257 0.042000 0.058543 0.075592 0.113951 0.185588 0.284656 0.369957 0.452897 0.554798 0.697428 0.854945 96.309647
35 258 0.047897 0.077169 0.106467 0.152211 0.231585 0.345752 0.445082 0.530137 0.631660 0.778025 0.935207 95.718803
35 259 0.060585 0.110114 0.165258 0.227065 0.303516 0.409839 0.502008 0.577086 0.665358 0.801015 0.962666 95.215485
35 260 0.055251 0.081375 0.104923 0.147207 0.223366 0.340300 0.447811 0.542162 0.649167 0.810455 0.997005 95.600975
35 261 0.028448 0.056555 0.088700 0.127843 0.205045 0.348358 0.498532 0.614482 0.731298 0.918692 1.131034 95.251015
35 262 0.037517 0.069504 0.100822 0.139888 0.219393 0.360533 0.499703 0.603627 0.708290 0.879027 1.077315 95.304382
35 263 0.040460 0.054296 0.071100 0.112790 0.191666 0.294496 0.384388 0.482400 0.609561 0.786385 0.978984 95.993477
35 264 0.018336 0.030308 0.045068 0.072863 0.127773 0.213537 0.304168 0.405532 0.541365 0.728330 0.932601 96.580116
35 265 0.014334 0.023457 0.036355 0.061824 0.111563 0.189633 0.273872 0.367269 0.483616 0.644868 0.830484 96.962723
35 266 0.023921 0.037738 0.052162 0.078167 0.126775 0.198336 0.265390 0.336147 0.432176 0.574674 0.745353 97.129166
35 267 0.026051 0.042499 0.059714 0.087779 0.138499 0.216701 0.293188 0.371471 0.472223 0.621487 0.801394 96.868988
35 268 0.018884 0.031496 0.047255 0.077028 0.136776 0.230660 0.326544 0.427421 0.555958 0.735574 0.935685 96.476723
35 269 0.017306 0.028035 0.041346 0.069212 0.129527 0.224693 0.319466 0.420312 0.555583 0.753831 0.976508 96.464180
35 270 0.029548 0.044324 0.059436 0.093180 0.161500 0.257042 0.339793 0.426212 0.546196 0.722157 0.923944 96.396667
35 271 0.011361 0.021697 0.036463 0.063418 0.121372 0.224967 0.341364 0.454825 0.585526 0.781810 1.013556 96.343643
35 272 0.006191 0.013093 0.022342 0.038276 0.079339 0.169799 0.287623 0.407252 0.549060 0.770477 1.029837 96.626709
35 273 0.003832 0.007096 0.012316 0.024159 0.054761 0.116038 0.197150 0.300745 0.452092 0.694699 1.001438 97.135674
35 274 0.004957 0.010449 0.018655 0.034037 0.073117 0.153848 0.259822 0.382232 0.545184 0.791702 1.082232 96.643761
35 275 0.010823 0.020723 0.034904 0.061436 0.117744 0.211886 0.313138 0.420012 0.558828 0.766440 1.017653 96.466415
35 276 0.005319 0.011277 0.019321 0.033056 0.068266 0.145868 0.249569 0.363296 0.508406 0.744844 1.038891 96.811882
35 277 0.006268 0.012835 0.022422 0.040341 0.084218 0.172654 0.284116 0.406196 0.562157 0.806404 1.104412 96.497978
35 278 0.014190 0.023409 0.035626 0.063700 0.131081 0.247318 0.371727 0.504184 0.675019 0.927929 1.212877 95.792946
35 279 0.038521 0.065424 0.090801 0.134153 0.224179 0.359315 0.473122 0.569855 0.699606 0.907627 1.149364 95.288033
35 280 0.025836 0.049858 0.080327 0.123654 0.202193 0.333971 0.470961 0.592260 0.725195 0.930370 1.180153 95.285225
35 281 0.056520 0.077621 0.097291 0.145944 0.243470 0.384839 0.508723 0.626240 0.769036 0.976402 1.208082 94.905830
35 282 0.025153 0.050105 0.079163 0.120211 0.208330 0.376755 0.557261 0.702052 0.854135 1.096252 1.369180 94.561401
35 283 0.048480 0.096076 0.154765 0.222872 0.309617 0.431190 0.542073 0.636212 0.749995 0.935216 1.172886 94.700615
35 284 0.027130 0.046002 0.071048 0.119124 0.214576 0.359209 0.496514 0.618038 0.750356 0.933039 1.121010 95.243958
35 285 0.068102 0.109220 0.148548 0.222511 0.361191 0.534469 0.654797 0.756550 0.901136 1.110155 1.314946 93.818375
35 286 0.015381 0.029180 0.046915 0.082815 0.179448 0.375272 0.600091 0.809947 1.058788 1.401912 1.704592 93.695656
35 287 0.013164 0.023126 0.039516 0.077150 0.167152 0.327838 0.502869 0.672735 0.864230 1.129421 1.391482 94.791321
35 288 0.068941 0.131508 0.213077 0.323281 0.450646 0.582201 0.676276 0.756647 0.859211 1.016278 1.205525 93.716415
35 289 0.049911 0.105145 0.152103 0.204478 0.346087 0.624184 0.864087 0.962151 1.034897 1.208370 1.384761 93.063828
35 290 0.030734 0.062389 0.099143 0.145547 0.240361 0.425655 0.645365 0.837000 1.010482 1.228435 1.441386 93.833504
35 291 0.045660 0.062900 0.083110 0.133553 0.233859 0.372165 0.491014 0.605646 0.744357 0.943881 1.155256 95.128593
35 292 0.037536 0.075639 0.115902 0.162275 0.255882 0.427066 0.595505 0.707185 0.804675 0.966373 1.150472 94.701485
35 293 0.046087 0.063733 0.085950 0.138175 0.235904 0.360726 0.462920 0.564285 0.691063 0.864489 1.043432 95.443230
35 294 0.046472 0.070123 0.094820 0.141532 0.228768 0.345359 0.441040 0.528451 0.636579 0.784761 0.933698 95.748398
35 295 0.039676 0.060059 0.081314 0.123448 0.205170 0.316336 0.406562 0.482998 0.569139 0.685112 0.794328 96.235863
35 296 0.057398 0.108180 0.171753 0.247951 0.322622 0.389945 0.438360 0.484491 0.544450 0.627266 0.721717 95.885864
35 297 0.047496 0.060865 0.077482 0.123583 0.211426 0.314057 0.388309 0.456522 0.535714 0.636680 0.726739 96.421127
35 298 0.026459 0.034549 0.045612 0.079840 0.157085 0.256483 0.335916 0.422321 0.536135 0.667591 0.762763 96.675247
35 299 0.029788 0.046659 0.065750 0.106859 0.192762 0.309824 0.398576 0.465229 0.537555 0.638535 0.728669 96.479790
35 300 0.036071 0.075204 0.128460 0.193386 0.264712 0.338775 0.395590 0.442620 0.499150 0.582621 0.680296 96.363113
35 301 0.016504 0.028876 0.044310 0.069413 0.118359 0.199377 0.286726 0.370803 0.459514 0.576434 0.698428 97.131256
35 302 0.019450 0.028873 0.040081 0.065009 0.116404 0.187596 0.253372 0.325719 0.420036 0.543869 0.668930 97.330658
35 303 0.022811 0.031011 0.042201 0.069882 0.122466 0.186615 0.243352 0.310807 0.398970 0.509198 0.619558 97.443130
35 304 0.023077 0.031124 0.040782 0.065477 0.113830 0.174632 0.226410 0.285453 0.365659 0.471135 0.577616 97.624809
35 305 0.020109 0.033266 0.047743 0.071757 0.116678 0.183637 0.246501 0.303707 0.369831 0.465825 0.572899 97.568047
35 306 0.016169 0.030486 0.044714 0.061850 0.095834 0.157520 0.222304 0.277328 0.335925 0.427816 0.536124 97.793930
35 307 0.017792 0.025305 0.033597 0.051339 0.084554 0.130812 0.173268 0.218445 0.275466 0.358153 0.452024 98.179245
35 308 0.014957 0.023527 0.032881 0.049063 0.078259 0.120754 0.161079 0.201783 0.252558 0.327429 0.413453 98.324257
35 309 0.017665 0.026983 0.035638 0.051332 0.081889 0.125675 0.163213 0.197680 0.241389 0.308717 0.384329 98.365494
35 310 0.019914 0.030076 0.038979 0.055634 0.088636 0.134114 0.170132 0.201080 0.240608 0.301688 0.366887 98.352257
35 311 0.024066 0.036446 0.048110 0.066774 0.098947 0.142213 0.178006 0.210076 0.248877 0.306646 0.369202 98.270638
35 312 0.028214 0.039801 0.050474 0.072052 0.110836 0.157895 0.193445 0.225547 0.263273 0.314029 0.361803 98.182632
35 313 0.033936 0.048349 0.064156 0.093492 0.140074 0.192977 0.229829 0.259914 0.293966 0.344880 0.394912 97.903511
35 314 0.065283 0.099405 0.125176 0.156407 0.190977 0.230933 0.261330 0.289242 0.320104 0.366031 0.418057 97.477051
35 315 0.033179 0.056408 0.080182 0.107196 0.143027 0.191025 0.234015 0.268856 0.301050 0.348150 0.398668 97.838249
35 316 0.036498 0.053546 0.066755 0.089580 0.126927 0.182765 0.227296 0.260262 0.294998 0.360941 0.440790 97.859642
36 37 0.000000 0.000000 0.000000 0.000000 0.000000 0.000000 0.000000 0.000000 0.000000 0.000000 0.000000 0.000000
36 38 0.861954 12.828465 20.686579 41.070454 16.392130 2.490937 0.380011 0.082556 0.027822 0.012489 0.003281 5.163323
36 39 10.851015 21.877331 6.320929 9.048828 10.347602 13.801569 14.576390 7.810140 0.996139 0.067141 0.004232 4.298684
36 40 1.925403 13.367419 13.006957 18.638136 12.393506 9.807939 7.251787 6.608274 6.133511 4.785086 1.911563 4.170419
36 41 0.996810 3.261252 1.530422 4.304239 12.510687 31.563452 20.896812 8.695696 3.380519 2.488082 1.705921 8.666106
36 42 0.480185 0.620237 0.719305 1.984429 7.521991 21.519352 33.933090 14.224909 5.711642 2.579921 1.555152 9.149787
36 43 0.110148 0.239625 0.301689 0.641059 3.179157 15.038386 33.112831 15.360374 8.218786 6.244404 5.887218 11.666322
36 44 0.073255 0.091526 0.228252 0.825317 1.214172 1.526677 5.425495 12.007632 29.269493 21.934055 11.889364 15.514757
36 45 0.063478 0.281803 0.396605 0.380649 0.502045 0.743323 1.487960 1.629317 5.265329 14.966114 34.719215 39.564159
36 46 0.021420 0.041099 0.061277 0.128046 0.186593 0.372269 1.090731 1.494120 3.079239 5.792398 15.290483 72.442329
36 47 0.003896 0.006720 0.011743 0.029137 0.054759 0.147439 0.515391 0.650039 0.984624 1.672494 4.987091 90.936668
36 48 0.006804 0.012674 0.020971 0.040320 0.066425 0.113049 0.192135 0.340256 0.604453 1.083278 1.813626 95.706009
36 49 0.003622 0.006216 0.010181 0.019489 0.033817 0.063239 0.114452 0.200807 0.328536 0.552218 0.897260 97.770164
36 50 0.001152 0.002186 0.003704 0.007518 0.014564 0.027923 0.048583 0.085340 0.151777 0.283609 0.498207 98.875435
36 51 0.000939 0.001650 0.002600 0.005122 0.010305 0.019251 0.031774 0.052396 0.088227 0.160347 0.278530 99.348862
36 52 0.001615 0.002570 0.003643 0.006627 0.012308 0.020503 0.030286 0.045583 0.070638 0.117477 0.189607 99.499146
36 53 0.000998 0.001674 0.002489 0.004512 0.008467 0.014519 0.022101 0.033320 0.050136 0.081128 0.128069 99.652588
36 54 0.000982 0.001650 0.002411 0.004316 0.007911 0.013035 0.019195 0.028305 0.041861 0.065839 0.100461 99.714027
36 55 0.001144 0.002035 0.003025 0.005349 0.009989 0.016667 0.024461 0.035060 0.051356 0.080077 0.120905 99.649933
36 56 0.001628 0.002446 0.003409 0.006196 0.011519 0.018289 0.025857 0.036553 0.052202 0.076721 0.108558 99.656624
36 57 0.001542 0.002589 0.003682 0.006387 0.012162 0.021040 0.030909 0.042796 0.059179 0.087169 0.124181 99.608360
36 58 0.002193 0.003791 0.005452 0.009242 0.017191 0.029650 0.043644 0.059354 0.080472 0.115178 0.158874 99.474960
36 59 0.003136 0.005166 0.007604 0.013399 0.024184 0.039034 0.055805 0.076828 0.105816 0.150200 0.206207 99.312622
36 60 0.001408 0.001986 0.002815 0.005244 0.010509 0.017340 0.023945 0.033705 0.049083 0.072259 0.100274 99.681435
36 61 0.001353 0.002281 0.003526 0.006404 0.012998 0.023418 0.034511 0.048498 0.068811 0.101178 0.141345 99.555679
36 62 0.001565 0.002862 0.004663 0.008392 0.016891 0.031518 0.048646 0.070065 0.100455 0.149127 0.210226 99.355583
36 63 0.005319 0.008080 0.011129 0.018400 0.034475 0.059210 0.083283 0.111281 0.150293 0.211557 0.285374 99.021599
36 64 0.005433 0.009791 0.014864 0.024413 0.046781 0.085603 0.126302 0.167035 0.217998 0.299326 0.395498 98.606956
36 65 0.016744 0.029382 0.043915 0.065352 0.097129 0.138016 0.178081 0.223129 0.277521 0.350030 0.433321 98.147377
36 66 0.010839 0.014670 0.020196 0.035211 0.064672 0.104522 0.143912 0.193994 0.260997 0.353263 0.458237 98.339485
36 67 0.005407 0.009500 0.015252 0.027729 0.055423 0.099996 0.147244 0.203571 0.285662 0.408166 0.551122 98.190918
36 68 0.005923 0.010717 0.016410 0.027401 0.052439 0.095730 0.143165 0.197268 0.275692 0.400605 0.555344 98.219315
36 69 0.008107 0.011232 0.016251 0.029883 0.057103 0.093307 0.130840 0.184717 0.265482 0.381046 0.520574 98.301453
36 70 0.005035 0.009821 0.016029 0.027270 0.053929 0.103035 0.160461 0.225417 0.316924 0.461699 0.641100 97.979286
36 71 0.007279 0.011204 0.016934 0.031697 0.064321 0.110626 0.157400 0.222457 0.327883 0.486127 0.676411 97.887657
36 72 0.006273 0.009191 0.013828 0.026460 0.054425 0.095872 0.141901 0.208686 0.314566 0.471405 0.661713 97.995674
36 73 0.004469 0.007866 0.013068 0.025003 0.052439 0.099515 0.155749 0.229195 0.338618 0.505616 0.712405 97.856056
36 74 0.005990 0.009834 0.015643 0.030312 0.066393 0.128289 0.198383 0.288655 0.427850 0.643776 0.903509 97.281364
36 75 0.006510 0.012188 0.020081 0.036722 0.077550 0.153351 0.241275 0.345250 0.501927 0.752881 1.054824 96.797440
36 76 0.006641 0.012102 0.019953 0.036624 0.075361 0.146067 0.229749 0.332091 0.483830 0.728319 1.039303 96.889954
36 77 0.019663 0.032559 0.051260 0.089301 0.157128 0.249128 0.343363 0.464173 0.638919 0.889103 1.202125 95.863274
36 78 0.023830 0.032802 0.047749 0.091971 0.186476 0.309139 0.428926 0.597045 0.863365 1.240837 1.675714 94.502144
36 79 0.016129 0.023764 0.037624 0.076906 0.165071 0.285869 0.409438 0.590433 0.885119 1.299061 1.758600 94.451988
36 80 0.007912 0.014791 0.025213 0.049665 0.114546 0.238494 0.384804 0.559367 0.822024 1.240312 1.744034 94.798836
36 81 0.008655 0.017395 0.030668 0.060456 0.144034 0.322522 0.557201 0.849933 1.294299 1.988968 2.788337 91.937531
36 82 0.015891 0.028926 0.052263 0.108778 0.242315 0.468108 0.722397 1.035855 1.499031 2.182894 2.970815 90.672729
36 83 0.009716 0.019785 0.035609 0.071297 0.168021 0.361460 0.592542 0.858812 1.256594 1.903125 2.700156 92.022881
36 84 0.026642 0.051069 0.091861 0.178844 0.365532 0.666689 0.977562 1.300274 1.715417 2.325353 3.054984 89.245781
36 85 0.024871 0.044145 0.079752 0.176548 0.453645 0.971068 1.573215 2.266263 3.209279 4.341407 5.216102 81.643707
36 86 0.054414 0.079361 0.122447 0.239440 0.496621 0.867775 1.253798 1.768491 2.531385 3.470701 4.316791 84.798775
36 87 0.089063 0.132638 0.193596 0.345150 0.640266 1.011834 1.336558 1.728449 2.288445 2.999250 3.718612 85.516136
36 88 0.113387 0.205951 0.344484 0.615436 1.133337 1.794415 2.286793 2.676275 3.171096 3.820575 4.386375 79.451874
36 89 0.077903 0.171173 0.287967 0.499899 1.100986 2.303072 3.392353 3.834595 4.109416 4.611968 4.918985 74.691681
36 90 0.100986 0.172683 0.281035 0.495316 0.924789 1.571628 2.170865 2.654580 3.160018 3.842104 4.472276 80.153725
36 91 0.111061 0.226553 0.355739 0.578239 1.146219 2.122100 2.847900 3.059681 3.236330 3.713525 4.159737 78.442917
36 92 0.053100 0.097231 0.165469 0.300247 0.592842 1.083218 1.597893 2.075239 2.604399 3.302424 3.978654 84.149284
36 93 0.059119 0.100250 0.164490 0.305864 0.603580 1.042643 1.467036 1.875816 2.320784 2.848660 3.363533 85.848228
36 94 0.029801 0.048879 0.078873 0.150011 0.314834 0.590052 0.897807 1.251191 1.705615 2.299873 2.913892 89.719170
36 95 0.059354 0.095845 0.150254 0.275196 0.539629 0.915989 1.266681 1.628372 2.066250 2.572538 3.033117 87.396774
36 96 0.105673 0.176824 0.266752 0.436445 0.748752 1.140243 1.443248 1.700756 2.013540 2.396325 2.752098 86.819344
36 97 0.153115 0.192645 0.249786 0.403236 0.658048 0.922835 1.129424 1.385249 1.721630 2.093630 2.440066 88.650337
36 98 0.161877 0.194944 0.250482 0.411592 0.673287 0.920274 1.100988 1.344464 1.684364 2.064227 2.421316 88.772186
36 99 0.113928 0.182333 0.259841 0.388634 0.592415 0.860486 1.087524 1.301999 1.580591 1.973448 2.400095 89.258705
36 100 0.111096 0.166239 0.230882 0.370900 0.639189 1.008265 1.318824 1.600366 1.949011 2.417577 2.879001 87.308647
36 101 0.097113 0.160914 0.249079 0.404853 0.673881 1.077877 1.470352 1.779222 2.033517 2.370954 2.731061 86.951180
36 102 0.159209 0.267738 0.352532 0.505567 0.858020 1.388146 1.770451 1.984216 2.248975 2.691017 3.107455 84.666672
36 103 0.119220 0.204946 0.310976 0.465161 0.703610 1.065238 1.401739 1.653482 1.881807 2.240665 2.662005 87.291153
36 104 0.327747 0.564592 0.771394 1.024120 1.342628 1.696562 1.913493 2.041637 2.187647 2.386151 2.587053 83.156982
36 105 0.047593 0.084686 0.144642 0.262896 0.502123 0.898653 1.321481 1.675491 1.962698 2.305070 2.634673 88.159988
36 106 0.069893 0.091775 0.133513 0.264078 0.548071 0.903534 1.219787 1.611169 2.134189 2.692021 3.134783 87.197182
36 107 0.067327 0.117607 0.195916 0.361390 0.697603 1.168248 1.598289 1.986347 2.396701 2.837779 3.203243 85.369553
36 108 0.039448 0.071152 0.111803 0.191827 0.371772 0.667576 0.957850 1.229415 1.575841 2.062659 2.567408 90.153252
36 109 0.033267 0.055860 0.087753 0.151572 0.274195 0.453794 0.637045 0.855273 1.166136 1.601313 2.100821 92.582970
36 110 0.030263 0.045211 0.068654 0.130749 0.266588 0.459488 0.654257 0.909682 1.291135 1.791876 2.313232 92.038864
36 111 0.009080 0.017204 0.032244 0.068131 0.154246 0.305738 0.497468 0.747954 1.099185 1.557495 2.036020 93.475235
36 112 0.012896 0.019889 0.031496 0.063086 0.135278 0.242236 0.355387 0.512046 0.762273 1.130864 1.557692 95.176857
36 113 0.006456 0.014120 0.026225 0.050250 0.113190 0.239227 0.397276 0.577436 0.829772 1.205830 1.623130 94.917091
36 114 0.003787 0.007224 0.013510 0.029223 0.070745 0.151766 0.259644 0.405740 0.629217 0.974350 1.393158 96.061638
36 115 0.003094 0.005993 0.011161 0.023564 0.055233 0.114512 0.192559 0.301121 0.471140 0.738561 1.070691 97.012367
36 116 0.003392 0.006429 0.011547 0.023545 0.054515 0.113325 0.188681 0.290295 0.449013 0.701400 1.010587 97.147270
36 117 0.002988 0.006004 0.010776 0.021432 0.050006 0.107008 0.181455 0.281652 0.445970 0.718039 1.058913 97.115753
36 118 0.002771 0.005184 0.009550 0.019859 0.045131 0.092743 0.156230 0.243532 0.378938 0.599094 0.887687 97.559280
36 119 0.003941 0.007764 0.013401 0.025262 0.056254 0.115237 0.185385 0.268207 0.391368 0.590696 0.831923 97.510559
36 120 0.004699 0.009495 0.016493 0.030387 0.065336 0.133152 0.215028 0.311362 0.452601 0.680599 0.958048 97.122803
36 121 0.003710 0.006815 0.011736 0.023261 0.053245 0.110386 0.181705 0.276688 0.430255 0.681527 0.993290 97.227386
36 122 0.007675 0.013592 0.022841 0.042430 0.085258 0.155850 0.235457 0.329957 0.458139 0.643504 0.863475 97.141823
36 123 0.016002 0.026543 0.041235 0.071460 0.131560 0.213104 0.287952 0.373521 0.496960 0.671261 0.864758 96.805641
36 124 0.025525 0.035199 0.049200 0.086780 0.164073 0.264108 0.349068 0.447738 0.592132 0.792711 1.004710 96.188751
36 125 0.014098 0.027321 0.042256 0.067774 0.132022 0.251626 0.371288 0.473537 0.607205 0.822126 1.056728 96.134018
36 126 0.034589 0.056221 0.081312 0.124031 0.196383 0.295172 0.380675 0.463889 0.575329 0.743713 0.938980 96.109703
36 127 0.025342 0.045691 0.071478 0.113349 0.190794 0.304593 0.407420 0.497493 0.607740 0.774445 0.960167 96.001488
36 128 0.024608 0.039838 0.060491 0.101674 0.182503 0.302339 0.415962 0.524333 0.648260 0.817612 0.995075 95.887306
36 129 0.019531 0.031802 0.047419 0.080342 0.152682 0.264265 0.369632 0.478780 0.633232 0.860297 1.104054 95.957962
36 130 0.039443 0.050280 0.065092 0.106890 0.184498 0.273624 0.344450 0.432966 0.563925 0.743035 0.936603 96.259201
36 131 0.029528 0.044462 0.062884 0.103128 0.181211 0.282216 0.365578 0.454531 0.584726 0.770526 0.969615 96.151596
36 132 0.017732 0.031471 0.049814 0.086065 0.167535 0.299005 0.424654 0.541358 0.688807 0.901439 1.124194 95.667923
36 133 0.016936 0.028487 0.045912 0.083313 0.162779 0.284017 0.404401 0.536051 0.715205 0.965234 1.231774 95.525894
36 134 0.034746 0.047430 0.066257 0.118629 0.223213 0.344758 0.435782 0.545593 0.720075 0.962919 1.217038 95.283562
36 135 0.024026 0.039733 0.063887 0.117017 0.221937 0.357454 0.476657 0.608867 0.782353 0.994052 1.196457 95.117554
36 136 0.018924 0.029869 0.046273 0.085172 0.166062 0.273417 0.369247 0.483111 0.648683 0.877636 1.125533 95.876076
36 137 0.004964 0.009606 0.017302 0.034814 0.080411 0.166813 0.273664 0.405491 0.596732 0.879539 1.192915 96.337746
36 138 0.004225 0.008013 0.014852 0.031928 0.078529 0.169124 0.284231 0.429712 0.639062 0.942635 1.270889 96.126801
36 139 0.007007 0.014230 0.025997 0.050530 0.110568 0.212258 0.316635 0.425525 0.578869 0.813094 1.078036 96.367249
36 140 0.003859 0.007354 0.013522 0.028595 0.068346 0.141783 0.231553 0.345259 0.514160 0.771183 1.070474 96.803917
36 141 0.001482 0.002752 0.005242 0.012263 0.033051 0.077166 0.141543 0.240503 0.411024 0.702873 1.084028 97.288063
36 142 0.004469 0.008509 0.015106 0.031015 0.073331 0.150670 0.242589 0.360424 0.541697 0.817473 1.134398 96.620323
36 143 0.014868 0.023335 0.036884 0.071100 0.142293 0.232422 0.310803 0.406867 0.547555 0.742763 0.959016 96.512093
36 144 0.004262 0.008396 0.015066 0.029976 0.069750 0.148168 0.247295 0.370663 0.551130 0.824132 1.130811 96.600349
36 145 0.003065 0.005278 0.009170 0.020054 0.050681 0.110492 0.188621 0.301146 0.487382 0.785642 1.143812 96.894653
36 146 0.014664 0.024647 0.040779 0.078817 0.157122 0.261785 0.361144 0.483879 0.659157 0.890566 1.138103 95.889336
36 147 0.023097 0.032809 0.050228 0.102246 0.215649 0.344607 0.442325 0.564563 0.749134 0.988190 1.220878 95.266273
36 148 0.005820 0.012323 0.022823 0.045326 0.107745 0.236450 0.396554 0.574542 0.815577 1.161469 1.503372 95.117996
36 149 0.009361 0.018299 0.032359 0.061912 0.133293 0.255505 0.388013 0.537917 0.753611 1.064590 1.389074 95.356064
36 150 0.039079 0.053695 0.076414 0.139844 0.268283 0.404773 0.497437 0.615149 0.800331 1.038420 1.260085 94.806488
36 151 0.023916 0.044026 0.075436 0.137367 0.262273 0.438113 0.600818 0.750178 0.912619 1.106022 1.282296 94.366928
36 152 0.038711 0.055894 0.079880 0.136521 0.242919 0.372027 0.482298 0.613877 0.793864 1.024089 1.259900 94.900017
36 153 0.021457 0.044064 0.068611 0.107072 0.203410 0.381288 0.556265 0.702741 0.898570 1.205323 1.530255 94.280937
36 154 0.034308 0.055118 0.081171 0.133305 0.230604 0.364507 0.483402 0.609310 0.784605 1.042384 1.337522 94.843765
36 155 0.021340 0.035916 0.057379 0.103075 0.197205 0.340452 0.485500 0.653562 0.891861 1.230498 1.596190 94.387024
36 156 0.021042 0.039022 0.062592 0.107673 0.213307 0.395845 0.573930 0.733161 0.939952 1.268702 1.634209 94.010567
36 157 0.018322 0.036262 0.062593 0.109146 0.209877 0.387857 0.580452 0.768980 1.002834 1.348872 1.731308 93.743500
36 158 0.027870 0.048510 0.074170 0.122457 0.229040 0.412507 0.595955 0.760911 0.958207 1.256767 1.582824 93.930779
36 159 0.058663 0.095004 0.140225 0.225651 0.381092 0.591808 0.772837 0.930468 1.098614 1.330095 1.577283 92.798264
36 160 0.083819 0.161272 0.249101 0.346288 0.477660 0.669348 0.840935 0.970718 1.101601 1.292910 1.513071 92.293282
36 161 0.052364 0.086400 0.119649 0.172587 0.272122 0.434721 0.589176 0.724920 0.880652 1.109240 1.363511 94.194656
36 162 0.039349 0.063848 0.092380 0.144141 0.243261 0.398645 0.548542 0.685378 0.842742 1.067639 1.310012 94.564064
36 163 0.085883 0.152230 0.214482 0.290776 0.410895 0.588873 0.748300 0.883031 1.033599 1.229533 1.430401 92.931999
36 164 0.065420 0.108821 0.151455 0.214673 0.326051 0.506780 0.677427 0.815451 0.955754 1.156517 1.368236 93.653412
36 165 0.049854 0.090989 0.130383 0.178980 0.260093 0.395813 0.522300 0.624225 0.743784 0.936382 1.160357 94.906845
36 166 0.059025 0.105351 0.164015 0.239586 0.326166 0.452057 0.574023 0.679861 0.788628 0.956066 1.158598 94.496628
36 167 0.036373 0.069496 0.095583 0.132557 0.228744 0.414811 0.576921 0.665600 0.762857 0.971474 1.212133 94.833450
36 168 0.029682 0.052607 0.088033 0.142525 0.216899 0.320160 0.436091 0.562625 0.693770 0.853271 1.027119 95.577217
36 169 0.037443 0.044174 0.055625 0.099624 0.187604 0.279112 0.342665 0.429375 0.565999 0.752745 0.939210 96.266426
36 170 0.014498 0.025531 0.042518 0.075761 0.141636 0.243046 0.351595 0.470521 0.615026 0.798254 0.973781 96.247833
36 171 0.016322 0.027184 0.036812 0.061080 0.128600 0.235641 0.314860 0.378785 0.482603 0.660659 0.844651 96.812805
36 172 0.011242 0.019019 0.031236 0.056215 0.106653 0.186879 0.270163 0.353111 0.446028 0.579232 0.723226 97.216995
36 173 0.028964 0.051261 0.074916 0.107655 0.156482 0.220171 0.276427 0.335869 0.418859 0.539843 0.679233 97.110321
36 174 0.020080 0.030956 0.043795 0.070194 0.122769 0.198755 0.269485 0.341601 0.431985 0.556483 0.683139 97.230759
36 175 0.017710 0.026016 0.035846 0.059139 0.107707 0.174782 0.232480 0.293615 0.375678 0.489202 0.603832 97.583992
36 176 0.025219 0.042016 0.059377 0.086658 0.131738 0.192255 0.244707 0.295672 0.360470 0.455223 0.560996 97.545670
36 177 0.020964 0.038203 0.061600 0.096974 0.149577 0.214915 0.269802 0.320539 0.383373 0.476425 0.577447 97.390182
36 178 0.016016 0.032406 0.042298 0.054924 0.096068 0.179335 0.252415 0.295838 0.351981 0.460822 0.573636 97.644264
36 179 0.008313 0.013811 0.022063 0.039080 0.075198 0.136834 0.204151 0.271700 0.345359 0.449172 0.557423 97.876892
36 180 0.019908 0.034401 0.050801 0.075865 0.118501 0.179529 0.235187 0.286247 0.344466 0.429642 0.526083 97.699371
36 181 0.019906 0.036053 0.055145 0.081348 0.122102 0.180298 0.235523 0.286622 0.343067 0.424284 0.515315 97.700340
36 182 0.015825 0.029354 0.044159 0.064687 0.099253 0.149585 0.197021 0.243118 0.298847 0.377326 0.462759 98.018066
36 183 0.004739 0.008208 0.013310 0.023418 0.045767 0.085831 0.133757 0.185791 0.243701 0.323959 0.409806 98.521713
36 184 0.008557 0.013749 0.019849 0.032335 0.058529 0.096120 0.129856 0.166262 0.217987 0.295129 0.380049 98.581581
36 185 0.009288 0.016744 0.023712 0.034446 0.059903 0.102551 0.140851 0.172501 0.214981 0.289859 0.376564 98.558601
36 186 0.006973 0.010986 0.015393 0.024618 0.044749 0.075037 0.102334 0.131695 0.175098 0.243723 0.322128 98.847267
36 187 0.004989 0.008156 0.012867 0.022362 0.041138 0.069837 0.101121 0.137050 0.179843 0.238114 0.302570 98.881950
36 188 0.007886 0.012092 0.016867 0.026915 0.046968 0.074893 0.100700 0.130535 0.171879 0.231163 0.297452 98.882652
36 189 0.010373 0.014953 0.020531 0.033157 0.056814 0.085429 0.109137 0.138793 0.182494 0.242152 0.303942 98.802223
36 190 0.016205 0.021357 0.026784 0.041020 0.068650 0.101651 0.128062 0.159511 0.204095 0.265704 0.329453 98.637512
36 191 0.015475 0.030392 0.046881 0.064636 0.088997 0.123124 0.156451 0.189428 0.228878 0.283318 0.344737 98.427681
36 192 0.010812 0.017303 0.024399 0.036838 0.061441 0.102271 0.144100 0.182430 0.222054 0.280810 0.347322 98.570221
36 193 0.011278 0.017906 0.024900 0.038351 0.066888 0.110886 0.152189 0.192979 0.243963 0.316101 0.389413 98.435143
36 194 0.020536 0.035641 0.051347 0.071863 0.104147 0.152394 0.198422 0.241067 0.287926 0.355708 0.432567 98.048386
36 195 0.018092 0.031214 0.044518 0.064128 0.098789 0.148966 0.192257 0.229239 0.273980 0.344401 0.423196 98.131218
36 196 0.016246 0.028894 0.044082 0.065596 0.100523 0.152730 0.203856 0.250952 0.301289 0.374576 0.455151 98.006104
36 197 0.012174 0.021271 0.027565 0.039434 0.073249 0.133925 0.185397 0.222831 0.274776 0.366144 0.460037 98.183197
36 198 0.007860 0.013220 0.020899 0.036326 0.067815 0.119021 0.171784 0.222942 0.279416 0.364400 0.459186 98.237137
36 199 0.016556 0.029060 0.043276 0.063710 0.096185 0.140570 0.183115 0.227063 0.281862 0.360983 0.452678 98.104942
36 200 0.011218 0.018559 0.027455 0.045184 0.081073 0.131771 0.178003 0.223377 0.279701 0.363099 0.453540 98.187027
36 201 0.006392 0.011125 0.017442 0.031123 0.063895 0.116518 0.167266 0.217610 0.280515 0.369069 0.456150 98.262894
36 202 0.006402 0.010546 0.016178 0.028051 0.053959 0.096301 0.140686 0.189361 0.252980 0.348246 0.455651 98.401634
36 203 0.017215 0.028440 0.041599 0.063639 0.100115 0.147828 0.191072 0.236052 0.292126 0.371228 0.458022 98.052666
36 204 0.013869 0.025377 0.035430 0.050556 0.087226 0.152031 0.209271 0.247051 0.289028 0.369980 0.463548 98.056633
36 205 0.019063 0.032803 0.047776 0.068184 0.099286 0.144139 0.187524 0.230217 0.280108 0.351900 0.434368 98.104630
36 206 0.022064 0.031489 0.040897 0.059851 0.092775 0.137589 0.177291 0.219012 0.272408 0.350069 0.438780 98.157776
36 207 0.032995 0.048290 0.060904 0.084146 0.126847 0.184279 0.230339 0.274515 0.332419 0.414414 0.501767 97.709084
36 208 0.030840 0.047239 0.063193 0.088565 0.130117 0.188925 0.241241 0.290015 0.347778 0.432313 0.528234 97.611542
36 209 0.043672 0.075118 0.101096 0.130832 0.179139 0.252652 0.317739 0.372843 0.438468 0.533608 0.638098 96.916733
36 210 0.021856 0.035243 0.053357 0.086585 0.146943 0.235785 0.319863 0.393500 0.467057 0.569959 0.680971 96.988884
36 211 0.029446 0.052706 0.071509 0.098581 0.160562 0.265876 0.356432 0.420584 0.500879 0.637143 0.788483 96.617798
36 212 0.047011 0.062307 0.080002 0.122527 0.197573 0.290930 0.365340 0.442336 0.542048 0.680710 0.827734 96.341476
36 213 0.032718 0.054562 0.076856 0.115233 0.192020 0.303489 0.394206 0.470008 0.572141 0.731273 0.899875 96.157616
36 214 0.019932 0.033995 0.049549 0.078652 0.144189 0.258153 0.366860 0.454312 0.554141 0.722568 0.915673 96.401978
36 215 0.040457 0.075383 0.120354 0.176855 0.249636 0.355678 0.462627 0.559713 0.659104 0.798676 0.963495 95.538017
36 216 0.020706 0.037097 0.056105 0.089276 0.163962 0.299687 0.439506 0.548268 0.654132 0.828725 1.024622 95.837914
36 217 0.040867 0.072949 0.112460 0.167720 0.247217 0.355946 0.460057 0.561338 0.675106 0.824761 0.989081 95.492493
36 218 0.034066 0.045495 0.060467 0.101721 0.185231 0.292718 0.381013 0.477792 0.609610 0.790409 0.978671 96.042809
36 219 0.011436 0.020820 0.033719 0.059442 0.117875 0.215210 0.315428 0.416810 0.552073 0.750722 0.965331 96.541138
36 220 0.009350 0.015353 0.024854 0.047351 0.097514 0.174647 0.256014 0.354742 0.495840 0.699041 0.928025 96.897270
36 221 0.019411 0.026573 0.038839 0.072801 0.141171 0.224157 0.299381 0.399660 0.547145 0.741817 0.945648 96.543396
36 222 0.005240 0.010892 0.018868 0.034364 0.074735 0.150611 0.236091 0.327637 0.461759 0.671929 0.910461 97.097412
36 223 0.005954 0.008815 0.013811 0.027568 0.058648 0.105383 0.157389 0.232489 0.352205 0.530080 0.739172 97.768486
36 224 0.004847 0.008765 0.015065 0.029559 0.063876 0.120904 0.184980 0.265066 0.383928 0.561031 0.766934 97.595047
36 225 0.004748 0.007992 0.013171 0.026324 0.059285 0.116519 0.183804 0.273175 0.410802 0.614770 0.846622 97.442787
36 226 0.002885 0.005194 0.008921 0.017775 0.039944 0.081270 0.133992 0.206014 0.319731 0.501563 0.731789 97.950920
36 227 0.006361 0.010667 0.017155 0.031917 0.063786 0.111760 0.163068 0.230560 0.333841 0.487754 0.674434 97.868690
36 228 0.011365 0.015868 0.023569 0.045831 0.094653 0.159482 0.222099 0.310057 0.449378 0.649007 0.876481 97.142204
36 229 0.003836 0.007770 0.013548 0.025854 0.060403 0.131752 0.221209 0.328865 0.494601 0.761293 1.074710 96.876160
36 230 0.006175 0.011110 0.018498 0.034896 0.074114 0.142268 0.220283 0.314456 0.452562 0.664739 0.920796 97.140106
36 231 0.011366 0.015690 0.023194 0.045572 0.094992 0.162348 0.229355 0.325858 0.480631 0.704016 0.961214 96.945763
36 232 0.010566 0.020299 0.033529 0.059624 0.122795 0.234195 0.356054 0.489004 0.676037 0.958825 1.278506 95.760567
36 233 0.006312 0.011261 0.019843 0.042060 0.102450 0.214850 0.348437 0.512113 0.751189 1.091566 1.452245 95.447670
36 234 0.013945 0.023913 0.038210 0.069242 0.137686 0.248454 0.367880 0.504275 0.689026 0.951593 1.247086 95.708687
36 235 0.025540 0.039112 0.059899 0.109556 0.212318 0.350778 0.473862 0.612444 0.811946 1.095601 1.395443 94.813499
36 236 0.039738 0.079539 0.116016 0.173174 0.324343 0.579534 0.784857 0.911415 1.086408 1.373697 1.636272 92.895004
36 237 0.046101 0.081277 0.124452 0.208415 0.388587 0.628628 0.789252 0.905770 1.079817 1.351306 1.622598 92.773796
36 238 0.043540 0.072089 0.110728 0.182791 0.315012 0.500697 0.671016 0.826302 0.996535 1.209260 1.412512 93.659515
36 239 0.099528 0.117687 0.144023 0.230581 0.385682 0.557232 0.691264 0.848665 1.049287 1.285663 1.503999 93.086388
36 240 0.088245 0.156085 0.240665 0.351914 0.483633 0.634713 0.768590 0.898071 1.040445 1.206598 1.376480 92.754562
36 241 0.041334 0.069523 0.100040 0.153699 0.264070 0.444042 0.607500 0.730750 0.863483 1.084679 1.335127 94.305756
36 242 0.032957 0.054562 0.078195 0.122335 0.213345 0.358057 0.494348 0.617619 0.768313 0.990535 1.226476 95.043259
36 243 0.065009 0.082147 0.104372 0.170043 0.292988 0.434275 0.538541 0.651875 0.810376 1.027259 1.247306 94.575813
36 244 0.063312 0.104532 0.157696 0.238226 0.342877 0.472529 0.596882 0.720631 0.849784 1.012304 1.194486 94.246742
36 245 0.019427 0.037065 0.058417 0.093920 0.170865 0.306344 0.446803 0.573479 0.727512 0.965094 1.233192 95.367882
36 246 0.043124 0.061486 0.084842 0.135036 0.222405 0.331714 0.426289 0.528510 0.660985 0.843054 1.043254 95.619301
36 247 0.025816 0.040033 0.057148 0.093039 0.166033 0.268320 0.357645 0.450086 0.581664 0.774988 0.990518 96.194717
36 248 0.025078 0.039928 0.058176 0.091112 0.148804 0.229656 0.305819 0.388140 0.498079 0.656559 0.841787 96.716866
36 249 0.029606 0.041129 0.055352 0.089047 0.153097 0.233501 0.300955 0.377180 0.485062 0.639174 0.813427 96.782471
36 250 0.013249 0.025457 0.039803 0.062407 0.113393 0.203243 0.292719 0.371828 0.474163 0.638000 0.828156 96.937584
36 251 0.022329 0.031823 0.043418 0.069925 0.119950 0.186940 0.246746 0.317913 0.422366 0.573460 0.747671 97.217461
36 252 0.020850 0.033967 0.052154 0.086706 0.148850 0.232790 0.309844 0.390487 0.494593 0.637645 0.796173 96.795944
36 253 0.014682 0.026658 0.039314 0.061739 0.117154 0.216174 0.311460 0.391380 0.495097 0.659948 0.838551 96.827843
36 254 0.021289 0.035205 0.053643 0.086269 0.142435 0.218324 0.288197 0.361282 0.456100 0.587345 0.735408 97.014503
36 255 0.034884 0.043786 0.056803 0.093266 0.159101 0.233973 0.294522 0.370289 0.476450 0.616340 0.768838 96.851746
36 256 0.021627 0.041496 0.061616 0.088799 0.148597 0.252508 0.352023 0.432505 0.533001 0.691726 0.869274 96.506821
36 257 0.044968 0.060595 0.078633 0.119467 0.190564 0.283268 0.360257 0.439847 0.542282 0.685974 0.846278 96.347870
36 258 0.055956 0.084564 0.111050 0.156234 0.235337 0.346538 0.442106 0.528999 0.635973 0.789083 0.956316 95.657845
36 259 0.064491 0.107813 0.150611 0.207116 0.292743 0.414320 0.522787 0.620037 0.734089 0.889298 1.056653 94.940041
36 260 0.055207 0.080928 0.109832 0.164640 0.256222 0.375294 0.474733 0.570799 0.692237 0.865601 1.052338 95.302170
36 261 0.031613 0.060312 0.087928 0.125986 0.218105 0.388888 0.548337 0.652356 0.766730 0.966591 1.176729 94.976425
36 262 0.040116 0.068585 0.096402 0.145239 0.253058 0.412940 0.538130 0.628288 0.746284 0.936642 1.131210 95.003105
36 263 0.043168 0.053830 0.071085 0.122191 0.215397 0.314583 0.390694 0.490389 0.639168 0.833480 1.031249 95.794769
36 264 0.016487 0.027363 0.043886 0.078223 0.146862 0.246515 0.346350 0.452906 0.582436 0.747885 0.917907 96.393181
36 265 0.013987 0.022054 0.033989 0.060533 0.115343 0.196953 0.278907 0.369205 0.484120 0.641265 0.814829 96.968811
36 266 0.021311 0.032644 0.044951 0.070111 0.120052 0.192955 0.260730 0.334464 0.437733 0.592054 0.773376 97.119614
36 267 0.023155 0.036278 0.051552 0.082283 0.143796 0.230580 0.305823 0.382156 0.488717 0.646135 0.821082 96.788445
36 268 0.015845 0.026985 0.044114 0.079055 0.150062 0.259575 0.372409 0.487597 0.620676 0.790827 0.963839 96.189018
36 269 0.013719 0.021460 0.032719 0.060911 0.125880 0.222470 0.314049 0.421849 0.585639 0.818245 1.058442 96.324623
36 270 0.020123 0.030293 0.046006 0.086002 0.169892 0.275394 0.358426 0.450855 0.585211 0.768799 0.962889 96.246109
36 271 0.007429 0.013653 0.024290 0.050213 0.115499 0.221650 0.327718 0.441470 0.602378 0.828951 1.058077 96.308670
36 272 0.003309 0.006922 0.012784 0.025747 0.062177 0.138400 0.236675 0.353102 0.518135 0.768327 1.040099 96.834320
36 273 0.002093 0.003823 0.007142 0.016197 0.041582 0.091931 0.159935 0.257036 0.411864 0.660939 0.969522 97.377937
36 274 0.002542 0.005097 0.009633 0.020835 0.053291 0.120924 0.211827 0.328716 0.499311 0.753034 1.036587 96.958199
36 275 0.005269 0.009998 0.018707 0.039172 0.086947 0.166471 0.257931 0.369093 0.522734 0.742063 0.991914 96.789703
36 276 0.002771 0.005526 0.010033 0.020309 0.048658 0.107502 0.185176 0.283161 0.429737 0.667896 0.957418 97.281815
36 277 0.003789 0.007384 0.013382 0.027149 0.063522 0.134809 0.224574 0.336065 0.499021 0.752167 1.048202 96.889938
36 278 0.009122 0.014473 0.023462 0.047076 0.104246 0.195758 0.294498 0.422811 0.619718 0.906298 1.221257 96.141281
36 279 0.024704 0.040246 0.060008 0.100802 0.185727 0.311002 0.426032 0.541872 0.695195 0.919519 1.171845 95.523048
36 280 0.018073 0.031863 0.050680 0.086843 0.164202 0.286849 0.409220 0.534630 0.701404 0.945373 1.214347 95.556519
36 281 0.048617 0.065579 0.087821 0.143158 0.242874 0.366236 0.468929 0.585926 0.747003 0.970655 1.216572 95.056625
36 282 0.021832 0.040507 0.063293 0.104419 0.200260 0.367959 0.532653 0.674416 0.854572 1.141651 1.457947 94.540497
36 283 0.040386 0.073211 0.114410 0.174688 0.271452 0.418451 0.571282 0.719482 0.881414 1.097690 1.339256 94.298279
36 284 0.023926 0.039345 0.062844 0.111840 0.206512 0.338544 0.462343 0.591152 0.754125 0.975505 1.203202 95.230659
36 285 0.095371 0.132623 0.168618 0.255722 0.409463 0.576272 0.686952 0.802515 0.978395 1.206681 1.414992 93.272400
36 286 0.016029 0.030410 0.048813 0.091194 0.210788 0.426941 0.636401 0.825408 1.086921 1.450037 1.746853 93.430206
36 287 0.013378 0.023289 0.039775 0.079507 0.177595 0.349394 0.533552 0.717462 0.933352 1.223417 1.495143 94.414139
36 288 0.075163 0.124682 0.185838 0.289291 0.434320 0.582195 0.695308 0.812683 0.959381 1.148050 1.345699 93.347389
36 289 0.081970 0.142422 0.170686 0.231654 0.410139 0.696635 0.893604 0.983095 1.107557 1.323208 1.496080 92.462944
36 290 0.035931 0.070889 0.114525 0.183930 0.325259 0.545744 0.730117 0.852563 0.989916 1.201071 1.407055 93.542999
36 291 0.052913 0.069622 0.093650 0.158011 0.278883 0.426853 0.551643 0.689483 0.860077 1.072134 1.273723 94.473007
36 292 0.045259 0.085383 0.123751 0.173990 0.280548 0.454352 0.606136 0.711179 0.830619 1.021633 1.225736 94.441414
36 293 0.052103 0.066566 0.086372 0.138730 0.234470 0.352312 0.448999 0.553198 0.684643 0.858007 1.036922 95.487671
36 294 0.055213 0.074887 0.095182 0.143169 0.229787 0.334119 0.414665 0.500722 0.618095 0.772412 0.927223 95.834526
36 295 0.047163 0.065879 0.084388 0.124976 0.196795 0.287733 0.360295 0.432636 0.526062 0.657998 0.800854 96.415222
36 296 0.058861 0.102909 0.150838 0.210328 0.282069 0.365292 0.438677 0.513917 0.601761 0.702701 0.804443 95.768204
36 297 0.051980 0.061005 0.073402 0.115912 0.196031 0.288998 0.361698 0.441563 0.541495 0.662191 0.772399 96.433327
36 298 0.031859 0.040875 0.053784 0.091732 0.166262 0.250101 0.312744 0.388757 0.500398 0.637176 0.754408 96.771904
36 299 0.035995 0.052868 0.068543 0.103645 0.176779 0.276568 0.353599 0.418832 0.499992 0.619058 0.740159 96.653961
36 300 0.034475 0.064515 0.099166 0.142925 0.205738 0.292509 0.373952 0.447455 0.524585 0.623071 0.727840 96.463768
36 301 0.018326 0.029322 0.042615 0.067162 0.113641 0.184048 0.256171 0.332492 0.423142 0.543498 0.671536 97.318047
36 302 0.021070 0.029962 0.040974 0.067286 0.118043 0.180927 0.234193 0.299697 0.396705 0.524269 0.652647 97.434227
36 303 0.025233 0.032610 0.043320 0.071987 0.123280 0.179429 0.226979 0.292777 0.386940 0.500846 0.613739 97.502861
36 304 0.021452 0.028817 0.039525 0.066055 0.113082 0.165756 0.210634 0.270374 0.356501 0.465053 0.574593 97.688164
36 305 0.017105 0.027446 0.040296 0.065431 0.114699 0.182488 0.242419 0.301693 0.377138 0.480790 0.587802 97.562691
36 306 0.012200 0.022434 0.033470 0.050636 0.088425 0.151662 0.211864 0.262413 0.323716 0.421192 0.529942 97.892044
36 307 0.014895 0.020550 0.028357 0.046869 0.080871 0.123807 0.162651 0.210578 0.276824 0.367851 0.467352 98.199394
36 308 0.012632 0.019366 0.027267 0.042757 0.071976 0.112285 0.149927 0.192070 0.247973 0.326025 0.412486 98.385231
36 309 0.014528 0.021438 0.029503 0.046193 0.077306 0.117536 0.152637 0.191291 0.242576 0.312712 0.387134 98.407143
36 310 0.018376 0.026538 0.034853 0.051605 0.083956 0.126681 0.162404 0.198156 0.243814 0.307587 0.373962 98.372063
36 311 0.024488 0.033544 0.042182 0.061177 0.096254 0.139067 0.172779 0.206730 0.249577 0.307583 0.366393 98.300224
36 312 0.029987 0.039895 0.050198 0.071623 0.106546 0.146503 0.178580 0.212685 0.253334 0.305178 0.357085 98.248383
36 313 0.038071 0.050794 0.061911 0.086176 0.127779 0.177520 0.215054 0.251196 0.295633 0.359358 0.425295 97.911217
36 314 0.054053 0.084897 0.112193 0.146898 0.191454 0.242359 0.282028 0.317249 0.354037 0.402035 0.450401 97.362396
36 315 0.027990 0.044785 0.062412 0.088684 0.132659 0.195300 0.249524 0.287067 0.315148 0.363930 0.418813 97.813683
36 316 0.029764 0.043362 0.055850 0.078367 0.115954 0.172001 0.220253 0.259651 0.299888 0.367298 0.446662 97.910950
37 38 0.000000 0.000000 0.000000 0.000000 0.000000 0.000000 0.000000 0.000000 0.000000 0.000000 0.000000 0.000000
37 39 0.924813 12.971412 22.037306 42.484982 14.364566 2.167154 0.394647 0.094410 0.026481 0.010411 0.002958 4.520864
37 40 10.749170 27.090681 8.354980 9.728362 9.496670 12.050517 11.132437 5.648458 0.919110 0.096909 0.009947 4.722758
37 41 1.801972 20.905691 23.982084 22.762362 8.350742 5.357934 3.917039 3.283138 2.712047 2.170552 1.062188 3.694252
37 42 1.315553 4.343028 1.706243 4.539444 14.180064 36.868526 19.635021 5.353769 1.376514 0.895172 0.634296 9.152367
37 43 0.122092 0.177271 0.209914 0.428384 1.628140 11.122106 43.956047 23.380703 6.587473 2.312150 1.255848 8.819874
37 44 0.043742 0.106160 0.130425 0.244055 1.426202 12.393520 42.098282 18.771696 6.895323 4.565696 4.099461 9.225437
37 45 0.063594 0.070238 0.233526 1.041104 1.195750 1.034382 4.186085 12.744162 35.952904 22.171459 8.963607 12.343186
37 46 0.022923 0.172163 0.260829 0.195134 0.249438 0.358469 0.614970 0.564214 2.194253 9.966528 35.667122 49.733959
37 47 0.005507 0.011636 0.016678 0.034955 0.047773 0.096886 0.323207 0.513166 1.244752 3.147176 12.391529 82.166733
37 48 0.004721 0.007612 0.011949 0.025150 0.035410 0.087826 0.311632 0.394270 0.578260 1.112808 4.288874 93.141487
37 49 0.003387 0.005836 0.009681 0.020451 0.036066 0.062410 0.108338 0.206571 0.394427 0.750855 1.318370 97.083611
37 50 0.001741 0.003213 0.005392 0.010026 0.016355 0.030958 0.058253 0.105722 0.176153 0.315177 0.567602 98.709404
37 51 0.001179 0.002157 0.003446 0.006402 0.010949 0.018630 0.030288 0.050912 0.086077 0.158084 0.289137 99.342743
37 52 0.001897 0.002887 0.003959 0.007015 0.012296 0.019607 0.029009 0.045127 0.072096 0.122107 0.201941 99.482056
37 53 0.001245 0.002158 0.003137 0.005412 0.009404 0.015168 0.022381 0.033804 0.051766 0.085111 0.137141 99.633278
37 54 0.001358 0.002278 0.003172 0.005386 0.009314 0.014909 0.021618 0.031785 0.047201 0.074678 0.115666 99.672638
37 55 0.001702 0.003096 0.004479 0.007358 0.012554 0.020154 0.029568 0.043284 0.064533 0.101479 0.154795 99.556992
37 56 0.002047 0.003095 0.004181 0.007377 0.013824 0.022313 0.031422 0.044152 0.063174 0.093199 0.131134 99.584084
37 57 0.002253 0.003983 0.005679 0.009459 0.017106 0.028592 0.041097 0.055459 0.074264 0.105160 0.145839 99.511108
37 58 0.003658 0.006761 0.009536 0.014767 0.024931 0.039863 0.054566 0.069495 0.090401 0.126513 0.174325 99.385185
37 59 0.004949 0.008407 0.011897 0.019081 0.031115 0.046774 0.064154 0.086907 0.120402 0.171160 0.234993 99.200165
37 60 0.008343 0.011762 0.015094 0.025005 0.043434 0.065926 0.088087 0.116165 0.154454 0.208746 0.272710 98.990273
37 61 0.002342 0.004231 0.006206 0.009757 0.017746 0.030165 0.042553 0.056564 0.076062 0.108548 0.150542 99.495285
37 62 0.002720 0.005317 0.008421 0.013664 0.025107 0.043841 0.063077 0.084659 0.115316 0.166378 0.233105 99.238396
37 63 0.008169 0.012693 0.017302 0.026557 0.044883 0.072034 0.099142 0.131823 0.176988 0.246433 0.332785 98.831192
37 64 0.009722 0.018395 0.027162 0.040369 0.069349 0.116108 0.158664 0.197219 0.250583 0.341771 0.454349 98.316307
37 65 0.016045 0.027316 0.040542 0.063837 0.107177 0.168158 0.225651 0.283630 0.349239 0.436178 0.529554 97.752670
37 66 0.017151 0.022158 0.028790 0.049082 0.089231 0.138138 0.181195 0.240007 0.328679 0.449442 0.580637 97.875488
37 67 0.012378 0.022641 0.034405 0.054432 0.094364 0.155990 0.215701 0.279064 0.370158 0.513044 0.690801 97.557030
37 68 0.013947 0.027522 0.040224 0.057490 0.095064 0.161004 0.228780 0.296331 0.390566 0.545239 0.740808 97.403023
37 69 0.016931 0.023002 0.030645 0.051628 0.092761 0.146069 0.196600 0.264395 0.364623 0.507214 0.676554 97.629578
37 70 0.014383 0.029206 0.043781 0.063881 0.109576 0.188430 0.267021 0.345613 0.462669 0.653660 0.889247 96.932533
37 71 0.022067 0.031628 0.042005 0.068536 0.123216 0.197466 0.267315 0.358611 0.499975 0.706717 0.943306 96.739159
37 72 0.017322 0.023931 0.033607 0.061560 0.118397 0.188607 0.255248 0.354622 0.514072 0.730017 0.965286 96.737328
37 73 0.012073 0.022594 0.036886 0.064622 0.121302 0.203457 0.284733 0.383470 0.535778 0.763145 1.037035 96.534904
37 74 0.021571 0.033814 0.047068 0.078943 0.155008 0.276056 0.393461 0.525437 0.720882 1.014758 1.349689 95.383316
37 75 0.023214 0.051067 0.080048 0.115898 0.197405 0.345667 0.493737 0.630152 0.827251 1.152414 1.548150 94.534996
37 76 0.018340 0.036002 0.056168 0.090739 0.173114 0.321781 0.475307 0.624894 0.833786 1.172504 1.583384 94.613983
37 77 0.051701 0.083038 0.119158 0.186424 0.295062 0.430224 0.560234 0.731353 0.993134 1.362811 1.810406 93.376457
37 78 0.111657 0.134030 0.160577 0.260435 0.455203 0.678481 0.871123 1.146444 1.581308 2.140962 2.725153 89.734627
37 79 0.077280 0.101957 0.137110 0.248446 0.469508 0.705809 0.895568 1.183680 1.654774 2.246398 2.839018 89.440445
37 80 0.035261 0.066504 0.102702 0.172772 0.343232 0.628267 0.903589 1.188574 1.619863 2.282238 3.032202 89.624794
37 81 0.053325 0.116686 0.188902 0.312325 0.643018 1.226797 1.753142 2.178478 2.787993 3.715017 4.626081 82.398239
37 82 0.170263 0.304167 0.444477 0.662169 1.046885 1.587625 2.095346 2.578023 3.162685 3.907958 4.664306 79.376099
37 83 0.068353 0.146778 0.229044 0.356748 0.675567 1.226452 1.747032 2.219536 2.914468 3.927077 4.867744 81.621201
37 84 0.190315 0.328271 0.456705 0.678818 1.120498 1.741683 2.280140 2.831702 3.618725 4.581337 5.322948 76.848854
37 85 0.245264 0.474095 0.770442 1.350634 2.467887 3.729181 4.380210 4.590157 4.826657 5.111242 5.224033 66.830193
37 86 0.344473 0.482095 0.654139 1.137189 2.024368 2.947540 3.528186 3.993913 4.440545 4.763015 4.842752 70.841782
37 87 0.328276 0.446827 0.570789 0.937788 1.696561 2.578877 3.224918 3.849359 4.512125 4.879914 4.800520 72.174049
37 88 0.727187 1.185903 1.478764 1.906516 2.634177 3.467043 3.841741 3.891090 3.976313 4.112829 4.143963 68.634476
37 89 0.783544 1.975877 2.616762 2.687735 3.181892 4.038149 4.293425 3.962321 3.772677 3.822802 3.855065 65.009750
37 90 0.552638 1.027305 1.448346 1.967127 2.770502 3.757972 4.237184 4.184071 4.022446 4.012745 4.008949 68.010712
37 91 0.939072 2.018542 2.188950 1.996428 2.369339 3.203738 3.588225 3.488814 3.555053 3.828916 3.986462 68.836456
37 92 0.297315 0.614208 1.003607 1.502751 2.208080 3.065587 3.619053 3.747495 3.692806 3.698784 3.742569 72.807739
37 93 0.357673 0.662562 0.969220 1.372004 1.829286 2.289814 2.634985 2.935259 3.235047 3.443617 3.579391 76.691139
37 94 0.113905 0.218367 0.367182 0.633023 1.096545 1.724652 2.313807 2.799632 3.178799 3.436971 3.575148 80.541969
37 95 0.239736 0.449911 0.709143 1.081519 1.573251 2.041124 2.352428 2.617236 2.910344 3.171636 3.396292 79.457382
37 96 0.406943 0.669539 0.862767 1.108728 1.461948 1.839159 2.072358 2.276375 2.578342 2.927493 3.244909 80.551437
37 97 0.346262 0.424743 0.505851 0.756068 1.165366 1.533942 1.759491 2.042582 2.432986 2.800709 3.059550 83.172447
37 98 0.343683 0.377539 0.441369 0.692361 1.095105 1.441282 1.668658 1.979235 2.386374 2.760666 3.034617 83.779106
37 99 0.209801 0.320506 0.420324 0.603079 0.920633 1.313431 1.616333 1.892241 2.245501 2.653198 2.995375 84.809578
37 100 0.274723 0.409775 0.535210 0.781467 1.199488 1.700434 2.065710 2.348186 2.648371 2.986618 3.267144 81.782875
37 101 0.252988 0.494015 0.762579 1.061512 1.372543 1.698475 1.922904 2.076831 2.277242 2.576423 2.920269 82.584213
37 102 0.342628 0.674214 0.899781 1.057306 1.363602 1.932016 2.373853 2.535400 2.673111 3.000735 3.376148 79.771210
37 103 0.204402 0.354634 0.467482 0.636648 1.019724 1.620248 2.069636 2.295979 2.527749 2.902555 3.226722 82.674217
37 104 0.443649 0.657154 0.790485 1.032305 1.444563 1.960489 2.294070 2.488477 2.675164 2.888749 3.038247 80.286652
37 105 0.150678 0.281111 0.444117 0.685265 0.993974 1.323245 1.564368 1.776432 2.053544 2.418517 2.812152 85.496597
37 106 0.165968 0.207225 0.289416 0.541579 1.014440 1.502287 1.883857 2.327680 2.813028 3.204807 3.445462 82.604256
37 107 0.222494 0.369685 0.517066 0.781989 1.219481 1.676425 1.974158 2.225943 2.569943 2.976602 3.333084 82.133125
37 108 0.099392 0.182459 0.270389 0.403277 0.655335 1.033177 1.370321 1.647492 1.972761 2.429028 2.915799 87.020561
37 109 0.082254 0.131608 0.184844 0.286260 0.475232 0.730009 0.968281 1.243224 1.624771 2.109417 2.601109 89.562996
37 110 0.109897 0.133853 0.169383 0.286464 0.523215 0.818414 1.071803 1.376288 1.791474 2.296051 2.778545 88.644615
37 111 0.034852 0.066916 0.115825 0.213167 0.409243 0.667416 0.900311 1.159601 1.530551 2.004709 2.485745 90.411667
37 112 0.045993 0.061294 0.080763 0.142279 0.281501 0.470339 0.646797 0.870082 1.190412 1.607772 2.025991 92.576775
37 113 0.032340 0.077181 0.127623 0.187616 0.314295 0.519240 0.710893 0.894680 1.179343 1.614603 2.110593 92.231598
37 114 0.018032 0.034335 0.056369 0.100860 0.207525 0.393214 0.594012 0.811760 1.113052 1.551293 2.031695 93.087852
37 115 0.012927 0.024282 0.039056 0.070421 0.146492 0.271948 0.407162 0.574732 0.833468 1.207712 1.619183 94.792618
37 116 0.016624 0.030966 0.046446 0.078186 0.155666 0.275938 0.390300 0.526959 0.749672 1.084285 1.461162 95.183792
37 117 0.012553 0.026534 0.044006 0.073931 0.146675 0.275210 0.413839 0.571922 0.816843 1.191975 1.617279 94.809235
37 118 0.011790 0.021859 0.035682 0.063577 0.124726 0.221232 0.327534 0.464336 0.675656 0.986639 1.346303 95.720657
37 119 0.015537 0.030477 0.045565 0.071125 0.132072 0.232904 0.329959 0.429395 0.578315 0.819061 1.112700 96.202888
37 120 0.019675 0.042251 0.063130 0.090851 0.157972 0.274435 0.389529 0.507621 0.687880 0.973400 1.312483 95.480766
37 121 0.013457 0.025483 0.041213 0.072053 0.145856 0.273540 0.407021 0.546043 0.734522 1.020277 1.349144 95.371391
37 122 0.026392 0.047041 0.071268 0.111709 0.183442 0.279746 0.372382 0.484280 0.644360 0.864790 1.122206 95.792381
37 123 0.038135 0.059026 0.081146 0.129004 0.220215 0.326018 0.407806 0.504771 0.654510 0.853774 1.059860 95.665726
37 124 0.075428 0.100071 0.113541 0.161185 0.266507 0.398780 0.493541 0.594221 0.751958 0.975076 1.199425 94.870262
37 125 0.040634 0.088166 0.130087 0.172140 0.269632 0.434743 0.562639 0.638176 0.753258 0.974430 1.237653 94.698441
37 126 0.062661 0.097714 0.124755 0.172089 0.269658 0.418701 0.544167 0.643244 0.754584 0.920187 1.096706 94.895531
37 127 0.071135 0.124421 0.166351 0.220543 0.314978 0.440362 0.533364 0.611219 0.724843 0.893564 1.073630 94.825592
37 128 0.076794 0.140450 0.207109 0.285101 0.376194 0.475036 0.547259 0.616128 0.716724 0.870073 1.057424 94.631706
37 129 0.052630 0.095539 0.136860 0.196860 0.314528 0.480270 0.607116 0.705594 0.840496 1.043547 1.257595 94.268974
37 130 0.074932 0.096008 0.116148 0.176875 0.290938 0.419075 0.514959 0.629213 0.786761 0.968389 1.128614 94.798088
37 131 0.070254 0.113332 0.150444 0.212097 0.321769 0.452375 0.546500 0.638964 0.778869 0.972888 1.169278 94.573227
37 132 0.064588 0.120061 0.167111 0.226196 0.341019 0.502135 0.623361 0.717433 0.851347 1.061138 1.294098 94.031509
37 133 0.055682 0.097624 0.143920 0.218400 0.354793 0.527736 0.657723 0.772266 0.934948 1.170421 1.412979 93.653503
37 134 0.112371 0.135885 0.152687 0.221298 0.355747 0.515367 0.633845 0.762203 0.936715 1.154941 1.363190 93.655754
37 135 0.086991 0.150805 0.220336 0.321140 0.441215 0.538807 0.600956 0.692131 0.849918 1.053038 1.271384 93.773285
37 136 0.052654 0.076671 0.103542 0.165327 0.282329 0.430446 0.560921 0.709027 0.896186 1.117619 1.328329 94.276947
37 137 0.020734 0.042652 0.070750 0.118366 0.223692 0.385141 0.538403 0.694357 0.911000 1.205278 1.499274 94.290352
37 138 0.020296 0.041973 0.070373 0.118408 0.228386 0.412710 0.588313 0.735728 0.920052 1.204705 1.517872 94.141182
37 139 0.025040 0.051915 0.081532 0.124352 0.217913 0.365354 0.500387 0.624575 0.798219 1.059808 1.350169 94.800743
37 140 0.015409 0.029383 0.045745 0.076719 0.150196 0.268401 0.388482 0.526589 0.738612 1.057559 1.414196 95.288712
37 141 0.005146 0.010279 0.018829 0.038259 0.090139 0.192384 0.325597 0.497517 0.755091 1.148335 1.608237 95.310188
37 142 0.013002 0.026668 0.044343 0.076779 0.154991 0.285437 0.418625 0.566417 0.793741 1.139467 1.531721 94.948807
37 143 0.035156 0.054030 0.075009 0.124660 0.219992 0.331500 0.425673 0.553331 0.751373 1.010573 1.282614 95.136086
37 144 0.015152 0.031623 0.052337 0.089876 0.182503 0.335933 0.482569 0.629626 0.846105 1.170441 1.519618 94.644218
37 145 0.009689 0.017186 0.029157 0.059499 0.141307 0.286927 0.448982 0.639114 0.906657 1.284522 1.675394 94.501564
37 146 0.046134 0.071352 0.103319 0.176599 0.309497 0.446230 0.550393 0.696272 0.932419 1.230872 1.519485 93.917427
37 147 0.122564 0.140892 0.155932 0.238353 0.394451 0.538724 0.622553 0.748314 0.959851 1.223644 1.458890 93.395828
37 148 0.034985 0.081430 0.137473 0.216335 0.389631 0.644213 0.824208 0.921971 1.063929 1.332358 1.632742 92.720726
37 149 0.039528 0.079669 0.121556 0.184592 0.336860 0.576804 0.773212 0.918471 1.093814 1.351868 1.606344 92.917282
37 150 0.149791 0.174412 0.190206 0.275424 0.437552 0.611794 0.735060 0.873144 1.039207 1.215186 1.363983 92.934242
37 151 0.109577 0.212278 0.330548 0.466758 0.598620 0.668202 0.688164 0.740087 0.871595 1.046107 1.231908 93.036148
37 152 0.109260 0.143617 0.177034 0.267254 0.425305 0.596253 0.720752 0.848813 0.993268 1.156428 1.313236 93.248779
37 153 0.064760 0.140409 0.206332 0.273461 0.422509 0.656524 0.840508 0.957545 1.121544 1.392512 1.685317 92.238579
37 154 0.085760 0.131658 0.172547 0.245062 0.371165 0.540768 0.689580 0.840685 1.027076 1.272989 1.540925 93.081787
37 155 0.060441 0.103581 0.150101 0.233849 0.396130 0.609507 0.773637 0.930906 1.167125 1.503674 1.848999 92.222046
37 156 0.067059 0.120039 0.155948 0.211666 0.350115 0.588152 0.795267 0.956882 1.174774 1.529271 1.914587 92.136238
37 157 0.047281 0.101290 0.155187 0.216869 0.353541 0.600968 0.830553 0.990690 1.185543 1.522286 1.910910 92.084877
37 158 0.053668 0.102024 0.142989 0.197570 0.326269 0.557894 0.754349 0.876988 1.033628 1.322243 1.656252 92.976128
37 159 0.106224 0.169865 0.217777 0.292479 0.427913 0.619241 0.777771 0.921762 1.115610 1.399612 1.715403 92.236343
37 160 0.064998 0.118227 0.173385 0.252339 0.410755 0.670244 0.907791 1.077319 1.242845 1.470866 1.684413 91.926819
37 161 0.057658 0.095157 0.127979 0.174819 0.261636 0.408827 0.553527 0.686617 0.848321 1.090195 1.373588 94.321671
37 162 0.045248 0.076847 0.114590 0.174523 0.266918 0.386848 0.492016 0.605078 0.766182 1.000958 1.275065 94.795731
37 163 0.051666 0.088575 0.134531 0.213625 0.363091 0.585528 0.795047 0.975052 1.157216 1.374045 1.559511 92.702110
37 164 0.066208 0.119437 0.165339 0.223119 0.331202 0.496760 0.629216 0.733616 0.877292 1.112802 1.387125 93.857887
37 165 0.025312 0.043113 0.065995 0.110173 0.207337 0.376805 0.553521 0.705564 0.858850 1.067243 1.263197 94.722893
37 166 0.039359 0.069673 0.100365 0.152171 0.264924 0.451306 0.610129 0.716957 0.833640 1.026595 1.220273 94.514610
37 167 0.063382 0.132637 0.174609 0.200356 0.281882 0.456456 0.605222 0.678264 0.770107 0.980357 1.242884 94.413849
37 168 0.034571 0.061484 0.093492 0.149902 0.263373 0.419064 0.537413 0.627020 0.734607 0.892414 1.038614 95.148048
37 169 0.079805 0.077881 0.082235 0.128186 0.219866 0.324186 0.407365 0.508160 0.632410 0.772742 0.896544 95.870621
37 170 0.044655 0.088532 0.142618 0.216124 0.306621 0.381480 0.418783 0.465999 0.564646 0.711799 0.869328 95.789413
37 171 0.052194 0.091983 0.112792 0.138332 0.203564 0.316722 0.410050 0.480028 0.570086 0.719356 0.888137 96.016754
37 172 0.029395 0.055141 0.086456 0.132235 0.197152 0.269956 0.323522 0.379691 0.466310 0.593173 0.730733 96.736237
37 173 0.023541 0.038146 0.056248 0.091785 0.162307 0.272885 0.384615 0.484545 0.573032 0.678279 0.778103 96.456512
37 174 0.037332 0.058475 0.078772 0.117862 0.186751 0.264423 0.317561 0.378000 0.476633 0.617602 0.765358 96.701225
37 175 0.029296 0.042348 0.054796 0.083997 0.139585 0.206743 0.255481 0.310578 0.397747 0.525037 0.658512 97.295883
37 176 0.018336 0.028000 0.039080 0.065218 0.124638 0.210633 0.283046 0.349758 0.433610 0.547490 0.650195 97.250000
37 177 0.013397 0.021781 0.032028 0.055412 0.112935 0.209445 0.300687 0.377020 0.457163 0.567110 0.660782 97.192238
37 178 0.020556 0.048073 0.069837 0.082397 0.115927 0.190530 0.258444 0.297318 0.346445 0.457755 0.605235 97.507484
37 179 0.015871 0.030345 0.048168 0.073646 0.113616 0.166136 0.207486 0.245930 0.303573 0.402112 0.525021 97.868095
37 180 0.012635 0.021286 0.032281 0.052763 0.096074 0.169187 0.249243 0.328005 0.409387 0.509105 0.598680 97.521355
37 181 0.016469 0.025904 0.035241 0.056020 0.106428 0.186053 0.256232 0.318291 0.394587 0.499626 0.592697 97.512451
37 182 0.017265 0.028899 0.041181 0.060456 0.096513 0.155701 0.217848 0.278181 0.341558 0.426997 0.517658 97.817741
37 183 0.013723 0.024737 0.037495 0.057364 0.088748 0.125035 0.153546 0.186237 0.237328 0.314497 0.405580 98.355713
37 184 0.012196 0.020081 0.029401 0.045666 0.075162 0.117050 0.156772 0.197155 0.245420 0.316297 0.396919 98.387878
37 185 0.020194 0.037616 0.046093 0.055131 0.083555 0.132137 0.170185 0.198438 0.242630 0.319511 0.404731 98.289780
37 186 0.012167 0.019573 0.027772 0.041310 0.064645 0.099594 0.134969 0.170384 0.208383 0.262418 0.324774 98.634010
37 187 0.012468 0.021573 0.032553 0.049958 0.075135 0.101414 0.123102 0.149831 0.187905 0.240613 0.301061 98.704384
37 188 0.009927 0.015272 0.022260 0.036086 0.060619 0.092344 0.122225 0.156048 0.197708 0.252583 0.310874 98.724052
37 189 0.017264 0.023282 0.027838 0.040120 0.064236 0.092908 0.115316 0.144655 0.191012 0.254704 0.321080 98.707588
37 190 0.017161 0.021726 0.027098 0.042503 0.070938 0.102518 0.127327 0.160628 0.211470 0.280791 0.351873 98.585960
37 191 0.008993 0.015823 0.024226 0.039242 0.070265 0.118855 0.166486 0.209880 0.255823 0.316512 0.376234 98.397667
37 192 0.009935 0.015996 0.022515 0.034289 0.056751 0.090911 0.123657 0.159410 0.208853 0.284049 0.372295 98.621338
37 193 0.010308 0.017126 0.025269 0.039773 0.067058 0.106305 0.142084 0.181045 0.236263 0.319186 0.412186 98.443398
37 194 0.014409 0.024150 0.034854 0.054044 0.094355 0.154187 0.206466 0.252926 0.309009 0.387692 0.465281 98.002625
37 195 0.010679 0.017283 0.025117 0.041144 0.078458 0.141425 0.203588 0.259007 0.319186 0.402770 0.481416 98.019928
37 196 0.012821 0.021510 0.031269 0.051944 0.100163 0.174862 0.235545 0.280345 0.329878 0.407077 0.479465 97.875122
37 197 0.021397 0.047211 0.064326 0.074190 0.101428 0.157119 0.204015 0.233083 0.273401 0.360183 0.472174 97.991470
37 198 0.019568 0.036120 0.053605 0.076742 0.112765 0.159414 0.196199 0.227901 0.269716 0.343015 0.434204 98.070755
37 199 0.015653 0.026080 0.037906 0.059642 0.104699 0.175554 0.244379 0.303639 0.358559 0.428637 0.492776 97.752472
37 200 0.030706 0.044726 0.054543 0.076476 0.120202 0.178655 0.225096 0.269826 0.329057 0.410566 0.490341 97.769806
37 201 0.021483 0.041535 0.063930 0.090744 0.124129 0.161479 0.192216 0.228283 0.282063 0.362924 0.460924 97.970291
37 202 0.012723 0.022344 0.034030 0.054872 0.096349 0.155596 0.208722 0.260288 0.323630 0.409991 0.495538 97.925911
37 203 0.013979 0.024232 0.037124 0.061206 0.110212 0.181059 0.244482 0.300250 0.358996 0.438400 0.513479 97.716583
37 204 0.022649 0.047117 0.065305 0.079399 0.113329 0.178422 0.234174 0.267945 0.311565 0.401559 0.513812 97.764725
37 205 0.013689 0.024028 0.036317 0.056007 0.095801 0.161085 0.226160 0.281660 0.337535 0.418627 0.501849 97.847244
37 206 0.018522 0.029536 0.041043 0.061744 0.100861 0.156309 0.204203 0.250453 0.310738 0.397597 0.490121 97.938873
37 207 0.029606 0.048074 0.067022 0.095496 0.140307 0.197642 0.243702 0.289503 0.352196 0.442100 0.540148 97.554207
37 208 0.036327 0.055940 0.072806 0.100632 0.149969 0.217718 0.273805 0.325121 0.390009 0.480457 0.574683 97.322533
37 209 0.041189 0.068720 0.093936 0.128873 0.189795 0.280099 0.359415 0.424427 0.495569 0.590635 0.683082 96.644257
37 210 0.044658 0.077497 0.110128 0.153674 0.215395 0.289604 0.343361 0.388578 0.452203 0.553740 0.672990 96.698174
37 211 0.045580 0.092328 0.133602 0.167104 0.224895 0.327506 0.420478 0.484554 0.556794 0.682338 0.834266 96.030556
37 212 0.070465 0.096466 0.116626 0.166590 0.262696 0.378094 0.451186 0.514881 0.609272 0.747535 0.881699 95.704498
37 213 0.053572 0.096708 0.128584 0.165801 0.240313 0.357999 0.448845 0.511733 0.601632 0.761011 0.947534 95.686272
37 214 0.036947 0.062340 0.079757 0.113950 0.200873 0.342268 0.456856 0.544413 0.662303 0.852679 1.051622 95.595985
37 215 0.041671 0.069476 0.101233 0.156419 0.262263 0.419003 0.558444 0.671857 0.788053 0.950509 1.109505 94.871567
37 216 0.038129 0.067828 0.098186 0.144240 0.238520 0.385954 0.507309 0.595151 0.706300 0.900168 1.127429 95.190788
37 217 0.046981 0.076805 0.107971 0.164260 0.270104 0.411932 0.532141 0.646663 0.787067 0.966391 1.133510 94.856178
37 218 0.068480 0.081824 0.096330 0.147674 0.246357 0.364564 0.457710 0.566726 0.717644 0.916769 1.119517 95.216408
37 219 0.030099 0.057397 0.084425 0.124070 0.206039 0.326099 0.423246 0.507873 0.634312 0.835793 1.066360 95.704285
37 220 0.024923 0.042149 0.063228 0.104177 0.184148 0.292116 0.389077 0.493685 0.638603 0.840617 1.062604 95.864670
37 221 0.052817 0.063605 0.074952 0.118558 0.207051 0.309415 0.389057 0.493387 0.650596 0.857868 1.070675 95.712021
37 222 0.019323 0.043785 0.068212 0.097000 0.162139 0.270417 0.368230 0.455813 0.592249 0.817144 1.083055 96.022636
37 223 0.020579 0.026963 0.035411 0.062648 0.124340 0.209243 0.289368 0.390434 0.532560 0.723565 0.928129 96.656761
37 224 0.017260 0.030084 0.045327 0.074803 0.133071 0.211921 0.287421 0.381782 0.525626 0.727706 0.955717 96.609283
37 225 0.016497 0.025906 0.036197 0.062237 0.125743 0.221294 0.308033 0.410071 0.571978 0.810506 1.069544 96.341995
37 226 0.009742 0.017898 0.028547 0.049564 0.097726 0.178706 0.266089 0.366230 0.510823 0.727137 0.983634 96.763901
37 227 0.018374 0.029804 0.042597 0.069176 0.120720 0.187531 0.249390 0.331206 0.461821 0.648304 0.866973 96.974098
37 228 0.032917 0.042651 0.052637 0.086673 0.161461 0.256836 0.340275 0.453843 0.633437 0.875591 1.125875 95.937798
37 229 0.014692 0.033031 0.054500 0.085958 0.166219 0.309840 0.445605 0.561517 0.736400 1.033540 1.380502 95.178192
37 230 0.025249 0.048228 0.070556 0.102192 0.168593 0.273571 0.376066 0.485771 0.649002 0.897618 1.197449 95.705704
37 231 0.031894 0.041664 0.055609 0.098414 0.190191 0.303921 0.402413 0.531393 0.722816 0.970665 1.219491 95.431526
37 232 0.039346 0.073993 0.102416 0.146869 0.252701 0.422701 0.576578 0.723786 0.939858 1.253766 1.573065 93.894920
37 233 0.025936 0.050239 0.082008 0.145435 0.298016 0.528145 0.706769 0.841219 1.031494 1.330325 1.644371 93.316048
37 234 0.055321 0.096754 0.137702 0.202079 0.316837 0.457695 0.571343 0.698013 0.885798 1.126090 1.364006 94.088364
37 235 0.070133 0.100629 0.130820 0.211526 0.384279 0.605280 0.771095 0.915353 1.092713 1.309735 1.492418 92.916023
37 236 0.107001 0.227016 0.294442 0.346508 0.523903 0.832789 1.012156 1.041049 1.135443 1.378651 1.631653 91.469391
37 237 0.191840 0.307820 0.345944 0.416060 0.591603 0.842757 0.997167 1.067925 1.173962 1.383607 1.613292 91.068024
37 238 0.104510 0.208775 0.333990 0.461778 0.582910 0.694811 0.773811 0.853194 0.980284 1.159870 1.363918 92.482147
37 239 0.154720 0.186380 0.221366 0.340551 0.552228 0.766701 0.905933 1.050678 1.227227 1.414283 1.561221 91.618713
37 240 0.086817 0.146782 0.211674 0.321183 0.511780 0.750204 0.933133 1.085134 1.254924 1.447595 1.605438 91.645340
37 241 0.074379 0.130548 0.167704 0.218629 0.344629 0.560345 0.741333 0.860000 1.003837 1.258475 1.540612 93.099510
37 242 0.046609 0.088756 0.129360 0.180788 0.280356 0.433985 0.560488 0.660112 0.801036 1.038562 1.319330 94.460617
37 243 0.083262 0.106652 0.125685 0.184828 0.304732 0.457858 0.576124 0.699628 0.879973 1.133416 1.388969 94.058876
37 244 0.057019 0.092115 0.129599 0.198031 0.325826 0.506114 0.667906 0.816318 0.983254 1.198438 1.410115 93.615265
37 245 0.033502 0.069649 0.110317 0.160597 0.260610 0.426562 0.573601 0.680890 0.817954 1.061414 1.359688 94.445213
37 246 0.089943 0.114432 0.133886 0.182736 0.271741 0.388346 0.489754 0.600236 0.744560 0.940781 1.157534 94.886047
37 247 0.056468 0.090860 0.119535 0.165102 0.250938 0.371342 0.471141 0.565980 0.703786 0.913197 1.149665 95.141991
37 248 0.045025 0.073116 0.101234 0.147774 0.229497 0.333908 0.417708 0.501174 0.619424 0.787610 0.973544 95.769981
37 249 0.072014 0.096399 0.112607 0.152957 0.229462 0.332031 0.417994 0.506870 0.625260 0.790438 0.972269 95.691696
37 250 0.037649 0.077575 0.112804 0.146879 0.213841 0.322922 0.413501 0.480741 0.579639 0.746733 0.944413 95.923302
37 251 0.038018 0.055704 0.074628 0.114934 0.191642 0.296579 0.387989 0.475245 0.577513 0.715760 0.863252 96.208740
37 252 0.052203 0.086159 0.115397 0.158706 0.232744 0.329357 0.406242 0.482641 0.594471 0.751817 0.921401 95.868866
37 253 0.040434 0.078038 0.107302 0.138494 0.212286 0.341049 0.448112 0.513763 0.600326 0.760737 0.948081 95.811378
37 254 0.051352 0.087459 0.121496 0.166242 0.231646 0.310455 0.373814 0.440626 0.538667 0.676686 0.831793 96.169762
37 255 0.057420 0.073229 0.088752 0.133336 0.217303 0.316915 0.394345 0.479211 0.592318 0.737772 0.885082 96.024315
37 256 0.033982 0.073647 0.112328 0.147799 0.216670 0.333322 0.434415 0.506314 0.608378 0.782396 0.987889 95.762863
37 257 0.054001 0.077105 0.098740 0.141839 0.219393 0.325821 0.417522 0.507812 0.621608 0.782072 0.959870 95.794220
37 258 0.060564 0.092865 0.123410 0.179343 0.283755 0.419521 0.521968 0.614092 0.741340 0.918055 1.095284 94.949799
37 259 0.063261 0.100313 0.138686 0.208423 0.336914 0.505136 0.634660 0.742550 0.872700 1.037535 1.183004 94.176819
37 260 0.087624 0.132093 0.169034 0.237036 0.354880 0.506994 0.620635 0.716132 0.832160 0.994237 1.155460 94.193718
37 261 0.076910 0.174248 0.251459 0.299983 0.400696 0.578034 0.698696 0.741015 0.814852 0.996408 1.218445 93.749252
37 262 0.122952 0.233105 0.287687 0.323724 0.420667 0.586436 0.700749 0.759604 0.852958 1.027221 1.214948 93.469948
37 263 0.111093 0.142299 0.168824 0.245628 0.384683 0.534128 0.634414 0.737324 0.865255 1.010749 1.131344 94.034264
37 264 0.059355 0.110859 0.171685 0.256561 0.367091 0.471599 0.546252 0.627155 0.740951 0.875545 1.011734 94.761208
37 265 0.042767 0.077390 0.123177 0.191743 0.284806 0.384305 0.468931 0.557940 0.666131 0.797613 0.939554 95.465645
37 266 0.047383 0.075449 0.101456 0.147072 0.231553 0.345980 0.450997 0.564146 0.707030 0.876148 1.034330 95.418457
37 267 0.064199 0.099336 0.126177 0.174661 0.263304 0.377390 0.468650 0.559987 0.680856 0.836604 0.989414 95.359421
37 268 0.063329 0.117705 0.182623 0.268358 0.370010 0.460924 0.523876 0.595474 0.707407 0.858568 1.027731 94.823990
37 269 0.046646 0.072023 0.099245 0.162138 0.292860 0.453242 0.572220 0.688359 0.845300 1.038277 1.206730 94.522957
37 270 0.088440 0.110865 0.127329 0.190290 0.310015 0.429606 0.506282 0.611603 0.780793 0.985654 1.166829 94.692299
37 271 0.042498 0.078296 0.115397 0.175255 0.291228 0.435813 0.535207 0.619958 0.755877 0.966157 1.189453 94.794861
37 272 0.019406 0.044940 0.073123 0.110557 0.203617 0.360130 0.502980 0.619062 0.777802 1.023055 1.280075 94.985252
37 273 0.009976 0.018637 0.031338 0.059645 0.132956 0.262558 0.404471 0.558317 0.765694 1.057802 1.354901 95.343704
37 274 0.014013 0.029089 0.048850 0.085873 0.175691 0.321792 0.455526 0.579283 0.758634 1.027817 1.312945 95.190491
37 275 0.029154 0.054020 0.084777 0.136134 0.227464 0.342559 0.443593 0.559919 0.734863 0.978551 1.247563 95.161400
37 276 0.012743 0.026075 0.041261 0.067807 0.135953 0.257717 0.382240 0.504524 0.676695 0.941795 1.235651 95.717537
37 277 0.014923 0.030464 0.051308 0.086465 0.160769 0.283028 0.409304 0.540139 0.721871 0.993623 1.304960 95.403145
37 278 0.026724 0.039989 0.056815 0.100514 0.199172 0.336826 0.459166 0.602893 0.818038 1.114286 1.422436 94.823143
37 279 0.055386 0.086689 0.116301 0.170229 0.266588 0.391390 0.499837 0.623759 0.801031 1.048273 1.329805 94.610710
37 280 0.036656 0.066109 0.097917 0.148933 0.249016 0.392091 0.512177 0.626303 0.793490 1.048795 1.339288 94.689224
37 281 0.067057 0.089788 0.113833 0.172128 0.274583 0.404984 0.518200 0.650007 0.830832 1.078469 1.354536 94.445580
37 282 0.045021 0.085482 0.119000 0.167316 0.291489 0.506999 0.686355 0.817306 1.015799 1.356975 1.725198 93.183060
37 283 0.043445 0.074129 0.110341 0.172830 0.296431 0.496876 0.700872 0.885130 1.077361 1.327414 1.580025 93.235146
37 284 0.036743 0.057499 0.084944 0.146075 0.267854 0.424575 0.554718 0.694679 0.894766 1.162866 1.426565 94.248718
37 285 0.134580 0.182419 0.226461 0.338915 0.531488 0.718837 0.831496 0.956602 1.152115 1.392229 1.588366 91.946487
37 286 0.042917 0.099742 0.159084 0.236403 0.421012 0.725400 0.937145 1.019232 1.145174 1.417148 1.704725 92.092018
37 287 0.029603 0.059715 0.100539 0.168839 0.310956 0.520031 0.695192 0.845462 1.037025 1.285490 1.503648 93.443504
37 288 0.069197 0.102495 0.138029 0.232206 0.448148 0.742495 0.977104 1.167156 1.349801 1.523228 1.602389 91.647743
37 289 0.160892 0.334060 0.393104 0.418758 0.587597 0.911859 1.083482 1.067150 1.103676 1.299880 1.508086 91.131454
37 290 0.117286 0.269385 0.376505 0.434639 0.544667 0.729740 0.854876 0.901206 0.973205 1.143485 1.359552 92.295456
37 291 0.074443 0.115582 0.161480 0.249233 0.416799 0.634108 0.790466 0.889627 0.983805 1.125540 1.262145 93.296776
37 292 0.083003 0.178225 0.245389 0.285934 0.384222 0.560604 0.700757 0.781653 0.894006 1.086774 1.295919 93.503510
37 293 0.063875 0.092298 0.121029 0.180713 0.289271 0.422205 0.519884 0.608399 0.723061 0.884398 1.050187 95.044678
37 294 0.068048 0.096115 0.115642 0.157228 0.236749 0.340436 0.421387 0.505235 0.626297 0.791484 0.960835 95.680550
37 295 0.037376 0.055967 0.075828 0.115824 0.188501 0.279793 0.352587 0.429725 0.540230 0.694572 0.857593 96.372002
37 296 0.029410 0.050213 0.077108 0.125548 0.218184 0.349949 0.472742 0.583379 0.695600 0.818814 0.919543 95.659515
37 297 0.042738 0.053144 0.065699 0.106266 0.185948 0.271461 0.328734 0.398233 0.508442 0.654148 0.792824 96.592361
37 298 0.038433 0.047728 0.058814 0.094081 0.160206 0.229280 0.276921 0.341978 0.448551 0.587329 0.719097 96.997581
37 299 0.033348 0.047818 0.062799 0.096664 0.162939 0.245646 0.309963 0.377746 0.476791 0.612079 0.744463 96.829750
37 300 0.020544 0.034020 0.050460 0.081799 0.148929 0.254585 0.358173 0.452163 0.549215 0.665872 0.766120 96.618118
37 301 0.024456 0.038128 0.053100 0.080067 0.127108 0.188532 0.240827 0.295876 0.371598 0.482641 0.610457 97.487206
37 302 0.036527 0.047482 0.057423 0.084838 0.135913 0.193248 0.236505 0.291078 0.374068 0.483823 0.595401 97.463692
37 303 0.035409 0.042976 0.053878 0.086534 0.142307 0.194758 0.232771 0.288561 0.373311 0.476525 0.576124 97.496849
37 304 0.031983 0.041744 0.053507 0.084456 0.138901 0.193005 0.232334 0.284911 0.364071 0.462024 0.556253 97.556808
37 305 0.037691 0.059223 0.074792 0.099042 0.144658 0.204848 0.251443 0.294415 0.355378 0.448103 0.552851 97.477554
37 306 0.026452 0.051777 0.072279 0.089000 0.122131 0.180789 0.233913 0.272876 0.322087 0.410158 0.519199 97.699341
37 307 0.022760 0.030693 0.039841 0.061187 0.100073 0.147523 0.188822 0.235146 0.293400 0.369739 0.448878 98.061935
37 308 0.018267 0.027332 0.036837 0.055179 0.088423 0.130153 0.166197 0.205987 0.260344 0.334386 0.411845 98.265053
37 309 0.020385 0.029409 0.037797 0.054800 0.085833 0.124525 0.156765 0.192056 0.241025 0.309215 0.382283 98.365906
37 310 0.019780 0.030138 0.039918 0.057294 0.089368 0.130168 0.162564 0.194850 0.239898 0.304870 0.373427 98.357735
37 311 0.024554 0.035157 0.044562 0.064159 0.100290 0.141882 0.171338 0.202795 0.249436 0.312434 0.372973 98.280418
37 312 0.023263 0.034027 0.044946 0.064368 0.096040 0.133680 0.164249 0.197681 0.242506 0.303257 0.366354 98.329636
37 313 0.031573 0.042068 0.052046 0.078486 0.127368 0.177583 0.209340 0.245650 0.302919 0.379028 0.448332 97.905609
37 314 0.024217 0.040301 0.063358 0.103100 0.167645 0.246116 0.307991 0.353404 0.391013 0.440154 0.483833 97.378868
37 315 0.040807 0.061250 0.071849 0.090899 0.134979 0.197055 0.243265 0.279504 0.326278 0.394185 0.453845 97.706078
37 316 0.024963 0.038902 0.056117 0.082512 0.117776 0.168655 0.217367 0.261086 0.302539 0.368706 0.450011 97.911362
38 39 0.000000 0.000000 0.000000 0.000000 0.000000 0.000000 0.000000 0.000000 0.000000 0.000000 0.000000 0.000000
38 40 0.818078 10.900701 21.942945 44.525425 12.963432 2.190789 0.566508 0.178787 0.044999 0.015187 0.005478 5.847670
38 41 15.303105 43.728336 11.586766 8.057407 4.523118 4.460134 3.986404 2.287861 0.584289 0.114628 0.019704 5.348247
38 42 1.582583 25.944981 36.133263 23.324465 4.480651 1.910640 1.339514 1.171991 0.963614 0.830729 0.481518 1.836052
38 43 0.404224 1.518072 0.530798 1.520222 10.704301 49.521660 22.929028 3.669204 0.657951 0.471804 0.370335 7.702400
38 44 0.029994 0.051418 0.084902 0.209974 1.056587 11.570601 54.200893 22.866467 3.346912 0.843013 0.439936 5.299302
38 45 0.026274 0.069567 0.082575 0.150180 1.072637 14.234936 53.114708 18.833109 3.938138 2.051839 1.817431 4.608607
38 46 0.014083 0.017268 0.070288 0.313235 0.331318 0.309584 2.295396 12.695539 47.414841 24.090723 6.108987 6.338739
38 47 0.003176 0.033844 0.051435 0.034346 0.052547 0.063145 0.104834 0.108895 0.814172 7.206072 37.638451 53.889084
38 48 0.004787 0.010361 0.012596 0.021352 0.022696 0.046867 0.184432 0.331330 0.858744 2.486955 12.026307 83.993568
38 49 0.001682 0.002379 0.004459 0.011532 0.014526 0.034700 0.132167 0.184839 0.283808 0.622346 3.059386 95.648178
38 50 0.000951 0.001702 0.002840 0.006248 0.011708 0.021846 0.039370 0.078662 0.164616 0.370233 0.776678 98.525146
38 51 0.000825 0.001380 0.002212 0.004287 0.007279 0.013900 0.026500 0.048280 0.078674 0.143984 0.274895 99.397781
38 52 0.001307 0.002076 0.003123 0.005963 0.010294 0.016260 0.024334 0.038566 0.060914 0.103965 0.179528 99.553665
38 53 0.000734 0.001288 0.001949 0.003587 0.006649 0.011514 0.017779 0.027795 0.043754 0.074782 0.124508 99.685654
38 54 0.000672 0.001142 0.001686 0.003162 0.006353 0.011457 0.017385 0.025918 0.038932 0.064540 0.103812 99.724945
38 55 0.000856 0.001531 0.002307 0.004161 0.007958 0.014429 0.023021 0.035358 0.053482 0.086559 0.136236 99.634102
38 56 0.001237 0.001919 0.002771 0.005260 0.009993 0.015922 0.022694 0.033502 0.050753 0.079659 0.119273 99.657021
38 57 0.001278 0.002222 0.003228 0.005712 0.010851 0.018984 0.028636 0.041335 0.059585 0.091108 0.133641 99.603424
38 58 0.001865 0.003200 0.004485 0.007603 0.014770 0.026565 0.039698 0.054319 0.074254 0.108092 0.150266 99.514885
38 59 0.002344 0.003851 0.005734 0.010364 0.019274 0.032066 0.047018 0.066238 0.092700 0.134248 0.187995 99.398163
38 60 0.004080 0.005872 0.007993 0.014218 0.025724 0.040219 0.055921 0.078330 0.112267 0.163597 0.227312 99.264465
38 61 0.004866 0.008372 0.012063 0.020186 0.037816 0.067259 0.100585 0.136147 0.181774 0.255925 0.345248 98.829758
38 62 0.001452 0.002634 0.004136 0.007177 0.014793 0.029838 0.048696 0.070595 0.098441 0.144759 0.204362 99.373123
38 63 0.005304 0.008447 0.012139 0.020512 0.039109 0.066294 0.090967 0.119483 0.161661 0.228715 0.308625 98.938744
38 64 0.007384 0.013027 0.019023 0.030709 0.059217 0.109231 0.160944 0.210173 0.268293 0.356941 0.453809 98.311249
38 65 0.023664 0.041526 0.061551 0.092911 0.135972 0.179221 0.210356 0.247721 0.304732 0.386858 0.481638 97.833855
38 66 0.011663 0.015702 0.022923 0.043320 0.083299 0.131878 0.176866 0.237055 0.319971 0.429779 0.550931 97.976616
38 67 0.005890 0.010454 0.016964 0.031333 0.066293 0.127870 0.199137 0.285648 0.407015 0.580514 0.768285 97.500595
38 68 0.006636 0.013149 0.020700 0.033276 0.063361 0.124569 0.200454 0.281964 0.386988 0.555448 0.763226 97.550224
38 69 0.008016 0.011691 0.017096 0.031435 0.062314 0.108142 0.154907 0.217341 0.314903 0.468903 0.665173 97.940079
38 70 0.005425 0.010949 0.018062 0.031299 0.064317 0.129252 0.208741 0.301384 0.434367 0.641373 0.888931 97.265900
38 71 0.009208 0.013979 0.021275 0.041112 0.087447 0.156680 0.228550 0.325637 0.474752 0.693162 0.950264 96.997932
38 72 0.006361 0.009729 0.015886 0.033017 0.070887 0.125536 0.185790 0.276647 0.426675 0.653571 0.933833 97.262070
38 73 0.003761 0.006894 0.012163 0.024941 0.056609 0.115495 0.191760 0.295949 0.452373 0.688965 0.974967 97.176125
38 74 0.006137 0.009837 0.015897 0.033707 0.082290 0.168811 0.268312 0.402121 0.615393 0.941200 1.312567 96.143730
38 75 0.005982 0.012839 0.023227 0.042935 0.096033 0.216599 0.381202 0.559721 0.780580 1.129590 1.540415 95.210876
38 76 0.005995 0.011904 0.019881 0.036525 0.083466 0.185865 0.317625 0.469775 0.690532 1.062988 1.524023 95.591423
38 77 0.016630 0.028890 0.047493 0.088026 0.172063 0.297044 0.426092 0.588213 0.836317 1.213964 1.678183 94.607086
38 78 0.033170 0.046896 0.068845 0.134622 0.282406 0.475108 0.655289 0.901548 1.299994 1.874587 2.525206 91.702332
38 79 0.020968 0.031659 0.049665 0.101538 0.222907 0.395305 0.574339 0.832060 1.250835 1.857983 2.544111 92.118629
38 80 0.006465 0.013011 0.023292 0.047081 0.116543 0.268742 0.469168 0.710855 1.076536 1.697606 2.483325 93.087372
38 81 0.006417 0.013140 0.025431 0.058518 0.168735 0.427214 0.799600 1.297054 2.073929 3.235500 4.382083 87.512383
38 82 0.027100 0.055218 0.104261 0.211865 0.480778 0.972500 1.477436 1.863912 2.262939 2.907681 3.680700 85.955605
38 83 0.011413 0.026082 0.048128 0.090737 0.217075 0.525394 0.957450 1.405404 1.963770 2.814987 3.719854 88.219711
38 84 0.023516 0.042922 0.075119 0.155883 0.371172 0.768572 1.237441 1.796502 2.571272 3.633923 4.674073 84.649605
38 85 0.031708 0.063087 0.127426 0.312759 0.866975 1.840652 2.830975 3.761160 4.791137 5.744938 6.165108 73.464073
38 86 0.153993 0.246023 0.348516 0.610935 1.142652 1.725480 2.046762 2.306193 2.723474 3.365023 4.088820 81.242126
38 87 0.111317 0.174826 0.239002 0.401230 0.767939 1.269023 1.686850 2.147441 2.864395 3.795329 4.614118 81.928535
38 88 0.087863 0.149702 0.246531 0.498334 1.144086 2.122636 2.897384 3.502519 4.214838 4.965335 5.323626 74.847145
38 89 0.091339 0.239167 0.417701 0.699602 1.518345 3.173776 4.475246 4.617055 4.485097 4.733504 4.846371 70.702797
38 90 0.092218 0.176494 0.299527 0.515544 0.971409 1.720483 2.413593 2.911635 3.429761 4.228307 5.004298 78.236732
38 91 0.085156 0.195250 0.305572 0.487542 1.074265 2.217655 3.020446 3.118046 3.243177 3.800379 4.274603 78.177910
38 92 0.036320 0.067105 0.116352 0.225315 0.494147 0.982201 1.519618 2.026753 2.605973 3.397253 4.148266 84.380692
38 93 0.044413 0.082467 0.142814 0.277084 0.580189 1.042706 1.482562 1.881673 2.322682 2.853014 3.333716 85.956673
38 94 0.020878 0.035683 0.059583 0.117893 0.257829 0.496891 0.775505 1.116410 1.588071 2.220279 2.883735 90.427246
38 95 0.040305 0.066117 0.106914 0.207182 0.439363 0.791009 1.139310 1.514013 1.995296 2.589403 3.138496 87.972595
38 96 0.092565 0.152323 0.224989 0.379752 0.705567 1.141730 1.480971 1.757912 2.103488 2.538418 2.924506 86.497787
38 97 0.115350 0.145193 0.192437 0.329466 0.587551 0.872467 1.084105 1.335658 1.698680 2.137643 2.549286 88.952164
38 98 0.119884 0.134602 0.173160 0.310192 0.567249 0.823633 1.003164 1.248136 1.621845 2.062384 2.464823 89.470932
38 99 0.073293 0.118421 0.169643 0.272512 0.475800 0.755348 0.986018 1.206896 1.523527 1.977556 2.454448 89.986542
38 100 0.074469 0.109680 0.155794 0.279926 0.567489 0.988682 1.342947 1.664161 2.079757 2.637547 3.144707 86.954842
38 101 0.052131 0.093971 0.154149 0.268742 0.515152 0.947284 1.385773 1.728091 2.052060 2.542319 3.071956 87.188377
38 102 0.084218 0.155736 0.216759 0.334489 0.687680 1.381427 2.003127 2.322086 2.605500 3.082792 3.454640 83.671547
38 103 0.057726 0.103901 0.168867 0.287008 0.531199 0.936382 1.320455 1.618025 1.938029 2.451351 3.024002 87.563057
38 104 0.243764 0.430774 0.605009 0.886213 1.325659 1.799732 2.092270 2.272935 2.459603 2.662886 2.820158 82.400993
38 105 0.034910 0.064021 0.111826 0.208060 0.407723 0.738101 1.100327 1.452779 1.820961 2.287764 2.757851 89.015678
38 106 0.048731 0.063889 0.092108 0.187919 0.415666 0.721793 1.010934 1.412776 2.026404 2.760149 3.393915 87.865715
38 107 0.046270 0.082396 0.139578 0.273555 0.606318 1.175741 1.772730 2.331224 2.908249 3.483191 3.835867 83.344879
38 108 0.028670 0.053811 0.085609 0.149735 0.320257 0.661829 1.047135 1.405750 1.839098 2.469260 3.095270 88.843575
38 109 0.028634 0.047152 0.073095 0.131541 0.255189 0.441394 0.624585 0.836680 1.142082 1.596152 2.138013 92.685486
38 110 0.029146 0.042404 0.064184 0.128527 0.280967 0.497924 0.704799 0.975647 1.396718 1.972389 2.585274 91.322021
38 111 0.008301 0.015879 0.029714 0.063209 0.152443 0.328931 0.574346 0.913255 1.400012 2.026711 2.627192 91.860008
38 112 0.012392 0.018526 0.029512 0.062805 0.146744 0.276688 0.410215 0.590111 0.881089 1.325186 1.841783 94.404945
38 113 0.005380 0.012317 0.023771 0.047312 0.116534 0.275104 0.495649 0.746030 1.075796 1.556209 2.060872 93.585030
38 114 0.002967 0.005724 0.011035 0.025602 0.069944 0.166387 0.301364 0.488741 0.788326 1.267942 1.844780 95.027184
38 115 0.002468 0.004796 0.008980 0.020055 0.052815 0.122809 0.222201 0.364867 0.596216 0.970573 1.430778 96.203445
38 116 0.002609 0.005248 0.009898 0.021665 0.057850 0.135919 0.239450 0.371238 0.573863 0.905702 1.304609 96.371941
38 117 0.002215 0.004667 0.008899 0.019156 0.050845 0.124316 0.231303 0.374275 0.596335 0.962478 1.414524 96.210983
38 118 0.002072 0.003835 0.007320 0.016868 0.043102 0.096207 0.170664 0.279691 0.455559 0.747036 1.133061 97.044579
38 119 0.003065 0.006238 0.011013 0.021842 0.053040 0.118371 0.201151 0.302154 0.454590 0.704360 1.003888 97.120285
38 120 0.003605 0.007857 0.014243 0.027080 0.064868 0.150287 0.260773 0.381449 0.550306 0.831625 1.170860 96.537041
38 121 0.002689 0.005046 0.009465 0.021077 0.054583 0.125969 0.226268 0.364793 0.576515 0.905933 1.298311 96.409348
38 122 0.006190 0.011401 0.020035 0.039436 0.084350 0.160763 0.246887 0.350213 0.496283 0.716518 0.984468 96.883461
38 123 0.011968 0.019707 0.031242 0.058112 0.115755 0.199204 0.282474 0.386582 0.539659 0.750160 0.975347 96.629784
38 124 0.018203 0.025495 0.036660 0.071864 0.159518 0.282332 0.387259 0.508196 0.687175 0.924880 1.145931 95.752487
38 125 0.009523 0.020062 0.033237 0.056290 0.121799 0.265030 0.430736 0.572087 0.736662 0.993528 1.253641 95.507408
38 126 0.026491 0.044922 0.067709 0.107926 0.179578 0.285677 0.381813 0.473463 0.596096 0.794341 1.040140 96.001839
38 127 0.017099 0.030457 0.048221 0.083289 0.160638 0.290163 0.418822 0.535401 0.669710 0.859825 1.057455 95.828918
38 128 0.015706 0.026811 0.043080 0.077371 0.152244 0.274159 0.396981 0.518444 0.666350 0.879167 1.109289 95.840393
38 129 0.015632 0.027302 0.041841 0.072203 0.147452 0.282555 0.426398 0.568893 0.746398 0.995155 1.245024 95.431152
38 130 0.026627 0.036697 0.052089 0.093663 0.175291 0.272924 0.350880 0.446707 0.591860 0.797063 1.022061 96.134140
38 131 0.018904 0.030740 0.045971 0.080035 0.155490 0.267933 0.369512 0.477718 0.637579 0.870511 1.119434 95.926178
38 132 0.013764 0.025104 0.040248 0.071543 0.153204 0.306079 0.467512 0.614406 0.796240 1.068511 1.348539 95.094849
38 133 0.012801 0.022695 0.038240 0.072344 0.155182 0.303134 0.467508 0.641344 0.859925 1.163997 1.476188 94.786644
38 134 0.027013 0.038188 0.054860 0.104107 0.218029 0.368675 0.487658 0.617680 0.812935 1.089097 1.371611 94.810143
38 135 0.015224 0.026130 0.044800 0.089790 0.192781 0.351354 0.508540 0.673528 0.875109 1.127863 1.371113 94.723770
38 136 0.013591 0.021740 0.033828 0.063822 0.132937 0.239724 0.348497 0.480781 0.676492 0.961586 1.283613 95.743385
38 137 0.003700 0.007574 0.014247 0.029610 0.074087 0.173401 0.312633 0.484054 0.721493 1.083026 1.489014 95.607162
38 138 0.002840 0.005738 0.010903 0.023863 0.064725 0.160173 0.297415 0.473948 0.726764 1.104983 1.516121 95.612534
38 139 0.003642 0.007214 0.013027 0.027069 0.071425 0.170828 0.293830 0.423715 0.600046 0.880330 1.197473 96.311401
38 140 0.002435 0.004648 0.008589 0.019107 0.051184 0.118961 0.208787 0.328364 0.517444 0.826251 1.198319 96.715912
38 141 0.001186 0.002324 0.004613 0.011184 0.031962 0.079519 0.152034 0.265159 0.466565 0.830911 1.332662 96.821884
38 142 0.002973 0.006105 0.011099 0.022875 0.058252 0.136412 0.245921 0.392299 0.618321 0.971416 1.384005 96.150330
38 143 0.007978 0.013016 0.021329 0.043974 0.099624 0.185298 0.271332 0.380507 0.549494 0.800163 1.087905 96.539383
38 144 0.002667 0.005428 0.010117 0.021589 0.057287 0.142081 0.268623 0.437405 0.680356 1.032139 1.399574 95.942726
38 145 0.002770 0.005016 0.009183 0.021423 0.060552 0.143303 0.252727 0.403907 0.650434 1.049731 1.523309 95.877640
38 146 0.012692 0.021636 0.035483 0.067529 0.135301 0.234667 0.340518 0.479839 0.688159 0.979778 1.313108 95.691292
38 147 0.022873 0.031353 0.043611 0.085290 0.185078 0.306095 0.397138 0.517821 0.715363 0.986833 1.262870 95.445671
38 148 0.005110 0.011418 0.021601 0.043936 0.113804 0.273787 0.488288 0.726307 1.039038 1.474647 1.863908 93.938156
38 149 0.007731 0.016087 0.028948 0.055309 0.128223 0.278956 0.462237 0.651384 0.891356 1.253699 1.642955 94.583115
38 150 0.028448 0.041762 0.059711 0.109340 0.219095 0.356262 0.457524 0.575432 0.763377 1.036553 1.327645 95.024857
38 151 0.015857 0.029972 0.053684 0.104675 0.219401 0.400220 0.584570 0.766422 0.968682 1.201273 1.406519 94.248726
38 152 0.026361 0.038730 0.058190 0.109517 0.219147 0.364240 0.491589 0.643513 0.864837 1.162644 1.468317 94.552917
38 153 0.013158 0.029327 0.048835 0.080470 0.170639 0.373882 0.612007 0.813124 1.045383 1.402794 1.763250 93.647133
38 154 0.018917 0.032639 0.053818 0.098850 0.192500 0.337603 0.476515 0.620559 0.817497 1.121007 1.483299 94.746796
38 155 0.010908 0.019488 0.033910 0.067836 0.151142 0.303497 0.479237 0.678260 0.946075 1.335417 1.756963 94.217270
38 156 0.013017 0.024454 0.039126 0.071907 0.170009 0.368285 0.574387 0.759309 1.014206 1.435531 1.873036 93.656731
38 157 0.012922 0.025702 0.043455 0.077134 0.170683 0.373396 0.615747 0.848185 1.137949 1.593781 2.077346 93.023697
38 158 0.017431 0.030553 0.048375 0.087566 0.191313 0.392440 0.602731 0.789612 1.029355 1.415946 1.809116 93.585564
38 159 0.052414 0.081308 0.117632 0.198867 0.368987 0.608047 0.807181 0.984525 1.201394 1.495102 1.774921 92.309616
38 160 0.079925 0.147158 0.222341 0.326858 0.491976 0.714114 0.895289 1.038559 1.197971 1.410346 1.616833 91.858635
38 161 0.049904 0.077262 0.103633 0.156564 0.263349 0.427104 0.576459 0.714970 0.884293 1.121033 1.367826 94.257607
38 162 0.034041 0.051507 0.078009 0.138182 0.256255 0.419293 0.574320 0.736049 0.920118 1.141033 1.346392 94.304802
38 163 0.104380 0.168931 0.233791 0.343300 0.513849 0.697599 0.815092 0.921981 1.072094 1.260170 1.427229 92.441589
38 164 0.082924 0.126450 0.160408 0.230606 0.372956 0.576249 0.739137 0.875067 1.036031 1.244845 1.428832 93.126495
38 165 0.049854 0.081203 0.117297 0.183956 0.305346 0.476907 0.622739 0.745251 0.885545 1.082129 1.278145 94.171623
38 166 0.071503 0.125394 0.179386 0.257044 0.377511 0.527720 0.639579 0.736262 0.869591 1.056109 1.243387 93.916512
38 167 0.040802 0.073091 0.097423 0.143067 0.279453 0.538767 0.749757 0.838687 0.923566 1.123045 1.318714 93.873627
38 168 0.045288 0.077778 0.119405 0.185303 0.276580 0.379447 0.465612 0.565612 0.709438 0.908577 1.122773 95.144180
38 169 0.059163 0.059672 0.065326 0.110856 0.204846 0.303465 0.371142 0.468228 0.619039 0.813429 0.998969 95.925865
38 170 0.017464 0.031267 0.052765 0.097541 0.189723 0.317460 0.425492 0.532995 0.678891 0.876530 1.059420 95.720451
38 171 0.019121 0.032987 0.043409 0.068577 0.142872 0.271334 0.370869 0.443648 0.554520 0.743547 0.933732 96.375381
38 172 0.014173 0.023110 0.037442 0.067681 0.125758 0.210515 0.293312 0.377898 0.478049 0.616889 0.763930 96.991249
38 173 0.036473 0.060971 0.085200 0.125220 0.188777 0.263632 0.319414 0.380454 0.474283 0.608307 0.752201 96.705070
38 174 0.026833 0.040932 0.056046 0.089289 0.155893 0.245084 0.317946 0.390472 0.486815 0.619191 0.750905 96.820602
38 175 0.019576 0.027257 0.037166 0.064559 0.123619 0.197960 0.256582 0.325426 0.426589 0.557696 0.676591 97.286980
38 176 0.031169 0.046293 0.063189 0.098752 0.158834 0.223910 0.269590 0.318401 0.386891 0.478479 0.570398 97.354088
38 177 0.032699 0.055858 0.081593 0.124071 0.189189 0.256898 0.296330 0.329725 0.384599 0.474192 0.569435 97.205414
38 178 0.023655 0.045428 0.053833 0.063548 0.108814 0.211343 0.300147 0.338060 0.382146 0.488971 0.601973 97.382080
38 179 0.011153 0.017492 0.027114 0.048387 0.093452 0.163332 0.232424 0.297999 0.367908 0.465918 0.565284 97.709534
38 180 0.028531 0.043968 0.060852 0.095510 0.153942 0.217589 0.260683 0.302884 0.361459 0.439706 0.515408 97.519470
38 181 0.029376 0.050032 0.071711 0.104396 0.155677 0.219461 0.269663 0.314338 0.367645 0.442015 0.520083 97.455612
38 182 0.021134 0.038395 0.054866 0.077575 0.117212 0.173099 0.222089 0.269274 0.330586 0.418624 0.516076 97.761063
38 183 0.006066 0.010153 0.016698 0.030639 0.059911 0.107773 0.162836 0.223618 0.290610 0.377729 0.468723 98.245239
38 184 0.010950 0.016610 0.023200 0.038563 0.071540 0.115752 0.151672 0.191156 0.251070 0.339640 0.433298 98.356544
38 185 0.012292 0.021225 0.027493 0.038319 0.067211 0.117328 0.160395 0.193025 0.237350 0.314355 0.398943 98.412064
38 186 0.009034 0.014352 0.020222 0.031904 0.055390 0.088704 0.117336 0.147726 0.192384 0.263209 0.346060 98.713676
38 187 0.005766 0.009307 0.014664 0.025771 0.047084 0.077817 0.110960 0.150443 0.198022 0.259422 0.324126 98.776611
38 188 0.010164 0.014428 0.018968 0.030322 0.053525 0.083009 0.107689 0.138582 0.185753 0.252200 0.323580 98.781776
38 189 0.012354 0.016985 0.022090 0.035283 0.061118 0.091012 0.115242 0.148064 0.198147 0.262711 0.325432 98.711563
38 190 0.016531 0.020425 0.026052 0.043726 0.078503 0.115715 0.142076 0.174840 0.221809 0.281503 0.336899 98.541924
38 191 0.019486 0.035848 0.052297 0.073148 0.102408 0.135617 0.161385 0.187920 0.226088 0.280260 0.339027 98.386513
38 192 0.013334 0.019848 0.026168 0.039338 0.066914 0.109462 0.150281 0.189524 0.233351 0.293063 0.354585 98.504135
38 193 0.011306 0.017704 0.025236 0.040974 0.074288 0.122254 0.165179 0.207394 0.259038 0.327473 0.392758 98.356400
38 194 0.026397 0.043750 0.060160 0.085191 0.124891 0.170510 0.203498 0.236506 0.282741 0.346332 0.412202 98.007820
38 195 0.025499 0.041925 0.058234 0.085231 0.130903 0.185671 0.225620 0.259878 0.303432 0.368150 0.436557 97.878906
38 196 0.024606 0.042209 0.060433 0.087053 0.127887 0.179892 0.221006 0.257969 0.306715 0.382767 0.469021 97.840439
38 197 0.014970 0.027932 0.035693 0.047804 0.086817 0.163712 0.229384 0.265664 0.309996 0.399072 0.489119 97.929832
38 198 0.012311 0.017033 0.025121 0.044286 0.083479 0.141664 0.199410 0.256345 0.316453 0.399141 0.481607 98.023155
38 199 0.022664 0.037732 0.053843 0.080906 0.122549 0.167532 0.200996 0.240959 0.302466 0.387207 0.474246 97.908897
38 200 0.015984 0.025701 0.035151 0.054646 0.095025 0.149910 0.193552 0.236667 0.297892 0.389194 0.483446 98.022827
38 201 0.007432 0.012841 0.020116 0.035416 0.069764 0.122989 0.175712 0.231560 0.301219 0.394305 0.484711 98.143936
38 202 0.006330 0.010051 0.015801 0.029851 0.063131 0.116361 0.170169 0.226807 0.295664 0.390403 0.485561 98.189865
38 203 0.020648 0.035792 0.052367 0.080085 0.126075 0.177903 0.214431 0.253687 0.316841 0.407304 0.498973 97.815895
38 204 0.018386 0.032188 0.041317 0.056101 0.098549 0.178261 0.248179 0.290370 0.336890 0.424843 0.515527 97.759384
38 205 0.023274 0.039388 0.055099 0.076847 0.111510 0.160140 0.203425 0.245378 0.299152 0.380678 0.475829 97.929276
38 206 0.023041 0.032083 0.041129 0.062549 0.102849 0.154795 0.197933 0.244281 0.305179 0.387140 0.472556 97.976463
38 207 0.033944 0.048028 0.060438 0.087212 0.135272 0.194432 0.241533 0.292861 0.362279 0.451679 0.542003 97.550323
38 208 0.030999 0.046104 0.061902 0.091928 0.142998 0.208291 0.262451 0.315576 0.380956 0.469503 0.561464 97.427826
38 209 0.045306 0.075825 0.101115 0.135469 0.189386 0.263350 0.323501 0.377461 0.446223 0.545163 0.655117 96.842087
38 210 0.017035 0.028866 0.046342 0.079448 0.142327 0.236528 0.325058 0.402681 0.485692 0.607094 0.739150 96.889778
38 211 0.025168 0.047874 0.067005 0.093016 0.156741 0.275359 0.385390 0.459533 0.540164 0.680322 0.834603 96.434822
38 212 0.041963 0.053209 0.067951 0.110419 0.191655 0.290800 0.363944 0.442767 0.557908 0.726120 0.905505 96.247757
38 213 0.024267 0.042293 0.060452 0.093166 0.169791 0.299001 0.414661 0.506452 0.620738 0.798257 0.974533 95.996391
38 214 0.019798 0.031580 0.045265 0.075717 0.147794 0.272277 0.386244 0.478606 0.591690 0.784415 0.997277 96.169342
38 215 0.039469 0.070128 0.103677 0.153868 0.237713 0.355506 0.457104 0.550216 0.674257 0.857645 1.059693 95.440720
38 216 0.020626 0.033591 0.048122 0.079542 0.160858 0.315943 0.482256 0.623072 0.769204 0.980373 1.178265 95.308151
38 217 0.042049 0.072714 0.109379 0.168349 0.264654 0.388941 0.492348 0.589975 0.712314 0.883435 1.068430 95.207413
38 218 0.037231 0.046968 0.062505 0.111007 0.207729 0.316200 0.395564 0.496262 0.653103 0.867398 1.089294 95.716743
38 219 0.010156 0.019003 0.031372 0.056360 0.117931 0.231992 0.361341 0.495448 0.665461 0.903168 1.147782 95.959984
38 220 0.008476 0.014300 0.023846 0.046450 0.100133 0.192855 0.298079 0.422583 0.594015 0.838832 1.103946 96.356491
38 221 0.017007 0.024455 0.036626 0.069710 0.142231 0.240634 0.331318 0.441721 0.603768 0.829256 1.068740 96.194534
38 222 0.004487 0.010064 0.017701 0.031441 0.071746 0.164233 0.287393 0.416328 0.581158 0.830975 1.099305 96.485168
38 223 0.004739 0.007450 0.012201 0.025265 0.057379 0.109155 0.166650 0.248324 0.384811 0.604457 0.880018 97.499550
38 224 0.003873 0.007371 0.013214 0.026381 0.059266 0.120904 0.199205 0.300638 0.450346 0.677934 0.949823 97.191040
38 225 0.004296 0.007367 0.012271 0.025576 0.063597 0.135208 0.219950 0.328670 0.497563 0.755241 1.045180 96.905083
38 226 0.002434 0.004646 0.008372 0.017417 0.042550 0.094995 0.166659 0.262753 0.409504 0.643309 0.933028 97.414337
38 227 0.005647 0.009974 0.016213 0.029682 0.059967 0.109937 0.165622 0.237131 0.348889 0.526550 0.754408 97.735985
38 228 0.009913 0.014323 0.021119 0.041085 0.089898 0.162241 0.233575 0.329351 0.484550 0.718255 0.988105 96.907585
38 229 0.003220 0.006884 0.012303 0.023729 0.058922 0.140175 0.254089 0.395714 0.606137 0.935781 1.307178 96.255867
38 230 0.005426 0.010722 0.018384 0.033234 0.069482 0.142234 0.235034 0.340785 0.480630 0.702935 0.986909 96.974228
38 231 0.008995 0.012713 0.018467 0.035659 0.075776 0.136159 0.198310 0.287599 0.438236 0.674234 0.963192 97.150658
38 232 0.007697 0.014846 0.024306 0.044485 0.102645 0.221204 0.361844 0.520242 0.748943 1.090823 1.447911 95.415054
38 233 0.005616 0.010094 0.018022 0.039127 0.101066 0.229300 0.401212 0.622362 0.929394 1.336761 1.727104 94.579941
38 234 0.014050 0.024185 0.038115 0.068980 0.136972 0.242454 0.340352 0.441819 0.595340 0.845783 1.161654 96.090294
38 235 0.019097 0.028400 0.042410 0.079765 0.162213 0.277331 0.383116 0.519020 0.739822 1.066909 1.424144 95.257774
38 236 0.024435 0.049489 0.072001 0.113104 0.251901 0.546235 0.829528 1.016566 1.248477 1.591571 1.829452 92.427238
38 237 0.032678 0.055758 0.086528 0.160270 0.351077 0.649971 0.878096 1.036158 1.231081 1.533732 1.816404 92.168251
38 238 0.025876 0.044634 0.072746 0.130166 0.247667 0.426619 0.609023 0.790017 0.983307 1.218524 1.450179 94.001236
38 239 0.066221 0.078766 0.102988 0.190267 0.366662 0.547907 0.665715 0.816483 1.038909 1.299067 1.517483 93.309532
38 240 0.065946 0.126987 0.200175 0.301933 0.454641 0.642912 0.782836 0.894173 1.036149 1.228237 1.412973 92.853043
38 241 0.027150 0.045998 0.067722 0.115969 0.240741 0.456366 0.644402 0.779569 0.946840 1.226111 1.500608 93.948524
38 242 0.021137 0.035716 0.053015 0.089736 0.184044 0.352825 0.518694 0.661086 0.834519 1.096532 1.353261 94.799438
38 243 0.048012 0.060545 0.082893 0.153267 0.296401 0.453635 0.560740 0.686891 0.877695 1.129820 1.364537 94.285561
38 244 0.058922 0.101288 0.151731 0.234186 0.362252 0.515697 0.632542 0.738545 0.881767 1.085964 1.302884 93.934219
38 245 0.016282 0.033025 0.053350 0.086247 0.169251 0.338075 0.525803 0.683595 0.860130 1.134248 1.423001 94.676994
38 246 0.039984 0.059869 0.084805 0.138508 0.238481 0.367157 0.471246 0.574766 0.713778 0.922002 1.158651 95.230751
38 247 0.024592 0.039641 0.057092 0.093782 0.175667 0.305628 0.428620 0.551752 0.718013 0.960628 1.219784 95.424805
38 248 0.022801 0.037989 0.057343 0.093567 0.162984 0.265004 0.359704 0.457972 0.593060 0.794402 1.026554 96.128616
38 249 0.029047 0.042446 0.058735 0.099261 0.184981 0.297085 0.382652 0.470998 0.606943 0.810001 1.029412 95.988434
38 250 0.013411 0.026679 0.041848 0.066303 0.127727 0.247362 0.374591 0.480843 0.603991 0.794050 0.997989 96.225204
38 251 0.018185 0.027539 0.040002 0.068174 0.125525 0.206724 0.278661 0.360647 0.486861 0.681875 0.908777 96.797028
38 252 0.017439 0.028992 0.045685 0.079975 0.149312 0.253706 0.353994 0.455372 0.583909 0.761622 0.949472 96.320518
38 253 0.013543 0.025680 0.037927 0.061407 0.127875 0.256544 0.380672 0.472157 0.588392 0.782972 0.981215 96.271614
38 254 0.021850 0.037887 0.059170 0.095037 0.159084 0.251463 0.336316 0.417813 0.521812 0.675518 0.854036 96.570015
38 255 0.034878 0.043558 0.055636 0.094100 0.170990 0.260399 0.326772 0.409034 0.535743 0.709614 0.889714 96.469566
38 256 0.020921 0.040555 0.058496 0.084734 0.155254 0.294044 0.430498 0.525250 0.633495 0.814320 1.001021 95.941414
38 257 0.045328 0.059851 0.077377 0.121769 0.205233 0.313429 0.401117 0.492527 0.614429 0.785417 0.966652 95.916870
38 258 0.063439 0.090486 0.118910 0.178568 0.281101 0.402459 0.493329 0.584361 0.707230 0.870262 1.033464 95.176392
38 259 0.071026 0.118997 0.169628 0.247255 0.359994 0.490117 0.582153 0.663211 0.773852 0.927778 1.088425 94.507561
38 260 0.037473 0.056736 0.081819 0.134662 0.234627 0.373614 0.495751 0.615741 0.762966 0.963762 1.169031 95.073822
38 261 0.019405 0.039508 0.062895 0.102330 0.211737 0.430558 0.640923 0.768266 0.897976 1.129820 1.349821 94.346764
38 262 0.029469 0.053238 0.077673 0.121282 0.235907 0.444704 0.630799 0.741160 0.854693 1.064915 1.276498 94.469658
38 263 0.033295 0.041452 0.054929 0.099501 0.193883 0.306481 0.392671 0.500595 0.669472 0.903185 1.135212 95.669327
38 264 0.011630 0.020171 0.033705 0.062910 0.125361 0.223025 0.328093 0.446468 0.596233 0.790230 0.988793 96.373383
38 265 0.009389 0.015500 0.025433 0.048511 0.098775 0.177019 0.262543 0.364053 0.495713 0.668498 0.852147 96.982422
38 266 0.014515 0.022907 0.034145 0.058806 0.109519 0.185231 0.260861 0.348422 0.468180 0.638476 0.832394 97.026543
38 267 0.017643 0.028630 0.041233 0.068117 0.127884 0.219854 0.303460 0.387935 0.505894 0.685463 0.887334 96.726555
38 268 0.010495 0.019343 0.033526 0.062694 0.128324 0.239584 0.357292 0.473341 0.611325 0.805894 1.018220 96.239960
38 269 0.010490 0.015904 0.024235 0.047873 0.109233 0.212003 0.320897 0.450464 0.630772 0.871520 1.107086 96.199524
38 270 0.016841 0.025759 0.039470 0.076241 0.160701 0.272666 0.362010 0.462568 0.615425 0.828967 1.053854 96.085503
38 271 0.006290 0.012144 0.021446 0.043003 0.103851 0.220344 0.351137 0.490544 0.684507 0.965797 1.248253 95.852684
38 272 0.002919 0.006545 0.012293 0.024610 0.063614 0.157263 0.281526 0.411031 0.581419 0.860859 1.181627 96.416298
38 273 0.001837 0.003505 0.006813 0.016063 0.044619 0.106823 0.194561 0.317225 0.510104 0.823800 1.203353 96.771294
38 274 0.002044 0.004234 0.008207 0.018335 0.050764 0.128899 0.246546 0.398049 0.607413 0.914565 1.247937 96.373001
38 275 0.004920 0.009632 0.018106 0.038373 0.090192 0.183634 0.290789 0.414345 0.587913 0.852114 1.163620 96.346359
38 276 0.002698 0.005615 0.010190 0.020765 0.053236 0.126690 0.224977 0.342603 0.517938 0.809146 1.157870 96.728271
38 277 0.003399 0.007046 0.013171 0.026999 0.066751 0.154749 0.275206 0.422101 0.628054 0.946000 1.309392 96.147133
38 278 0.007660 0.012082 0.019880 0.042609 0.102813 0.205587 0.320173 0.472035 0.708785 1.048628 1.411234 95.648514
38 279 0.022703 0.038821 0.058793 0.098769 0.185983 0.318706 0.439531 0.559092 0.726282 0.979351 1.265462 95.306503
38 280 0.017421 0.029850 0.045196 0.077685 0.156332 0.291691 0.428175 0.566631 0.756871 1.037205 1.330233 95.262711
38 281 0.043604 0.058832 0.079053 0.133629 0.241926 0.376825 0.484122 0.609886 0.801345 1.072769 1.362408 94.735603
38 282 0.022350 0.040276 0.058564 0.095894 0.200082 0.404162 0.621977 0.824861 1.092317 1.470291 1.801184 93.368042
38 283 0.046565 0.085101 0.134022 0.208695 0.324024 0.478928 0.613664 0.734834 0.888265 1.124288 1.405190 93.956421
38 284 0.021820 0.034970 0.054589 0.098614 0.189794 0.325048 0.459977 0.613625 0.824537 1.108526 1.386616 94.881889
38 285 0.060863 0.081559 0.110453 0.204953 0.415510 0.644533 0.778808 0.921580 1.154509 1.452395 1.683232 92.491608
38 286 0.014572 0.028068 0.045103 0.085001 0.210221 0.475887 0.775631 1.034624 1.329159 1.708712 1.967874 92.325142
38 287 0.013264 0.024887 0.044875 0.087237 0.180737 0.337657 0.495437 0.643858 0.838603 1.161180 1.546011 94.626259
38 288 0.039689 0.067278 0.105856 0.183948 0.324603 0.507908 0.676513 0.865187 1.114897 1.426530 1.718678 92.968910
38 289 0.033236 0.063614 0.091421 0.153406 0.354412 0.739205 1.039521 1.186318 1.375282 1.682753 1.875670 91.405167
38 290 0.021805 0.047772 0.084871 0.143962 0.293233 0.594971 0.899440 1.089182 1.244150 1.504944 1.769753 92.305916
38 291 0.027551 0.038998 0.056768 0.105374 0.205635 0.341121 0.460094 0.605603 0.833906 1.168967 1.522254 94.633728
38 292 0.032705 0.064365 0.092311 0.131013 0.235076 0.439345 0.633593 0.758894 0.898058 1.134289 1.371260 94.209084
38 293 0.042133 0.056119 0.073410 0.121118 0.216463 0.337399 0.429630 0.525942 0.662905 0.862266 1.074190 95.598427
38 294 0.045881 0.063880 0.082485 0.125983 0.208787 0.311283 0.392840 0.485245 0.619027 0.791725 0.958464 95.914398
38 295 0.039178 0.053691 0.070918 0.113482 0.196034 0.296723 0.372757 0.448713 0.548205 0.679435 0.806661 96.374199
38 296 0.065782 0.113563 0.163900 0.232957 0.316613 0.396438 0.454594 0.516800 0.602183 0.703575 0.802220 95.631371
38 297 0.049823 0.058054 0.068810 0.110771 0.197266 0.295850 0.364420 0.437758 0.536750 0.658523 0.764587 96.457390
38 298 0.031858 0.038522 0.048438 0.082953 0.154087 0.232817 0.292478 0.372509 0.493566 0.631972 0.740840 96.879959
38 299 0.043430 0.059114 0.074896 0.116351 0.196071 0.285561 0.343265 0.398849 0.478810 0.589500 0.693379 96.720772
38 300 0.041232 0.073212 0.106215 0.153217 0.219170 0.290912 0.344887 0.397526 0.467189 0.558439 0.654095 96.693909
38 301 0.017104 0.028120 0.040883 0.063796 0.110304 0.182591 0.254198 0.322869 0.402274 0.513950 0.633153 97.430756
38 302 0.024616 0.033456 0.043574 0.070141 0.122768 0.185671 0.237191 0.300980 0.393645 0.510207 0.622625 97.455124
38 303 0.028532 0.033896 0.043700 0.074539 0.129094 0.182849 0.225207 0.288893 0.383019 0.493042 0.597289 97.519943
38 304 0.020712 0.027263 0.036904 0.062611 0.110014 0.162636 0.205569 0.263601 0.350271 0.460022 0.569490 97.730911
38 305 0.018464 0.029154 0.040848 0.064504 0.113462 0.182341 0.241494 0.299381 0.376874 0.486071 0.598053 97.549355
38 306 0.013390 0.025239 0.036109 0.050735 0.086003 0.153234 0.222419 0.277847 0.340324 0.444236 0.562195 97.788269
38 307 0.016176 0.021587 0.028772 0.047336 0.082309 0.125477 0.163206 0.211828 0.282469 0.379274 0.483873 98.157692
38 308 0.014426 0.020771 0.027952 0.044061 0.074760 0.114285 0.149460 0.192014 0.253441 0.336114 0.423603 98.349113
38 309 0.018596 0.025765 0.032801 0.049731 0.082802 0.123849 0.156639 0.193371 0.245449 0.316834 0.391731 98.362434
38 310 0.024151 0.032766 0.039753 0.057748 0.094868 0.140036 0.172557 0.205587 0.252192 0.316129 0.378133 98.286079
38 311 0.033177 0.041022 0.048357 0.071197 0.113418 0.157529 0.186897 0.220321 0.265946 0.323119 0.376363 98.162651
38 312 0.036718 0.045038 0.053221 0.076906 0.116559 0.156268 0.185698 0.223440 0.274318 0.332182 0.382031 98.117622
38 313 0.046675 0.054297 0.065372 0.101147 0.159823 0.211962 0.243940 0.282514 0.330637 0.386158 0.434023 97.683456
38 314 0.066937 0.104721 0.133577 0.170965 0.216949 0.261240 0.287798 0.313743 0.350091 0.401357 0.451872 97.240753
38 315 0.041579 0.058393 0.070160 0.093485 0.140802 0.204014 0.251169 0.284448 0.317571 0.368666 0.417353 97.752365
38 316 0.034493 0.051024 0.066479 0.092028 0.130008 0.184200 0.228104 0.264231 0.303185 0.370683 0.451831 97.823730
39 40 0.000000 0.000000 0.000000 0.000000 0.000000 0.000000 0.000000 0.000000 0.000000 0.000000 0.000000 0.000000
39 41 0.514128 7.359181 21.477942 53.465126 9.593902 1.213238 0.377094 0.135624 0.030273 0.009506 0.004295 5.819685
39 42 14.266248 55.959202 13.312382 5.421452 1.929320 1.947709 1.888351 1.175406 0.407403 0.140693 0.035788 3.516052
39 43 0.703819 22.930202 46.309288 21.862680 2.747527 1.194163 0.930333 0.814003 0.665199 0.617832 0.367832 0.857123
39 44 0.282472 1.038036 0.320800 0.875862 9.487909 58.597965 23.617918 2.310882 0.251866 0.164959 0.129800 2.921532
39 45 0.018198 0.036153 0.078733 0.141798 0.460027 8.520169 60.884155 24.566011 1.899158 0.341549 0.201627 2.852422
39 46 0.009093 0.027986 0.037969 0.069506 0.521354 11.775059 61.008678 19.721048 2.430754 0.987110 0.921679 2.489763
39 47 0.003781 0.003327 0.014478 0.078360 0.092445 0.108450 1.309086 11.594335 54.854149 25.148197 4.363934 2.429458
39 48 0.002623 0.034728 0.046606 0.019082 0.024627 0.024583 0.040348 0.039907 0.419269 5.578509 35.804142 57.965584
39 49 0.001396 0.002846 0.003760 0.006541 0.005651 0.010605 0.046579 0.106252 0.318018 1.154244 8.377812 89.966293
39 50 0.000563 0.000995 0.001880 0.004757 0.005933 0.014407 0.057431 0.085287 0.141437 0.369817 2.370241 96.947250
39 51 0.000913 0.001665 0.002650 0.005353 0.009115 0.016132 0.028928 0.056425 0.111691 0.251082 0.558902 98.957146
39 52 0.001492 0.002230 0.003263 0.006165 0.009784 0.016301 0.027785 0.047926 0.074886 0.129526 0.235959 99.444679
39 53 0.001039 0.001866 0.002935 0.005382 0.008852 0.014430 0.022044 0.034247 0.051758 0.087878 0.154257 99.615311
39 54 0.000948 0.001685 0.002554 0.004576 0.008329 0.014562 0.022469 0.033738 0.049952 0.082063 0.133928 99.645195
39 55 0.001177 0.002203 0.003499 0.006356 0.011831 0.021115 0.033667 0.050551 0.073080 0.114748 0.180307 99.501465
39 56 0.001391 0.002153 0.003168 0.006082 0.011674 0.019446 0.028613 0.042272 0.062704 0.098343 0.149833 99.574318
39 57 0.002218 0.003895 0.005480 0.009079 0.016500 0.028120 0.041400 0.057991 0.081149 0.120941 0.175207 99.458023
39 58 0.002766 0.005046 0.007255 0.011713 0.021071 0.036463 0.053570 0.071549 0.094503 0.134562 0.186780 99.374725
39 59 0.002968 0.005083 0.007641 0.013466 0.024590 0.041158 0.060928 0.085738 0.119959 0.174126 0.244296 99.220047
39 60 0.004259 0.006178 0.008537 0.015445 0.028674 0.045993 0.065147 0.091484 0.129985 0.187384 0.256768 99.160149
39 61 0.006048 0.010881 0.015710 0.025206 0.044689 0.076839 0.112401 0.148967 0.195982 0.272857 0.367813 98.722610
39 62 0.007910 0.015065 0.022511 0.035591 0.061817 0.110045 0.169529 0.229458 0.299983 0.418724 0.573120 98.056244
39 63 0.004968 0.007874 0.011481 0.019197 0.035902 0.063151 0.092320 0.126183 0.171766 0.244804 0.334918 98.887436
39 64 0.007879 0.015210 0.023391 0.036515 0.067908 0.126928 0.190441 0.247519 0.312465 0.414938 0.528854 98.027954
39 65 0.021791 0.039313 0.061071 0.091574 0.132140 0.184147 0.233130 0.283906 0.344073 0.434031 0.549390 97.625435
39 66 0.014501 0.019307 0.027291 0.049534 0.094060 0.151230 0.204794 0.274590 0.372926 0.508667 0.660424 97.622681
39 67 0.008822 0.015746 0.024971 0.044848 0.093071 0.176997 0.269103 0.373295 0.518655 0.725976 0.938713 96.809807
39 68 0.008683 0.016594 0.025379 0.041355 0.083067 0.168872 0.271205 0.375121 0.508543 0.719074 0.955701 96.826401
39 69 0.010369 0.014439 0.021009 0.039953 0.081486 0.142144 0.203440 0.286338 0.414486 0.611566 0.851848 97.322922
39 70 0.010347 0.020910 0.033085 0.055574 0.116444 0.232870 0.354301 0.466457 0.622930 0.873607 1.146060 96.067413
39 71 0.014657 0.021151 0.032492 0.066831 0.150845 0.268323 0.375868 0.511629 0.718314 1.000200 1.276981 95.562714
39 72 0.010829 0.014872 0.022845 0.049198 0.113874 0.207079 0.302049 0.440326 0.666360 0.985375 1.323061 95.864136
39 73 0.009248 0.016769 0.029150 0.058962 0.130179 0.247592 0.376928 0.534365 0.757144 1.062431 1.383801 95.393433
39 74 0.015061 0.022953 0.036263 0.077887 0.189628 0.356902 0.498084 0.655231 0.913478 1.317726 1.754423 94.162361
39 75 0.012789 0.025395 0.041787 0.075083 0.170261 0.371189 0.613055 0.858408 1.179584 1.644786 2.081801 92.925858
39 76 0.012857 0.025202 0.040582 0.071409 0.157435 0.337908 0.543487 0.740364 1.005286 1.461954 2.006361 93.597153
39 77 0.028519 0.045067 0.071098 0.133759 0.260955 0.434263 0.600255 0.808231 1.126076 1.598402 2.151634 92.741737
39 78 0.050324 0.061260 0.085687 0.183973 0.425540 0.718185 0.967802 1.325704 1.912173 2.663311 3.350055 88.255981
39 79 0.026663 0.036059 0.058081 0.129650 0.290291 0.494680 0.708207 1.054822 1.629329 2.400671 3.224255 89.947289
39 80 0.017896 0.034086 0.055844 0.106774 0.249449 0.511131 0.775917 1.039896 1.431558 2.059203 2.753975 90.964279
39 81 0.015651 0.032067 0.058938 0.129078 0.361949 0.859356 1.405602 1.904375 2.600308 3.675039 4.681025 84.276619
39 82 0.026685 0.042894 0.072799 0.156316 0.376278 0.792741 1.397846 2.272312 3.339812 4.359420 5.006914 82.155975
39 83 0.019861 0.040969 0.068285 0.123956 0.281823 0.596031 0.957117 1.348056 1.933068 2.912547 4.073082 87.645203
39 84 0.054423 0.093993 0.156233 0.309259 0.628126 1.039671 1.368320 1.710381 2.249982 3.107514 4.150333 85.131767
39 85 0.034778 0.058931 0.103313 0.243106 0.707891 1.711514 3.028854 4.548291 6.239028 7.291887 7.061336 68.971077
39 86 0.058800 0.083693 0.128842 0.274590 0.665517 1.295031 1.984140 2.799592 3.698394 4.577441 5.298799 79.135162
39 87 0.071543 0.105275 0.164778 0.328998 0.658275 1.042910 1.378622 1.839703 2.559401 3.516817 4.541974 83.791710
39 88 0.089342 0.141959 0.238358 0.526089 1.189357 1.983330 2.528643 3.007255 3.660164 4.499760 5.193846 76.941895
39 89 0.040881 0.089144 0.148953 0.278797 0.785873 2.291082 4.400086 5.602259 5.884374 6.045894 5.651693 68.780968
39 90 0.036679 0.060493 0.100997 0.198135 0.416193 0.811810 1.291068 1.865280 2.672863 3.926296 5.307840 83.312347
39 91 0.046135 0.091443 0.145029 0.269943 0.697752 1.702397 2.798718 3.416823 3.857338 4.466829 4.768117 77.739479
39 92 0.011335 0.018803 0.034291 0.080695 0.210485 0.461271 0.789367 1.236618 1.900611 2.854675 3.878966 88.522888
39 93 0.013962 0.022783 0.040306 0.093346 0.237551 0.494161 0.826802 1.279799 1.878566 2.571240 3.183625 89.357857
39 94 0.006678 0.011598 0.021151 0.047778 0.117387 0.246401 0.415394 0.654057 1.014827 1.553102 2.205595 93.706039
39 95 0.014425 0.023225 0.039508 0.088680 0.221651 0.449784 0.717674 1.085625 1.632906 2.304070 2.904412 90.518044
39 96 0.032133 0.053296 0.090351 0.190573 0.444817 0.843547 1.236235 1.637068 2.100004 2.585226 2.940496 87.846252
39 97 0.045444 0.055987 0.082373 0.173875 0.372998 0.607735 0.815288 1.109617 1.536341 2.025771 2.474086 90.700485
39 98 0.056322 0.065249 0.096670 0.207828 0.428851 0.654239 0.857269 1.177904 1.625071 2.086935 2.486103 90.257561
39 99 0.047928 0.076266 0.112475 0.197884 0.381868 0.646618 0.897586 1.181401 1.576200 2.075826 2.553386 90.252563
39 100 0.071701 0.111061 0.183639 0.356780 0.679101 1.090283 1.455953 1.821162 2.216984 2.675664 3.115515 86.222153
39 101 0.048217 0.079733 0.119107 0.209278 0.429911 0.818269 1.230718 1.644491 2.162724 2.843859 3.449332 86.964363
39 102 0.137198 0.258031 0.378753 0.581385 1.034072 1.774721 2.351841 2.609124 2.827176 3.201747 3.494369 81.351578
39 103 0.083514 0.141233 0.210692 0.337142 0.595245 1.024016 1.452479 1.814510 2.200440 2.771718 3.358987 86.010025
39 104 0.301523 0.540805 0.822591 1.220127 1.660115 2.056454 2.297690 2.452856 2.577088 2.698801 2.827115 80.544838
39 105 0.046846 0.075864 0.123552 0.240280 0.506675 0.924344 1.352443 1.773008 2.219655 2.735046 3.168918 86.833366
39 106 0.086676 0.092830 0.135262 0.297486 0.620838 0.950877 1.271571 1.819664 2.598056 3.335321 3.847690 84.943733
39 107 0.149949 0.224946 0.328618 0.612422 1.227123 1.994278 2.558553 2.999649 3.410166 3.720137 3.790229 78.983925
39 108 0.084309 0.155084 0.231025 0.368550 0.686407 1.236310 1.753794 2.124339 2.502553 3.055012 3.569778 84.232834
39 109 0.058946 0.088323 0.128048 0.218063 0.386820 0.611916 0.828555 1.103251 1.513197 2.095744 2.766085 90.201050
39 110 0.072051 0.084840 0.120431 0.253514 0.548905 0.881439 1.150452 1.535673 2.115954 2.794553 3.371470 87.070717
39 111 0.025859 0.047570 0.090043 0.198499 0.457986 0.853853 1.278229 1.772147 2.382008 2.987614 3.398903 86.507286
39 112 0.037150 0.046383 0.068420 0.146971 0.324469 0.548140 0.753319 1.031831 1.441436 1.998581 2.582647 91.020653
39 113 0.019811 0.042817 0.073886 0.133668 0.300087 0.626711 0.978756 1.294463 1.695132 2.263750 2.790107 89.780815
39 114 0.013842 0.025096 0.044210 0.093560 0.230494 0.484726 0.770988 1.090237 1.525771 2.147766 2.783410 90.789894
39 115 0.009789 0.018657 0.034092 0.071333 0.168558 0.345120 0.557010 0.822583 1.207548 1.743561 2.294341 92.727409
39 116 0.010282 0.018752 0.031872 0.065397 0.162551 0.346281 0.545433 0.761716 1.074569 1.549820 2.050934 93.382393
39 117 0.009746 0.019741 0.033895 0.065960 0.162417 0.364430 0.604948 0.860233 1.214779 1.741379 2.264836 92.657639
39 118 0.007976 0.014284 0.026154 0.057836 0.138910 0.276452 0.431389 0.630676 0.936413 1.387534 1.894437 94.197937
39 119 0.011158 0.021775 0.034507 0.060563 0.132779 0.271997 0.421451 0.574268 0.796183 1.155412 1.563975 94.955933
39 120 0.013101 0.027281 0.044832 0.078930 0.178921 0.387860 0.614653 0.811673 1.070206 1.480258 1.894439 93.397842
39 121 0.009118 0.016498 0.029023 0.062074 0.156050 0.337840 0.550806 0.795994 1.135452 1.613831 2.086656 93.206657
39 122 0.015583 0.027104 0.044127 0.082174 0.167290 0.300373 0.438317 0.603504 0.843364 1.186317 1.568041 94.723808
39 123 0.030459 0.046719 0.068903 0.123054 0.231099 0.357166 0.455511 0.584430 0.795740 1.081367 1.374499 94.851051
39 124 0.045785 0.055686 0.077132 0.159192 0.338457 0.519651 0.621769 0.744220 0.957115 1.248057 1.516308 93.716629
39 125 0.023820 0.048436 0.072527 0.112729 0.233091 0.480499 0.721646 0.885604 1.080818 1.388817 1.653164 93.298843
39 126 0.046943 0.074452 0.105155 0.160890 0.255625 0.388179 0.507250 0.630658 0.794622 1.040414 1.327173 94.668640
39 127 0.038373 0.065589 0.098385 0.156877 0.261185 0.398892 0.517675 0.634740 0.787101 1.005210 1.248232 94.787743
39 128 0.023010 0.036179 0.053854 0.094163 0.181926 0.315647 0.443598 0.579936 0.769217 1.038928 1.318220 95.145325
39 129 0.023962 0.043138 0.065845 0.110905 0.222680 0.422939 0.626615 0.797824 0.983306 1.235270 1.462426 94.005089
39 130 0.036402 0.048383 0.065346 0.111790 0.201261 0.313053 0.406407 0.518276 0.683302 0.927905 1.210587 95.477287
39 131 0.029065 0.044776 0.063729 0.105843 0.190350 0.306671 0.411466 0.532368 0.715842 0.987841 1.295528 95.316521
39 132 0.029345 0.050599 0.075596 0.127552 0.257031 0.472176 0.667747 0.837943 1.061314 1.372550 1.653757 93.394386
39 133 0.027009 0.044180 0.069197 0.126961 0.261564 0.481256 0.708724 0.939944 1.211359 1.544044 1.832628 92.753136
39 134 0.051504 0.067632 0.094042 0.177997 0.361186 0.567345 0.704903 0.860161 1.098874 1.417347 1.717843 92.881165
39 135 0.034907 0.052277 0.083696 0.164155 0.327252 0.520561 0.679907 0.874324 1.157702 1.513131 1.841174 92.750916
39 136 0.033926 0.051043 0.079834 0.153540 0.299555 0.470477 0.607330 0.775836 1.030596 1.383836 1.756623 93.357399
39 137 0.016185 0.031401 0.052547 0.099044 0.226167 0.464643 0.722675 0.975808 1.308837 1.757904 2.137981 92.206802
39 138 0.013848 0.025999 0.044620 0.091226 0.234139 0.517473 0.808977 1.057549 1.365385 1.835685 2.278858 91.726242
39 139 0.022674 0.045535 0.065708 0.106559 0.227765 0.447243 0.641583 0.800521 1.033442 1.426790 1.854792 93.327393
39 140 0.016448 0.028621 0.046162 0.090727 0.209621 0.403634 0.582952 0.771685 1.060961 1.501093 1.967712 93.320381
39 141 0.006782 0.012226 0.022125 0.050415 0.138882 0.322132 0.557144 0.859561 1.315782 1.961792 2.568793 92.184364
39 142 0.017717 0.032049 0.051216 0.097633 0.230800 0.465291 0.689118 0.904545 1.227945 1.723243 2.221804 92.338631
39 143 0.026751 0.041326 0.064182 0.123582 0.248156 0.404548 0.531886 0.688168 0.943578 1.324050 1.750398 93.853371
39 144 0.012845 0.024998 0.042748 0.086859 0.220228 0.464830 0.699128 0.921157 1.252405 1.734138 2.161435 92.379227
39 145 0.011006 0.018699 0.032422 0.074118 0.204674 0.440126 0.682760 0.967292 1.416179 2.054147 2.621890 91.476692
39 146 0.030050 0.049787 0.079912 0.149133 0.285069 0.455148 0.608728 0.812357 1.135759 1.570596 2.018304 92.805161
39 147 0.047848 0.061613 0.089040 0.184441 0.386680 0.579036 0.692787 0.864125 1.164143 1.553401 1.912066 92.464821
39 148 0.015491 0.035693 0.063699 0.117626 0.286180 0.647516 1.029916 1.321451 1.675818 2.191301 2.582115 90.033188
39 149 0.021685 0.042664 0.067788 0.119241 0.266780 0.556160 0.854506 1.099240 1.399019 1.857337 2.288826 91.426758
39 150 0.049554 0.067085 0.095058 0.178310 0.349212 0.541240 0.681440 0.852346 1.105929 1.437688 1.765371 92.876770
39 151 0.032504 0.054043 0.089208 0.174579 0.356192 0.578227 0.768770 0.997547 1.314109 1.658692 1.926665 92.049461
39 152 0.046101 0.061509 0.087426 0.163179 0.315229 0.498992 0.660212 0.871827 1.176913 1.557290 1.925791 92.635536
39 153 0.041123 0.085585 0.125413 0.185353 0.359108 0.699468 1.010178 1.205336 1.442636 1.822954 2.152591 90.870255
39 154 0.052945 0.080232 0.112925 0.185148 0.330718 0.540759 0.731017 0.920739 1.164576 1.522061 1.925621 92.433258
39 155 0.047453 0.075445 0.117226 0.211935 0.397432 0.638455 0.850908 1.089470 1.425225 1.878587 2.329680 90.938187
39 156 0.065862 0.117539 0.162520 0.249525 0.474774 0.842360 1.120864 1.279812 1.490418 1.870049 2.249338 90.076935
39 157 0.065870 0.127735 0.194492 0.293433 0.508209 0.878916 1.207229 1.413796 1.632608 2.017510 2.425561 89.234642
39 158 0.085073 0.138896 0.179844 0.264230 0.474728 0.811465 1.068826 1.234220 1.451129 1.815908 2.170846 90.304832
39 159 0.129573 0.197035 0.271070 0.411942 0.642428 0.917497 1.124332 1.302128 1.499557 1.744629 1.968097 89.791718
39 160 0.156054 0.284219 0.413343 0.562402 0.733146 0.923830 1.064036 1.173482 1.308790 1.495118 1.694605 90.190979
39 161 0.062805 0.105236 0.146431 0.217828 0.360799 0.583005 0.788388 0.972393 1.182821 1.441844 1.670945 92.467499
39 162 0.029511 0.047504 0.071750 0.127189 0.252892 0.454952 0.662437 0.871199 1.107626 1.379098 1.597285 93.398560
39 163 0.088912 0.170447 0.274807 0.417554 0.587895 0.754153 0.869003 0.971275 1.106666 1.276907 1.443716 92.038666
39 164 0.079889 0.124304 0.165333 0.250251 0.423564 0.669180 0.864358 1.008759 1.164684 1.359018 1.507886 92.382774
39 165 0.034732 0.063109 0.098807 0.153702 0.247024 0.391908 0.537955 0.678527 0.845828 1.084908 1.341805 94.521698
39 166 0.052498 0.095610 0.149485 0.226279 0.342507 0.508885 0.656412 0.767704 0.883491 1.068844 1.278399 93.969887
39 167 0.054991 0.109444 0.139883 0.176913 0.301911 0.564748 0.802564 0.925035 1.053110 1.287887 1.487125 93.096390
39 168 0.028502 0.052909 0.088081 0.142284 0.223861 0.338531 0.454234 0.574833 0.722818 0.932807 1.166055 95.275085
39 169 0.030804 0.034407 0.045085 0.087404 0.175915 0.271907 0.348567 0.452685 0.597441 0.779924 0.953420 96.222435
39 170 0.014281 0.024713 0.039500 0.070242 0.135440 0.233983 0.340313 0.478556 0.687109 0.954105 1.183839 95.837921
39 171 0.014858 0.025673 0.035145 0.057465 0.124759 0.256421 0.382225 0.477105 0.594025 0.784917 0.963973 96.283432
39 172 0.007019 0.011651 0.018692 0.035642 0.075368 0.142653 0.215249 0.298368 0.412742 0.581038 0.760353 97.441223
39 173 0.017894 0.034158 0.057159 0.091091 0.136826 0.192881 0.244764 0.303301 0.384315 0.507781 0.664984 97.364845
39 174 0.017731 0.027504 0.038349 0.062239 0.113276 0.190083 0.266642 0.350474 0.455651 0.587995 0.710953 97.179100
39 175 0.012394 0.017443 0.024448 0.043385 0.087823 0.155942 0.225482 0.307858 0.415928 0.549830 0.668308 97.491165
39 176 0.019382 0.034716 0.051883 0.078352 0.122288 0.181980 0.234290 0.283123 0.344082 0.434708 0.536416 97.678780
39 177 0.020120 0.039777 0.067031 0.105111 0.158814 0.224622 0.277818 0.319947 0.367843 0.446431 0.539617 97.432869
39 178 0.018286 0.040606 0.053511 0.062766 0.100745 0.190824 0.279288 0.326614 0.375843 0.476469 0.577863 97.497185
39 179 0.006064 0.009918 0.015052 0.027213 0.059035 0.120489 0.189749 0.257307 0.334938 0.452022 0.570230 97.957977
39 180 0.015193 0.029015 0.047441 0.074574 0.116908 0.172166 0.219227 0.260178 0.307889 0.382163 0.469238 97.906013
39 181 0.022678 0.039827 0.057488 0.084628 0.129478 0.186179 0.233302 0.277989 0.333518 0.408458 0.486018 97.740433
39 182 0.011943 0.024164 0.040480 0.062649 0.097835 0.149188 0.202044 0.255719 0.317143 0.399873 0.490373 97.948586
39 183 0.003930 0.006422 0.010156 0.019332 0.042160 0.082422 0.129945 0.187009 0.261485 0.361711 0.460762 98.434669
39 184 0.007457 0.012255 0.018467 0.031342 0.057581 0.095077 0.130240 0.169846 0.226052 0.309120 0.400964 98.541603
39 185 0.012360 0.022276 0.027726 0.035969 0.062114 0.110892 0.155121 0.190609 0.239594 0.320387 0.402525 98.420425
39 186 0.005209 0.008760 0.013506 0.022472 0.040448 0.070048 0.101596 0.136001 0.179553 0.248312 0.331745 98.842354
39 187 0.003423 0.005732 0.008840 0.015750 0.031581 0.056699 0.084078 0.118162 0.165840 0.234599 0.310590 98.964706
39 188 0.005371 0.008636 0.012727 0.021295 0.038555 0.062486 0.086103 0.116496 0.161693 0.226476 0.298738 98.961426
39 189 0.008032 0.011786 0.016008 0.026501 0.049672 0.079845 0.105292 0.136388 0.182370 0.243833 0.302982 98.837288
39 190 0.010103 0.013079 0.017099 0.029189 0.055538 0.089672 0.119448 0.154699 0.201733 0.262780 0.321050 98.725601
39 191 0.010192 0.021817 0.037487 0.056199 0.080428 0.111486 0.141603 0.172284 0.209333 0.261601 0.323736 98.573837
39 192 0.007979 0.013516 0.019439 0.029712 0.051141 0.087118 0.124745 0.161663 0.204722 0.267544 0.335890 98.696533
39 193 0.007580 0.012134 0.017322 0.028042 0.052001 0.090592 0.130553 0.174130 0.229879 0.304555 0.376873 98.576340
39 194 0.013750 0.023660 0.035009 0.054170 0.089106 0.136152 0.177511 0.216540 0.262221 0.324561 0.388988 98.278336
39 195 0.013496 0.023706 0.036711 0.057842 0.092352 0.136779 0.175478 0.212173 0.256341 0.320472 0.392716 98.281937
39 196 0.014095 0.025198 0.038341 0.059139 0.094395 0.141343 0.182310 0.221271 0.271243 0.347561 0.433768 98.171333
39 197 0.008427 0.015836 0.021716 0.031527 0.061523 0.125509 0.194422 0.248480 0.306937 0.399883 0.485005 98.100731
39 198 0.004631 0.007352 0.011607 0.022318 0.048589 0.094462 0.145852 0.202766 0.272700 0.373446 0.477751 98.338524
39 199 0.010540 0.019737 0.032685 0.053275 0.085022 0.123138 0.156930 0.194718 0.246658 0.321304 0.406617 98.349373
39 200 0.008602 0.014183 0.020834 0.035038 0.065598 0.109961 0.152829 0.200369 0.261678 0.345903 0.432167 98.352829
39 201 0.003512 0.005909 0.009529 0.018738 0.042996 0.086119 0.135934 0.197373 0.281060 0.389761 0.487200 98.341873
39 202 0.003008 0.005050 0.008286 0.016381 0.036799 0.073220 0.115390 0.166595 0.238057 0.344473 0.461787 98.530945
39 203 0.010927 0.020476 0.033778 0.055908 0.093740 0.141353 0.182848 0.227774 0.291165 0.382877 0.482206 98.076950
39 204 0.013252 0.025095 0.033863 0.047027 0.084573 0.160964 0.239844 0.297686 0.356097 0.449981 0.540032 97.751587
39 205 0.011958 0.022475 0.036014 0.055213 0.085304 0.131347 0.177270 0.221562 0.273816 0.356537 0.458873 98.169632
39 206 0.011910 0.018875 0.026971 0.042806 0.072848 0.115790 0.158152 0.207567 0.273834 0.365241 0.464505 98.241493
39 207 0.018271 0.028762 0.040647 0.064325 0.108921 0.167021 0.216573 0.270946 0.346661 0.447718 0.549301 97.740852
39 208 0.018117 0.028690 0.041365 0.066280 0.113332 0.179146 0.239579 0.301413 0.378333 0.481093 0.586900 97.565750
39 209 0.031466 0.057694 0.088516 0.128603 0.181861 0.249325 0.309341 0.368946 0.443038 0.544985 0.660442 96.935783
39 210 0.013674 0.022016 0.034086 0.060153 0.116347 0.208014 0.302887 0.396025 0.502276 0.646041 0.787698 96.910782
39 211 0.027530 0.054503 0.076199 0.101882 0.166838 0.292198 0.410081 0.486732 0.568228 0.706428 0.850616 96.258766
39 212 0.040792 0.054121 0.070233 0.113732 0.198259 0.308432 0.395734 0.481476 0.593372 0.755129 0.922602 96.066116
39 213 0.034755 0.061010 0.088821 0.133117 0.219319 0.351734 0.469815 0.565875 0.674820 0.833041 0.988054 95.579636
39 214 0.032336 0.053592 0.071471 0.106149 0.193788 0.349025 0.484356 0.577344 0.683953 0.871226 1.068240 95.508522
39 215 0.050076 0.090894 0.140855 0.206705 0.296846 0.423278 0.538277 0.636848 0.748237 0.921804 1.127390 94.818787
39 216 0.033231 0.058861 0.086888 0.138070 0.258579 0.468703 0.658049 0.779658 0.892246 1.075150 1.246820 94.303741
39 217 0.065449 0.117675 0.177148 0.253859 0.348521 0.462846 0.560181 0.658308 0.784265 0.964201 1.174041 94.433510
39 218 0.074828 0.082757 0.102310 0.175415 0.305211 0.436283 0.535282 0.663704 0.836435 1.047646 1.252894 94.487236
39 219 0.022986 0.041915 0.065161 0.109510 0.212566 0.380490 0.541659 0.687492 0.874269 1.131092 1.368914 94.563942
39 220 0.020871 0.032901 0.051865 0.097370 0.196862 0.343680 0.489726 0.647272 0.848233 1.118209 1.387704 94.765305
39 221 0.042029 0.054106 0.073483 0.136733 0.270334 0.422716 0.529795 0.650189 0.835267 1.097141 1.357051 94.531158
39 222 0.014170 0.032402 0.053726 0.086981 0.183589 0.381070 0.581038 0.722521 0.894048 1.182128 1.469132 94.399193
39 223 0.010904 0.014672 0.022049 0.047292 0.112409 0.210769 0.307363 0.437631 0.650887 0.977086 1.342678 95.866257
39 224 0.009708 0.017136 0.029435 0.058840 0.128460 0.241914 0.374182 0.544465 0.786112 1.105172 1.424878 95.279701
39 225 0.014299 0.021956 0.034404 0.072248 0.173453 0.324841 0.459020 0.611374 0.846346 1.180764 1.514344 94.746956
39 226 0.006088 0.011323 0.019901 0.041268 0.101266 0.217297 0.358173 0.527057 0.770528 1.117902 1.473121 95.356079
39 227 0.009577 0.015761 0.024607 0.045168 0.090003 0.159967 0.236236 0.340626 0.511746 0.784166 1.130856 96.651291
39 228 0.022258 0.029482 0.041351 0.081290 0.175370 0.297072 0.398683 0.533697 0.759208 1.084273 1.421857 95.155457
39 229 0.009051 0.020331 0.035926 0.066422 0.163564 0.374447 0.606102 0.803564 1.068999 1.492517 1.894662 93.464417
39 230 0.009523 0.018654 0.031715 0.058187 0.126456 0.264393 0.438454 0.632585 0.887589 1.254264 1.636083 94.642097
39 231 0.012917 0.017782 0.026240 0.052770 0.116988 0.215657 0.317613 0.461379 0.705712 1.093260 1.549106 95.430573
39 232 0.025833 0.051636 0.082071 0.140914 0.293077 0.547447 0.766202 0.938377 1.182827 1.558869 1.918507 92.494240
39 233 0.014370 0.026618 0.047621 0.103999 0.279921 0.621277 0.964330 1.253277 1.592702 2.021958 2.311033 90.762894
39 234 0.016132 0.025317 0.038419 0.073127 0.161731 0.312576 0.481471 0.689903 0.995687 1.417093 1.825651 93.962898
39 235 0.037684 0.050275 0.071903 0.139305 0.278010 0.428299 0.530246 0.673046 0.942911 1.354279 1.793278 93.700768
39 236 0.084375 0.177145 0.219975 0.278389 0.513917 0.950012 1.213216 1.248642 1.369878 1.660284 1.863517 90.420654
39 237 0.054470 0.091749 0.137893 0.244923 0.521326 0.957420 1.267245 1.413405 1.559200 1.807535 2.003631 89.941200
39 238 0.024602 0.040010 0.062671 0.116393 0.237083 0.424757 0.624300 0.861766 1.182553 1.563603 1.873182 92.989082
39 239 0.078232 0.092375 0.123859 0.232237 0.438968 0.648766 0.801844 0.991942 1.232885 1.492790 1.709536 92.156563
39 240 0.093097 0.178422 0.287062 0.431023 0.599043 0.761783 0.878829 0.990943 1.143933 1.332006 1.519796 91.784058
39 241 0.061477 0.093005 0.121237 0.187772 0.351785 0.619019 0.846966 1.003990 1.165763 1.411371 1.628687 92.508926
39 242 0.043797 0.074429 0.103523 0.160392 0.297222 0.519447 0.705147 0.842332 1.022317 1.304924 1.567376 93.359093
39 243 0.094033 0.106256 0.131837 0.228656 0.413217 0.620089 0.769038 0.918125 1.089080 1.305774 1.505780 92.818108
39 244 0.098552 0.165475 0.243384 0.347483 0.474932 0.627904 0.758060 0.878307 1.022447 1.229372 1.466201 92.687881
39 245 0.038962 0.077452 0.118388 0.179886 0.319718 0.561322 0.776590 0.920227 1.083441 1.357205 1.641321 92.925491
39 246 0.069763 0.098201 0.129342 0.191615 0.293707 0.432322 0.559744 0.693789 0.860802 1.093651 1.355530 94.221535
39 247 0.047334 0.073426 0.102740 0.162790 0.282083 0.450598 0.598105 0.738566 0.921784 1.179309 1.443892 93.999367
39 248 0.034077 0.056006 0.079480 0.120571 0.197262 0.312273 0.421777 0.534505 0.687480 0.918363 1.189681 95.448524
39 249 0.046871 0.062448 0.081579 0.133800 0.236391 0.365478 0.467502 0.578286 0.736362 0.961517 1.201569 95.128204
39 250 0.019765 0.040475 0.060600 0.089066 0.165067 0.316298 0.477022 0.608371 0.760680 0.982446 1.192459 95.287750
39 251 0.020619 0.029868 0.043127 0.074033 0.133310 0.216608 0.293500 0.382566 0.513311 0.716426 0.963699 96.612938
39 252 0.036603 0.052388 0.070940 0.114335 0.193472 0.289374 0.372769 0.475091 0.621794 0.812354 1.006946 95.953934
39 253 0.021970 0.045262 0.067993 0.097906 0.185071 0.358316 0.516520 0.609252 0.715708 0.907368 1.094315 95.380318
39 254 0.026070 0.040931 0.058947 0.094190 0.159498 0.255720 0.352308 0.457146 0.588811 0.763342 0.948226 96.254814
39 255 0.032575 0.041629 0.056375 0.097524 0.173644 0.263371 0.341183 0.437374 0.566683 0.734735 0.912590 96.342316
39 256 0.033670 0.071289 0.100742 0.129013 0.204086 0.347017 0.478137 0.565551 0.674485 0.858613 1.056714 95.480682
39 257 0.038836 0.054583 0.072159 0.113323 0.195632 0.315803 0.421245 0.523421 0.653976 0.845867 1.055829 95.709320
39 258 0.047655 0.073621 0.102498 0.157997 0.260182 0.398075 0.519698 0.638030 0.782743 0.966682 1.139974 94.912842
39 259 0.057193 0.099387 0.149094 0.220534 0.323989 0.462953 0.588560 0.703843 0.826882 0.984475 1.155402 94.427689
39 260 0.035303 0.052077 0.073452 0.120624 0.209957 0.336238 0.452476 0.576586 0.739453 0.968974 1.218149 95.216713
39 261 0.025387 0.047742 0.070575 0.112048 0.226771 0.455178 0.678713 0.831914 1.004850 1.269920 1.487275 93.789635
39 262 0.029591 0.050541 0.071510 0.116706 0.240416 0.469784 0.683930 0.826244 0.973453 1.204995 1.399332 93.933502
39 263 0.020504 0.025955 0.038203 0.077085 0.157712 0.258776 0.357342 0.495582 0.693493 0.951061 1.216757 95.707535
39 264 0.005872 0.010068 0.017346 0.035879 0.081188 0.158179 0.251675 0.380179 0.573689 0.837172 1.111141 96.537605
39 265 0.005146 0.008522 0.014607 0.030556 0.069043 0.134098 0.212464 0.318359 0.472783 0.684746 0.916495 97.133186
39 266 0.011072 0.017869 0.027843 0.050774 0.098776 0.169069 0.241870 0.334273 0.467736 0.652829 0.862732 97.065155
39 267 0.014647 0.023641 0.036269 0.064109 0.122426 0.212955 0.308905 0.422092 0.572093 0.775448 0.995348 96.452072
39 268 0.010473 0.017073 0.028256 0.056686 0.124562 0.237390 0.366915 0.528453 0.744657 1.010890 1.255961 95.618683
39 269 0.017003 0.024752 0.038313 0.078966 0.177307 0.311727 0.432608 0.582035 0.803150 1.083785 1.335132 95.115227
39 270 0.031515 0.041925 0.062425 0.125255 0.255421 0.389074 0.476114 0.590389 0.774596 1.015880 1.256582 94.980827
39 271 0.013903 0.024534 0.040129 0.079531 0.188073 0.377359 0.562504 0.738143 0.967279 1.276642 1.543853 94.188049
39 272 0.008412 0.017361 0.029251 0.055940 0.140626 0.322309 0.525838 0.710374 0.957426 1.333869 1.678293 94.220306
39 273 0.005990 0.010530 0.019418 0.044950 0.121854 0.272057 0.450352 0.658186 0.948684 1.366908 1.779938 94.321129
39 274 0.007419 0.015256 0.028375 0.060103 0.157062 0.352110 0.564929 0.757670 1.001238 1.363553 1.722083 93.970200
39 275 0.015414 0.028291 0.049148 0.097505 0.210892 0.381257 0.539904 0.713531 0.974904 1.356862 1.762724 93.869576
39 276 0.008652 0.017300 0.029017 0.055099 0.136154 0.308248 0.501502 0.687416 0.951602 1.375162 1.807142 94.122711
39 277 0.011868 0.023826 0.041838 0.080032 0.185683 0.394629 0.629248 0.847995 1.109429 1.480062 1.830671 93.364716
39 278 0.024918 0.036469 0.055574 0.111943 0.254655 0.462143 0.638463 0.827929 1.108699 1.503654 1.883200 93.092361
39 279 0.049133 0.081279 0.115600 0.179799 0.309892 0.493609 0.645847 0.789913 0.999068 1.315941 1.660007 93.359909
39 280 0.043741 0.075453 0.111452 0.178139 0.319873 0.529168 0.709569 0.871087 1.087375 1.396933 1.704417 92.972794
39 281 0.097098 0.122097 0.153224 0.237730 0.386093 0.567892 0.712658 0.865615 1.073123 1.367489 1.675252 92.741730
39 282 0.062842 0.117954 0.161535 0.237008 0.449168 0.819377 1.100968 1.243217 1.435924 1.774280 2.056448 90.541283
39 283 0.072824 0.129910 0.201141 0.302013 0.444973 0.649941 0.861944 1.062771 1.265140 1.524180 1.799060 91.686096
39 284 0.039575 0.061030 0.090579 0.164340 0.317394 0.499686 0.624960 0.751261 0.953137 1.246059 1.528368 93.723610
39 285 0.198508 0.236347 0.274900 0.416675 0.641154 0.810250 0.876887 0.985785 1.215052 1.541203 1.844611 90.958633
39 286 0.029345 0.055482 0.080660 0.154880 0.446171 1.040666 1.455049 1.567355 1.744719 2.056715 2.119274 89.249680
39 287 0.014398 0.023362 0.039990 0.084635 0.201521 0.423062 0.695391 1.009836 1.380154 1.809986 2.107501 92.210167
39 288 0.073148 0.129251 0.223571 0.397730 0.584415 0.686015 0.723907 0.806877 0.992023 1.283619 1.625867 92.473572
39 289 0.113107 0.200126 0.231745 0.321943 0.646719 1.170291 1.423199 1.423859 1.503119 1.732990 1.852790 89.380112
39 290 0.041161 0.085370 0.132100 0.207811 0.417733 0.844201 1.255644 1.483229 1.667291 1.918008 2.054173 89.893280
39 291 0.024552 0.034658 0.052599 0.101262 0.209453 0.380917 0.561126 0.762775 1.013020 1.354506 1.693981 93.811157
39 292 0.047636 0.099967 0.146042 0.199582 0.326206 0.541453 0.720306 0.838205 0.994284 1.238793 1.473304 93.374222
39 293 0.038357 0.052790 0.071625 0.118245 0.210630 0.339557 0.457128 0.577356 0.724438 0.928816 1.142457 95.338600
39 294 0.040164 0.057768 0.076848 0.121767 0.211204 0.325515 0.419396 0.520665 0.660367 0.836007 0.995616 95.734680
39 295 0.026515 0.040850 0.057536 0.091861 0.159346 0.256826 0.348250 0.441813 0.554924 0.703644 0.853483 96.464951
39 296 0.040097 0.080990 0.141086 0.221942 0.313238 0.397768 0.461443 0.521786 0.597641 0.695801 0.805571 95.722633
39 297 0.032776 0.042541 0.055229 0.091431 0.165266 0.260662 0.346846 0.442778 0.558354 0.690224 0.801836 96.512054
39 298 0.020025 0.027020 0.036857 0.065504 0.128872 0.212247 0.286513 0.378621 0.511458 0.668224 0.792507 96.872154
39 299 0.023502 0.037797 0.052707 0.083360 0.149496 0.245188 0.325467 0.395150 0.481675 0.602582 0.717738 96.885338
39 300 0.018994 0.040669 0.074366 0.121404 0.186708 0.265349 0.336093 0.399467 0.467348 0.559926 0.669082 96.860596
39 301 0.010126 0.017733 0.027307 0.044293 0.080281 0.142682 0.214969 0.294381 0.392384 0.526938 0.670043 97.578857
39 302 0.013691 0.019490 0.027465 0.049174 0.097267 0.162009 0.221591 0.294162 0.396804 0.526876 0.648452 97.543022
39 303 0.016039 0.020610 0.028932 0.052904 0.100245 0.156704 0.208893 0.281307 0.385921 0.515223 0.641213 97.592010
39 304 0.015045 0.020111 0.028256 0.050727 0.094149 0.145833 0.193585 0.260001 0.357419 0.479746 0.601140 97.753990
39 305 0.017930 0.027359 0.038562 0.063127 0.116388 0.191853 0.257289 0.320310 0.403045 0.517845 0.629465 97.416824
39 306 0.012899 0.024685 0.035165 0.049672 0.087929 0.163909 0.243978 0.307595 0.378038 0.491204 0.610830 97.594101
39 307 0.011244 0.015444 0.021577 0.036977 0.068025 0.112003 0.155770 0.208879 0.281408 0.386612 0.506374 98.195686
39 308 0.009859 0.015438 0.022307 0.036084 0.062637 0.099843 0.136352 0.179864 0.240676 0.326351 0.422521 98.448067
39 309 0.010959 0.016695 0.023231 0.037254 0.066067 0.105678 0.140696 0.179010 0.233185 0.309987 0.391245 98.485985
39 310 0.013374 0.021301 0.029582 0.045127 0.077073 0.121389 0.158537 0.194598 0.243884 0.315226 0.388317 98.391594
39 311 0.020434 0.029765 0.038270 0.055994 0.090264 0.133258 0.167574 0.203506 0.252195 0.316665 0.379741 98.312340
39 312 0.017488 0.026791 0.036936 0.057039 0.095542 0.142886 0.179222 0.216157 0.266854 0.334422 0.397744 98.228928
39 313 0.023866 0.032840 0.043437 0.069289 0.120812 0.184517 0.233338 0.279703 0.335773 0.407261 0.468533 97.800621
39 314 0.043704 0.077334 0.111316 0.153042 0.208219 0.267847 0.308518 0.340194 0.379353 0.437257 0.496848 97.176376
39 315 0.030401 0.049751 0.067863 0.094413 0.140932 0.206518 0.263392 0.307716 0.346504 0.400297 0.452798 97.639420
39 316 0.023165 0.036662 0.050186 0.071336 0.105130 0.161820 0.215844 0.260783 0.304951 0.382599 0.478941 97.908577
40 41 0.000000 0.000000 0.000000 0.000000 0.000000 0.000000 0.000000 0.000000 0.000000 0.000000 0.000000 0.000000
40 42 0.227826 3.426509 18.172798 65.703468 8.401049 0.930781 0.470408 0.261132 0.047892 0.012877 0.007279 2.337980
40 43 9.540036 64.210175 16.843422 4.675799 1.099259 0.926094 0.744863 0.441688 0.218254 0.133324 0.058340 1.108749
40 44 0.551402 23.718035 54.311527 17.896667 1.115851 0.380227 0.402208 0.427305 0.356396 0.341928 0.201722 0.296729
40 45 0.339202 1.095716 0.284457 0.684303 7.409413 59.988297 26.366299 2.372275 0.219335 0.132200 0.096177 1.012329
40 46 0.008413 0.022725 0.059554 0.089558 0.162172 4.019506 60.851299 31.421247 1.813123 0.258690 0.150319 1.143395
40 47 0.005559 0.021422 0.036339 0.062706 0.390960 10.938375 65.221420 19.358288 1.594297 0.522959 0.515725 1.331951
40 48 0.006605 0.003455 0.014232 0.098933 0.105878 0.108725 1.328118 12.210938 56.899666 23.816422 3.570263 1.836764
40 49 0.001580 0.017744 0.022061 0.008011 0.009960 0.008943 0.017753 0.019013 0.241291 4.192092 32.442642 63.018906
40 50 0.001101 0.002673 0.003666 0.007094 0.006756 0.013425 0.050609 0.102518 0.272046 0.970736 7.460466 91.108910
40 51 0.001357 0.002387 0.003996 0.008703 0.008996 0.019989 0.078006 0.117213 0.188197 0.458961 2.866853 96.245346
40 52 0.002727 0.004061 0.005643 0.011352 0.018121 0.026979 0.041204 0.074958 0.144630 0.305959 0.637204 98.727158
40 53 0.002818 0.004789 0.006825 0.011276 0.015338 0.024100 0.039735 0.065727 0.097516 0.162298 0.290665 99.278915
40 54 0.003814 0.006974 0.010050 0.015528 0.021124 0.030214 0.042510 0.061797 0.090254 0.146978 0.245636 99.325119
40 55 0.005160 0.010443 0.015781 0.023519 0.032750 0.047757 0.068995 0.097559 0.135032 0.204801 0.319431 99.038773
40 56 0.003454 0.005033 0.006918 0.012820 0.024086 0.039260 0.056053 0.080265 0.115882 0.175248 0.257169 99.223816
40 57 0.006213 0.010809 0.014905 0.023294 0.037322 0.058009 0.080494 0.107802 0.144759 0.208619 0.297207 99.010559
40 58 0.011695 0.022178 0.028838 0.037884 0.052383 0.076151 0.101820 0.128609 0.163643 0.227522 0.319075 98.830200
40 59 0.010311 0.017672 0.025147 0.039515 0.062188 0.091641 0.123950 0.163206 0.216116 0.299279 0.408396 98.542580
40 60 0.012050 0.015899 0.020098 0.034696 0.062817 0.097748 0.132105 0.173658 0.226518 0.302287 0.391124 98.530998
40 61 0.020330 0.036319 0.046201 0.061874 0.091870 0.137766 0.180782 0.218865 0.271360 0.367979 0.496723 98.069931
40 62 0.023804 0.048020 0.070139 0.095767 0.131955 0.195234 0.268870 0.336575 0.415134 0.555526 0.752220 97.106758
40 63 0.045316 0.070366 0.087112 0.125131 0.199159 0.314909 0.425908 0.521452 0.637183 0.837360 1.080937 95.655174
40 64 0.021555 0.048434 0.074844 0.097425 0.136835 0.207802 0.275358 0.325013 0.382392 0.493985 0.647173 97.289185
40 65 0.025923 0.042904 0.059835 0.090311 0.151993 0.246320 0.332882 0.407332 0.490093 0.621054 0.772454 96.758896
40 66 0.035486 0.041982 0.052342 0.091060 0.172508 0.274819 0.359316 0.463763 0.612399 0.805723 0.996119 96.094482
40 67 0.048915 0.091326 0.133695 0.196692 0.306292 0.450675 0.555537 0.641625 0.773864 0.996177 1.259834 94.545364
40 68 0.042634 0.100089 0.154357 0.197422 0.284484 0.464582 0.651723 0.778891 0.901548 1.122264 1.401298 93.900711
40 69 0.040725 0.052471 0.068832 0.122549 0.242316 0.411636 0.561854 0.722435 0.928157 1.206953 1.485035 94.157043
40 70 0.076234 0.165467 0.234013 0.291240 0.417884 0.639837 0.826387 0.948696 1.119978 1.431438 1.805095 92.043732
40 71 0.133312 0.177074 0.213346 0.325954 0.546649 0.793054 0.944219 1.089846 1.318080 1.646050 1.965895 90.846519
40 72 0.084291 0.098308 0.128541 0.249752 0.508236 0.778913 0.967325 1.209884 1.552430 1.927447 2.224684 90.270195
40 73 0.087167 0.155855 0.239035 0.381033 0.609721 0.863112 1.058227 1.266543 1.571078 1.980624 2.430082 89.357521
40 74 0.231421 0.291337 0.327857 0.473491 0.775608 1.147201 1.418764 1.683202 2.066445 2.595164 3.113137 85.876373
40 75 0.131185 0.311048 0.479437 0.625801 0.901664 1.357939 1.712627 1.883843 2.099946 2.550959 3.119563 84.825989
40 76 0.101833 0.223400 0.350829 0.483196 0.746292 1.228570 1.682525 1.962411 2.241381 2.789074 3.485369 84.705124
40 77 0.179828 0.240295 0.314773 0.505817 0.872042 1.339267 1.745566 2.189769 2.808959 3.614971 4.381083 81.807632
40 78 0.538710 0.514656 0.555200 0.889813 1.576845 2.279681 2.664240 3.046090 3.619662 4.318880 4.835359 75.160858
40 79 0.228750 0.251136 0.331394 0.674458 1.411174 2.106553 2.512803 3.084995 4.005367 4.957382 5.453690 74.982300
40 80 0.170102 0.346602 0.496175 0.709955 1.212084 2.012191 2.615618 2.970574 3.481939 4.357234 5.237665 76.389862
40 81 0.359304 0.880528 1.384904 1.850210 2.723644 3.955971 4.612856 4.676671 4.889125 5.411139 5.746277 63.509369
40 82 0.421138 0.651914 0.863872 1.441018 2.863311 4.758214 5.604240 5.504665 5.337794 5.525880 5.571196 61.456753
40 83 0.169641 0.395312 0.632764 0.908264 1.524106 2.622782 3.692569 4.527586 5.620158 6.886114 7.405364 65.615341
40 84 0.631706 0.927878 1.092564 1.537676 2.503073 3.763042 4.533279 4.983108 5.649935 6.594987 7.031681 60.751068
40 85 0.913072 1.885341 2.886036 4.330963 6.275915 7.333505 6.739231 5.784055 5.287502 4.965498 4.547241 49.051640
40 86 0.443289 0.540611 0.716377 1.488347 3.372378 5.338053 6.110030 6.357018 6.445487 6.383272 5.867146 56.937992
40 87 0.276437 0.347097 0.472302 0.934610 1.998554 3.210980 4.130388 5.219922 6.514020 7.215916 6.877329 62.802444
40 88 1.116185 1.740135 2.127663 2.815941 3.877861 4.831548 5.015816 4.852418 4.872589 5.102073 5.172445 58.475327
40 89 0.813966 2.457598 3.871889 4.201477 4.806460 5.820449 5.877614 5.015718 4.371457 4.118987 3.964949 54.679436
40 90 0.158355 0.296295 0.485574 0.849069 1.721016 3.472532 5.256354 5.976347 5.866829 5.944849 5.888537 64.084236
40 91 0.525966 1.441800 2.009325 2.136325 2.735435 3.908091 4.526292 4.375823 4.340180 4.655337 4.915666 64.429764
40 92 0.049770 0.093516 0.173184 0.370630 0.891553 1.826720 2.759974 3.408861 3.918672 4.607600 5.187565 76.711952
40 93 0.055558 0.098846 0.168318 0.346624 0.782723 1.410924 1.960310 2.495073 3.172740 3.922347 4.464809 81.121727
40 94 0.019500 0.034010 0.058069 0.121431 0.289263 0.587766 0.943577 1.403358 2.081655 2.951649 3.734437 87.775284
40 95 0.054155 0.090542 0.157742 0.335346 0.735831 1.249423 1.660809 2.084793 2.659434 3.322574 3.866771 83.782578
40 96 0.197468 0.344000 0.486420 0.742426 1.203123 1.691056 1.952859 2.160701 2.534520 3.034579 3.489067 82.163780
40 97 0.115552 0.144812 0.205440 0.389949 0.735044 1.081138 1.351591 1.722197 2.227914 2.755113 3.194561 86.076691
40 98 0.165309 0.178736 0.236194 0.462773 0.884079 1.244045 1.487418 1.875651 2.429612 2.953372 3.332339 84.750473
40 99 0.085978 0.137269 0.208595 0.369081 0.705181 1.177940 1.603104 2.012284 2.508967 3.098892 3.577813 84.514900
40 100 0.373093 0.535621 0.710746 1.098069 1.696365 2.222326 2.490085 2.722850 3.036426 3.392089 3.682218 78.040108
40 101 0.082424 0.153376 0.263318 0.495205 1.030077 1.921124 2.677121 3.017911 3.193785 3.579318 3.923615 79.662727
40 102 0.559280 1.326678 1.785238 1.842859 2.051683 2.556888 2.842527 2.793245 2.816878 3.090100 3.450626 74.883995
40 103 0.104310 0.215986 0.370001 0.599826 1.065568 1.910300 2.685227 2.989850 3.039768 3.319903 3.652682 80.046577
40 104 0.488202 0.811550 0.954801 1.208062 1.794517 2.514833 2.844656 2.906082 3.032819 3.268718 3.394885 76.780876
40 105 0.090739 0.154235 0.238161 0.434092 0.880835 1.555522 2.150059 2.621560 3.087852 3.566984 3.857855 81.362114
40 106 0.242948 0.269648 0.365269 0.776613 1.693217 2.569254 2.979000 3.357738 3.794312 4.057076 4.028542 75.866386
40 107 0.669768 1.276610 1.774870 2.277223 2.733093 3.051784 3.066732 2.971546 3.023621 3.207754 3.399231 72.547760
40 108 0.243961 0.599941 0.972049 1.265770 1.703581 2.467531 3.046178 3.155366 3.139984 3.336632 3.617087 76.451912
40 109 0.144004 0.214392 0.292731 0.476864 0.871481 1.495737 2.150972 2.789828 3.378880 3.854656 4.068183 80.262268
40 110 0.451408 0.471322 0.542809 0.930719 1.681821 2.378746 2.732354 3.076367 3.489630 3.847164 4.017102 76.380554
40 111 0.254207 0.511856 0.858460 1.361233 1.947227 2.382979 2.580617 2.748118 3.033010 3.331536 3.577235 77.413521
40 112 0.244818 0.279976 0.315785 0.516025 0.978310 1.622540 2.167231 2.642158 3.079964 3.530739 3.833275 80.789177
40 113 0.164894 0.429724 0.704354 0.926642 1.308711 1.921077 2.393822 2.664800 3.043407 3.590524 4.101146 78.750900
40 114 0.169205 0.330662 0.516907 0.805521 1.302596 1.963426 2.492985 2.848503 3.161510 3.577882 4.009530 78.821274
40 115 0.089932 0.189706 0.320268 0.520255 0.873984 1.373257 1.841182 2.237103 2.640531 3.082776 3.478110 83.352890
40 116 0.111589 0.224715 0.321310 0.458388 0.751931 1.218436 1.628797 1.952274 2.325517 2.812528 3.250109 84.944412
40 117 0.123003 0.291417 0.459631 0.634338 0.953868 1.457981 1.874018 2.132312 2.417434 2.838911 3.275798 83.541283
40 118 0.075276 0.141098 0.230225 0.390519 0.695004 1.136484 1.559458 1.925809 2.277578 2.704553 3.126009 85.737984
40 119 0.073975 0.166216 0.254794 0.354293 0.559435 0.911111 1.236776 1.473103 1.738532 2.141156 2.569586 88.521019
40 120 0.117163 0.283253 0.423186 0.531490 0.760234 1.192953 1.568274 1.764438 1.961435 2.317915 2.717539 86.362114
40 121 0.102221 0.213181 0.351283 0.553675 0.884265 1.298053 1.599542 1.796485 2.022698 2.363537 2.728947 86.086113
40 122 0.072677 0.126145 0.187990 0.308202 0.552570 0.887736 1.165389 1.397753 1.655644 1.981863 2.288955 89.375076
40 123 0.097270 0.136198 0.175940 0.289549 0.520491 0.771002 0.926965 1.094419 1.363231 1.704330 2.001509 90.919098
40 124 0.352203 0.392548 0.360551 0.466918 0.728571 1.001301 1.128260 1.259030 1.504704 1.859159 2.179291 88.767464
40 125 0.121362 0.323220 0.488607 0.552682 0.695787 0.994189 1.203487 1.246140 1.332649 1.604302 1.962130 89.475449
40 126 0.073058 0.118062 0.167056 0.260321 0.443814 0.723222 0.957941 1.105026 1.229659 1.454956 1.710057 91.756828
40 127 0.115138 0.191516 0.252352 0.341384 0.492002 0.681104 0.829017 0.977999 1.196143 1.483000 1.762934 91.677406
40 128 0.070026 0.101122 0.135891 0.219057 0.393958 0.641236 0.839507 0.991507 1.163435 1.416122 1.665016 92.363129
40 129 0.111466 0.252947 0.382973 0.480900 0.631609 0.850695 0.994762 1.070370 1.199553 1.436883 1.717656 90.870193
40 130 0.072520 0.100452 0.127903 0.200294 0.357707 0.596585 0.808582 0.988521 1.175066 1.424054 1.658000 92.490318
40 131 0.062841 0.099192 0.135729 0.215255 0.393879 0.659582 0.885063 1.076468 1.310728 1.616502 1.875301 91.669464
40 132 0.151792 0.285079 0.400047 0.534845 0.739421 0.994006 1.161790 1.270390 1.423019 1.663351 1.930069 89.446190
40 133 0.170550 0.305994 0.444406 0.640147 0.917758 1.203800 1.364607 1.469990 1.628224 1.863338 2.107352 87.883835
40 134 0.350705 0.390800 0.394795 0.540244 0.841577 1.149238 1.307570 1.471531 1.730197 2.056705 2.324234 87.442406
40 135 0.181684 0.233030 0.278047 0.437954 0.774187 1.133026 1.321428 1.494787 1.786333 2.158338 2.455201 87.745987
40 136 0.133212 0.178151 0.222484 0.364037 0.668646 1.038077 1.287830 1.497950 1.756409 2.091847 2.378849 88.382507
40 137 0.134347 0.312129 0.488319 0.666627 0.994434 1.465686 1.768662 1.882717 2.042018 2.361839 2.706950 85.176270
40 138 0.169693 0.379588 0.585539 0.796140 1.128641 1.594567 1.927125 2.076956 2.228529 2.514445 2.828444 83.770332
40 139 0.116223 0.269821 0.413685 0.545610 0.797084 1.228074 1.590520 1.793720 2.006531 2.368754 2.747231 86.122742
40 140 0.128830 0.235939 0.323659 0.460161 0.762038 1.264419 1.721488 2.039869 2.327708 2.693995 3.002342 85.039551
40 141 0.108207 0.207845 0.335388 0.577968 1.058070 1.689905 2.135975 2.384362 2.643932 3.022896 3.347379 82.488075
40 142 0.145401 0.314761 0.465880 0.622465 0.909039 1.357194 1.737952 1.991473 2.262614 2.643716 3.014313 84.535194
40 143 0.119055 0.160767 0.206538 0.351516 0.666677 1.061518 1.353938 1.632158 1.985800 2.411890 2.752648 87.297493
40 144 0.196162 0.402740 0.556899 0.717610 1.029040 1.463550 1.757455 1.939104 2.204986 2.609438 2.998797 84.124222
40 145 0.226734 0.350609 0.441262 0.680797 1.192186 1.791516 2.091655 2.231103 2.459691 2.847687 3.177375 82.509384
40 146 0.136118 0.205372 0.276099 0.461845 0.847907 1.274035 1.512847 1.728699 2.061955 2.447025 2.714819 86.333282
40 147 0.389469 0.395678 0.392071 0.585762 0.982006 1.362603 1.550921 1.734349 1.990122 2.308568 2.537541 85.770912
40 148 0.236134 0.644578 0.982471 1.137245 1.409558 1.909192 2.201710 2.194819 2.241288 2.496050 2.802258 81.744698
40 149 0.150130 0.366624 0.563734 0.710876 0.972361 1.471147 1.870032 1.968482 2.000433 2.213032 2.484148 85.228996
40 150 0.201370 0.254232 0.288383 0.438630 0.755623 1.110736 1.318944 1.503722 1.756446 2.052681 2.261831 88.057404
40 151 0.155928 0.236997 0.316477 0.498099 0.815518 1.121618 1.295349 1.467721 1.734237 2.028629 2.240960 88.088470
40 152 0.127662 0.158347 0.207605 0.366875 0.684704 1.046045 1.288141 1.487023 1.703951 1.975374 2.208538 88.745728
40 153 0.179036 0.477516 0.714774 0.798638 0.992896 1.390003 1.650820 1.684073 1.771123 2.056053 2.409472 85.875595
40 154 0.097519 0.156053 0.222772 0.347102 0.596815 1.010450 1.403728 1.668887 1.857955 2.157913 2.473164 88.007645
40 155 0.181005 0.286001 0.386427 0.580947 0.927894 1.358650 1.658411 1.875973 2.148551 2.527187 2.851177 85.217781
40 156 0.209246 0.396749 0.500349 0.594266 0.837252 1.342089 1.774303 1.956095 2.098359 2.456675 2.871365 84.963249
40 157 0.162961 0.389184 0.624023 0.784931 1.007050 1.454838 1.848504 2.004239 2.114797 2.427825 2.835132 84.346512
40 158 0.171775 0.332593 0.440365 0.525986 0.717326 1.121928 1.506483 1.710886 1.867783 2.199680 2.595686 86.809502
40 159 0.170278 0.266296 0.342704 0.475547 0.726576 1.093097 1.389648 1.598761 1.813104 2.119138 2.412736 87.592117
40 160 0.085766 0.159239 0.244487 0.375607 0.616057 0.987611 1.320086 1.546149 1.745480 2.012540 2.252611 88.654366
40 161 0.043409 0.074582 0.103367 0.154737 0.270259 0.474304 0.676490 0.859246 1.089929 1.443118 1.831535 92.979019
40 162 0.014425 0.021781 0.033138 0.063772 0.139343 0.271785 0.419438 0.599159 0.863982 1.253193 1.663971 94.656013
40 163 0.035006 0.059088 0.092689 0.169545 0.349647 0.628343 0.867669 1.054217 1.262225 1.529760 1.738960 92.212852
40 164 0.059616 0.107763 0.151163 0.222690 0.379708 0.616210 0.784070 0.879815 1.010511 1.240851 1.478848 93.068756
40 165 0.013037 0.022728 0.036495 0.064940 0.134272 0.272388 0.438230 0.603774 0.794484 1.078267 1.366273 95.175117
40 166 0.027319 0.048212 0.069142 0.111279 0.220821 0.426597 0.621302 0.757701 0.904783 1.146629 1.371126 94.295090
40 167 0.064996 0.188796 0.305758 0.335314 0.416072 0.661295 0.877069 0.915416 0.932906 1.121098 1.413853 92.767426
40 168 0.025002 0.043662 0.063866 0.100071 0.185766 0.351760 0.532409 0.671161 0.793732 0.991880 1.191132 95.049561
40 169 0.039388 0.044182 0.054050 0.097697 0.188956 0.291632 0.362943 0.453306 0.599796 0.805868 0.997692 96.064484
40 170 0.018480 0.031355 0.048142 0.087412 0.180555 0.316002 0.418815 0.507648 0.644336 0.862986 1.071481 95.812790
40 171 0.041092 0.091023 0.128994 0.159951 0.232775 0.365343 0.463203 0.503479 0.567874 0.733281 0.948318 95.764664
40 172 0.006305 0.011706 0.020084 0.037413 0.079524 0.157631 0.241035 0.317072 0.407769 0.565116 0.754507 97.401840
40 173 0.008072 0.012960 0.019978 0.037913 0.082886 0.163119 0.256228 0.363856 0.495232 0.655053 0.791426 97.113274
40 174 0.016967 0.028364 0.041847 0.070526 0.133031 0.217675 0.278926 0.331955 0.412465 0.545330 0.690121 97.232796
40 175 0.015305 0.023799 0.033165 0.054625 0.099536 0.160571 0.207195 0.255879 0.334232 0.463777 0.612226 97.739693
40 176 0.007314 0.012217 0.018473 0.032034 0.065897 0.129118 0.197802 0.264682 0.344134 0.462874 0.584988 97.880463
40 177 0.006801 0.011274 0.017669 0.033004 0.071817 0.144934 0.228725 0.310171 0.396308 0.515008 0.622494 97.641792
40 178 0.013393 0.039493 0.069670 0.083704 0.109967 0.183574 0.270110 0.316835 0.342383 0.419967 0.540634 97.610268
40 179 0.004218 0.007689 0.012553 0.022217 0.045412 0.092425 0.147460 0.201522 0.267130 0.384820 0.534382 98.280167
40 180 0.005475 0.009421 0.014486 0.025442 0.053366 0.106006 0.166092 0.232070 0.319506 0.442953 0.559852 98.065331
40 181 0.007621 0.012938 0.019824 0.034859 0.071782 0.135474 0.197368 0.249992 0.308958 0.399575 0.491338 98.070267
40 182 0.006899 0.012883 0.020054 0.033281 0.065031 0.121314 0.179040 0.231541 0.292249 0.381966 0.474608 98.181137
40 183 0.002802 0.004882 0.008032 0.015096 0.032082 0.062843 0.098700 0.141912 0.202976 0.297636 0.408702 98.724335
40 184 0.004594 0.007772 0.012012 0.021421 0.044079 0.082740 0.121415 0.159898 0.211062 0.292971 0.385148 98.656891
40 185 0.011058 0.027650 0.043560 0.054046 0.077028 0.126066 0.175484 0.204027 0.228353 0.285410 0.364550 98.402771
40 186 0.004029 0.006967 0.010711 0.018094 0.035362 0.067431 0.103206 0.137328 0.174349 0.235467 0.309804 98.897247
40 187 0.002445 0.004043 0.006453 0.012245 0.026407 0.050901 0.079376 0.114735 0.162784 0.231546 0.304860 99.004204
40 188 0.004165 0.006300 0.009393 0.017449 0.035729 0.061343 0.084803 0.113281 0.156096 0.218349 0.284076 99.009010
40 189 0.009610 0.014228 0.019462 0.031395 0.054886 0.083206 0.105365 0.131063 0.169088 0.224969 0.285095 98.871635
40 190 0.008336 0.011083 0.014906 0.025915 0.049191 0.077951 0.101348 0.131205 0.177616 0.245196 0.317007 98.840248
40 191 0.004345 0.007788 0.012487 0.021412 0.041467 0.078570 0.124326 0.173126 0.225872 0.293603 0.358787 98.658218
40 192 0.004362 0.007123 0.010628 0.018024 0.034150 0.060323 0.086938 0.116844 0.159436 0.227155 0.308488 98.966530
40 193 0.004985 0.008753 0.013425 0.022231 0.041183 0.072807 0.104889 0.138045 0.182344 0.254349 0.340889 98.816093
40 194 0.006082 0.010743 0.016523 0.027530 0.053496 0.099937 0.148215 0.191973 0.240942 0.315436 0.394816 98.494308
40 195 0.005325 0.008728 0.012967 0.022229 0.045082 0.087039 0.135445 0.187509 0.250593 0.338232 0.424293 98.482552
40 196 0.006504 0.011043 0.017025 0.029828 0.059063 0.109699 0.162835 0.212645 0.268670 0.353312 0.441025 98.328354
40 197 0.012238 0.030875 0.048302 0.059539 0.084652 0.140043 0.195075 0.226768 0.256871 0.330626 0.435135 98.179878
40 198 0.004093 0.007307 0.011820 0.021102 0.044062 0.087795 0.136009 0.182120 0.237328 0.334854 0.454522 98.478989
40 199 0.005418 0.008723 0.013049 0.023983 0.052764 0.101526 0.154367 0.215599 0.296869 0.400938 0.485795 98.240967
40 200 0.009268 0.015048 0.021710 0.037437 0.072057 0.118668 0.154324 0.188660 0.240926 0.326155 0.418516 98.397232
40 201 0.005337 0.009916 0.015258 0.025886 0.051758 0.094505 0.133793 0.171985 0.227165 0.319584 0.426196 98.518623
40 202 0.002379 0.003843 0.006247 0.012849 0.031322 0.065777 0.106104 0.157084 0.233702 0.350530 0.473354 98.556808
40 203 0.004793 0.008533 0.013833 0.025785 0.057235 0.116192 0.180302 0.241196 0.311265 0.413825 0.511823 98.115227
40 204 0.014811 0.037979 0.063337 0.082321 0.115357 0.182600 0.250199 0.289229 0.320473 0.395204 0.502592 97.745903
40 205 0.005557 0.010209 0.016104 0.026694 0.052466 0.105300 0.169016 0.227930 0.286296 0.375867 0.474846 98.249718
40 206 0.004442 0.007126 0.011093 0.021000 0.044642 0.083255 0.124112 0.173938 0.246949 0.352700 0.465413 98.465332
40 207 0.009094 0.014441 0.021717 0.038266 0.074436 0.129330 0.182326 0.240194 0.318299 0.429418 0.548714 97.993767
40 208 0.010132 0.016324 0.024397 0.042107 0.080970 0.141405 0.201138 0.266503 0.354694 0.480381 0.615012 97.766937
40 209 0.019738 0.033399 0.049431 0.079459 0.143102 0.241629 0.334012 0.414540 0.500039 0.612895 0.722248 96.849510
40 210 0.012152 0.021310 0.033476 0.058630 0.120440 0.230323 0.338226 0.424489 0.518955 0.669987 0.825529 96.746483
40 211 0.045191 0.107366 0.161555 0.192404 0.250571 0.371641 0.482009 0.541597 0.601619 0.730193 0.893761 95.622093
40 212 0.049674 0.069233 0.092189 0.148155 0.260771 0.417593 0.536035 0.615837 0.696744 0.837256 0.984366 95.292152
40 213 0.067040 0.134631 0.190305 0.238168 0.312749 0.430666 0.521669 0.578203 0.656145 0.804381 0.980282 95.085754
40 214 0.058579 0.106389 0.145912 0.194521 0.297200 0.487535 0.651483 0.735151 0.805598 0.968878 1.158485 94.390274
40 215 0.072142 0.118502 0.156560 0.222618 0.366969 0.604214 0.797959 0.904508 0.995125 1.162541 1.325666 93.273201
40 216 0.096812 0.206554 0.310116 0.387064 0.487659 0.667341 0.812315 0.880767 0.953760 1.132439 1.372415 92.692764
40 217 0.091727 0.153033 0.198656 0.273432 0.436043 0.680974 0.859609 0.963577 1.083769 1.282291 1.466561 92.510330
40 218 0.192287 0.209634 0.213556 0.301679 0.493846 0.723090 0.866968 0.993680 1.167176 1.401051 1.601575 91.835464
40 219 0.093133 0.192803 0.287876 0.386856 0.560315 0.814011 0.984183 1.055375 1.154587 1.362837 1.597978 91.510048
40 220 0.089257 0.156268 0.230092 0.349534 0.546121 0.782452 0.954253 1.079240 1.231565 1.448107 1.660619 91.472488
40 221 0.211846 0.243164 0.254950 0.362057 0.591585 0.859706 1.009517 1.114743 1.279030 1.541908 1.788661 90.742836
40 222 0.115808 0.304556 0.452328 0.504888 0.639309 0.921696 1.139742 1.222858 1.344982 1.612760 1.924919 89.816154
40 223 0.079297 0.093110 0.116683 0.215184 0.454184 0.780337 1.042039 1.270617 1.482385 1.735418 1.946804 90.783943
40 224 0.069150 0.120064 0.189902 0.324755 0.544294 0.765527 0.935429 1.145486 1.448016 1.776010 2.050388 90.630981
40 225 0.172692 0.236375 0.281640 0.421973 0.691783 0.973662 1.141488 1.315937 1.585715 1.929478 2.232948 89.016312
40 226 0.062985 0.135066 0.236193 0.385376 0.617877 0.884520 1.079709 1.238595 1.450438 1.740775 2.049388 90.119080
40 227 0.030957 0.049754 0.074734 0.137040 0.288836 0.524753 0.758800 1.006232 1.314891 1.692390 2.021143 92.100471
40 228 0.140834 0.170667 0.195733 0.308954 0.546887 0.816968 1.007772 1.230156 1.553422 1.941801 2.253124 89.833679
40 229 0.122897 0.328915 0.516867 0.642819 0.890752 1.309600 1.593580 1.669973 1.795503 2.101268 2.446776 86.581055
40 230 0.069474 0.162972 0.275751 0.404267 0.614740 0.944368 1.236060 1.419011 1.581516 1.858648 2.192466 89.240723
40 231 0.035623 0.049718 0.073758 0.157227 0.393456 0.778238 1.153684 1.540777 1.979379 2.388551 2.573361 88.876228
40 232 0.176877 0.384060 0.557783 0.724700 1.004992 1.392271 1.618454 1.699685 1.843585 2.105752 2.348005 86.143837
40 233 0.206625 0.435503 0.669500 0.981443 1.440074 1.855689 1.937404 1.845945 1.856062 2.002697 2.151398 84.617661
40 234 0.053875 0.087514 0.126583 0.235102 0.529517 0.995461 1.388362 1.687057 1.963039 2.225828 2.310214 88.397446
40 235 0.073861 0.104976 0.130196 0.237975 0.553144 1.013716 1.334308 1.579062 1.870117 2.166137 2.257082 88.679428
40 236 0.314317 0.778364 0.930212 0.880999 1.071195 1.469069 1.579157 1.432782 1.412198 1.602239 1.821164 86.708305
40 237 0.262601 0.547175 0.790594 1.015357 1.277542 1.529316 1.601710 1.562552 1.591009 1.749257 1.938750 86.134132
40 238 0.033895 0.061419 0.103932 0.204678 0.459459 0.874509 1.237283 1.474804 1.658393 1.868531 1.998615 90.024483
40 239 0.160096 0.173259 0.200851 0.345280 0.640607 0.922008 1.090664 1.314203 1.622732 1.909137 2.074696 89.546471
40 240 0.101275 0.164203 0.225772 0.346375 0.582996 0.900207 1.150422 1.341134 1.541927 1.775831 1.955490 89.914368
40 241 0.142299 0.263181 0.348757 0.438163 0.624523 0.928068 1.127223 1.189275 1.283342 1.544596 1.861196 90.249374
40 242 0.107372 0.213076 0.287361 0.352753 0.497920 0.770267 0.995494 1.108959 1.234760 1.495698 1.794467 91.141876
40 243 0.183173 0.233944 0.274265 0.378654 0.561184 0.789004 0.950465 1.076830 1.237977 1.502216 1.786947 91.025337
40 244 0.107880 0.172417 0.214474 0.293183 0.469957 0.770382 1.029173 1.183184 1.316047 1.549470 1.788899 91.104935
40 245 0.115104 0.266855 0.416820 0.493751 0.600998 0.847781 1.081413 1.209054 1.331439 1.594960 1.944276 90.097549
40 246 0.137506 0.194531 0.215884 0.277651 0.411747 0.616960 0.789750 0.927844 1.084117 1.326977 1.599096 92.417938
40 247 0.126578 0.216326 0.296766 0.396347 0.532239 0.710531 0.862577 1.004204 1.186304 1.442218 1.730345 91.495567
40 248 0.047860 0.079839 0.116521 0.184330 0.323261 0.535532 0.719803 0.865137 1.036185 1.294515 1.562464 93.234550
40 249 0.126705 0.168129 0.185130 0.252413 0.403376 0.604337 0.739388 0.848786 1.012234 1.262474 1.505666 92.891365
40 250 0.061925 0.163880 0.267529 0.320353 0.408954 0.602429 0.771908 0.837247 0.900571 1.079855 1.330585 93.254761
40 251 0.025223 0.036735 0.053212 0.097341 0.203987 0.382834 0.560047 0.714021 0.869528 1.080537 1.273357 94.703178
40 252 0.069943 0.107990 0.144420 0.216414 0.348063 0.508065 0.614787 0.698010 0.817092 1.002344 1.189015 94.283852
40 253 0.089423 0.209019 0.287702 0.313714 0.405057 0.596303 0.729902 0.760683 0.820252 1.002845 1.236510 93.548592
40 254 0.035622 0.063219 0.095817 0.147901 0.249348 0.414821 0.568827 0.677704 0.779316 0.946509 1.133424 94.887497
40 255 0.042373 0.053449 0.068955 0.119444 0.230584 0.378412 0.497371 0.614689 0.761700 0.956309 1.140564 95.136147
40 256 0.060029 0.153311 0.246390 0.290981 0.360266 0.510124 0.645768 0.716581 0.799805 0.978301 1.216076 94.022369
40 257 0.042231 0.063157 0.088723 0.141904 0.247250 0.411672 0.563117 0.687304 0.817105 1.023407 1.257364 94.656769
40 258 0.059981 0.101934 0.138597 0.198985 0.326552 0.519304 0.674185 0.787689 0.929160 1.146162 1.360644 93.756805
40 259 0.051587 0.090742 0.135122 0.211269 0.366360 0.602742 0.803143 0.943533 1.084803 1.285397 1.469196 92.956108
40 260 0.045462 0.071836 0.102104 0.166691 0.307300 0.534596 0.742557 0.902122 1.054158 1.277758 1.493450 93.301971
40 261 0.111127 0.280692 0.422469 0.494479 0.631751 0.882048 1.043568 1.071368 1.135640 1.342814 1.597083 90.986961
40 262 0.121722 0.281522 0.402411 0.463791 0.578325 0.822846 1.016412 1.068603 1.103818 1.264686 1.492163 91.383705
40 263 0.051018 0.068740 0.097183 0.180912 0.355576 0.566970 0.737277 0.915828 1.119689 1.346436 1.528878 93.031494
40 264 0.012469 0.022018 0.038386 0.079772 0.185296 0.357494 0.535664 0.728267 0.969908 1.260668 1.508842 94.301216
40 265 0.010709 0.017905 0.030495 0.062889 0.141424 0.263791 0.393535 0.552684 0.774471 1.063069 1.348580 95.340446
40 266 0.022722 0.036698 0.056382 0.101061 0.194124 0.322021 0.442357 0.584998 0.786393 1.056630 1.339477 95.057137
40 267 0.041550 0.066135 0.094862 0.157718 0.284638 0.447080 0.578048 0.719538 0.923836 1.196939 1.469075 94.020584
40 268 0.045739 0.070702 0.108436 0.202100 0.394810 0.619866 0.778521 0.931769 1.138119 1.398542 1.635926 92.675468
40 269 0.158021 0.207344 0.250700 0.378939 0.621947 0.858576 0.977149 1.104929 1.328618 1.622077 1.879017 90.612679
40 270 0.249673 0.263568 0.268715 0.389396 0.639693 0.902289 1.061088 1.237447 1.473739 1.739303 1.941871 89.833221
40 271 0.150818 0.291352 0.435646 0.632912 0.923571 1.207786 1.354386 1.449634 1.609645 1.848467 2.079902 88.015877
40 272 0.115883 0.265384 0.390054 0.498919 0.736616 1.154178 1.489455 1.620353 1.716260 1.919854 2.134032 87.959007
40 273 0.101827 0.197315 0.309830 0.500159 0.844893 1.266969 1.541530 1.674122 1.793006 1.994104 2.194182 87.582062
40 274 0.115983 0.264864 0.413372 0.558803 0.793655 1.129610 1.379438 1.512354 1.657564 1.892057 2.136656 88.145645
40 275 0.138306 0.221882 0.298664 0.449606 0.742797 1.122200 1.411543 1.631516 1.871830 2.168628 2.413523 87.529503
40 276 0.101296 0.218563 0.315020 0.428144 0.696712 1.142384 1.495231 1.666034 1.837351 2.125554 2.393957 87.579750
40 277 0.108179 0.258415 0.416236 0.560950 0.797356 1.163002 1.442432 1.574765 1.715054 1.986372 2.303135 87.674103
40 278 0.164469 0.239992 0.302229 0.447703 0.739791 1.109300 1.360477 1.557147 1.811958 2.158060 2.471786 87.637093
40 279 0.134377 0.203946 0.246953 0.348375 0.587215 0.939707 1.205319 1.395790 1.643854 2.011818 2.358062 88.924583
40 280 0.099436 0.197999 0.316295 0.458455 0.651916 0.903754 1.120591 1.316010 1.562885 1.893836 2.244016 89.234810
40 281 0.151221 0.191910 0.218834 0.328607 0.586861 0.959071 1.234602 1.423739 1.631821 1.946939 2.225019 89.101372
40 282 0.165124 0.435369 0.677517 0.784280 0.983432 1.382617 1.646919 1.681669 1.761963 2.045717 2.392064 86.043327
40 283 0.089330 0.162670 0.229474 0.346068 0.633024 1.141188 1.539829 1.672278 1.737930 1.961810 2.189121 88.297279
40 284 0.036156 0.057768 0.088674 0.176002 0.404631 0.730727 0.969335 1.187961 1.513500 1.915187 2.163310 90.756752
40 285 0.429994 0.475533 0.448929 0.608526 1.004552 1.385780 1.451476 1.465626 1.656909 1.978133 2.164914 86.929634
40 286 0.221903 0.644857 0.891038 0.911001 1.131775 1.609654 1.744512 1.511163 1.399792 1.570723 1.802423 86.561165
40 287 0.025783 0.051200 0.085210 0.163898 0.422019 0.969085 1.418342 1.547609 1.588219 1.769612 1.869926 90.089104
40 288 0.058309 0.092643 0.129404 0.239868 0.564433 1.090791 1.443786 1.603162 1.734787 1.884479 1.871340 89.287003
40 289 0.388336 0.977660 1.130853 1.010140 1.154812 1.512816 1.579398 1.382650 1.305119 1.448006 1.622724 86.487488
40 290 0.160285 0.473901 0.778053 0.875755 0.981391 1.291200 1.516397 1.464263 1.335014 1.347444 1.441802 88.334496
40 291 0.033076 0.052710 0.084411 0.165401 0.370697 0.742702 1.121873 1.371364 1.490505 1.620429 1.684913 91.261925
40 292 0.085125 0.205611 0.315025 0.384136 0.508693 0.743452 0.942457 1.037938 1.125721 1.290327 1.476354 91.885162
40 293 0.053461 0.076646 0.102016 0.160740 0.275858 0.441535 0.582287 0.699888 0.834299 1.036849 1.248544 94.487877
40 294 0.046611 0.069275 0.090936 0.137224 0.232302 0.367581 0.476666 0.570849 0.692546 0.871885 1.056238 95.387886
40 295 0.017885 0.027824 0.040698 0.068961 0.129450 0.223748 0.314282 0.408627 0.537412 0.732397 0.948356 96.550354
40 296 0.018433 0.031229 0.048277 0.082107 0.155835 0.281844 0.426067 0.572119 0.718309 0.875278 1.001002 95.789497
40 297 0.029694 0.038752 0.051549 0.089957 0.164665 0.243856 0.295109 0.359033 0.467501 0.625593 0.791811 96.842484
40 298 0.027831 0.038428 0.050843 0.082452 0.143255 0.214718 0.265256 0.321454 0.412159 0.549450 0.697007 97.197144
40 299 0.013696 0.023145 0.034611 0.057929 0.110691 0.195261 0.274278 0.347271 0.441027 0.586519 0.742113 97.173462
40 300 0.009705 0.016505 0.025609 0.044190 0.089176 0.174154 0.277206 0.384855 0.500361 0.647209 0.784028 97.047005
40 301 0.010673 0.017826 0.027144 0.046371 0.086605 0.146143 0.200783 0.257374 0.336205 0.457646 0.595495 97.817734
40 302 0.028063 0.038548 0.048033 0.074933 0.129969 0.190718 0.228702 0.272221 0.348569 0.462607 0.580938 97.596703
40 303 0.019913 0.025710 0.035392 0.063199 0.117252 0.177133 0.224030 0.284296 0.372360 0.487436 0.600728 97.592552
40 304 0.018360 0.025536 0.035848 0.062151 0.116228 0.185071 0.243194 0.307918 0.394831 0.508123 0.615578 97.487160
40 305 0.042117 0.070551 0.093169 0.125886 0.185358 0.261623 0.315758 0.358386 0.420357 0.520615 0.629288 96.976891
40 306 0.023041 0.055781 0.088023 0.107141 0.142831 0.226004 0.315517 0.367945 0.406979 0.494187 0.613095 97.159454
40 307 0.014464 0.019610 0.026795 0.046268 0.088955 0.151095 0.209483 0.270206 0.342400 0.443249 0.546583 97.840897
40 308 0.012373 0.019189 0.027219 0.043428 0.076308 0.123880 0.169038 0.216782 0.277608 0.364676 0.459461 98.210037
40 309 0.011208 0.017036 0.024023 0.038787 0.068400 0.109641 0.146342 0.186325 0.242336 0.324989 0.416113 98.414803
40 310 0.010679 0.016489 0.023159 0.037681 0.069775 0.116409 0.157190 0.196855 0.249079 0.323901 0.399875 98.398903
40 311 0.012477 0.018785 0.026760 0.044736 0.081329 0.128988 0.165955 0.200696 0.247258 0.316507 0.389341 98.367165
40 312 0.008747 0.013432 0.019507 0.032984 0.062268 0.105404 0.146378 0.189878 0.245542 0.322735 0.400644 98.452477
40 313 0.015683 0.021424 0.029386 0.050774 0.096736 0.156954 0.205730 0.256555 0.323295 0.415077 0.502073 97.926315
40 314 0.015417 0.026242 0.040615 0.067938 0.126179 0.218884 0.307190 0.375769 0.432643 0.502891 0.558854 97.327385
40 315 0.035931 0.061511 0.085476 0.114880 0.159936 0.220657 0.273589 0.316498 0.357358 0.418255 0.485966 97.469940
40 316 0.016896 0.028257 0.041416 0.060575 0.091853 0.148445 0.209549 0.261494 0.306718 0.385621 0.485639 97.963539
41 42 0.000000 0.000000 0.000000 0.000000 0.000000 0.000000 0.000000 0.000000 0.000000 0.000000 0.000000 0.000000
41 43 0.093735 1.612647 16.076054 73.443871 6.345914 0.610750 0.448756 0.341524 0.059072 0.015450 0.012140 0.940085
41 44 6.047522 63.577034 21.319572 5.258400 1.033522 0.846305 0.636652 0.390386 0.213524 0.155268 0.086735 0.435083
41 45 0.333421 19.400015 57.531548 18.570368 1.097105 0.385704 0.503495 0.626168 0.540881 0.507583 0.279134 0.224578
41 46 0.272808 1.015570 0.299345 0.714119 5.973835 57.353722 29.692421 3.239052 0.348767 0.203631 0.130002 0.756729
41 47 0.004517 0.018566 0.055473 0.062946 0.075737 2.467131 58.156563 35.886425 2.090526 0.274565 0.156766 0.750787
41 48 0.004289 0.019677 0.030333 0.040658 0.229855 7.978083 63.758911 22.828323 2.109522 0.722088 0.721047 1.557218
41 49 0.004083 0.002538 0.013066 0.080346 0.074505 0.072255 1.012913 10.417847 54.295113 26.259422 4.863851 2.904063
41 50 0.001332 0.019023 0.026922 0.011464 0.012479 0.008269 0.014708 0.014729 0.147711 2.614865 25.606792 71.521706
41 51 0.001197 0.003436 0.005251 0.008691 0.006037 0.010624 0.044180 0.092869 0.230428 0.777988 6.386434 92.432861
41 52 0.001554 0.002645 0.004135 0.008256 0.008479 0.021308 0.083671 0.117411 0.173902 0.409100 2.468039 96.701500
41 53 0.001783 0.003723 0.005847 0.009738 0.013614 0.023182 0.041204 0.076155 0.138537 0.291057 0.624975 98.770180
41 54 0.002101 0.004231 0.006996 0.011113 0.013847 0.022556 0.039779 0.065005 0.091531 0.150153 0.274421 99.318275
41 55 0.003484 0.008339 0.014411 0.021122 0.025943 0.037117 0.056001 0.082833 0.117696 0.188638 0.324068 99.120346
41 56 0.002889 0.004999 0.007055 0.011607 0.020441 0.036766 0.058350 0.084583 0.117333 0.178817 0.272009 99.205154
41 57 0.004642 0.010394 0.016127 0.023445 0.034770 0.054893 0.079123 0.105475 0.138526 0.202157 0.299791 99.030663
41 58 0.007127 0.017872 0.029325 0.038585 0.048023 0.069706 0.099560 0.129866 0.163649 0.230469 0.336716 98.829102
41 59 0.008549 0.017413 0.026145 0.038154 0.056070 0.086373 0.123823 0.165359 0.218100 0.310899 0.445874 98.503242
41 60 0.009604 0.015671 0.020056 0.030770 0.054723 0.093752 0.134367 0.175387 0.229906 0.321117 0.433175 98.481476
41 61 0.014538 0.033104 0.048922 0.062164 0.084175 0.132656 0.190242 0.233283 0.275221 0.368810 0.514361 98.042526
41 62 0.018802 0.045211 0.073702 0.096820 0.125951 0.193246 0.285383 0.361787 0.425208 0.545112 0.729543 97.099236
41 63 0.032767 0.068266 0.097104 0.125078 0.176128 0.290401 0.426806 0.521132 0.593699 0.745755 0.955995 95.966866
41 64 0.076047 0.208206 0.330612 0.372810 0.407238 0.547510 0.714073 0.800583 0.872259 1.067637 1.381497 93.221527
41 65 0.026813 0.055176 0.078830 0.095645 0.127588 0.201847 0.287846 0.355810 0.417141 0.529329 0.683191 97.140778
41 66 0.028620 0.044538 0.055214 0.082347 0.156926 0.279838 0.379601 0.461993 0.585833 0.783819 0.979393 96.161880
41 67 0.035618 0.091262 0.153808 0.201316 0.283099 0.456503 0.630087 0.722959 0.799711 0.983997 1.245025 94.396614
41 68 0.034823 0.120340 0.255056 0.311661 0.344432 0.491502 0.692448 0.826608 0.920035 1.116620 1.434104 93.452370
41 69 0.033672 0.061878 0.085795 0.124523 0.229570 0.445002 0.681710 0.865552 1.044065 1.325197 1.616126 93.486908
41 70 0.037439 0.117250 0.227182 0.303260 0.422431 0.670747 0.917355 1.048173 1.190631 1.492216 1.886150 91.687164
41 71 0.126902 0.235387 0.288285 0.344034 0.513622 0.830401 1.082400 1.210693 1.383703 1.740731 2.142672 90.101173
41 72 0.080290 0.130139 0.163412 0.247791 0.481494 0.842601 1.101477 1.288442 1.603936 2.108146 2.554203 89.398071
41 73 0.049464 0.117453 0.201496 0.299771 0.487261 0.825506 1.172826 1.434138 1.721964 2.172663 2.667926 88.849533
41 74 0.129269 0.257265 0.322232 0.403397 0.685611 1.246671 1.720724 1.940974 2.203235 2.766416 3.358102 84.966103
41 75 0.078077 0.315829 0.741106 0.923483 0.994985 1.379039 1.888237 2.143080 2.271256 2.648340 3.312518 83.304047
41 76 0.056577 0.192415 0.374137 0.462265 0.624843 1.122018 1.771010 2.127151 2.283749 2.710528 3.389090 84.886215
41 77 0.065943 0.145532 0.223155 0.332367 0.636786 1.247190 1.808940 2.182125 2.699983 3.626119 4.590862 82.440994
41 78 0.455587 0.882564 0.861783 0.857496 1.349425 2.413664 3.095035 3.152542 3.417767 4.184225 4.823391 74.506523
41 79 0.247186 0.461055 0.518519 0.677220 1.343572 2.575991 3.313325 3.415236 3.750005 4.549688 5.118288 74.029907
41 80 0.066780 0.212426 0.397986 0.526701 0.843155 1.743948 2.965950 3.755457 4.234531 4.932601 5.503563 74.816902
41 81 0.132231 0.482577 0.975146 1.369555 2.318363 4.350142 5.717384 5.343008 4.817159 4.928588 5.096569 64.469276
41 82 0.560184 1.761239 2.366261 2.110811 2.262093 3.312621 4.266694 4.332247 4.242354 4.695275 5.283666 64.806557
41 83 0.106850 0.420840 0.930127 1.271071 1.842338 3.176061 4.468061 4.639182 4.488286 4.802800 5.267967 68.586418
41 84 0.135660 0.330905 0.489429 0.683110 1.462467 3.716995 6.235100 6.817982 6.471761 6.541275 6.258443 60.856873
41 85 0.712563 2.185739 3.396165 3.928339 4.939600 6.217523 6.214763 5.209771 4.568027 4.423883 4.318552 53.885071
41 86 1.266511 2.221505 1.946067 1.713202 2.281711 3.675752 4.686978 4.810194 4.861105 5.301645 5.562077 61.673252
41 87 0.212613 0.477128 0.587050 0.780055 1.681213 3.599791 4.877762 5.045181 5.455365 6.188783 6.177452 64.917610
41 88 0.349027 0.946327 1.396121 1.672207 2.726785 5.298338 7.185903 6.494747 5.207437 4.787386 4.545306 59.390415
41 89 0.379218 1.893094 4.426802 4.640613 3.889533 4.369547 5.087287 4.786410 4.103776 3.781178 3.802547 58.839996
41 90 0.131277 0.409059 0.814340 1.084666 1.563974 3.108136 5.314323 6.139409 5.566532 5.296161 5.242835 65.329292
41 91 0.237615 1.111029 2.455714 2.595786 2.510902 3.261282 4.144862 4.271853 4.162210 4.283441 4.571884 66.393417
41 92 0.051278 0.134774 0.265879 0.438975 0.833696 1.770359 3.039050 3.883246 4.201742 4.609248 4.974019 75.797737
41 93 0.088695 0.231801 0.381739 0.533714 0.899740 1.576210 2.204368 2.588014 3.028728 3.641600 4.154444 80.670944
41 94 0.028566 0.068494 0.117778 0.187262 0.374644 0.773737 1.244452 1.651613 2.129163 2.822651 3.492568 87.109070
41 95 0.079502 0.179132 0.281887 0.425991 0.783802 1.357647 1.789197 2.026872 2.352914 2.911003 3.476594 84.335457
41 96 0.208550 0.487058 0.715013 0.827932 1.028660 1.415020 1.739408 1.938000 2.223809 2.704838 3.273167 83.438545
41 97 0.165933 0.262993 0.337067 0.481192 0.784506 1.171789 1.428623 1.641481 1.984375 2.471717 2.935567 86.334755
41 98 0.241381 0.314866 0.347896 0.489127 0.827036 1.245238 1.504865 1.742454 2.147485 2.665363 3.061213 85.413071
41 99 0.108090 0.237188 0.356932 0.477520 0.733884 1.194977 1.598204 1.836675 2.126136 2.645490 3.225341 85.459557
41 100 0.268652 0.580273 0.791341 0.939025 1.284092 1.922634 2.410620 2.585420 2.765678 3.161647 3.565053 79.725563
41 101 0.080264 0.205509 0.347758 0.476692 0.784304 1.527371 2.378467 2.796402 2.970784 3.395922 3.850123 81.186401
41 102 0.190049 0.709833 1.424965 1.569146 1.611700 2.221796 2.930972 3.041488 2.863749 2.935158 3.228710 77.272430
41 103 0.066044 0.172736 0.303787 0.419227 0.695416 1.358333 2.104249 2.443888 2.566600 2.954520 3.424556 83.490646
41 104 0.307700 0.686071 0.816254 0.839699 1.154657 1.837280 2.335654 2.477540 2.664426 3.051360 3.355725 80.473640
41 105 0.058910 0.143211 0.237400 0.343324 0.607350 1.160345 1.684814 1.935830 2.184475 2.693390 3.239834 85.711121
41 106 0.140268 0.229821 0.293750 0.453448 0.936392 1.765403 2.361105 2.617736 2.947183 3.478826 3.822858 80.953217
41 107 0.225394 0.685029 1.148552 1.325766 1.656767 2.369227 2.896448 2.932784 2.921584 3.123764 3.366863 77.347824
41 108 0.077441 0.263171 0.559853 0.717845 0.930946 1.583724 2.382874 2.714884 2.708472 2.950563 3.398003 81.712227
41 109 0.066783 0.146925 0.230591 0.322442 0.521320 0.946494 1.463980 1.905847 2.345126 2.940284 3.526297 85.583916
41 110 0.190549 0.320022 0.387545 0.519094 0.933884 1.705097 2.341035 2.658596 3.024805 3.649245 4.132516 80.137611
41 111 0.082063 0.240930 0.477056 0.717046 1.126155 1.807397 2.395732 2.656105 2.877617 3.259507 3.639954 80.720436
41 112 0.126737 0.222391 0.265132 0.335499 0.579425 1.119819 1.690488 2.064257 2.409042 2.993825 3.566223 84.627167
41 113 0.060698 0.241834 0.556641 0.730486 0.895161 1.361351 1.928482 2.244923 2.446801 2.872550 3.516783 83.144287
41 114 0.062429 0.179851 0.328072 0.433915 0.676391 1.337097 2.191431 2.695688 2.935299 3.420589 4.026295 81.712944
41 115 0.033643 0.096505 0.185954 0.279868 0.481994 0.939276 1.510964 1.936219 2.304243 2.853765 3.438689 85.938881
41 116 0.045799 0.142011 0.266421 0.351877 0.512529 0.900705 1.351781 1.617661 1.810496 2.208306 2.748134 88.044281
41 117 0.043053 0.158681 0.345190 0.463358 0.635601 1.081034 1.625177 1.933874 2.122589 2.512931 3.055912 86.022606
41 118 0.028550 0.071968 0.127957 0.191262 0.343972 0.723247 1.244570 1.659832 1.981741 2.464541 2.983967 88.178398
41 119 0.031695 0.103202 0.199807 0.262717 0.375115 0.664349 1.018610 1.240607 1.407461 1.738021 2.183359 90.775063
41 120 0.045491 0.164705 0.355213 0.459015 0.569996 0.908786 1.351787 1.613021 1.741141 2.029605 2.483310 88.277931
41 121 0.045705 0.131524 0.250438 0.357873 0.553166 0.976174 1.443751 1.707983 1.882612 2.222163 2.643727 87.784889
41 122 0.039286 0.096787 0.157244 0.211601 0.337316 0.617214 0.930919 1.151950 1.367894 1.735240 2.168932 91.185616
41 123 0.047704 0.099998 0.140956 0.193594 0.338885 0.614729 0.856681 1.010643 1.221320 1.585085 1.950121 91.940285
41 124 0.162704 0.301128 0.329204 0.370539 0.583915 0.987529 1.234520 1.271053 1.395834 1.762498 2.155832 89.445236
41 125 0.054430 0.214994 0.461656 0.532319 0.571933 0.834676 1.156606 1.278349 1.310698 1.520840 1.897161 90.166344
41 126 0.050456 0.112418 0.173863 0.218524 0.304097 0.532386 0.829029 1.038294 1.162306 1.397959 1.716670 92.463997
41 127 0.055652 0.127217 0.191591 0.252520 0.387637 0.632435 0.839877 0.959734 1.111598 1.373231 1.648003 92.420509
41 128 0.035592 0.076421 0.116993 0.165120 0.286140 0.544516 0.818268 0.977290 1.093742 1.334767 1.620828 92.930321
41 129 0.062887 0.201468 0.377709 0.444010 0.504193 0.697927 0.896469 0.987459 1.065720 1.267140 1.568004 91.927017
41 130 0.046028 0.089061 0.122685 0.162862 0.268756 0.490975 0.723922 0.883414 1.029722 1.281358 1.563265 93.337952
41 131 0.034252 0.076271 0.120901 0.173470 0.296252 0.544089 0.805161 0.987256 1.169411 1.461122 1.761136 92.570671
41 132 0.076363 0.219667 0.377058 0.451804 0.567338 0.843401 1.101876 1.202879 1.279151 1.494849 1.802643 90.582970
41 133 0.069810 0.193955 0.363691 0.485782 0.634329 0.929229 1.220483 1.364677 1.465274 1.693902 2.011568 89.567299
41 134 0.145413 0.270167 0.328542 0.390454 0.577525 0.903767 1.156982 1.303782 1.506746 1.853873 2.202874 89.359871
41 135 0.063743 0.132598 0.192001 0.271166 0.483257 0.845623 1.132891 1.299981 1.544554 1.969419 2.369369 89.695396
41 136 0.059954 0.120298 0.161627 0.210031 0.350365 0.656399 0.979657 1.199730 1.426856 1.819142 2.234628 90.781319
41 137 0.037422 0.131403 0.285989 0.392456 0.536691 0.904495 1.361450 1.633319 1.795076 2.119599 2.568209 88.233894
41 138 0.045882 0.165407 0.355656 0.467749 0.623032 1.076149 1.658742 1.938256 1.973047 2.185962 2.571485 86.938629
41 139 0.030297 0.101565 0.211414 0.289478 0.411819 0.730658 1.149157 1.423359 1.591229 1.901638 2.317018 89.842369
41 140 0.036483 0.100365 0.176416 0.243363 0.389980 0.724664 1.124974 1.423556 1.706936 2.149410 2.628148 89.295700
41 141 0.028876 0.083051 0.164294 0.263458 0.489450 0.993239 1.577228 1.949985 2.248534 2.761947 3.308284 86.131653
41 142 0.038643 0.133299 0.278471 0.377327 0.527777 0.890710 1.322901 1.586765 1.772240 2.124706 2.598114 88.349052
41 143 0.035078 0.067581 0.098630 0.151896 0.292260 0.582818 0.920898 1.224396 1.558302 2.049268 2.532458 90.486412
41 144 0.048794 0.158274 0.306735 0.428199 0.662273 1.113650 1.505883 1.667459 1.854044 2.255711 2.717641 87.281334
41 145 0.088144 0.212264 0.314270 0.413182 0.694874 1.274076 1.772300 1.965157 2.147178 2.616350 3.141153 85.361053
41 146 0.056384 0.131720 0.206378 0.278148 0.442525 0.779534 1.127175 1.376780 1.667489 2.144252 2.640863 89.148750
41 147 0.139920 0.248337 0.267005 0.313291 0.539588 1.001239 1.352239 1.487969 1.682076 2.100486 2.473488 88.394363
41 148 0.063495 0.271507 0.633444 0.796122 0.933812 1.444811 2.055303 2.233888 2.161329 2.307179 2.647247 84.451859
41 149 0.056628 0.213377 0.459349 0.549784 0.615120 0.967456 1.473589 1.734964 1.761043 1.970004 2.394554 87.804131
41 150 0.095947 0.188473 0.237573 0.279268 0.411522 0.691970 0.969902 1.167241 1.393680 1.751221 2.100549 90.712654
41 151 0.059598 0.137456 0.204936 0.284044 0.489906 0.844101 1.098450 1.205695 1.385188 1.730244 2.064187 90.496193
41 152 0.057774 0.110622 0.153438 0.219193 0.389255 0.721263 1.034683 1.213108 1.379312 1.690637 2.016587 91.014130
41 153 0.066970 0.258926 0.545318 0.614907 0.663275 0.978268 1.367771 1.526932 1.575374 1.795999 2.157989 88.448265
41 154 0.058044 0.126628 0.193728 0.246658 0.362961 0.676798 1.094650 1.382720 1.535669 1.846762 2.267912 90.207466
41 155 0.089560 0.193175 0.287185 0.376507 0.576214 1.003678 1.428425 1.636502 1.791849 2.151621 2.558997 87.906288
41 156 0.103264 0.281311 0.454547 0.480643 0.575636 1.006971 1.560645 1.832277 1.917532 2.235889 2.676802 86.874481
41 157 0.076689 0.237542 0.470099 0.575710 0.680301 1.112775 1.697409 1.998494 2.055434 2.313255 2.714091 86.068199
41 158 0.102989 0.246640 0.390873 0.463557 0.583601 0.952754 1.411369 1.681665 1.811121 2.095818 2.470197 87.789413
41 159 0.137263 0.276961 0.398991 0.489190 0.633446 0.932076 1.237364 1.449059 1.642445 1.956023 2.320030 88.527153
41 160 0.117322 0.238423 0.336325 0.419725 0.581693 0.891449 1.177654 1.344873 1.494045 1.750058 2.022351 89.626083
41 161 0.047937 0.102088 0.152915 0.205096 0.317896 0.541497 0.765734 0.919536 1.079741 1.353000 1.667187 92.847374
41 162 0.018888 0.035660 0.057134 0.098830 0.206999 0.415991 0.630259 0.795437 0.976236 1.255786 1.538790 93.969986
41 163 0.082011 0.153099 0.199426 0.264293 0.425398 0.676931 0.855758 0.956826 1.098920 1.332136 1.540225 92.414978
41 164 0.088505 0.207330 0.292997 0.331133 0.427024 0.627821 0.785472 0.854832 0.947976 1.152287 1.389350 92.895271
41 165 0.025198 0.050977 0.074996 0.110303 0.211630 0.431775 0.641303 0.733080 0.796966 0.957425 1.126640 94.839706
41 166 0.056480 0.121414 0.167253 0.206702 0.313487 0.537940 0.733155 0.807069 0.863303 1.028060 1.216777 93.948357
41 167 0.088038 0.293058 0.486373 0.462788 0.439426 0.601609 0.793098 0.851265 0.863279 1.004891 1.255566 92.860611
41 168 0.044018 0.107000 0.169643 0.208955 0.286951 0.473150 0.655935 0.728178 0.756556 0.886545 1.070426 94.612640
41 169 0.082749 0.119051 0.106891 0.117849 0.201643 0.375603 0.518796 0.603978 0.718907 0.902721 1.038809 95.213005
41 170 0.031004 0.070129 0.106578 0.153930 0.269692 0.468108 0.593617 0.609628 0.643252 0.788497 0.961452 95.304108
41 171 0.047572 0.148494 0.246885 0.242241 0.244732 0.347792 0.469606 0.528872 0.569437 0.693318 0.890249 95.570801
41 172 0.012544 0.028504 0.048207 0.072097 0.125630 0.238517 0.359031 0.432734 0.490610 0.608168 0.748985 96.834969
41 173 0.017129 0.034461 0.052078 0.078379 0.142042 0.254070 0.355729 0.427056 0.503574 0.622442 0.738036 96.775009
41 174 0.037959 0.078572 0.101458 0.119139 0.169208 0.255830 0.317550 0.356100 0.425882 0.558457 0.710198 96.869644
41 175 0.022415 0.044765 0.061075 0.079143 0.126407 0.212645 0.282209 0.322705 0.378475 0.491048 0.621197 97.357918
41 176 0.015899 0.030129 0.041369 0.057005 0.098631 0.177648 0.253870 0.310987 0.378194 0.481437 0.573635 97.581192
41 177 0.016323 0.032302 0.046727 0.068391 0.124197 0.228088 0.319002 0.363677 0.399677 0.481216 0.568193 97.352203
41 178 0.020961 0.075083 0.151853 0.167735 0.160188 0.207017 0.279197 0.322446 0.345602 0.411858 0.527056 97.331001
41 179 0.007405 0.015931 0.026741 0.041346 0.074963 0.146053 0.229892 0.289926 0.331210 0.407621 0.501743 97.927170
41 180 0.011649 0.022713 0.033104 0.049371 0.090142 0.160171 0.225148 0.279204 0.346328 0.438292 0.515125 97.828751
41 181 0.020836 0.041120 0.056092 0.074230 0.118005 0.186236 0.234754 0.263823 0.307000 0.384298 0.464328 97.849274
41 182 0.016560 0.035834 0.053484 0.068639 0.097683 0.151265 0.202676 0.241428 0.285439 0.361150 0.451512 98.034325
41 183 0.006144 0.012130 0.018209 0.027580 0.052544 0.101412 0.153046 0.195729 0.243747 0.321724 0.406338 98.461395
41 184 0.009008 0.018216 0.027770 0.039542 0.065633 0.114204 0.165225 0.204223 0.239931 0.299777 0.369605 98.446861
41 185 0.014725 0.046077 0.087589 0.101320 0.105479 0.134481 0.173828 0.202014 0.226051 0.276310 0.355826 98.276306
41 186 0.006801 0.014365 0.023575 0.034059 0.053846 0.092332 0.138398 0.177088 0.207888 0.256805 0.318172 98.676666
41 187 0.004526 0.008768 0.013471 0.021486 0.041204 0.075235 0.110788 0.146258 0.190593 0.252671 0.313513 98.821487
41 188 0.006841 0.011762 0.017100 0.027205 0.049829 0.082473 0.109575 0.134199 0.167819 0.222208 0.282967 98.888023
41 189 0.018753 0.030190 0.036200 0.046025 0.067651 0.095474 0.115705 0.138134 0.177132 0.235839 0.296500 98.742393
41 190 0.015575 0.021259 0.026041 0.039723 0.070042 0.106520 0.129888 0.151508 0.185494 0.238813 0.291681 98.723450
41 191 0.008885 0.018152 0.027928 0.040679 0.066768 0.108273 0.145246 0.173214 0.205052 0.256616 0.312915 98.636269
41 192 0.007763 0.014605 0.020736 0.029128 0.049123 0.086726 0.125444 0.157333 0.193638 0.255477 0.328054 98.731972
41 193 0.009682 0.020638 0.031356 0.042215 0.064293 0.102021 0.135450 0.160493 0.193939 0.255528 0.331093 98.653290
41 194 0.015746 0.031953 0.043937 0.054165 0.079177 0.125741 0.168143 0.197050 0.230870 0.292924 0.365101 98.395195
41 195 0.010767 0.021078 0.030152 0.041817 0.072516 0.131770 0.188118 0.223300 0.257538 0.321292 0.388729 98.312927
41 196 0.013850 0.028191 0.039023 0.050932 0.084835 0.154095 0.218530 0.250089 0.274799 0.335635 0.407406 98.142609
41 197 0.016541 0.056947 0.110292 0.118704 0.114881 0.149413 0.201562 0.238395 0.267889 0.335126 0.445154 97.945091
41 198 0.008179 0.016386 0.025537 0.038032 0.067629 0.128471 0.196923 0.242498 0.271697 0.333714 0.414275 98.256660
41 199 0.009546 0.019749 0.030763 0.046392 0.081373 0.139359 0.191819 0.233694 0.284832 0.363115 0.438260 98.161095
41 200 0.017865 0.036824 0.046614 0.054265 0.081572 0.132934 0.175651 0.206853 0.253316 0.336304 0.429764 98.228035
41 201 0.009601 0.022682 0.035540 0.047042 0.072897 0.121081 0.166337 0.200533 0.245016 0.326140 0.423296 98.329834
41 202 0.004509 0.008882 0.013799 0.023013 0.050589 0.107497 0.165395 0.206880 0.252726 0.332743 0.412988 98.420975
41 203 0.010404 0.021523 0.031966 0.045851 0.080151 0.145896 0.210735 0.252712 0.288167 0.352408 0.422232 98.137955
41 204 0.020296 0.064723 0.121545 0.139235 0.143287 0.181320 0.231394 0.266417 0.296106 0.358910 0.457231 97.719536
41 205 0.009916 0.020505 0.033078 0.048110 0.076921 0.131573 0.194498 0.245335 0.285135 0.349186 0.426510 98.179230
41 206 0.006578 0.011644 0.017072 0.027990 0.055858 0.104752 0.155630 0.207932 0.276902 0.374135 0.469197 98.292313
41 207 0.011808 0.021429 0.032107 0.050007 0.087422 0.146162 0.201269 0.254411 0.324591 0.428536 0.541918 97.900337
41 208 0.014687 0.026488 0.038454 0.058274 0.100971 0.167797 0.227353 0.280269 0.351076 0.461727 0.583710 97.689194
41 209 0.028352 0.055073 0.077996 0.105323 0.160981 0.249960 0.326616 0.387171 0.465339 0.584330 0.708846 96.850014
41 210 0.012132 0.026583 0.043456 0.066040 0.121152 0.236953 0.363601 0.444600 0.502684 0.616773 0.753662 96.812363
41 211 0.034949 0.111947 0.218179 0.250017 0.259600 0.350457 0.470985 0.540326 0.576769 0.676374 0.845151 95.665245
41 212 0.043547 0.079047 0.098694 0.122511 0.200439 0.372308 0.544862 0.635183 0.691932 0.818400 0.951773 95.441307
41 213 0.035244 0.097145 0.177474 0.227278 0.288458 0.435933 0.587695 0.656892 0.691825 0.797251 0.945024 95.059784
41 214 0.056218 0.139012 0.199089 0.215908 0.275651 0.455760 0.638428 0.704965 0.742992 0.891984 1.094979 94.585014
41 215 0.060903 0.135575 0.195586 0.230755 0.310362 0.511859 0.723834 0.830733 0.894036 1.062989 1.288056 93.755318
41 216 0.065431 0.180472 0.300225 0.342137 0.410944 0.621928 0.829273 0.889572 0.905828 1.042054 1.255500 93.156639
41 217 0.074078 0.150445 0.209838 0.253054 0.352558 0.578775 0.811548 0.939398 1.030827 1.222827 1.440413 92.936241
41 218 0.153565 0.218802 0.209530 0.248685 0.412494 0.686236 0.850739 0.912424 1.040217 1.307932 1.556780 92.402596
41 219 0.054308 0.156984 0.283950 0.353393 0.456018 0.710815 0.969281 1.063387 1.103953 1.286172 1.567860 91.993881
41 220 0.053306 0.129045 0.219601 0.300260 0.428566 0.671744 0.914105 1.046520 1.145587 1.348539 1.600072 92.142654
41 221 0.122823 0.219794 0.252029 0.295144 0.459489 0.769491 0.997614 1.084322 1.208514 1.492696 1.786747 91.311333
41 222 0.041679 0.159689 0.349296 0.432615 0.518278 0.800540 1.130394 1.257915 1.296719 1.490140 1.810358 90.712379
41 223 0.043837 0.072974 0.097892 0.148017 0.289111 0.580086 0.902319 1.149476 1.367014 1.703847 2.039572 91.605850
41 224 0.036671 0.089879 0.164241 0.254342 0.399093 0.615555 0.822341 1.000044 1.225859 1.553324 1.918008 91.920647
41 225 0.075903 0.149761 0.202993 0.270452 0.444133 0.757019 1.029830 1.205483 1.426850 1.809334 2.220517 90.407722
41 226 0.031409 0.085886 0.162869 0.244026 0.394674 0.677817 0.964804 1.139208 1.297626 1.583392 1.940301 91.477989
41 227 0.022745 0.049516 0.079377 0.116576 0.203939 0.391870 0.624693 0.834437 1.062737 1.413967 1.809301 93.390839
41 228 0.076805 0.136768 0.164634 0.213117 0.368758 0.656315 0.899908 1.072485 1.334487 1.764595 2.158092 91.154030
41 229 0.037534 0.144884 0.326946 0.446730 0.612760 1.033374 1.484956 1.640624 1.675850 1.903910 2.271641 88.420792
41 230 0.038350 0.136281 0.293660 0.354879 0.410292 0.643882 0.973569 1.186788 1.295123 1.547401 1.968563 91.151215
41 231 0.020898 0.039637 0.059329 0.102984 0.241548 0.538034 0.859800 1.125729 1.440633 1.887861 2.263346 91.420204
41 232 0.047044 0.136883 0.248066 0.349568 0.572698 1.033002 1.464086 1.652913 1.811766 2.134229 2.451146 88.098595
41 233 0.093056 0.269384 0.482892 0.641396 0.890190 1.358430 1.730194 1.817943 1.850385 2.058179 2.345750 86.462204
41 234 0.042978 0.103755 0.145793 0.179127 0.302163 0.580187 0.871050 1.081394 1.336676 1.768639 2.203281 91.384956
41 235 0.026873 0.048904 0.071245 0.122937 0.294891 0.680803 1.078316 1.327034 1.583887 2.011655 2.351529 90.401932
41 236 0.087280 0.304950 0.520079 0.574279 0.780398 1.374964 1.870972 1.834576 1.701054 1.828903 2.024369 87.098175
41 237 0.136252 0.389365 0.656616 0.755241 0.859104 1.206156 1.545533 1.628261 1.609520 1.756026 2.018041 87.439888
41 238 0.028695 0.068879 0.125777 0.203186 0.363963 0.647524 0.918999 1.092930 1.264341 1.546923 1.851247 91.887535
41 239 0.155889 0.198147 0.204657 0.285452 0.510941 0.798664 0.966042 1.111713 1.368642 1.711372 1.959588 90.728897
41 240 0.092020 0.182072 0.258015 0.333167 0.492387 0.797965 1.069157 1.211398 1.349696 1.609311 1.870114 90.734695
41 241 0.131294 0.301534 0.378234 0.373609 0.472753 0.783312 1.070482 1.148631 1.196818 1.436460 1.753964 90.952911
41 242 0.064061 0.186673 0.356514 0.423189 0.476935 0.719543 0.999041 1.092784 1.089075 1.259055 1.571272 91.761856
41 243 0.185099 0.285359 0.288152 0.320800 0.470596 0.742390 0.907034 0.951118 1.037597 1.275198 1.536246 92.000404
41 244 0.080848 0.181182 0.294001 0.352804 0.424365 0.666179 0.954775 1.114427 1.183359 1.388142 1.682452 91.677460
41 245 0.109702 0.280635 0.425105 0.462380 0.530340 0.781307 1.051046 1.168926 1.236448 1.445838 1.753952 90.754318
41 246 0.093653 0.179329 0.261564 0.334066 0.439027 0.658547 0.887175 1.027389 1.137350 1.363284 1.650804 91.967812
41 247 0.095607 0.204300 0.292853 0.356362 0.480055 0.718901 0.930324 1.047401 1.176584 1.422764 1.715633 91.559212
41 248 0.043773 0.087779 0.134350 0.189520 0.301591 0.521060 0.750193 0.906372 1.051220 1.298507 1.576145 93.139496
41 249 0.097994 0.189599 0.234883 0.272054 0.387774 0.616920 0.798718 0.876263 0.971062 1.188059 1.438009 92.928665
41 250 0.050469 0.175739 0.354196 0.404435 0.418038 0.565496 0.753945 0.841561 0.880366 1.020322 1.266481 93.268951
41 251 0.022831 0.044707 0.067903 0.100521 0.185390 0.382024 0.620151 0.783534 0.890207 1.074027 1.265610 94.563087
41 252 0.054332 0.115430 0.158887 0.196166 0.296048 0.491515 0.657251 0.739641 0.833043 1.016275 1.208657 94.232758
41 253 0.064332 0.209777 0.375797 0.394830 0.404189 0.566287 0.757408 0.825362 0.848676 0.989064 1.229190 93.335083
41 254 0.043015 0.099527 0.155575 0.191614 0.258811 0.420115 0.593491 0.689733 0.758657 0.921575 1.146216 94.721672
41 255 0.044392 0.076755 0.096938 0.132306 0.237373 0.435281 0.607397 0.705202 0.812572 1.009220 1.200238 94.642326
41 256 0.048247 0.148093 0.270107 0.313019 0.362628 0.532713 0.721131 0.807720 0.863233 1.017898 1.246775 93.668434
41 257 0.051410 0.090140 0.121833 0.165057 0.266669 0.456281 0.627950 0.728256 0.821805 1.008653 1.225993 94.435951
41 258 0.085114 0.173059 0.229768 0.272629 0.374611 0.550935 0.679551 0.744211 0.843046 1.037255 1.256262 93.753555
41 259 0.085004 0.175703 0.230452 0.262890 0.355381 0.552232 0.724827 0.811522 0.902310 1.084928 1.285611 93.529137
41 260 0.042141 0.086788 0.125073 0.167661 0.286746 0.560402 0.843029 0.972049 1.032899 1.204338 1.389284 93.289589
41 261 0.074248 0.260096 0.491657 0.531698 0.550825 0.774020 1.035098 1.107572 1.081326 1.185441 1.410510 91.497513
41 262 0.075808 0.265571 0.527987 0.584189 0.578223 0.765474 1.017065 1.124161 1.135504 1.254713 1.493201 91.178101
41 263 0.041722 0.074583 0.105988 0.162324 0.296427 0.524908 0.739438 0.904969 1.074839 1.305396 1.505536 93.263870
41 264 0.013825 0.030975 0.052868 0.088836 0.180013 0.347961 0.528058 0.697401 0.912590 1.207007 1.480847 94.459625
41 265 0.013000 0.026766 0.044841 0.074843 0.144308 0.266337 0.397687 0.525748 0.689218 0.935504 1.212775 95.668976
41 266 0.026285 0.052420 0.078433 0.112318 0.184957 0.305532 0.425183 0.540113 0.693811 0.926721 1.196503 95.457718
41 267 0.037763 0.082436 0.123234 0.161400 0.241066 0.380379 0.508208 0.613066 0.758619 0.996132 1.277553 94.820145
41 268 0.027148 0.063100 0.106625 0.160180 0.275415 0.473911 0.651559 0.765268 0.902749 1.153189 1.444742 93.976112
41 269 0.083177 0.166322 0.216133 0.265859 0.411715 0.658693 0.833433 0.926279 1.091740 1.403052 1.730221 92.213371
41 270 0.095138 0.166077 0.197564 0.251507 0.421054 0.719488 0.941385 1.055549 1.226134 1.542874 1.840229 91.542999
41 271 0.054853 0.151480 0.273511 0.372824 0.535545 0.861191 1.172295 1.300691 1.372094 1.576793 1.847712 90.481010
41 272 0.038990 0.148672 0.324925 0.399498 0.480672 0.757433 1.115997 1.307626 1.392236 1.618480 1.974501 90.440971
41 273 0.033679 0.094701 0.177365 0.259487 0.430199 0.813385 1.253506 1.497671 1.622870 1.870194 2.156762 89.790176
41 274 0.031914 0.106603 0.223900 0.316574 0.463894 0.792011 1.157661 1.348812 1.457402 1.685786 1.984342 90.431107
41 275 0.053334 0.126896 0.194994 0.251950 0.398367 0.731678 1.103534 1.339521 1.533584 1.870636 2.237642 90.157867
41 276 0.039874 0.131391 0.248158 0.312567 0.445846 0.783823 1.159196 1.338082 1.451828 1.746319 2.145968 90.196953
41 277 0.038333 0.135101 0.299198 0.403491 0.520922 0.846085 1.267565 1.506151 1.598545 1.833643 2.215569 89.335403
41 278 0.080235 0.158834 0.211130 0.274944 0.461251 0.828378 1.161990 1.356584 1.576568 1.969896 2.367660 89.552528
41 279 0.072377 0.157021 0.218336 0.261903 0.390920 0.697523 1.021131 1.218022 1.416683 1.805457 2.255835 90.484795
41 280 0.061647 0.149827 0.244935 0.323815 0.465181 0.737957 0.994115 1.140958 1.304343 1.624483 2.017667 90.935066
41 281 0.065910 0.114987 0.158613 0.227518 0.395508 0.729327 1.065506 1.280104 1.473532 1.823349 2.185106 90.480545
41 282 0.085165 0.262631 0.465334 0.557397 0.733355 1.177275 1.587201 1.695035 1.741527 1.969905 2.261352 87.463829
41 283 0.092885 0.229114 0.348684 0.388724 0.495735 0.831822 1.210218 1.388985 1.479782 1.771401 2.181692 89.580956
41 284 0.021797 0.044584 0.068847 0.114580 0.256635 0.561563 0.859794 1.049528 1.295800 1.688532 1.983406 92.054932
41 285 0.096665 0.168604 0.198446 0.290830 0.658629 1.373968 1.730469 1.620710 1.603778 1.870974 2.054131 88.332794
41 286 0.141705 0.523764 0.844427 0.762415 0.758943 1.112432 1.454835 1.476456 1.442910 1.615773 1.887855 87.978485
41 287 0.030100 0.097806 0.185085 0.225256 0.340722 0.686185 1.068287 1.177672 1.192404 1.462940 1.859019 91.674515
41 288 0.022614 0.046321 0.067553 0.108956 0.258769 0.660356 1.186680 1.536218 1.736987 1.988579 2.045976 90.340988
41 289 0.088720 0.338091 0.615536 0.667193 0.825480 1.406256 1.896674 1.764679 1.472391 1.462575 1.549260 87.913147
41 290 0.064247 0.280445 0.724079 0.901597 0.847925 1.056663 1.376154 1.464943 1.361486 1.366697 1.523508 89.032257
41 291 0.025613 0.052886 0.084753 0.133530 0.265459 0.581797 0.993423 1.270281 1.395382 1.568303 1.701817 91.926758
41 292 0.052211 0.162489 0.304547 0.374171 0.459998 0.681191 0.923505 1.039789 1.101521 1.238730 1.423101 92.238747
41 293 0.054040 0.102923 0.137894 0.177027 0.272097 0.450695 0.613108 0.712439 0.818728 1.015772 1.232839 94.412437
41 294 0.059853 0.112442 0.143549 0.172810 0.243443 0.362921 0.459866 0.535293 0.651997 0.841958 1.048236 95.367630
41 295 0.025987 0.045651 0.063414 0.092860 0.160250 0.271893 0.368094 0.439754 0.530704 0.682675 0.846746 96.471970
41 296 0.030658 0.058979 0.091236 0.137663 0.220149 0.330913 0.420579 0.493253 0.586235 0.718740 0.850294 96.061295
41 297 0.058197 0.081994 0.090754 0.116887 0.180791 0.271239 0.334623 0.382584 0.458289 0.584695 0.717589 96.722351
41 298 0.046537 0.083069 0.100577 0.118786 0.169583 0.249387 0.303456 0.338517 0.403107 0.521089 0.648894 97.016998
41 299 0.024474 0.049968 0.072755 0.097765 0.151973 0.244206 0.318071 0.359900 0.414767 0.524776 0.648731 97.092613
41 300 0.021898 0.042900 0.061908 0.086199 0.142331 0.244754 0.344070 0.411852 0.475050 0.576454 0.679667 96.912918
41 301 0.020994 0.039958 0.056599 0.078167 0.125621 0.200556 0.258291 0.294739 0.348077 0.451642 0.573933 97.551422
41 302 0.053291 0.084100 0.092462 0.105438 0.147653 0.211713 0.255067 0.289355 0.353287 0.464282 0.587360 97.355995
41 303 0.031055 0.045112 0.056254 0.083054 0.143367 0.220156 0.268391 0.308430 0.374792 0.476923 0.574139 97.418335
41 304 0.025696 0.039577 0.052288 0.078970 0.139968 0.226875 0.294082 0.345169 0.409094 0.501976 0.586455 97.299858
41 305 0.044619 0.090466 0.125741 0.147326 0.185929 0.262258 0.331838 0.372030 0.410930 0.491004 0.593231 96.944633
41 306 0.026451 0.076435 0.143538 0.169725 0.182161 0.245467 0.330722 0.385732 0.415165 0.483703 0.595951 96.944954
41 307 0.020221 0.032130 0.045761 0.070439 0.118609 0.188837 0.253734 0.308684 0.363549 0.443057 0.525399 97.629578
41 308 0.022531 0.036846 0.048548 0.067614 0.106833 0.161029 0.203493 0.241747 0.296793 0.378763 0.461990 97.973808
41 309 0.023858 0.036057 0.046624 0.065397 0.100394 0.145458 0.181963 0.218715 0.268585 0.338622 0.411469 98.162857
41 310 0.025410 0.039402 0.052235 0.074657 0.113882 0.155374 0.181889 0.209854 0.255583 0.321095 0.385250 98.185371
41 311 0.034046 0.046871 0.056430 0.078522 0.119693 0.162559 0.187178 0.212422 0.254788 0.316353 0.376274 98.154861
41 312 0.020509 0.031443 0.043757 0.066761 0.106996 0.152386 0.186901 0.223228 0.271145 0.331530 0.386043 98.179306
41 313 0.041881 0.050908 0.060923 0.095356 0.160816 0.219519 0.249120 0.285741 0.343721 0.411927 0.462864 97.617218
41 314 0.038538 0.066538 0.095848 0.135414 0.196927 0.271152 0.320674 0.351698 0.384836 0.441874 0.500247 97.196251
41 315 0.058228 0.098787 0.124511 0.147976 0.180805 0.225499 0.264203 0.300133 0.339757 0.394326 0.454310 97.411469
41 316 0.021088 0.036333 0.055025 0.081672 0.121486 0.183985 0.241223 0.282886 0.318819 0.389738 0.481179 97.786560
42 43 0.000000 0.000000 0.000000 0.000000 0.000000 0.000000 0.000000 0.000000 0.000000 0.000000 0.000000 0.000000
42 44 0.054557 0.893855 13.277635 76.095764 7.107657 0.798844 0.677811 0.503110 0.086354 0.021224 0.016296 0.466890
42 45 5.727726 63.216717 21.879200 4.922985 1.098314 0.980486 0.751126 0.472348 0.278312 0.218046 0.120958 0.333784
42 46 0.318043 19.321667 58.945129 17.484179 1.018672 0.363548 0.505837 0.605653 0.508155 0.486437 0.258580 0.184097
42 47 0.211943 0.779824 0.200034 0.493688 5.655938 59.243881 29.360163 2.944894 0.346914 0.213285 0.124793 0.424641
42 48 0.005187 0.018029 0.061498 0.100077 0.153987 3.914885 62.413261 30.629230 1.568724 0.231789 0.156668 0.746659
42 49 0.002419 0.011723 0.023940 0.042813 0.255098 8.471969 63.481998 22.677195 2.163608 0.738278 0.731744 1.399212
42 50 0.004550 0.002014 0.010835 0.082030 0.077315 0.068601 0.941178 10.443730 57.083626 25.473169 3.937299 1.875655
42 51 0.001389 0.015754 0.022367 0.011377 0.014696 0.011761 0.024361 0.028531 0.295412 4.461148 32.809170 62.304039
42 52 0.001301 0.002763 0.003659 0.006829 0.006962 0.012561 0.043368 0.083182 0.213022 0.778190 6.437446 92.410721
42 53 0.000534 0.000986 0.001701 0.003846 0.004332 0.011080 0.043606 0.063887 0.097862 0.246791 1.662099 97.863274
42 54 0.000763 0.001235 0.001812 0.003623 0.005994 0.010431 0.018403 0.035889 0.070551 0.160108 0.364982 99.326210
42 55 0.001085 0.001967 0.003204 0.005741 0.009116 0.017783 0.035684 0.064731 0.098594 0.165459 0.290829 99.305809
42 56 0.001401 0.002086 0.003194 0.006300 0.010854 0.017362 0.026399 0.041480 0.064556 0.110205 0.191309 99.524857
42 57 0.001757 0.003034 0.004480 0.007937 0.014184 0.025188 0.039316 0.057983 0.083611 0.133718 0.212455 99.416336
42 58 0.002456 0.004287 0.006094 0.010419 0.020217 0.038674 0.060653 0.084003 0.112922 0.168944 0.248433 99.242897
42 59 0.003144 0.005075 0.007845 0.014634 0.026863 0.046647 0.073267 0.108496 0.153202 0.227994 0.335974 98.996857
42 60 0.005092 0.007072 0.009743 0.017893 0.032524 0.052731 0.076394 0.110244 0.160512 0.243349 0.356470 98.927979
42 61 0.006932 0.011733 0.016030 0.025558 0.046732 0.084698 0.126885 0.167361 0.217400 0.308632 0.427610 98.560425
42 62 0.007825 0.014211 0.020868 0.033007 0.057883 0.111392 0.185345 0.257224 0.326879 0.448998 0.614171 97.922203
42 63 0.017880 0.026165 0.034867 0.056996 0.098889 0.166573 0.240933 0.317271 0.408837 0.571032 0.791192 97.269371
42 64 0.028998 0.054143 0.076198 0.109132 0.177360 0.322247 0.507078 0.657646 0.781210 0.981135 1.207129 95.097717
42 65 0.072637 0.120427 0.158500 0.223521 0.301974 0.408080 0.507158 0.597620 0.714913 0.933743 1.249342 94.712090
42 66 0.013064 0.016956 0.024948 0.047011 0.088802 0.143466 0.198993 0.274257 0.380121 0.538765 0.737529 97.536087
42 67 0.012217 0.020544 0.031151 0.055767 0.122216 0.254008 0.407496 0.556303 0.723163 0.966300 1.205267 95.645561
42 68 0.011187 0.023188 0.037267 0.058890 0.119577 0.279877 0.513291 0.712045 0.857489 1.088554 1.336563 94.962074
42 69 0.015424 0.019535 0.028180 0.058044 0.126354 0.225566 0.318158 0.438662 0.635747 0.976468 1.422779 95.735085
42 70 0.014047 0.028118 0.044280 0.074595 0.167734 0.388788 0.670577 0.910732 1.150909 1.521657 1.876671 93.151894
42 71 0.028200 0.035254 0.053728 0.124337 0.307056 0.565707 0.794594 1.037005 1.318655 1.676930 1.994648 92.063889
42 72 0.021336 0.026412 0.040605 0.091172 0.211911 0.382622 0.565038 0.829375 1.226437 1.780195 2.366967 92.457932
42 73 0.013745 0.023558 0.040690 0.083575 0.192866 0.396303 0.645948 0.939644 1.324377 1.880405 2.474253 91.984634
42 74 0.025296 0.033890 0.052460 0.122515 0.334964 0.689529 0.995258 1.272859 1.654041 2.291226 2.973142 89.554817
42 75 0.017486 0.035788 0.061158 0.111831 0.268672 0.685580 1.307524 1.871301 2.321782 2.928005 3.431643 86.959229
42 76 0.016071 0.032065 0.050849 0.085784 0.190749 0.468846 0.862600 1.218812 1.567527 2.208911 3.010355 90.287437
42 77 0.023450 0.035577 0.058989 0.125166 0.278568 0.520609 0.788336 1.146945 1.701497 2.583842 3.673863 89.063164
42 78 0.063968 0.071017 0.106698 0.275271 0.756826 1.422606 1.980242 2.590923 3.314175 4.026842 4.404756 80.986679
42 79 0.044648 0.055651 0.089602 0.212318 0.524403 0.997708 1.511141 2.175759 3.100514 4.233918 5.169459 81.884880
42 80 0.022238 0.042753 0.067014 0.123501 0.313697 0.783037 1.329998 1.756731 2.292456 3.402811 4.762414 85.103348
42 81 0.016166 0.031336 0.057190 0.131399 0.438812 1.381466 2.867500 4.274078 5.432425 6.608057 6.830622 71.930946
42 82 0.052617 0.089986 0.182192 0.519160 1.499514 2.766015 3.471290 3.766363 3.966156 4.529969 5.163957 73.992783
42 83 0.035050 0.087868 0.154182 0.235784 0.479489 1.178213 2.212320 2.945932 3.424133 4.316171 5.275878 79.654984
42 84 0.045917 0.067908 0.106734 0.229298 0.564216 1.166033 1.812861 2.507629 3.455161 4.945601 6.478043 78.620598
42 85 0.042175 0.070106 0.123688 0.313170 1.065849 2.945728 5.304946 7.070602 7.943734 8.089330 7.116458 59.914215
42 86 0.229057 0.316182 0.372470 0.647922 1.391409 2.313922 2.654186 2.803047 3.240316 4.146558 5.173560 76.711372
42 87 0.071410 0.113262 0.182895 0.345130 0.648434 1.053208 1.425622 1.855813 2.505941 3.546907 4.817554 83.433823
42 88 0.059487 0.091219 0.143963 0.303273 0.749922 1.613989 2.614652 3.605357 4.603123 5.760110 6.584803 73.870102
42 89 0.037212 0.090602 0.156716 0.261883 0.652717 2.033595 4.497823 6.299371 6.641263 6.654191 6.079522 66.595100
42 90 0.028230 0.048277 0.084760 0.167780 0.338683 0.685356 1.116312 1.542931 2.023018 2.997164 4.487001 86.480484
42 91 0.033489 0.074697 0.120141 0.196222 0.445891 1.164724 2.268231 3.169672 3.739886 4.417726 4.846717 79.522606
42 92 0.010223 0.016813 0.029610 0.066423 0.164833 0.360182 0.611140 0.929323 1.391706 2.191858 3.270645 90.957245
42 93 0.013878 0.024547 0.044278 0.095434 0.221363 0.435366 0.700024 1.053046 1.543831 2.202412 2.888382 90.777435
42 94 0.006300 0.011499 0.020563 0.043697 0.104025 0.220465 0.367867 0.558182 0.837926 1.282160 1.839217 94.708099
42 95 0.014828 0.026085 0.045567 0.096359 0.227009 0.446990 0.673622 0.935176 1.321212 1.888102 2.508534 91.816521
42 96 0.044935 0.080037 0.122139 0.209715 0.419058 0.761385 1.087548 1.374843 1.702207 2.141114 2.549075 89.507950
42 97 0.060306 0.077935 0.107197 0.198144 0.379088 0.586623 0.751266 0.970392 1.301499 1.729530 2.160666 91.677353
42 98 0.092946 0.093526 0.118459 0.225384 0.419385 0.606493 0.754058 0.989402 1.346408 1.796049 2.243041 91.314850
42 99 0.047794 0.079763 0.121024 0.207989 0.389293 0.639641 0.839456 1.033890 1.336401 1.815203 2.350460 91.139084
42 100 0.095245 0.136886 0.179640 0.304646 0.600368 1.068280 1.527321 1.959686 2.395130 2.921638 3.364038 85.447121
42 101 0.032404 0.053866 0.084328 0.155622 0.330391 0.651383 0.981525 1.291383 1.713650 2.474383 3.412119 88.818947
42 102 0.060910 0.126900 0.194094 0.307183 0.660327 1.565678 2.706782 3.345480 3.517712 3.785527 3.866854 79.862556
42 103 0.035053 0.057683 0.092378 0.175352 0.380100 0.763230 1.181259 1.560216 1.984625 2.663768 3.413273 87.693062
42 104 0.174285 0.300547 0.489890 0.843409 1.355823 1.833507 2.106289 2.286418 2.483584 2.760672 3.041783 82.323792
42 105 0.027211 0.048273 0.085901 0.171521 0.366254 0.700124 1.086112 1.499911 1.979083 2.611828 3.225617 88.198158
42 106 0.071594 0.072487 0.101336 0.227133 0.500674 0.810292 1.084707 1.517555 2.198761 3.079251 3.907662 86.428543
42 107 0.083335 0.132400 0.204693 0.396379 0.908619 1.868701 2.910360 3.649070 4.000772 4.202247 4.102711 77.540710
42 108 0.060726 0.105054 0.150279 0.253217 0.554001 1.193677 1.894914 2.384757 2.798507 3.425954 3.928762 83.250153
42 109 0.034296 0.055452 0.091369 0.173959 0.335648 0.576024 0.818584 1.087183 1.443034 2.034693 2.832788 90.516975
42 110 0.071401 0.074759 0.102658 0.229733 0.526780 0.894079 1.223552 1.694709 2.399561 3.307906 4.149270 85.325584
42 111 0.024019 0.041925 0.078053 0.175534 0.443218 0.992508 1.764393 2.641025 3.452846 4.100297 4.320745 81.965431
42 112 0.040485 0.047507 0.069133 0.163305 0.410806 0.739341 0.965665 1.202435 1.586326 2.287620 3.160005 89.327370
42 113 0.015431 0.034895 0.063474 0.112743 0.260199 0.673676 1.337012 1.968624 2.476295 3.126203 3.680936 86.250511
42 114 0.013617 0.022836 0.039998 0.092438 0.266666 0.677738 1.218781 1.739060 2.271651 3.074407 3.891179 86.691628
42 115 0.008138 0.014852 0.027612 0.062229 0.170850 0.434707 0.820009 1.257867 1.773766 2.552227 3.382165 89.495575
42 116 0.009086 0.016195 0.028029 0.061142 0.176520 0.458513 0.810839 1.118205 1.446235 2.029453 2.692358 91.153427
42 117 0.008389 0.016273 0.029186 0.062152 0.179890 0.506562 1.014949 1.528083 2.004478 2.636551 3.166114 88.847366
42 118 0.006646 0.010689 0.019725 0.048345 0.135066 0.320960 0.571214 0.878871 1.291445 1.944896 2.711975 92.060165
42 119 0.007139 0.014703 0.025890 0.050304 0.127332 0.323368 0.591317 0.840101 1.105749 1.568161 2.120947 93.224991
42 120 0.009804 0.020781 0.034897 0.065082 0.177348 0.506703 0.978816 1.341951 1.635753 2.128711 2.598640 90.501518
42 121 0.008558 0.014793 0.026735 0.059821 0.164038 0.419274 0.810340 1.269543 1.759510 2.370392 2.898950 90.198044
42 122 0.012422 0.021137 0.036113 0.074387 0.164781 0.322596 0.497261 0.695743 0.967459 1.401490 1.941743 93.864868
42 123 0.020555 0.032774 0.052125 0.099543 0.204183 0.362412 0.514271 0.685448 0.929420 1.301720 1.726332 94.071213
42 124 0.042395 0.050367 0.071508 0.160598 0.398869 0.703379 0.903311 1.089232 1.352216 1.732175 2.064995 91.430954
42 125 0.019237 0.042282 0.066241 0.098153 0.197761 0.491065 0.934357 1.282580 1.501327 1.827147 2.109786 91.430069
42 126 0.036727 0.056707 0.080497 0.131379 0.221877 0.358128 0.483278 0.608996 0.783925 1.108216 1.566170 94.564102
42 127 0.023287 0.040686 0.069920 0.127328 0.233136 0.407219 0.612870 0.827447 1.035266 1.302140 1.596515 93.724182
42 128 0.015220 0.023494 0.036393 0.068723 0.145180 0.281179 0.434743 0.607256 0.837032 1.196568 1.615941 94.738274
42 129 0.021856 0.039662 0.059568 0.098656 0.212610 0.469090 0.784390 1.041220 1.247699 1.514941 1.727840 92.782471
42 130 0.024791 0.033282 0.045918 0.081465 0.155394 0.267142 0.374771 0.498637 0.674550 0.965225 1.337594 95.541229
42 131 0.018264 0.029304 0.044624 0.077991 0.145366 0.254607 0.369093 0.502425 0.697192 1.019139 1.433281 95.408714
42 132 0.023191 0.040440 0.061820 0.106300 0.228016 0.488610 0.798868 1.056512 1.293719 1.635889 1.954360 92.312271
42 133 0.019457 0.033382 0.053930 0.100899 0.229940 0.506378 0.859222 1.184938 1.475049 1.850697 2.186047 91.500053
42 134 0.032350 0.041244 0.061638 0.135666 0.322095 0.574692 0.775600 0.980760 1.251677 1.628464 2.000859 92.194954
42 135 0.016388 0.024969 0.042247 0.091792 0.214743 0.404070 0.609443 0.875881 1.249448 1.752560 2.268587 92.449875
42 136 0.017935 0.027509 0.044397 0.090487 0.197791 0.363828 0.517592 0.681018 0.923882 1.346130 1.883084 93.906342
42 137 0.009653 0.018909 0.032490 0.063818 0.168801 0.448868 0.855311 1.238665 1.612975 2.156213 2.633510 90.760788
42 138 0.008385 0.016003 0.027982 0.058557 0.171376 0.505299 1.036518 1.538228 1.935324 2.468357 2.900492 89.333481
42 139 0.007450 0.013939 0.025137 0.054207 0.142822 0.347120 0.610587 0.858655 1.127612 1.593057 2.140450 93.078964
42 140 0.007541 0.013631 0.024138 0.053196 0.145820 0.359347 0.614625 0.835335 1.081297 1.535995 2.096351 93.232719
42 141 0.006108 0.009874 0.017780 0.044696 0.142683 0.394315 0.788997 1.312341 1.993310 2.901455 3.654440 88.734001
42 142 0.008482 0.016714 0.029299 0.060081 0.168891 0.466934 0.902448 1.304313 1.671436 2.207609 2.691396 90.472397
42 143 0.011500 0.017491 0.028871 0.063594 0.153222 0.298987 0.430006 0.579106 0.842482 1.357159 2.069981 94.147606
42 144 0.008719 0.017014 0.029652 0.063162 0.189294 0.527674 0.984141 1.390603 1.813727 2.410732 2.856779 89.708504
42 145 0.014493 0.021224 0.035159 0.090102 0.293843 0.710858 1.150820 1.603513 2.213644 3.038152 3.627358 87.200836
42 146 0.015355 0.025322 0.043805 0.090876 0.196948 0.373964 0.572242 0.804674 1.123009 1.632932 2.265903 92.854973
42 147 0.023674 0.030928 0.048493 0.113199 0.272622 0.476573 0.618863 0.778105 1.053909 1.543975 2.145046 92.894615
42 148 0.012028 0.027568 0.047685 0.085327 0.232389 0.726129 1.565539 2.293552 2.789896 3.391155 3.668455 85.160278
42 149 0.012616 0.025502 0.043272 0.079053 0.194191 0.518291 1.015916 1.458002 1.789175 2.295083 2.790301 89.778603
42 150 0.024048 0.032076 0.049766 0.107725 0.234320 0.409995 0.566367 0.735949 0.961869 1.338446 1.821557 93.717888
42 151 0.018345 0.030140 0.052293 0.107052 0.225615 0.415093 0.638354 0.929850 1.327161 1.836718 2.341205 92.078171
42 152 0.024183 0.034477 0.053503 0.107828 0.236117 0.433211 0.625430 0.852254 1.191019 1.712378 2.285555 92.444046
42 153 0.031940 0.070647 0.105429 0.156084 0.342634 0.861398 1.522151 1.886388 2.050607 2.398468 2.677175 87.897079
42 154 0.048382 0.071458 0.100401 0.166269 0.306903 0.549834 0.774414 0.958103 1.201248 1.703701 2.383597 91.735687
42 155 0.051268 0.077003 0.120789 0.221085 0.423098 0.758293 1.100891 1.402099 1.725539 2.281832 2.921824 88.916275
42 156 0.070488 0.131313 0.187024 0.277081 0.545009 1.139014 1.645689 1.749094 1.796040 2.257204 2.841139 87.360909
42 157 0.067989 0.126115 0.188288 0.288762 0.552319 1.167658 1.887590 2.272728 2.404561 2.786701 3.164049 85.093239
42 158 0.092180 0.146191 0.191681 0.292482 0.547201 1.019796 1.403953 1.559033 1.685404 2.076807 2.523745 88.461533
42 159 0.136417 0.212290 0.314623 0.497648 0.773382 1.125077 1.407461 1.611557 1.792738 2.072632 2.367757 87.688423
42 160 0.192999 0.312120 0.431714 0.609846 0.817912 1.022046 1.159081 1.279998 1.437786 1.663377 1.903618 89.169502
42 161 0.071538 0.113678 0.154683 0.232665 0.383034 0.605730 0.810141 0.998081 1.208977 1.470884 1.707532 92.243057
42 162 0.027595 0.044464 0.070924 0.134983 0.282665 0.511883 0.732641 0.936673 1.150748 1.397991 1.597128 93.112305
42 163 0.101926 0.189871 0.300149 0.450448 0.615688 0.756682 0.834142 0.904318 1.017191 1.185730 1.370656 92.273201
42 164 0.115991 0.181467 0.222644 0.309010 0.491150 0.729029 0.881330 0.976508 1.093699 1.255664 1.380186 92.363319
42 165 0.032811 0.061418 0.102557 0.166733 0.271037 0.429630 0.587449 0.727450 0.869860 1.063259 1.251452 94.436340
42 166 0.058884 0.110965 0.176399 0.270620 0.405056 0.566961 0.682862 0.765846 0.873211 1.057225 1.260339 93.771629
42 167 0.054112 0.114960 0.160209 0.210647 0.367710 0.724191 1.034360 1.096319 1.078832 1.194926 1.314604 92.649124
42 168 0.036299 0.067485 0.109102 0.175149 0.274111 0.403650 0.515093 0.617189 0.749007 0.963874 1.205595 94.883438
42 169 0.029514 0.035492 0.049431 0.094251 0.176212 0.271329 0.354098 0.460379 0.599466 0.788636 0.980579 96.160614
42 170 0.014611 0.024020 0.038928 0.074761 0.157205 0.284311 0.400980 0.520167 0.690773 0.944888 1.184157 95.665207
42 171 0.013848 0.027135 0.039679 0.063283 0.136559 0.295125 0.449225 0.532690 0.606680 0.756143 0.897332 96.182297
42 172 0.007652 0.012612 0.020465 0.038154 0.077000 0.144987 0.222517 0.307668 0.412303 0.572310 0.753447 97.430885
42 173 0.019289 0.035054 0.057175 0.094412 0.146255 0.198319 0.236248 0.284489 0.365249 0.490655 0.643767 97.429092
42 174 0.026332 0.040283 0.054368 0.084256 0.143384 0.224300 0.290025 0.350493 0.426479 0.537890 0.653343 97.168846
42 175 0.016745 0.022840 0.030616 0.053699 0.105228 0.177466 0.242452 0.316776 0.416411 0.541339 0.645562 97.430870
42 176 0.019246 0.031911 0.048816 0.077883 0.121061 0.172071 0.217189 0.264321 0.319210 0.396202 0.483837 97.848251
42 177 0.025797 0.047693 0.076044 0.119149 0.175903 0.226236 0.250838 0.272821 0.317391 0.399558 0.494865 97.593704
42 178 0.025319 0.055690 0.069994 0.075910 0.114017 0.211081 0.308746 0.350310 0.371156 0.429051 0.486706 97.502014
42 179 0.007045 0.010852 0.016827 0.031669 0.066629 0.128517 0.197834 0.263256 0.322610 0.404736 0.487890 98.062134
42 180 0.016599 0.028748 0.045163 0.075083 0.121477 0.170178 0.208010 0.247759 0.297829 0.364257 0.433810 97.991089
42 181 0.025872 0.044870 0.065846 0.097930 0.144540 0.192254 0.225115 0.256837 0.300703 0.364443 0.433383 97.848206
42 182 0.016152 0.030350 0.046521 0.069861 0.108912 0.158582 0.199581 0.238061 0.288097 0.359707 0.435644 98.048531
42 183 0.004379 0.007050 0.011516 0.022076 0.046026 0.086474 0.133321 0.185705 0.245612 0.326499 0.408820 98.522522
42 184 0.009681 0.015010 0.021745 0.036403 0.066028 0.104600 0.135913 0.167321 0.211913 0.283296 0.363019 98.585068
42 185 0.013425 0.026121 0.034417 0.043769 0.072036 0.128691 0.184563 0.219490 0.248325 0.301614 0.357726 98.369827
42 186 0.006370 0.009795 0.014004 0.023152 0.042273 0.072470 0.102942 0.134107 0.171606 0.232604 0.306954 98.883728
42 187 0.003907 0.006305 0.009715 0.017134 0.032410 0.054920 0.079146 0.110270 0.153567 0.215105 0.283621 99.033897
42 188 0.006645 0.009416 0.013094 0.022771 0.042668 0.067495 0.089384 0.117529 0.159237 0.216161 0.274845 98.980759
42 189 0.011260 0.015166 0.019721 0.032250 0.057784 0.087029 0.108979 0.135672 0.175681 0.228816 0.277899 98.849747
42 190 0.014273 0.016179 0.019812 0.033814 0.061340 0.090878 0.114017 0.144147 0.184845 0.234473 0.278903 98.807320
42 191 0.012043 0.023171 0.036600 0.054487 0.077713 0.099745 0.116170 0.136616 0.170051 0.220106 0.278242 98.775055
42 192 0.009630 0.014998 0.020728 0.032164 0.055803 0.092612 0.129948 0.166801 0.206141 0.258274 0.309544 98.703354
42 193 0.009618 0.015150 0.021338 0.034130 0.061549 0.103365 0.144251 0.184580 0.229320 0.288203 0.344032 98.564461
42 194 0.017862 0.030851 0.044735 0.065825 0.097402 0.131981 0.157388 0.183359 0.220598 0.275969 0.336770 98.437256
42 195 0.013701 0.024102 0.038020 0.060394 0.095283 0.136855 0.170643 0.199836 0.231224 0.280870 0.340228 98.408852
42 196 0.015495 0.027872 0.043139 0.065314 0.098309 0.139979 0.175261 0.208034 0.249744 0.316060 0.392698 98.268089
42 197 0.010409 0.021538 0.029940 0.040898 0.075108 0.148175 0.222393 0.264619 0.295663 0.356302 0.414048 98.120911
42 198 0.005165 0.008243 0.013574 0.025386 0.050086 0.092538 0.142796 0.196406 0.250870 0.327839 0.412841 98.474251
42 199 0.011035 0.020297 0.033099 0.054814 0.086523 0.117464 0.139970 0.167997 0.212461 0.280078 0.359092 98.517166
42 200 0.008853 0.014739 0.021975 0.037042 0.068589 0.113286 0.152877 0.192424 0.243190 0.318376 0.396464 98.432182
42 201 0.004169 0.007168 0.011570 0.022087 0.048739 0.092062 0.134960 0.181588 0.245865 0.336965 0.422987 98.491837
42 202 0.003217 0.005314 0.008923 0.017809 0.038783 0.074451 0.114600 0.160149 0.215751 0.294398 0.378213 98.688393
42 203 0.010976 0.020796 0.033345 0.052419 0.083188 0.120065 0.149703 0.180782 0.229101 0.308130 0.398249 98.413246
42 204 0.014388 0.028359 0.039647 0.054058 0.091432 0.164972 0.237368 0.281141 0.311626 0.367350 0.423548 97.986107
42 205 0.013010 0.022428 0.034161 0.053549 0.082836 0.118798 0.151353 0.187163 0.232872 0.301005 0.382634 98.420189
42 206 0.009243 0.013917 0.020387 0.035198 0.063865 0.102872 0.143300 0.193610 0.256488 0.334194 0.411619 98.415306
42 207 0.014563 0.022931 0.033273 0.055309 0.096381 0.144475 0.184065 0.232168 0.301605 0.392415 0.484185 98.038628
42 208 0.016740 0.025262 0.035395 0.058128 0.103046 0.160963 0.210669 0.265058 0.336720 0.432870 0.531495 97.823654
42 209 0.032549 0.054336 0.076839 0.111693 0.162405 0.218901 0.264620 0.317577 0.393192 0.498833 0.617248 97.251808
42 210 0.010817 0.017337 0.028089 0.053061 0.106560 0.186446 0.262099 0.337660 0.432870 0.579491 0.742118 97.243454
42 211 0.028061 0.052217 0.067723 0.090840 0.160064 0.304182 0.449788 0.537168 0.605376 0.724685 0.835068 96.144829
42 212 0.033955 0.039641 0.050491 0.086670 0.159002 0.258131 0.340080 0.419658 0.520364 0.691499 0.894510 96.505997
42 213 0.027996 0.045127 0.063970 0.105123 0.196915 0.344691 0.474633 0.580339 0.704504 0.883675 1.039068 95.533958
42 214 0.027441 0.044880 0.064596 0.103160 0.191607 0.361472 0.527544 0.629057 0.704387 0.871447 1.071654 95.402756
42 215 0.043744 0.073022 0.110566 0.175396 0.277980 0.415131 0.527442 0.620982 0.740692 0.948973 1.198889 94.867180
42 216 0.027186 0.047252 0.075184 0.125744 0.233790 0.442504 0.677250 0.853332 0.971434 1.141552 1.299532 94.105240
42 217 0.053894 0.092022 0.136939 0.212620 0.330565 0.473467 0.578243 0.673425 0.813392 1.042442 1.311434 94.281563
42 218 0.055012 0.065060 0.094345 0.188018 0.363357 0.536518 0.646680 0.777198 0.962841 1.216953 1.470220 93.623802
42 219 0.022170 0.038622 0.057673 0.098890 0.214869 0.452075 0.711853 0.916126 1.131311 1.446352 1.704096 93.205963
42 220 0.016036 0.026791 0.046793 0.093828 0.201750 0.395507 0.626278 0.855938 1.082934 1.381979 1.669445 93.602722
42 221 0.037938 0.045216 0.066880 0.148148 0.338727 0.569849 0.718190 0.850901 1.046589 1.371548 1.715893 93.090126
42 222 0.009595 0.022499 0.039111 0.066523 0.162021 0.447674 0.881886 1.208789 1.403312 1.690158 1.917406 92.151024
42 223 0.013121 0.015698 0.023463 0.053632 0.131452 0.249405 0.364138 0.524104 0.802365 1.283877 1.893473 94.645271
42 224 0.009535 0.017217 0.031258 0.062726 0.137456 0.287025 0.500811 0.766438 1.075388 1.473894 1.879740 93.758514
42 225 0.016720 0.023930 0.037348 0.085637 0.234655 0.491448 0.723246 0.936951 1.220579 1.645492 2.045631 92.538361
42 226 0.006675 0.012200 0.021755 0.044981 0.114776 0.288571 0.570635 0.927279 1.331910 1.813946 2.214457 92.652817
42 227 0.008464 0.013938 0.022753 0.045620 0.099968 0.189811 0.282853 0.397933 0.589619 0.940068 1.427156 95.981812
42 228 0.022468 0.028845 0.044146 0.097653 0.225080 0.396065 0.533323 0.691976 0.938482 1.338232 1.799125 93.884613
42 229 0.010222 0.021180 0.033588 0.059464 0.163971 0.494119 1.022863 1.490931 1.879092 2.389762 2.692261 89.742546
42 230 0.009168 0.016449 0.027334 0.053375 0.130611 0.326398 0.614588 0.894091 1.160512 1.578122 2.052641 93.136711
42 231 0.009367 0.013232 0.021630 0.047455 0.105366 0.191426 0.281444 0.417857 0.665587 1.117378 1.757575 95.371689
42 232 0.018683 0.033791 0.051446 0.093375 0.231339 0.545583 0.911189 1.228690 1.599646 2.133733 2.565356 90.587166
42 233 0.011570 0.019548 0.034076 0.078661 0.238244 0.646338 1.246119 1.870743 2.401407 2.851666 2.969000 87.632629
42 234 0.011758 0.018564 0.029740 0.059640 0.130063 0.253586 0.395898 0.573891 0.842599 1.300954 1.907045 94.476265
42 235 0.018478 0.027347 0.043300 0.089211 0.188451 0.322914 0.433050 0.581259 0.867547 1.383179 2.024814 94.020447
42 236 0.051309 0.106095 0.130943 0.185284 0.442502 1.081091 1.637674 1.761733 1.843706 2.153248 2.318424 88.287994
42 237 0.036918 0.064078 0.101018 0.183981 0.414042 0.917370 1.502785 1.911834 2.136085 2.412081 2.572208 87.747597
42 238 0.019660 0.030998 0.049165 0.093653 0.190027 0.340301 0.507710 0.718394 1.012508 1.429574 1.886363 93.721649
42 239 0.080077 0.083048 0.110560 0.218319 0.406673 0.569275 0.692008 0.885319 1.147271 1.447028 1.727554 92.632874
42 240 0.088030 0.158602 0.243698 0.369077 0.542385 0.731450 0.851079 0.945237 1.098354 1.356650 1.649662 91.965782
42 241 0.063490 0.109229 0.150399 0.217964 0.387420 0.736467 1.063964 1.201076 1.272067 1.517758 1.793866 91.486298
42 242 0.058458 0.094724 0.117404 0.170154 0.327436 0.637217 0.913830 1.059162 1.191896 1.460307 1.697111 92.272308
42 243 0.094178 0.121787 0.191046 0.329822 0.484471 0.679928 0.854352 0.994251 1.095676 1.298164 1.561827 92.294495
42 244 0.136155 0.219350 0.268400 0.350617 0.475699 0.645236 0.762355 0.843569 0.967972 1.224580 1.555116 92.550949
42 245 0.049465 0.099629 0.168541 0.261192 0.402068 0.682644 1.023325 1.261711 1.386824 1.595422 1.830438 91.238739
42 246 0.102247 0.125626 0.146818 0.225276 0.386815 0.607308 0.769523 0.896292 1.052492 1.319201 1.622411 92.745987
42 247 0.064196 0.096322 0.135334 0.214906 0.367851 0.607407 0.851275 1.073952 1.293856 1.580307 1.853521 91.861069
42 248 0.046746 0.068186 0.091781 0.144918 0.249608 0.403285 0.534326 0.657957 0.832410 1.129091 1.493497 94.348198
42 249 0.065600 0.078608 0.099301 0.171327 0.319917 0.512904 0.654634 0.774907 0.923107 1.165688 1.430930 93.803078
42 250 0.034631 0.065121 0.088324 0.121637 0.225516 0.472367 0.762734 0.958037 1.097263 1.305682 1.479303 93.389389
42 251 0.024596 0.032572 0.045522 0.082560 0.153932 0.255238 0.343240 0.440601 0.584348 0.841843 1.186386 96.009155
42 252 0.036577 0.053668 0.079486 0.134967 0.229450 0.359925 0.487517 0.623196 0.785316 1.018228 1.278072 94.913597
42 253 0.037313 0.068414 0.090873 0.128359 0.250927 0.528968 0.805295 0.925194 0.994648 1.168990 1.322429 93.678589
42 254 0.034990 0.054196 0.079115 0.126051 0.206493 0.329775 0.451204 0.563138 0.684471 0.878408 1.116780 95.475372
42 255 0.048642 0.057965 0.078647 0.140873 0.239777 0.338745 0.413265 0.514694 0.662831 0.871135 1.102768 95.530663
42 256 0.060102 0.111098 0.132623 0.159364 0.257108 0.469328 0.677291 0.793046 0.891491 1.067715 1.231853 94.148979
42 257 0.057055 0.066366 0.083219 0.139055 0.245070 0.381141 0.489875 0.598094 0.734009 0.940261 1.163684 95.102173
42 258 0.079852 0.111599 0.142786 0.214676 0.340112 0.481999 0.579974 0.669189 0.785736 0.950189 1.113953 94.529930
42 259 0.064371 0.113670 0.174174 0.258802 0.372280 0.502694 0.596774 0.669698 0.770330 0.942872 1.150871 94.383469
42 260 0.028672 0.044216 0.065500 0.110745 0.200309 0.344297 0.488451 0.628443 0.795785 1.059018 1.360060 94.874504
42 261 0.028816 0.056912 0.082829 0.124546 0.253978 0.564769 0.912382 1.106899 1.229186 1.462678 1.651243 92.525764
42 262 0.024888 0.048868 0.073466 0.114048 0.232477 0.517922 0.850739 1.036991 1.125196 1.325182 1.522527 93.127701
42 263 0.014840 0.019653 0.029300 0.059969 0.128370 0.225451 0.323639 0.456159 0.652252 0.943405 1.276282 95.870682
42 264 0.004803 0.008217 0.014378 0.029719 0.065076 0.125573 0.201553 0.308866 0.473870 0.729099 1.048653 96.990189
42 265 0.004955 0.008165 0.013730 0.027943 0.061833 0.118941 0.187051 0.279611 0.418873 0.627884 0.879422 97.371597
42 266 0.011975 0.018440 0.027190 0.048654 0.095825 0.166831 0.238319 0.327116 0.458771 0.654965 0.885052 97.066864
42 267 0.015576 0.024805 0.035598 0.059460 0.114683 0.207130 0.304381 0.412201 0.559466 0.782189 1.038157 96.446350
42 268 0.010205 0.016668 0.026736 0.051606 0.111824 0.217078 0.338050 0.487860 0.704938 1.023689 1.375635 95.635704
42 269 0.019963 0.026817 0.039925 0.082411 0.191780 0.360626 0.522455 0.697506 0.927060 1.241311 1.534781 94.355370
42 270 0.024633 0.030621 0.046119 0.101877 0.234283 0.405018 0.540861 0.691151 0.905138 1.225024 1.573106 94.222168
42 271 0.009355 0.016339 0.028849 0.060792 0.151002 0.345931 0.602157 0.871288 1.162643 1.562522 1.944358 93.244766
42 272 0.006387 0.013390 0.023298 0.044428 0.119998 0.342501 0.674861 0.945795 1.152797 1.508828 1.877723 93.289993
42 273 0.005965 0.009909 0.017707 0.041045 0.118558 0.306208 0.575608 0.883895 1.244591 1.765713 2.270348 92.760452
42 274 0.005104 0.010104 0.018667 0.040200 0.115605 0.325505 0.650240 0.977690 1.285103 1.706334 2.097073 92.768379
42 275 0.009999 0.017159 0.031881 0.072630 0.179829 0.371132 0.571772 0.769845 1.027994 1.473357 2.026453 93.447945
42 276 0.007463 0.014976 0.025696 0.050238 0.136066 0.371034 0.702451 0.993753 1.283439 1.761302 2.238451 92.415131
42 277 0.011247 0.021681 0.036520 0.070698 0.186219 0.493046 0.932912 1.324239 1.656389 2.105854 2.467901 90.693298
42 278 0.024602 0.034718 0.055209 0.119729 0.286337 0.565243 0.835353 1.083643 1.365035 1.801273 2.262110 91.566750
42 279 0.049859 0.075703 0.103746 0.174275 0.335571 0.575172 0.763282 0.924957 1.170576 1.594458 2.078984 92.153412
42 280 0.032047 0.054320 0.090270 0.163083 0.313050 0.570166 0.854055 1.114602 1.370166 1.721208 2.062176 91.654854
42 281 0.085265 0.096036 0.117437 0.204652 0.385403 0.605664 0.751927 0.896848 1.131655 1.539882 2.017254 92.167976
42 282 0.044605 0.086971 0.132503 0.207942 0.420675 0.917083 1.510177 1.870557 2.061544 2.350400 2.522270 87.875275
42 283 0.078329 0.134203 0.201479 0.313952 0.489283 0.724682 0.912326 1.063083 1.273660 1.654656 2.130098 91.024246
42 284 0.020768 0.034617 0.062119 0.123315 0.227447 0.370273 0.524521 0.710873 0.947825 1.300879 1.719000 93.958366
42 285 0.106023 0.129195 0.164206 0.295147 0.558185 0.828576 0.996805 1.200609 1.564570 2.095698 2.535087 89.525902
42 286 0.025887 0.052093 0.077073 0.140604 0.416163 1.160333 1.876066 2.018250 1.996272 2.169134 2.154855 87.913269
42 287 0.011711 0.019812 0.035875 0.075250 0.168020 0.358520 0.621755 0.908562 1.195880 1.641746 2.150395 92.812469
42 288 0.024113 0.045509 0.089617 0.186025 0.327860 0.463626 0.558036 0.674979 0.883656 1.273247 1.806036 93.667297
42 289 0.046980 0.087073 0.114303 0.183637 0.450387 1.048911 1.566891 1.713625 1.761944 1.978607 2.057511 88.990128
42 290 0.028147 0.057961 0.091493 0.140345 0.286971 0.699442 1.309741 1.746827 1.891463 2.032762 2.068032 89.646820
42 291 0.018726 0.024918 0.037580 0.076842 0.158577 0.277188 0.391781 0.536282 0.751625 1.117503 1.584087 95.024887
42 292 0.043221 0.081286 0.108054 0.144891 0.249349 0.466037 0.697511 0.868012 1.021149 1.250673 1.468748 93.601067
42 293 0.045380 0.053532 0.067193 0.118244 0.223420 0.358780 0.461776 0.563113 0.693287 0.897566 1.125538 95.392166
42 294 0.053345 0.069583 0.084287 0.127962 0.215880 0.325772 0.407736 0.493942 0.618476 0.794458 0.971121 95.837440
42 295 0.031787 0.043387 0.058281 0.096903 0.170239 0.262515 0.341568 0.427944 0.537188 0.676887 0.812436 96.540863
42 296 0.046178 0.082748 0.133291 0.210712 0.297953 0.360041 0.397382 0.445830 0.525885 0.636025 0.757933 96.106026
42 297 0.053630 0.059505 0.067915 0.106936 0.182830 0.269411 0.336533 0.411439 0.502952 0.610929 0.702883 96.695038
42 298 0.036321 0.043457 0.052116 0.085826 0.156510 0.238241 0.295210 0.360538 0.458358 0.582008 0.681073 97.010345
42 299 0.031473 0.047780 0.062951 0.093922 0.155275 0.240368 0.310692 0.369276 0.434366 0.530037 0.625807 97.098053
42 300 0.027484 0.053123 0.088198 0.137651 0.199593 0.259831 0.301462 0.340531 0.396803 0.487710 0.597923 97.109695
42 301 0.015123 0.025184 0.037661 0.060098 0.104485 0.171970 0.239672 0.305568 0.381352 0.486320 0.593070 97.579498
42 302 0.030497 0.037297 0.045193 0.074411 0.135102 0.203376 0.249616 0.302152 0.380879 0.484937 0.577026 97.479507
42 303 0.030302 0.034527 0.044463 0.076672 0.131640 0.185640 0.230938 0.297682 0.389463 0.495839 0.596000 97.486839
42 304 0.027297 0.033122 0.043781 0.075406 0.128041 0.179420 0.220605 0.281690 0.373047 0.489054 0.603861 97.544678
42 305 0.031141 0.045205 0.058658 0.088812 0.153733 0.248719 0.324419 0.376870 0.433821 0.532467 0.636025 97.070137
42 306 0.022920 0.043434 0.057864 0.073977 0.120834 0.224593 0.334091 0.397991 0.442679 0.534018 0.631922 97.115677
42 307 0.025612 0.028590 0.036615 0.064325 0.113992 0.168302 0.212230 0.267710 0.340130 0.437972 0.541997 97.762527
42 308 0.025067 0.032334 0.041181 0.064742 0.105947 0.151475 0.187134 0.229031 0.285170 0.359872 0.436150 98.081894
42 309 0.030617 0.037270 0.044634 0.068788 0.112546 0.156630 0.183095 0.212993 0.258689 0.323100 0.386812 98.184830
42 310 0.045021 0.050379 0.054024 0.077634 0.122998 0.164367 0.185372 0.212577 0.257985 0.318357 0.370879 98.140404
42 311 0.057834 0.060268 0.060467 0.084037 0.127245 0.167103 0.190679 0.221460 0.264642 0.317376 0.362562 98.086327
42 312 0.034590 0.042437 0.051381 0.079527 0.126684 0.165935 0.187606 0.219133 0.268331 0.324671 0.368486 98.131218
42 313 0.042723 0.046942 0.058096 0.095360 0.155342 0.209484 0.246545 0.288421 0.327946 0.368377 0.402714 97.758049
42 314 0.060633 0.101373 0.130391 0.170872 0.224637 0.264805 0.278427 0.297023 0.340408 0.402566 0.460310 97.268555
42 315 0.036715 0.061060 0.084163 0.115942 0.164458 0.230940 0.286559 0.325262 0.352481 0.392192 0.431655 97.518578
42 316 0.025903 0.037740 0.047472 0.067266 0.104005 0.163403 0.216794 0.259548 0.302630 0.378852 0.468929 97.927460
43 44 0.000000 0.000000 0.000000 0.000000 0.000000 0.000000 0.000000 0.000000 0.000000 0.000000 0.000000 0.000000
43 45 0.051881 0.788702 12.532512 77.118652 7.104848 0.790858 0.721680 0.499388 0.081622 0.020757 0.015014 0.274086
43 46 5.283823 63.624359 22.427618 4.929788 1.057084 0.903366 0.686777 0.386722 0.194120 0.151243 0.093956 0.261149
43 47 0.268933 18.149851 60.090160 17.755478 1.026657 0.365038 0.513977 0.579316 0.447217 0.418349 0.227564 0.157462
43 48 0.219404 0.840376 0.216652 0.513321 5.266279 57.518661 31.022341 3.211586 0.376769 0.241106 0.148457 0.425049
43 49 0.003774 0.014387 0.046791 0.068451 0.093839 2.948551 60.441483 33.535213 1.745314 0.253816 0.181599 0.666784
43 50 0.004134 0.025049 0.050443 0.060069 0.269428 8.544542 65.030479 21.852591 1.823748 0.592118 0.605231 1.142172
43 51 0.011462 0.004964 0.019813 0.131519 0.124590 0.115492 1.433726 13.044080 57.226723 22.790421 3.310910 1.786301
43 52 0.002452 0.017518 0.021785 0.012187 0.016712 0.012401 0.023204 0.027475 0.311488 4.618649 32.561275 62.374855
43 53 0.001172 0.003042 0.004145 0.006445 0.005364 0.011000 0.046203 0.092434 0.229354 0.798236 6.457725 92.344879
43 54 0.001074 0.002037 0.003381 0.006871 0.007127 0.016375 0.066928 0.100980 0.156451 0.371383 2.307755 96.959641
43 55 0.002849 0.006391 0.009269 0.014420 0.021418 0.037931 0.068950 0.123999 0.225123 0.478660 1.014822 97.996170
43 56 0.002268 0.003460 0.005060 0.009365 0.015379 0.027390 0.047591 0.079288 0.119812 0.203648 0.360927 99.125816
43 57 0.004998 0.009873 0.014366 0.021036 0.028778 0.043912 0.064715 0.092740 0.131611 0.213572 0.361988 99.012413
43 58 0.007270 0.015717 0.022799 0.030231 0.041004 0.065662 0.097623 0.129544 0.166354 0.248604 0.388877 98.786316
43 59 0.007060 0.012395 0.018144 0.029773 0.049247 0.079970 0.119502 0.171327 0.241647 0.360820 0.531856 98.378250
43 60 0.007855 0.011930 0.016311 0.028210 0.050917 0.084526 0.120751 0.164361 0.225385 0.330806 0.474981 98.483971
43 61 0.018816 0.036614 0.048818 0.062878 0.088109 0.139392 0.199262 0.253519 0.317267 0.441300 0.624629 97.769394
43 62 0.021167 0.048751 0.073998 0.095966 0.128090 0.200907 0.291139 0.367880 0.451956 0.622298 0.883915 96.813927
43 63 0.024103 0.041400 0.055305 0.079651 0.127086 0.221802 0.335389 0.438875 0.553553 0.762302 1.038567 96.321968
43 64 0.048117 0.110320 0.158005 0.193979 0.263850 0.425311 0.605270 0.722139 0.840868 1.087400 1.428283 94.116463
43 65 0.043851 0.076219 0.109014 0.161048 0.243062 0.389083 0.560088 0.717170 0.887250 1.171651 1.541098 94.100471
43 66 0.093224 0.115676 0.132427 0.208951 0.366097 0.579575 0.768182 0.975064 1.291704 1.760882 2.254946 91.453278
43 67 0.040704 0.079495 0.115158 0.163997 0.267685 0.443037 0.590016 0.682834 0.806056 1.042942 1.318793 94.449280
43 68 0.036776 0.091902 0.142935 0.178889 0.274361 0.499727 0.736285 0.867306 0.994967 1.264494 1.582142 93.330215
43 69 0.037029 0.053107 0.071750 0.124944 0.259959 0.486355 0.687517 0.859005 1.089055 1.476677 1.891845 92.962753
43 70 0.091307 0.246154 0.370567 0.411011 0.558732 0.917574 1.231568 1.341534 1.483403 1.866859 2.339213 89.142075
43 71 0.168502 0.212353 0.242530 0.387719 0.741726 1.146836 1.311163 1.401356 1.631321 2.054870 2.455317 88.246307
43 72 0.087921 0.104802 0.139842 0.282429 0.614595 0.993637 1.242392 1.527889 1.967857 2.524777 2.978789 87.535072
43 73 0.110009 0.201762 0.298113 0.454284 0.749977 1.154430 1.454173 1.680028 2.040170 2.650322 3.330970 85.875763
43 74 0.295192 0.403805 0.426815 0.578903 1.019128 1.664955 2.059425 2.270228 2.659538 3.410343 4.151837 81.059822
43 75 0.118982 0.294753 0.445091 0.566193 0.931037 1.762840 2.482976 2.682936 2.914100 3.616632 4.367446 79.817017
43 76 0.103759 0.261575 0.383545 0.453613 0.681495 1.277722 1.897143 2.199467 2.503522 3.295615 4.351580 82.590965
43 77 0.118912 0.199840 0.304080 0.513592 0.923881 1.510972 2.035285 2.537209 3.273314 4.399189 5.516223 78.667503
43 78 0.357170 0.395173 0.440911 0.841908 2.036472 3.378188 3.668290 3.646295 4.079522 4.866196 5.281160 71.008720
43 79 0.147688 0.177538 0.245031 0.525319 1.277900 2.234637 2.916155 3.744385 5.137583 6.495501 6.913890 70.184372
43 80 0.235990 0.613192 0.778959 0.800776 1.203793 2.237909 2.979017 3.020967 3.338304 4.626129 6.283105 73.881851
43 81 0.384164 1.137193 1.638677 1.713895 2.508782 4.552971 5.764687 5.230066 4.892387 5.551632 6.127686 60.497856
43 82 0.182215 0.295966 0.381823 0.661328 1.874172 4.714187 6.550066 6.170036 5.594496 5.972494 6.153912 61.449306
43 83 0.138568 0.331137 0.518873 0.695944 1.151082 2.165935 3.305079 4.179637 5.244157 6.739817 7.742270 67.787506
43 84 0.348285 0.617859 0.846718 1.224221 1.984159 3.064836 3.685943 3.888382 4.375566 5.666646 7.262360 67.035027
43 85 0.317073 0.722845 1.174510 1.826596 3.488353 6.377105 8.221272 8.069786 7.435215 6.891009 5.968022 49.508217
43 86 0.103911 0.127279 0.176573 0.417801 1.272588 2.740716 3.999708 5.161046 6.543884 7.800484 8.004120 63.651890
43 87 0.071402 0.104966 0.163011 0.336938 0.755840 1.369678 1.986409 2.781075 4.032138 5.676871 7.083806 75.637863
43 88 0.203639 0.365313 0.572829 1.000285 1.917957 3.196733 3.976462 4.214815 4.605437 5.541574 6.500765 67.904190
43 89 0.095994 0.307677 0.560041 0.806031 1.580658 3.670754 5.987884 6.528947 6.238703 6.268004 6.011531 61.943783
43 90 0.018453 0.033490 0.055984 0.106448 0.240432 0.569363 1.064778 1.686780 2.582935 4.166297 6.071333 83.403709
43 91 0.051403 0.143673 0.255600 0.388100 0.776735 1.796281 3.103437 3.881362 4.345268 5.031489 5.526213 74.700439
43 92 0.004195 0.008192 0.015693 0.035354 0.094391 0.244224 0.485656 0.826535 1.353570 2.293769 3.551737 91.086685
43 93 0.006519 0.011600 0.020166 0.044294 0.117545 0.271687 0.494036 0.820898 1.331147 2.077284 2.873578 91.931244
43 94 0.002273 0.004310 0.008075 0.018737 0.050366 0.119678 0.217186 0.356380 0.588614 1.002133 1.583794 96.048447
43 95 0.007051 0.012715 0.022499 0.049015 0.124826 0.282258 0.496000 0.794576 1.259966 1.938809 2.676893 92.335388
43 96 0.024262 0.046630 0.077876 0.143874 0.323286 0.676124 1.074745 1.433075 1.829458 2.357296 2.838231 89.175140
43 97 0.020885 0.030538 0.048301 0.102108 0.232972 0.428588 0.628209 0.893322 1.297095 1.838548 2.386287 92.093147
43 98 0.039535 0.051085 0.074012 0.154209 0.341424 0.588133 0.808308 1.093740 1.513193 2.058211 2.599844 90.678307
43 99 0.022667 0.042384 0.068389 0.121685 0.253616 0.506943 0.799252 1.125106 1.588530 2.274979 2.998590 90.197853
43 100 0.105884 0.192978 0.287118 0.476333 0.916802 1.594454 2.125449 2.456645 2.816369 3.310035 3.713284 82.004646
43 101 0.018285 0.036321 0.063753 0.122989 0.295547 0.705701 1.249583 1.754148 2.303745 3.158656 4.020827 86.270447
43 102 0.172898 0.488638 0.814023 1.024349 1.473023 2.428043 3.248054 3.408236 3.408636 3.670710 3.981686 75.881699
43 103 0.038663 0.083560 0.143705 0.235854 0.460595 0.952812 1.530669 1.970742 2.412519 3.204600 4.122612 84.843674
43 104 0.166683 0.261630 0.357410 0.580854 1.064309 1.744170 2.293630 2.714828 3.139474 3.583124 3.853998 80.239891
43 105 0.032163 0.057902 0.092869 0.179057 0.419353 0.863153 1.340909 1.818218 2.437487 3.235547 3.896061 85.627281
43 106 0.117511 0.138930 0.202298 0.448472 1.028533 1.714709 2.219959 2.788810 3.526009 4.257956 4.668580 78.888229
43 107 0.523194 1.025998 1.412773 1.868915 2.661344 3.517070 3.799472 3.689767 3.683799 3.817734 3.866592 70.133339
43 108 0.264132 0.632734 0.904360 1.103278 1.639155 2.667199 3.371990 3.416167 3.442486 3.846735 4.275066 74.436699
43 109 0.112700 0.174877 0.237543 0.392135 0.768627 1.393863 2.018854 2.613788 3.322864 4.132316 4.672124 80.160309
43 110 0.429949 0.396642 0.447257 0.860842 1.812625 2.788780 3.283492 3.732620 4.272406 4.747562 4.875558 72.352264
43 111 0.368346 0.786507 1.230892 1.788441 2.647116 3.439009 3.651567 3.587341 3.740130 4.024765 4.173331 70.562561
43 112 0.375493 0.393274 0.388670 0.591123 1.168505 2.083402 2.772770 3.158175 3.523403 4.143178 4.620596 76.781410
43 113 0.171528 0.501843 0.818718 0.988321 1.453540 2.402583 3.128780 3.332944 3.634526 4.269547 4.792953 74.504715
43 114 0.294725 0.614221 0.811722 1.033482 1.684922 2.861053 3.674191 3.782750 3.821869 4.249545 4.684368 72.487152
43 115 0.142867 0.344029 0.545722 0.772723 1.322252 2.290548 2.999909 3.168486 3.364136 3.908704 4.414011 76.726616
43 116 0.177350 0.418807 0.542310 0.623058 0.978019 1.787080 2.478293 2.700061 2.915952 3.513875 4.108605 79.756592
43 117 0.184667 0.500529 0.747449 0.892504 1.359529 2.339852 3.041038 3.070260 3.126695 3.619664 4.133356 76.984451
43 118 0.111187 0.221315 0.346163 0.539869 0.990575 1.792300 2.507138 2.854925 3.105521 3.624176 4.139358 79.767471
43 119 0.093869 0.250514 0.373633 0.447571 0.697140 1.304367 1.910602 2.180082 2.429283 2.995310 3.597552 83.720078
43 120 0.147993 0.448483 0.697526 0.750540 0.995943 1.677976 2.304770 2.463242 2.574822 3.062106 3.666756 81.209846
43 121 0.146836 0.319487 0.502614 0.734314 1.200841 1.940196 2.470701 2.628859 2.776792 3.192037 3.650320 80.437004
43 122 0.074516 0.127873 0.185850 0.298689 0.574111 1.065210 1.536694 1.870947 2.196920 2.712839 3.240141 86.116203
43 123 0.109955 0.165072 0.209296 0.317533 0.556271 0.862071 1.083518 1.319041 1.736007 2.337648 2.888705 88.414879
43 124 0.380173 0.418182 0.397933 0.560123 0.965289 1.431125 1.633881 1.747498 1.999602 2.465328 2.900440 85.100426
43 125 0.096319 0.295650 0.492579 0.559160 0.756495 1.249176 1.687084 1.808293 1.931734 2.320035 2.782444 86.021027
43 126 0.041176 0.072711 0.112611 0.184341 0.336777 0.637298 0.980033 1.251333 1.493350 1.898416 2.361635 90.630325
43 127 0.072158 0.141985 0.207453 0.297730 0.477254 0.746913 0.977534 1.176817 1.457748 1.867475 2.286746 90.290192
43 128 0.026597 0.048107 0.074203 0.125277 0.253411 0.488833 0.727813 0.929912 1.181417 1.609705 2.087321 92.447403
43 129 0.072880 0.169675 0.253423 0.328243 0.532211 0.926401 1.250176 1.386722 1.542338 1.867554 2.209206 89.461174
43 130 0.032963 0.051020 0.070401 0.114927 0.225662 0.425503 0.626722 0.819697 1.083805 1.512954 1.986896 93.049454
43 131 0.031036 0.052545 0.078760 0.131415 0.251514 0.456063 0.666886 0.885739 1.191784 1.640845 2.107276 92.506134
43 132 0.101249 0.197580 0.271446 0.363324 0.596563 0.991963 1.293957 1.447194 1.647189 2.022076 2.409738 88.657722
43 133 0.115653 0.230887 0.350778 0.500678 0.780831 1.186837 1.482168 1.642821 1.853185 2.225577 2.613167 87.017426
43 134 0.185157 0.235356 0.269522 0.407936 0.727257 1.126147 1.382355 1.592653 1.906156 2.367890 2.787707 87.011864
43 135 0.059994 0.089400 0.129488 0.237348 0.510587 0.915628 1.240487 1.539070 1.991164 2.614372 3.116387 87.556076
43 136 0.085533 0.141775 0.179782 0.265665 0.512477 0.949029 1.312380 1.545472 1.851573 2.385269 2.911614 87.859436
43 137 0.140124 0.393159 0.617654 0.724217 1.046035 1.756309 2.276225 2.302787 2.373460 2.820834 3.334377 82.214821
43 138 0.144134 0.400439 0.616121 0.720633 1.084467 1.942026 2.601412 2.584360 2.502754 2.834537 3.248093 81.321022
43 139 0.074673 0.196716 0.318214 0.397802 0.635459 1.242124 1.864465 2.101563 2.250709 2.730939 3.273080 84.914253
43 140 0.173676 0.403275 0.533005 0.593637 0.860010 1.493299 2.067637 2.281602 2.495332 3.016902 3.557475 82.524147
43 141 0.189226 0.443567 0.703239 1.019146 1.706385 2.833091 3.467156 3.341237 3.237840 3.584831 3.962484 75.511803
43 142 0.156282 0.425239 0.644763 0.755192 1.102210 1.924032 2.638472 2.785889 2.860419 3.295925 3.755671 79.655907
43 143 0.086229 0.135600 0.181117 0.300861 0.646778 1.287009 1.843477 2.177637 2.552627 3.241108 3.876652 83.670898
43 144 0.298056 0.724455 0.925343 1.001436 1.456718 2.340917 2.837054 2.803085 2.949578 3.506189 4.002699 77.154472
43 145 0.404300 0.643389 0.734627 1.024967 1.874882 3.064741 3.413759 3.125068 3.082509 3.550388 3.953588 75.127777
43 146 0.100097 0.161635 0.226207 0.386772 0.785415 1.379711 1.826206 2.170189 2.668472 3.338418 3.774197 83.182686
43 147 0.255740 0.304187 0.312209 0.458683 0.887559 1.523857 1.926948 2.163973 2.499016 3.057607 3.469365 83.140854
43 148 0.225162 0.776732 1.278547 1.369547 1.734836 2.717144 3.375489 3.187763 3.016949 3.316864 3.676429 75.324539
43 149 0.125321 0.379072 0.627589 0.738125 1.030792 1.805027 2.525141 2.642286 2.629457 3.018958 3.515192 80.963043
43 150 0.113025 0.150951 0.177809 0.266901 0.497161 0.888228 1.266326 1.620377 2.058618 2.632368 3.077273 87.250969
43 151 0.060144 0.111227 0.172855 0.302358 0.609546 1.056561 1.409652 1.709569 2.137127 2.693494 3.125650 86.611816
43 152 0.060894 0.099702 0.140892 0.243446 0.511424 0.944876 1.285573 1.521438 1.846249 2.397585 2.936962 88.010963
43 153 0.183615 0.607767 0.922671 0.860514 1.002385 1.658045 2.302722 2.403103 2.421550 2.811437 3.347585 81.478607
43 154 0.100238 0.197771 0.283984 0.376694 0.608819 1.154617 1.710854 1.950631 2.095499 2.591621 3.232343 85.696930
43 155 0.226659 0.422670 0.578006 0.743827 1.092479 1.780831 2.356329 2.554809 2.686915 3.144095 3.644590 80.768791
43 156 0.381036 0.839905 0.932891 0.836133 1.018034 1.795523 2.509701 2.559339 2.487267 2.900677 3.469204 80.270294
43 157 0.242206 0.675124 1.163429 1.262301 1.302787 1.848358 2.482390 2.635331 2.540081 2.799935 3.296979 79.751083
43 158 0.289530 0.642794 0.809129 0.762545 0.852479 1.390179 1.977776 2.142192 2.118927 2.407951 2.859271 83.747223
43 159 0.218239 0.397036 0.501571 0.608774 0.867656 1.346659 1.739956 1.922418 2.080984 2.396866 2.700083 85.219757
43 160 0.103246 0.215055 0.336746 0.472715 0.704059 1.079019 1.415896 1.630304 1.816482 2.089636 2.357614 87.779221
43 161 0.039052 0.078596 0.114099 0.162239 0.285662 0.531349 0.782167 0.975060 1.205190 1.576184 1.968035 92.282364
43 162 0.007905 0.014261 0.023824 0.045713 0.106776 0.237546 0.409800 0.612354 0.886935 1.287015 1.693976 94.673897
43 163 0.032657 0.062438 0.098029 0.171003 0.348311 0.623828 0.847285 1.004211 1.187346 1.446939 1.668596 92.509361
43 164 0.062084 0.123802 0.168466 0.220131 0.348959 0.582875 0.787293 0.916361 1.062658 1.304523 1.546600 92.876251
43 165 0.010058 0.019284 0.029489 0.048932 0.105161 0.230101 0.377662 0.511762 0.674394 0.942380 1.225975 95.824799
43 166 0.016849 0.032132 0.050155 0.085098 0.178260 0.363685 0.544926 0.669642 0.803233 1.039742 1.276428 94.939850
43 167 0.059085 0.169950 0.265386 0.275592 0.331825 0.562493 0.841182 0.957454 0.995320 1.144546 1.344230 93.052940
43 168 0.013566 0.027333 0.046781 0.077508 0.141493 0.273196 0.431185 0.559642 0.674089 0.874358 1.106017 95.774826
43 169 0.025138 0.031151 0.035594 0.057542 0.116728 0.204379 0.275885 0.350928 0.467218 0.642836 0.815499 96.977104
43 170 0.012078 0.022440 0.034664 0.058695 0.119022 0.226453 0.333660 0.437320 0.581595 0.804701 1.023882 96.345490
43 171 0.027726 0.067923 0.095194 0.109159 0.162036 0.292866 0.425252 0.492982 0.559166 0.711253 0.892993 96.163452
43 172 0.004031 0.007522 0.012110 0.021421 0.046573 0.100944 0.168138 0.236243 0.321930 0.470070 0.652088 97.958931
43 173 0.004818 0.008451 0.013768 0.026297 0.057777 0.114144 0.177095 0.248697 0.344937 0.482837 0.626177 97.894997
43 174 0.016623 0.026737 0.034609 0.052125 0.095122 0.163588 0.227593 0.294119 0.386147 0.516376 0.643153 97.543808
43 175 0.009760 0.016736 0.023481 0.037017 0.070563 0.126560 0.179385 0.232475 0.309246 0.432377 0.568827 97.993568
43 176 0.005043 0.008869 0.013243 0.022782 0.047497 0.093063 0.142266 0.192450 0.257527 0.355183 0.456293 98.405785
43 177 0.004689 0.008646 0.014578 0.027684 0.061115 0.122298 0.187080 0.243953 0.305038 0.397981 0.491848 98.135086
43 178 0.013437 0.037666 0.063466 0.075613 0.099458 0.162552 0.237155 0.286434 0.326616 0.400402 0.489122 97.808075
43 179 0.002676 0.005045 0.008399 0.015006 0.031875 0.068908 0.117090 0.165106 0.218371 0.310896 0.428417 98.628212
43 180 0.004058 0.007671 0.012137 0.020915 0.043895 0.086701 0.133039 0.180215 0.242846 0.337217 0.434858 98.496452
43 181 0.007545 0.013878 0.020014 0.031373 0.061170 0.114172 0.165804 0.210664 0.266825 0.354160 0.443935 98.310455
43 182 0.005380 0.010489 0.016569 0.026722 0.051304 0.098343 0.152049 0.203544 0.260340 0.339946 0.420039 98.415276
43 183 0.002644 0.004725 0.007193 0.012460 0.026478 0.054063 0.087284 0.125960 0.180270 0.263482 0.355179 98.880264
43 184 0.004242 0.008161 0.012622 0.020394 0.039217 0.073170 0.108183 0.140080 0.180389 0.247827 0.327165 98.838547
43 185 0.010557 0.028005 0.047392 0.058053 0.075235 0.113900 0.159193 0.196297 0.232847 0.293569 0.369936 98.415016
43 186 0.003074 0.005917 0.009487 0.015199 0.028275 0.054835 0.087812 0.119948 0.154177 0.210738 0.281373 99.029167
43 187 0.002234 0.003981 0.006250 0.011052 0.022823 0.043885 0.068763 0.098646 0.139282 0.198332 0.262147 99.142609
43 188 0.003210 0.005458 0.008383 0.014640 0.028670 0.050190 0.071795 0.097081 0.133664 0.189094 0.251205 99.146614
43 189 0.008890 0.013386 0.017439 0.026641 0.046266 0.072048 0.093442 0.117884 0.154273 0.206320 0.258874 98.984535
43 190 0.006001 0.008539 0.011912 0.020771 0.039641 0.063102 0.083351 0.109471 0.149469 0.206658 0.265287 99.035797
43 191 0.002827 0.005541 0.009449 0.016324 0.031264 0.057992 0.090250 0.125242 0.165187 0.220234 0.278089 98.997604
43 192 0.003536 0.006110 0.008783 0.014208 0.027439 0.050487 0.074692 0.101431 0.140005 0.201542 0.272613 99.099152
43 193 0.003877 0.007102 0.010817 0.017225 0.031834 0.058578 0.088738 0.121014 0.162870 0.228537 0.305262 98.964142
43 194 0.004179 0.007713 0.011756 0.019288 0.038385 0.074338 0.113812 0.151059 0.194166 0.259697 0.328019 98.797592
43 195 0.003429 0.006129 0.009425 0.015994 0.032464 0.064115 0.101229 0.140397 0.190016 0.265135 0.345135 98.826530
43 196 0.005017 0.009021 0.013586 0.022557 0.044349 0.083590 0.124682 0.162188 0.206678 0.279167 0.361233 98.687927
43 197 0.008661 0.023221 0.037041 0.043970 0.062521 0.111315 0.169421 0.209208 0.243790 0.313989 0.403788 98.373077
43 198 0.002354 0.004222 0.006565 0.011560 0.025415 0.055098 0.091479 0.128394 0.174366 0.254706 0.353462 98.892380
43 199 0.003139 0.005619 0.008891 0.016092 0.034630 0.068485 0.106292 0.147895 0.203439 0.285610 0.369550 98.750359
43 200 0.005893 0.010010 0.013908 0.022111 0.043154 0.078696 0.114171 0.151379 0.202704 0.284169 0.374028 98.699776
43 201 0.002756 0.005256 0.008609 0.015352 0.033206 0.068401 0.109087 0.150816 0.202732 0.283549 0.371480 98.748764
43 202 0.001674 0.002854 0.004375 0.008363 0.019571 0.041105 0.066131 0.097997 0.149858 0.234892 0.333651 99.039528
43 203 0.003123 0.005677 0.009161 0.016875 0.036446 0.071810 0.109734 0.148007 0.197638 0.277355 0.366816 98.757362
43 204 0.008888 0.022238 0.037053 0.049872 0.075731 0.129047 0.190194 0.239533 0.286690 0.361067 0.446941 98.152748
43 205 0.002655 0.005131 0.008677 0.015266 0.031222 0.064087 0.107066 0.153220 0.203466 0.279098 0.366781 98.763336
43 206 0.001812 0.003192 0.005232 0.010229 0.023039 0.045758 0.071799 0.105902 0.159577 0.244932 0.345548 98.982979
43 207 0.002606 0.004676 0.007856 0.015293 0.034114 0.067333 0.105126 0.151091 0.216875 0.315444 0.426351 98.653236
43 208 0.003318 0.005708 0.009101 0.017014 0.036607 0.071621 0.113023 0.165845 0.243685 0.360425 0.491614 98.482040
43 209 0.007663 0.014632 0.023562 0.040696 0.081692 0.151601 0.223092 0.293100 0.380895 0.504877 0.630417 97.647774
43 210 0.003977 0.007649 0.012740 0.023394 0.053452 0.119998 0.204179 0.288761 0.389099 0.550208 0.730254 97.616287
43 211 0.023938 0.063232 0.105919 0.135257 0.191508 0.310782 0.434559 0.510417 0.577672 0.704795 0.862194 96.079727
43 212 0.027496 0.043008 0.056788 0.087357 0.163017 0.293058 0.410568 0.499709 0.601641 0.780132 0.974338 96.062889
43 213 0.047463 0.087782 0.120405 0.156625 0.237424 0.388901 0.524315 0.609588 0.704515 0.881318 1.079293 95.162376
43 214 0.061385 0.117870 0.146794 0.170209 0.250656 0.420967 0.563931 0.638544 0.739495 0.963675 1.233509 94.692963
43 215 0.040272 0.072377 0.110384 0.165942 0.274044 0.474455 0.682064 0.830105 0.954164 1.170391 1.412359 93.813446
43 216 0.091655 0.164856 0.200512 0.242492 0.368896 0.612738 0.805618 0.888652 0.983094 1.207215 1.461809 92.972466
43 217 0.060661 0.102994 0.147065 0.215881 0.349864 0.561847 0.751009 0.900281 1.072886 1.341903 1.619726 92.875877
43 218 0.164115 0.168253 0.177548 0.282862 0.520015 0.768767 0.897449 1.029075 1.239626 1.528419 1.772568 91.451302
43 219 0.097479 0.185365 0.248111 0.327809 0.523113 0.849744 1.083552 1.169433 1.282432 1.547643 1.824463 90.860863
43 220 0.092889 0.166408 0.233768 0.340962 0.559599 0.859499 1.062336 1.180557 1.359246 1.661153 1.942849 90.540733
43 221 0.233373 0.275078 0.279257 0.384682 0.657522 1.033289 1.244623 1.336864 1.487819 1.809394 2.122486 89.135612
43 222 0.116101 0.370654 0.583985 0.601750 0.756584 1.225339 1.606032 1.618020 1.632765 1.929704 2.317371 87.241692
43 223 0.079295 0.097029 0.120839 0.221482 0.499301 0.935381 1.280288 1.520061 1.778507 2.201226 2.583315 88.683281
43 224 0.073896 0.149637 0.234302 0.362309 0.613918 0.954573 1.208363 1.411478 1.726210 2.169646 2.562385 88.533287
43 225 0.244299 0.379907 0.429005 0.553656 0.894822 1.381348 1.631332 1.717459 1.935713 2.390514 2.826340 85.615608
43 226 0.084660 0.194820 0.318374 0.487271 0.863240 1.445705 1.818936 1.892922 2.003046 2.331502 2.669318 85.890213
43 227 0.028041 0.046717 0.070693 0.129325 0.288422 0.582957 0.897853 1.213624 1.639110 2.240373 2.765664 90.097221
43 228 0.227327 0.286792 0.284418 0.395988 0.731041 1.173813 1.391360 1.530911 1.854942 2.409991 2.891116 86.822304
43 229 0.166811 0.542575 0.868591 0.939146 1.255373 2.026529 2.472154 2.284523 2.199401 2.545280 2.974392 81.725227
43 230 0.057084 0.131780 0.203161 0.294676 0.586496 1.280676 1.924137 2.090609 2.178205 2.579977 2.978643 85.694557
43 231 0.033742 0.051682 0.071864 0.141569 0.368395 0.781290 1.151180 1.507334 2.057413 2.821263 3.352878 87.661385
43 232 0.200905 0.537892 0.748687 0.817140 1.131525 1.744157 2.090332 2.083421 2.203317 2.604351 2.988231 82.850044
43 233 0.183739 0.453372 0.690408 0.957907 1.622435 2.596133 2.871936 2.501817 2.313916 2.487105 2.660090 80.661140
43 234 0.019007 0.033901 0.054179 0.107512 0.293163 0.743232 1.320203 1.842851 2.351091 2.896228 3.110071 87.228569
43 235 0.041489 0.065309 0.088029 0.168266 0.442842 0.915346 1.210582 1.341919 1.605734 2.130599 2.567239 89.422646
43 236 0.265617 0.862176 1.124775 0.934211 1.069407 1.659003 2.003090 1.851568 1.812416 2.122393 2.491075 83.804268
43 237 0.138516 0.370164 0.597205 0.769105 1.159033 1.883510 2.355070 2.291317 2.180197 2.354716 2.576550 83.324615
43 238 0.013383 0.025995 0.045430 0.087124 0.205447 0.479086 0.854027 1.227190 1.609574 2.086599 2.454554 90.911591
43 239 0.101686 0.121676 0.143538 0.248839 0.515298 0.848395 1.061638 1.274960 1.613868 2.050124 2.373199 89.646782
43 240 0.067285 0.129527 0.196656 0.293567 0.493563 0.822815 1.110513 1.293148 1.493178 1.843668 2.214031 90.042046
43 241 0.184551 0.357672 0.415203 0.436405 0.612332 1.039426 1.342737 1.382205 1.462783 1.824046 2.274472 88.668167
43 242 0.117782 0.265339 0.380480 0.411281 0.511926 0.836614 1.156368 1.264036 1.317360 1.596157 1.986796 90.155861
43 243 0.320963 0.333858 0.311020 0.376291 0.570577 0.876439 1.079290 1.191031 1.349988 1.655437 1.945988 89.989120
43 244 0.074611 0.143610 0.234226 0.348344 0.492710 0.765118 1.041301 1.217845 1.366235 1.666306 2.027962 90.621727
43 245 0.148050 0.361906 0.521854 0.569928 0.682264 1.014890 1.327079 1.441465 1.527491 1.799432 2.163007 88.442627
43 246 0.097784 0.160713 0.216894 0.295473 0.442480 0.721583 1.001853 1.180502 1.308691 1.572299 1.898716 91.103012
43 247 0.118752 0.235887 0.335554 0.427132 0.597669 0.902961 1.174628 1.340538 1.512962 1.808598 2.141585 89.403732
43 248 0.039259 0.079763 0.121810 0.175618 0.298342 0.537653 0.774622 0.945543 1.154026 1.530136 1.960609 92.382622
43 249 0.118333 0.179170 0.205208 0.269340 0.443890 0.725624 0.928944 1.043082 1.196475 1.483974 1.776370 91.629585
43 250 0.055769 0.164771 0.284815 0.335042 0.440989 0.726211 1.022483 1.148301 1.225621 1.435703 1.702261 91.458038
43 251 0.016376 0.028181 0.041180 0.069075 0.150239 0.327050 0.522610 0.681960 0.872749 1.202524 1.551607 94.536453
43 252 0.055900 0.103045 0.139263 0.193329 0.326678 0.544456 0.706162 0.800373 0.941653 1.202617 1.472045 93.514481
43 253 0.073552 0.214945 0.333349 0.338975 0.418820 0.699741 0.971361 1.034594 1.058819 1.247401 1.509906 92.098541
43 254 0.021907 0.043204 0.066038 0.097790 0.176389 0.350047 0.551712 0.701729 0.837295 1.062713 1.299786 94.791397
43 255 0.025899 0.039578 0.055751 0.097071 0.199823 0.367106 0.513098 0.629252 0.771692 0.995435 1.223602 95.081696
43 256 0.047378 0.138137 0.243307 0.285464 0.348361 0.528073 0.727315 0.837277 0.925087 1.114222 1.376256 93.429115
43 257 0.023475 0.040839 0.060712 0.096382 0.176981 0.330994 0.495318 0.631453 0.779434 1.034966 1.341959 94.987495
43 258 0.031482 0.053500 0.076752 0.121598 0.227261 0.406221 0.579859 0.730258 0.908766 1.162290 1.404531 94.297485
43 259 0.026764 0.049030 0.073130 0.116611 0.224210 0.422220 0.623311 0.788072 0.974752 1.251152 1.515834 93.934921
43 260 0.016813 0.029694 0.045475 0.078479 0.160453 0.314923 0.477154 0.630529 0.838418 1.185272 1.579624 94.643173
43 261 0.054616 0.140925 0.225699 0.281912 0.423034 0.756809 1.088126 1.233364 1.339281 1.602106 1.893204 90.960922
43 262 0.044451 0.114707 0.183707 0.231396 0.360364 0.679019 1.016501 1.173323 1.266192 1.508334 1.787260 91.634743
43 263 0.012652 0.020866 0.032787 0.062457 0.137738 0.275574 0.432822 0.607799 0.841645 1.193047 1.566809 94.815804
43 264 0.003242 0.006195 0.011042 0.023120 0.058433 0.134504 0.239554 0.379417 0.593119 0.928657 1.316397 96.306320
43 265 0.002890 0.005392 0.009620 0.020363 0.050522 0.112731 0.195113 0.304405 0.475242 0.752618 1.091603 96.979507
43 266 0.008788 0.015561 0.024700 0.044682 0.093184 0.177975 0.272509 0.385016 0.555805 0.824575 1.141605 96.455605
43 267 0.012637 0.023453 0.037571 0.067617 0.142205 0.270423 0.403471 0.544719 0.746983 1.054114 1.394713 95.302094
43 268 0.010371 0.018221 0.031832 0.067080 0.160930 0.328492 0.516480 0.728924 1.017259 1.417090 1.804740 93.898582
43 269 0.088675 0.130444 0.167741 0.270107 0.511946 0.801071 0.960219 1.101320 1.382467 1.803615 2.174614 90.607780
43 270 0.109200 0.141532 0.169697 0.270963 0.508278 0.810908 1.016867 1.209906 1.509630 1.939163 2.315337 89.998520
43 271 0.084031 0.169168 0.254334 0.382837 0.666755 1.099348 1.411278 1.572837 1.789667 2.174913 2.535245 87.859589
43 272 0.088410 0.230576 0.348208 0.419604 0.648049 1.177127 1.642804 1.760501 1.851738 2.207202 2.592189 87.033585
43 273 0.117622 0.249984 0.368334 0.515953 0.873737 1.493095 1.926657 2.006251 2.065354 2.375401 2.707578 85.300034
43 274 0.107301 0.291109 0.468208 0.574365 0.829132 1.369283 1.803204 1.898015 1.969336 2.285537 2.645188 85.759323
43 275 0.127852 0.221536 0.278431 0.378267 0.661391 1.191061 1.648839 1.880121 2.109315 2.559672 2.979045 85.964470
43 276 0.125100 0.327703 0.465760 0.525103 0.791698 1.419944 1.909528 1.955562 2.017166 2.409526 2.847265 85.205650
43 277 0.137665 0.382264 0.623253 0.735561 0.988435 1.598991 2.102622 2.141742 2.095750 2.363603 2.751982 84.078133
43 278 0.280859 0.459090 0.504824 0.597736 0.927561 1.503396 1.869664 1.970388 2.144433 2.580335 3.007798 84.153915
43 279 0.142719 0.251275 0.317580 0.408507 0.665255 1.167105 1.601432 1.809605 2.016798 2.457864 2.907348 86.254517
43 280 0.148102 0.293692 0.385680 0.483995 0.741037 1.186019 1.496979 1.620768 1.824720 2.233310 2.630022 86.955681
43 281 0.179521 0.281027 0.310686 0.387575 0.635196 1.096433 1.434604 1.567248 1.749012 2.209431 2.707760 87.441513
43 282 0.251562 0.690887 0.932839 0.893669 1.069491 1.694206 2.228041 2.262382 2.249670 2.531937 2.862197 82.333115
43 283 0.082667 0.155527 0.220311 0.319125 0.584482 1.142513 1.670234 1.886181 1.991951 2.327777 2.666845 86.952385
43 284 0.025748 0.043423 0.064238 0.130675 0.345980 0.686873 0.894689 1.041999 1.356120 1.869892 2.271592 91.268768
43 285 0.328644 0.451652 0.457874 0.597834 0.988095 1.475976 1.643958 1.661976 1.857098 2.295355 2.637686 85.603859
43 286 0.194033 0.622806 0.835634 0.789360 1.111622 2.009793 2.425841 2.025569 1.778707 1.951218 2.138057 84.117355
43 287 0.012461 0.024561 0.040466 0.077701 0.216072 0.606936 1.110783 1.440290 1.682766 2.089001 2.332845 90.366119
43 288 0.026819 0.048158 0.075488 0.150543 0.375750 0.741875 0.980328 1.102889 1.308694 1.670720 1.939350 91.579384
43 289 0.281016 0.779439 0.914978 0.798879 1.000715 1.588806 1.894994 1.708971 1.591360 1.772733 1.975510 85.692596
43 290 0.072734 0.265613 0.535168 0.634959 0.778403 1.238571 1.709741 1.762183 1.618454 1.649451 1.773138 87.961586
43 291 0.015276 0.027143 0.044690 0.085099 0.199946 0.461888 0.804024 1.099455 1.329357 1.625930 1.860425 92.446770
43 292 0.047647 0.137632 0.243763 0.306706 0.417421 0.656469 0.896566 1.030854 1.149440 1.360277 1.605109 92.148117
43 293 0.032722 0.054829 0.076151 0.113680 0.193467 0.333113 0.474639 0.603249 0.757280 1.000703 1.273972 95.086197
43 294 0.029529 0.050074 0.067701 0.100534 0.178770 0.307925 0.423476 0.523678 0.655160 0.851044 1.047255 95.764854
43 295 0.010155 0.017463 0.026194 0.044262 0.087596 0.164608 0.245387 0.330453 0.450485 0.642511 0.862585 97.118301
43 296 0.011473 0.021413 0.035985 0.064220 0.126342 0.228002 0.337108 0.448695 0.577128 0.736189 0.883745 96.529701
43 297 0.027510 0.035818 0.044009 0.070338 0.126404 0.194554 0.245963 0.308857 0.410228 0.555885 0.706115 97.274315
43 298 0.022748 0.031525 0.040214 0.063166 0.112005 0.178632 0.234280 0.291981 0.373481 0.494519 0.622598 97.534851
43 299 0.010270 0.019557 0.029721 0.046241 0.084338 0.148719 0.210702 0.268234 0.348865 0.482353 0.632350 97.718651
43 300 0.007186 0.012988 0.020967 0.036220 0.071155 0.137172 0.216114 0.294861 0.379022 0.498287 0.625215 97.700813
43 301 0.007314 0.012213 0.017655 0.029097 0.056863 0.105590 0.156601 0.210215 0.284062 0.398688 0.524749 98.196953
43 302 0.019969 0.028834 0.037142 0.057494 0.101957 0.163643 0.215060 0.264920 0.331457 0.430274 0.533218 97.816032
43 303 0.015620 0.022498 0.031109 0.052030 0.094884 0.151253 0.201100 0.260321 0.345552 0.462114 0.578712 97.784805
43 304 0.017420 0.025355 0.034389 0.056054 0.102982 0.167142 0.220986 0.278659 0.362970 0.484322 0.604255 97.645470
43 305 0.035165 0.064455 0.088240 0.116128 0.172259 0.266502 0.348136 0.401008 0.457765 0.559761 0.675352 96.815231
43 306 0.022204 0.059007 0.098012 0.114460 0.145086 0.236107 0.344492 0.406353 0.442175 0.530998 0.655118 96.945992
43 307 0.014087 0.021724 0.030952 0.049889 0.090273 0.155980 0.222890 0.288188 0.363484 0.473215 0.588177 97.701141
43 308 0.013167 0.023223 0.033453 0.049663 0.084154 0.139895 0.192885 0.241122 0.300542 0.390176 0.486058 98.045662
43 309 0.010894 0.019426 0.028961 0.044213 0.075136 0.123214 0.168230 0.210932 0.265792 0.347710 0.434385 98.271111
43 310 0.012887 0.022843 0.033419 0.050809 0.086047 0.135596 0.176156 0.211383 0.257122 0.326552 0.397734 98.289452
43 311 0.015382 0.025800 0.035586 0.052940 0.087975 0.133533 0.167021 0.196962 0.240865 0.308475 0.377744 98.357712
43 312 0.008114 0.014149 0.021212 0.033095 0.056705 0.093704 0.131153 0.171467 0.224430 0.302127 0.385358 98.558495
43 313 0.013345 0.018593 0.024095 0.039952 0.075312 0.121055 0.157221 0.199895 0.264779 0.355424 0.441053 98.289284
43 314 0.009280 0.017368 0.029855 0.052589 0.098584 0.174064 0.252293 0.319196 0.378415 0.454080 0.522525 97.691750
43 315 0.024704 0.042786 0.057464 0.079848 0.126311 0.195494 0.254346 0.300900 0.348959 0.414457 0.473348 97.681381
43 316 0.010088 0.017488 0.026740 0.040969 0.065430 0.111009 0.162578 0.208973 0.252616 0.332628 0.439117 98.332367
44 45 0.000000 0.000000 0.000000 0.000000 0.000000 0.000000 0.000000 0.000000 0.000000 0.000000 0.000000 0.000000
44 46 0.046952 0.749213 12.359738 77.348686 7.089358 0.805472 0.706833 0.546990 0.117034 0.032634 0.019529 0.177561
44 47 4.767409 61.466217 24.111248 5.328159 1.037406 0.985168 0.888523 0.575894 0.273531 0.197111 0.118548 0.250788
44 48 0.273653 17.580900 58.778347 18.243078 1.226920 0.452365 0.664939 0.804385 0.670743 0.663856 0.372912 0.267906
44 49 0.211588 0.897294 0.275424 0.628764 5.345220 56.642105 31.076553 3.547790 0.435910 0.273883 0.171758 0.493711
44 50 0.005078 0.022914 0.072224 0.082507 0.081839 2.445489 58.562202 35.890511 1.940418 0.247235 0.151921 0.497665
44 51 0.004664 0.031701 0.068577 0.083657 0.326360 8.918770 64.878052 21.609779 1.761128 0.548564 0.573748 1.195000
44 52 0.008013 0.003514 0.014861 0.099050 0.100951 0.104183 1.332966 12.210889 56.110638 23.973827 3.870521 2.170586
44 53 0.001396 0.017429 0.026955 0.012478 0.012144 0.012024 0.023201 0.024776 0.226756 3.435874 28.720438 67.486534
44 54 0.001449 0.003585 0.005237 0.009109 0.007550 0.015033 0.061108 0.114116 0.262185 0.847980 6.492086 92.180557
44 55 0.002483 0.005844 0.009851 0.017026 0.016366 0.036924 0.149306 0.221875 0.348425 0.771977 4.127291 94.292625
44 56 0.002626 0.004447 0.006325 0.011603 0.019330 0.034377 0.062001 0.119674 0.241424 0.528234 1.063275 97.906685
44 57 0.004189 0.008351 0.013154 0.020335 0.027241 0.047493 0.084507 0.136075 0.194869 0.321939 0.575486 98.566360
44 58 0.008250 0.019829 0.032653 0.043962 0.051865 0.075462 0.114531 0.164365 0.223954 0.341421 0.552594 98.371109
44 59 0.011980 0.022987 0.033753 0.049952 0.071446 0.110513 0.164108 0.230883 0.318563 0.478650 0.733155 97.774002
44 60 0.012009 0.019234 0.025153 0.040454 0.071336 0.120184 0.172983 0.236435 0.330531 0.494072 0.717047 97.760567
44 61 0.022111 0.047379 0.069223 0.090795 0.122307 0.193021 0.282366 0.366283 0.464423 0.659820 0.967377 96.714897
44 62 0.033037 0.080120 0.132170 0.175047 0.218308 0.326742 0.480726 0.627362 0.780446 1.059620 1.490750 94.595673
44 63 0.036775 0.067200 0.089031 0.124540 0.199184 0.362662 0.558827 0.716065 0.875488 1.179383 1.568883 94.221962
44 64 0.073587 0.210002 0.354783 0.420057 0.476266 0.677273 0.926533 1.071895 1.197574 1.498559 1.965206 91.128273
44 65 0.057236 0.110781 0.155591 0.223043 0.362388 0.640423 0.949557 1.161085 1.350969 1.702253 2.119697 91.166977
44 66 0.092723 0.151345 0.190184 0.287514 0.530636 0.945806 1.307832 1.547790 1.876776 2.426106 2.922606 87.720688
44 67 0.273329 0.653877 0.891231 0.980972 1.191617 1.759314 2.272199 2.378572 2.461402 2.898169 3.494127 80.745193
44 68 0.071935 0.228513 0.416155 0.464430 0.511930 0.744731 1.021215 1.153497 1.231711 1.473615 1.860289 90.821983
44 69 0.057925 0.097946 0.131066 0.205973 0.430111 0.869409 1.257341 1.445683 1.615566 1.967816 2.295850 89.625313
44 70 0.119451 0.374589 0.609102 0.667273 0.854217 1.346156 1.737921 1.791126 1.892503 2.322493 2.892975 85.392197
44 71 0.489653 0.820943 0.767370 0.731560 1.007955 1.567518 1.920450 2.034534 2.280648 2.815880 3.337969 82.225517
44 72 0.226893 0.350846 0.413933 0.632651 1.266378 2.089724 2.420571 2.478562 2.781889 3.386961 3.858998 80.092590
44 73 0.154185 0.360519 0.551639 0.753145 1.248432 2.130651 2.787844 3.002310 3.328859 4.042170 4.717607 76.922646
44 74 0.725949 1.271238 1.186028 1.138681 1.678537 2.965735 3.860327 3.917053 4.064338 4.770109 5.376339 69.045670
44 75 0.330792 1.114694 1.907976 1.926355 2.047474 2.964703 3.932245 4.073755 4.013390 4.443149 5.127230 68.118233
44 76 0.150221 0.482408 0.895922 1.052489 1.362951 2.477440 4.019484 4.714508 4.668099 4.984491 5.524872 69.667114
44 77 0.178345 0.393914 0.586879 0.923508 2.012685 4.054585 5.240586 5.135308 5.234394 5.998648 6.442104 63.799042
44 78 1.763673 3.005367 2.483558 2.128158 2.992290 4.608282 5.136183 4.805026 4.975450 5.674075 5.936536 56.491405
44 79 0.639574 1.006959 1.239961 2.081274 4.139923 6.135051 6.210892 5.551889 5.557579 6.071600 6.104783 55.260513
44 80 0.246816 0.733155 1.069355 1.193304 2.078781 4.916789 7.697764 7.448607 6.352568 6.303267 6.226099 55.733498
44 81 1.149864 3.620372 5.202804 4.828460 5.043380 6.271968 6.546806 5.555155 4.790016 4.702220 4.718915 47.570042
44 82 2.191059 4.049465 3.872094 3.227113 3.732264 5.626806 6.818459 6.182906 5.269396 5.037591 4.852232 49.140617
44 83 0.216034 0.740082 1.410583 1.883352 2.986330 5.490446 7.657327 7.589850 6.860899 6.637491 6.247832 52.279778
44 84 0.443542 1.009948 1.319608 1.700116 3.400413 7.171199 9.598669 8.772206 7.248822 6.483364 5.717494 47.134617
44 85 1.547155 4.285800 6.365964 6.616208 6.507708 6.563434 6.062005 5.182826 4.692197 4.482355 4.291038 43.403309
44 86 0.782030 1.073543 1.346837 2.178159 4.206198 6.719413 7.760803 7.383278 6.730063 6.339368 5.738995 49.741310
44 87 0.099806 0.189955 0.285987 0.532090 1.331488 3.011958 4.984027 6.711233 8.301083 9.104784 8.279717 57.167870
44 88 0.389682 0.999175 1.563853 2.059413 3.201823 5.386671 6.953387 6.850319 6.265973 6.125480 5.937252 54.266972
44 89 0.314020 1.469031 3.649333 4.533023 4.314812 4.864846 5.632313 5.540829 5.004004 4.627415 4.587199 55.463173
44 90 0.040683 0.101570 0.198366 0.338259 0.706445 1.828956 3.766453 5.306785 5.799494 6.342880 6.672696 68.897415
44 91 0.191721 0.771622 1.541584 1.811944 2.183939 3.187503 4.127340 4.342726 4.451243 4.886211 5.378657 67.125511
44 92 0.018349 0.043458 0.090732 0.185189 0.436128 1.022525 1.852716 2.621410 3.275212 4.119740 4.896068 81.438477
44 93 0.033462 0.070028 0.120159 0.220307 0.475533 0.918036 1.360598 1.773758 2.324528 3.081241 3.777556 85.844788
44 94 0.011222 0.022873 0.040482 0.078560 0.181848 0.393743 0.669447 1.007259 1.495773 2.198701 2.926674 90.973419
44 95 0.035323 0.073032 0.127569 0.234131 0.490708 0.898946 1.266563 1.588191 2.007658 2.583361 3.136607 87.557907
44 96 0.118142 0.263126 0.430502 0.625431 0.947081 1.345547 1.616669 1.822085 2.155716 2.660810 3.206300 84.808586
44 97 0.069239 0.103015 0.153808 0.280718 0.534550 0.846987 1.117959 1.433835 1.858556 2.357823 2.802909 88.440605
44 98 0.110248 0.142367 0.195276 0.362027 0.706734 1.077096 1.341104 1.673533 2.189106 2.809402 3.322532 86.070572
44 99 0.046665 0.092909 0.154474 0.262108 0.503124 0.931285 1.390945 1.809384 2.284836 2.925524 3.536199 86.062553
44 100 0.231038 0.464523 0.742988 1.116304 1.682665 2.318543 2.671745 2.840749 3.100234 3.515887 3.924146 77.391174
44 101 0.034538 0.074245 0.138322 0.260079 0.575457 1.285024 2.189244 2.850076 3.252681 3.798808 4.260621 81.280907
44 102 0.215893 0.773530 1.615451 2.021809 2.243249 2.880619 3.507973 3.583430 3.487847 3.659562 4.055854 71.954781
44 103 0.033559 0.076430 0.142100 0.249126 0.518408 1.161383 2.047212 2.760280 3.233946 3.846966 4.421496 81.509087
44 104 0.095685 0.183544 0.288098 0.495609 1.003229 1.793434 2.410724 2.794626 3.243356 3.850795 4.273247 79.567650
44 105 0.037190 0.073877 0.125221 0.229428 0.487846 0.950441 1.464022 1.997698 2.692424 3.567129 4.295629 84.079102
44 106 0.128206 0.183893 0.267758 0.546033 1.306100 2.366863 3.066440 3.526128 4.081346 4.668970 4.893798 74.964462
44 107 0.482223 1.141861 1.801147 2.246893 2.728034 3.415453 3.793259 3.769619 3.799348 4.017071 4.249782 68.555305
44 108 0.208690 0.573056 0.943532 1.162639 1.623244 2.711099 3.729106 3.969557 3.906879 4.162950 4.505988 72.503265
44 109 0.093880 0.180688 0.282452 0.460543 0.881389 1.674242 2.563954 3.328000 4.042409 4.774988 5.199215 76.518234
44 110 0.545861 0.743759 0.858762 1.288992 2.366207 3.670638 4.205948 4.267081 4.491996 4.904477 5.042416 67.613861
44 111 0.370369 0.972890 1.654983 2.158710 2.774766 3.580315 3.993018 3.962737 4.024339 4.268635 4.476797 67.762444
44 112 0.370805 0.467256 0.466749 0.621913 1.184474 2.312209 3.353039 3.879992 4.218023 4.801641 5.133536 73.190369
44 113 0.208536 0.669079 1.213533 1.455920 1.831745 2.797998 3.713983 3.965735 4.074751 4.536875 5.088361 70.443489
44 114 0.372431 1.000103 1.514778 1.653484 2.083555 3.261644 4.323638 4.449367 4.256679 4.506260 4.924504 67.653557
44 115 0.168662 0.459289 0.782749 1.018289 1.522912 2.655552 3.723759 4.019046 4.067456 4.446529 4.847472 72.288284
44 116 0.226278 0.580400 0.810400 0.887740 1.260923 2.277388 3.235131 3.473453 3.574671 4.097298 4.628808 74.947510
44 117 0.277636 0.910506 1.548338 1.631594 1.849147 2.760571 3.664179 3.805121 3.732589 4.072628 4.602945 71.144745
44 118 0.186628 0.465418 0.717168 0.888553 1.343989 2.414745 3.465912 3.791203 3.834753 4.214649 4.621315 74.055664
44 119 0.106605 0.321779 0.565936 0.684747 0.934319 1.668997 2.562347 2.997811 3.181845 3.631831 4.147982 79.195801
44 120 0.202974 0.663255 1.159739 1.248088 1.411428 2.170602 3.005513 3.233075 3.220093 3.561811 4.120028 76.003387
44 121 0.237100 0.659005 1.075153 1.269832 1.608387 2.436822 3.223741 3.435759 3.468557 3.799832 4.268886 74.516930
44 122 0.098974 0.219087 0.316552 0.427361 0.748528 1.442755 2.147818 2.527477 2.814083 3.326572 3.818288 82.112511
44 123 0.090673 0.181890 0.258816 0.383188 0.719913 1.302487 1.720056 1.915326 2.243193 2.848843 3.395888 84.939728
44 124 0.539430 0.803686 0.725210 0.770448 1.209015 1.969563 2.356414 2.393705 2.625051 3.199720 3.684139 79.723618
44 125 0.108937 0.407011 0.850233 0.991856 1.100562 1.579012 2.095795 2.248023 2.295282 2.632803 3.196103 82.494385
44 126 0.049927 0.096874 0.146060 0.224757 0.427055 0.870562 1.386544 1.736963 1.974438 2.379868 2.809683 87.897263
44 127 0.097800 0.203340 0.303899 0.417844 0.646576 1.025934 1.352026 1.580720 1.871168 2.304334 2.736480 87.459877
44 128 0.046723 0.092935 0.141816 0.225568 0.439087 0.840146 1.214044 1.431452 1.630857 2.001606 2.396478 89.539291
44 129 0.131183 0.375239 0.621559 0.692282 0.797040 1.105422 1.389392 1.513533 1.658236 1.997802 2.467256 87.251053
44 130 0.045629 0.080608 0.114684 0.175754 0.334738 0.655081 0.993248 1.240358 1.473102 1.843314 2.219037 90.824448
44 131 0.041158 0.081901 0.124782 0.193535 0.371884 0.716715 1.059341 1.308179 1.596927 2.045172 2.463569 89.996841
44 132 0.157742 0.370023 0.545063 0.636991 0.832098 1.232914 1.556080 1.679070 1.828564 2.180951 2.627976 86.352524
44 133 0.153725 0.371379 0.594806 0.746328 0.974483 1.400771 1.742463 1.872439 2.022441 2.389611 2.854495 84.877052
44 134 0.283644 0.452149 0.475906 0.541593 0.843062 1.418248 1.854375 2.037412 2.258304 2.697887 3.107177 84.030243
44 135 0.106789 0.207933 0.298007 0.435331 0.785999 1.358334 1.748448 1.905323 2.167347 2.683457 3.166482 85.136551
44 136 0.094140 0.170508 0.220658 0.302427 0.568484 1.177206 1.829706 2.200799 2.458220 2.931226 3.353899 84.692726
44 137 0.164322 0.542591 0.994077 1.139924 1.365796 2.118287 2.841063 2.926686 2.820653 3.094586 3.573550 78.418465
44 138 0.243908 0.821117 1.421763 1.421232 1.423066 2.075917 2.885767 3.065112 2.901578 3.084635 3.535075 77.120827
44 139 0.098139 0.307361 0.548923 0.662994 0.908341 1.645888 2.506123 2.819886 2.852102 3.192832 3.647166 80.810242
44 140 0.145990 0.416410 0.614494 0.672709 0.998249 1.961974 2.936945 3.155225 3.200580 3.654984 4.099421 78.143021
44 141 0.323359 0.973559 1.501458 1.672423 2.205640 3.489599 4.332026 4.046208 3.692054 3.881901 4.188010 69.693764
44 142 0.186073 0.713950 1.323704 1.347519 1.442955 2.210176 3.097587 3.304390 3.214394 3.485615 3.988805 75.684830
44 143 0.079670 0.150967 0.196604 0.302606 0.726034 1.780503 2.816270 3.148731 3.301675 3.831129 4.189435 79.476372
44 144 0.284326 0.967112 1.446206 1.350567 1.694789 2.811767 3.509485 3.250443 3.132193 3.656402 4.284785 73.611923
44 145 0.742167 1.681505 1.646385 1.362086 1.861889 3.330797 4.179759 3.763842 3.454859 3.834211 4.234211 69.908287
44 146 0.121578 0.281392 0.392466 0.529021 0.989603 1.953466 2.678159 2.795363 2.983170 3.608239 4.079532 79.588013
44 147 0.279721 0.466241 0.433787 0.471530 0.929987 2.036176 2.798417 2.774660 2.821999 3.353045 3.692339 79.942101
44 148 0.218088 0.937542 2.033474 2.190682 2.019009 2.626074 3.376549 3.361236 3.005469 3.048001 3.425001 73.758873
44 149 0.119731 0.462087 0.984227 1.105487 1.123086 1.736979 2.699772 3.100596 2.918722 3.001777 3.394004 79.353531
44 150 0.091313 0.175106 0.221054 0.280822 0.493424 0.994547 1.541254 1.893956 2.214556 2.737880 3.179570 86.176514
44 151 0.086663 0.195197 0.276568 0.381434 0.688880 1.220156 1.590366 1.756811 2.069878 2.632739 3.115590 85.985718
44 152 0.055037 0.108106 0.157022 0.244788 0.497904 1.038295 1.574463 1.884018 2.178783 2.726422 3.233743 86.301422
44 153 0.143917 0.593568 1.259553 1.346744 1.372103 1.927748 2.566428 2.685242 2.601725 2.838763 3.324135 79.340073
44 154 0.077062 0.165600 0.268535 0.368645 0.585826 1.192077 2.002204 2.441997 2.539912 2.946975 3.516081 83.895088
44 155 0.297546 0.525278 0.695068 0.883950 1.233348 1.872270 2.385724 2.604986 2.804842 3.277495 3.769077 79.650414
44 156 0.285637 0.586531 0.856586 0.983681 1.161672 1.851248 2.619231 2.853201 2.768459 3.103806 3.672189 79.257759
44 157 0.232663 0.570388 1.012122 1.222086 1.285344 1.754942 2.400515 2.708005 2.697655 2.935880 3.403752 79.776642
44 158 0.215995 0.419656 0.604120 0.720134 0.886929 1.386493 1.983949 2.284006 2.340841 2.645160 3.117285 83.395432
44 159 0.132397 0.245486 0.377280 0.547458 0.814986 1.257319 1.682632 1.981015 2.263275 2.692877 3.128144 84.877129
44 160 0.062140 0.122650 0.188786 0.286007 0.495835 0.879457 1.267101 1.560094 1.865257 2.305630 2.717189 88.249855
44 161 0.028524 0.058757 0.091133 0.137849 0.246110 0.451356 0.674313 0.876221 1.128692 1.522205 1.960704 92.824135
44 162 0.007257 0.013416 0.022948 0.045081 0.103998 0.217074 0.349345 0.505559 0.743403 1.121597 1.557778 95.312538
44 163 0.016902 0.030890 0.052770 0.103586 0.233569 0.456393 0.687924 0.917677 1.205372 1.570047 1.863581 92.861290
44 164 0.040613 0.082847 0.132712 0.212344 0.387732 0.648492 0.843794 0.964588 1.118081 1.367844 1.602639 92.598312
44 165 0.006114 0.011956 0.020718 0.038044 0.083984 0.184850 0.315239 0.457979 0.644728 0.930343 1.231164 96.074883
44 166 0.012637 0.023758 0.037912 0.067912 0.150867 0.318861 0.497799 0.643530 0.809395 1.075878 1.332169 95.029282
44 167 0.041034 0.140553 0.276797 0.336070 0.410306 0.629431 0.866232 0.952682 0.968933 1.097091 1.306989 92.973885
44 168 0.012728 0.026084 0.044116 0.074785 0.150233 0.307656 0.490155 0.624013 0.734387 0.929551 1.140597 95.465698
44 169 0.019076 0.025830 0.033140 0.056176 0.111881 0.200358 0.283032 0.379315 0.528061 0.739065 0.932513 96.691551
44 170 0.013649 0.024613 0.039282 0.074903 0.169605 0.316126 0.422994 0.498055 0.612232 0.805675 0.988512 96.034355
44 171 0.028989 0.080386 0.136481 0.166460 0.217574 0.336545 0.457118 0.522887 0.580919 0.714773 0.894647 95.863220
44 172 0.004589 0.008976 0.015296 0.027709 0.059696 0.124441 0.199593 0.272514 0.364041 0.518275 0.697084 97.707787
44 173 0.003477 0.006112 0.010304 0.020960 0.050075 0.106271 0.175765 0.262993 0.384228 0.545559 0.692005 97.742256
44 174 0.012578 0.022823 0.035869 0.062542 0.121961 0.203180 0.262639 0.314196 0.393790 0.520187 0.648100 97.402130
44 175 0.009622 0.016785 0.025300 0.043147 0.084565 0.147605 0.202767 0.259796 0.345510 0.476200 0.611795 97.776909
44 176 0.003498 0.006603 0.011087 0.020164 0.042904 0.086342 0.135864 0.190170 0.265757 0.383376 0.513342 98.340897
44 177 0.002923 0.005389 0.009131 0.018268 0.044143 0.097112 0.162033 0.231923 0.318864 0.444224 0.562399 98.103592
44 178 0.008807 0.028276 0.059013 0.083438 0.118779 0.193404 0.277434 0.322842 0.343381 0.399998 0.485333 97.679298
44 179 0.003120 0.006165 0.010605 0.019028 0.039484 0.078951 0.124803 0.170661 0.225291 0.315975 0.424937 98.580978
44 180 0.002431 0.004585 0.007729 0.014284 0.031108 0.063097 0.102354 0.151249 0.222471 0.327399 0.436295 98.636993
44 181 0.003521 0.006365 0.010451 0.020036 0.046415 0.095083 0.146822 0.197621 0.260195 0.349880 0.433811 98.429802
44 182 0.004124 0.008121 0.013743 0.023993 0.048388 0.091329 0.137193 0.182744 0.237964 0.319134 0.404896 98.528374
44 183 0.002884 0.005339 0.008490 0.014826 0.030416 0.058875 0.088975 0.120547 0.165700 0.242272 0.334900 98.926773
44 184 0.003009 0.005882 0.009533 0.015695 0.030565 0.060070 0.094909 0.130563 0.175876 0.250862 0.339423 98.883614
44 185 0.006938 0.018901 0.035173 0.048260 0.069619 0.116016 0.171641 0.209901 0.235126 0.283198 0.349837 98.455391
44 186 0.002392 0.004613 0.007640 0.012915 0.025243 0.050164 0.081524 0.113749 0.150111 0.210056 0.283759 99.057831
44 187 0.002332 0.004181 0.006409 0.011074 0.023046 0.044813 0.069528 0.097835 0.137131 0.196949 0.261685 99.145020
44 188 0.002544 0.004227 0.006353 0.011441 0.024356 0.045659 0.066372 0.089031 0.123211 0.178489 0.240409 99.207909
44 189 0.007494 0.011737 0.015577 0.023675 0.041368 0.065078 0.085397 0.108492 0.142716 0.191885 0.241604 99.064980
44 190 0.004537 0.006686 0.009686 0.017469 0.034921 0.057038 0.074388 0.094562 0.126333 0.175319 0.226980 99.172089
44 191 0.002216 0.004125 0.006729 0.011904 0.024288 0.046500 0.072808 0.103071 0.142227 0.196746 0.251384 99.138000
44 192 0.002247 0.003992 0.006402 0.011340 0.022620 0.041361 0.061646 0.085311 0.119114 0.171992 0.233511 99.240463
44 193 0.003467 0.006297 0.009878 0.016788 0.032638 0.058087 0.082817 0.108488 0.143826 0.199561 0.262529 99.075623
44 194 0.003593 0.006911 0.011067 0.018367 0.035714 0.065866 0.098030 0.131123 0.173285 0.236773 0.304285 98.914986
44 195 0.002431 0.004535 0.007393 0.012977 0.027405 0.055787 0.090486 0.129177 0.179483 0.256193 0.338069 98.896065
44 196 0.003243 0.006065 0.009865 0.017591 0.037577 0.075881 0.118678 0.159530 0.208088 0.284155 0.363999 98.715332
44 197 0.008486 0.025635 0.048695 0.062146 0.081479 0.129355 0.185696 0.220657 0.242596 0.295870 0.375868 98.323509
44 198 0.002703 0.005320 0.009244 0.016660 0.034888 0.069925 0.109502 0.145778 0.185725 0.254947 0.338442 98.826866
44 199 0.002739 0.004995 0.007875 0.014258 0.031973 0.065401 0.104058 0.148467 0.208953 0.294322 0.374781 98.742172
44 200 0.005634 0.010460 0.015918 0.026487 0.052359 0.094019 0.131314 0.166014 0.214023 0.290872 0.371912 98.620987
44 201 0.006045 0.011986 0.017766 0.027641 0.053091 0.095549 0.133741 0.167037 0.212216 0.285962 0.365686 98.623283
44 202 0.001978 0.003615 0.005930 0.011082 0.025400 0.053828 0.086621 0.121731 0.169764 0.247286 0.332477 98.940285
44 203 0.002248 0.004384 0.007508 0.014220 0.032503 0.067879 0.109008 0.152585 0.208859 0.294553 0.380483 98.725769
44 204 0.007086 0.020295 0.041711 0.063589 0.092631 0.140608 0.191068 0.227662 0.259335 0.317544 0.396796 98.241676
44 205 0.002275 0.004621 0.008170 0.014883 0.031751 0.065017 0.106569 0.150087 0.198207 0.270329 0.351121 98.796967
44 206 0.001305 0.002384 0.004063 0.008095 0.019042 0.040057 0.067221 0.104439 0.160871 0.246102 0.339586 99.006828
44 207 0.002251 0.004152 0.007047 0.013653 0.031019 0.062216 0.098111 0.141850 0.204460 0.298363 0.402883 98.733994
44 208 0.002934 0.005364 0.008930 0.016688 0.036377 0.071416 0.111299 0.159643 0.231646 0.342503 0.467950 98.545250
44 209 0.007223 0.013661 0.022135 0.038469 0.077586 0.145129 0.217123 0.291056 0.382985 0.510119 0.639329 97.655182
44 210 0.004588 0.009274 0.015931 0.028961 0.064262 0.137746 0.224502 0.306784 0.404345 0.561410 0.737850 97.504349
44 211 0.024871 0.072366 0.136725 0.174458 0.220761 0.331352 0.458144 0.541849 0.609418 0.745636 0.942390 95.742035
44 212 0.024245 0.039402 0.054764 0.085545 0.163188 0.311941 0.466783 0.580400 0.681198 0.854508 1.038139 95.699883
44 213 0.038369 0.083696 0.130639 0.177186 0.264084 0.416830 0.554495 0.646283 0.753881 0.944635 1.159228 94.830673
44 214 0.046199 0.099581 0.152836 0.199545 0.286792 0.468886 0.648569 0.753170 0.849923 1.057880 1.317363 94.119255
44 215 0.042342 0.078382 0.113272 0.169965 0.305137 0.550564 0.771065 0.901763 1.031769 1.267209 1.506729 93.261810
44 216 0.076629 0.190040 0.307973 0.369403 0.453301 0.654761 0.849559 0.949569 1.040401 1.254363 1.551112 92.302887
44 217 0.058558 0.106749 0.149875 0.220888 0.389109 0.668603 0.894384 1.023252 1.170272 1.429905 1.682896 92.205513
44 218 0.184931 0.231239 0.242665 0.329805 0.553988 0.867412 1.064620 1.191704 1.390672 1.704162 1.967479 90.271317
44 219 0.129176 0.304772 0.437864 0.497248 0.655028 1.005189 1.282886 1.352232 1.424446 1.688201 2.025002 89.197952
44 220 0.116398 0.255599 0.384696 0.491392 0.688591 1.043400 1.318116 1.411067 1.507585 1.773955 2.081849 88.927353
44 221 0.285315 0.409232 0.387409 0.442261 0.743307 1.296746 1.621190 1.653141 1.769065 2.144604 2.477792 86.769936
44 222 0.132836 0.497121 0.977660 1.015674 1.007335 1.378770 1.807194 1.905647 1.904973 2.161712 2.614341 84.596741
44 223 0.153246 0.218574 0.256141 0.385195 0.778325 1.464173 1.984115 2.165358 2.256724 2.551950 2.809508 84.976692
44 224 0.097522 0.229895 0.388196 0.565105 0.875702 1.340312 1.686715 1.865449 2.124838 2.553330 2.946013 85.326920
44 225 0.405311 0.697834 0.713084 0.749855 1.123711 1.870183 2.328847 2.353992 2.467876 2.888007 3.258328 81.142975
44 226 0.164823 0.498071 0.860765 0.999626 1.204850 1.722230 2.171794 2.266281 2.315567 2.630121 3.088750 82.077118
44 227 0.052649 0.110485 0.171222 0.266422 0.534050 1.084691 1.634538 1.959570 2.267788 2.780786 3.203971 85.933830
44 228 0.214543 0.349613 0.362925 0.448513 0.858663 1.690294 2.224970 2.311172 2.528298 3.069656 3.421543 82.519814
44 229 0.219809 0.890628 1.692816 1.691305 1.656178 2.250824 2.816507 2.740537 2.531506 2.690167 3.082841 77.736877
44 230 0.151691 0.478906 0.764534 0.801213 0.935928 1.528084 2.240684 2.478277 2.421726 2.645975 3.066201 82.486778
44 231 0.031374 0.058692 0.088960 0.171080 0.500495 1.292017 2.025549 2.360588 2.690259 3.230372 3.474134 84.076485
44 232 0.159273 0.461084 0.732484 0.898758 1.337321 2.217714 2.752749 2.639620 2.562092 2.827490 3.103271 80.308151
44 233 0.358340 1.079736 1.669370 1.721718 1.823046 2.298296 2.619266 2.535395 2.443547 2.598110 2.877717 77.975456
44 234 0.054007 0.117348 0.170547 0.263299 0.569761 1.250776 1.903809 2.184586 2.377468 2.784170 3.075333 85.248901
44 235 0.022206 0.042817 0.067524 0.131677 0.383227 1.031570 1.724537 2.106549 2.458282 3.005940 3.265972 85.759697
44 236 0.200549 0.711612 1.186950 1.207028 1.391060 2.142627 2.704531 2.489573 2.190706 2.284368 2.529248 80.961746
44 237 0.215349 0.624844 1.113945 1.326128 1.475227 1.936201 2.368564 2.428619 2.347064 2.470777 2.749891 80.943390
44 238 0.022962 0.049443 0.087338 0.155097 0.321982 0.659724 1.059180 1.396411 1.715922 2.130466 2.481531 89.919952
44 239 0.107808 0.135812 0.166318 0.278890 0.555372 0.925335 1.192448 1.437439 1.794385 2.258524 2.616495 88.531174
44 240 0.050314 0.100406 0.159567 0.249394 0.443918 0.804342 1.171588 1.453458 1.760891 2.206310 2.605048 88.994766
44 241 0.160239 0.368463 0.503009 0.533450 0.674641 1.086199 1.455565 1.540705 1.590480 1.920469 2.393450 87.773331
44 242 0.113014 0.299812 0.463193 0.502973 0.600548 0.919804 1.253954 1.393982 1.481978 1.781105 2.208716 88.980919
44 243 0.214206 0.318215 0.378717 0.480893 0.666968 0.978071 1.210054 1.328047 1.472504 1.791997 2.150116 89.010216
44 244 0.058416 0.128516 0.189974 0.259663 0.435066 0.832116 1.231640 1.404759 1.523174 1.857444 2.248854 89.830383
44 245 0.111620 0.342891 0.659268 0.782688 0.844937 1.148930 1.505001 1.661914 1.716578 1.941652 2.319496 86.965027
44 246 0.102679 0.178213 0.233027 0.311528 0.499894 0.872166 1.226554 1.413832 1.537733 1.815879 2.137738 89.670761
44 247 0.125498 0.273705 0.415786 0.528796 0.713049 1.046093 1.340116 1.498117 1.647800 1.929143 2.266795 88.215103
44 248 0.038848 0.079165 0.127931 0.196253 0.350361 0.661636 0.985369 1.190740 1.371565 1.709070 2.087894 91.201172
44 249 0.148568 0.250412 0.291936 0.360066 0.557506 0.894326 1.127259 1.220547 1.352842 1.637342 1.926102 90.233093
44 250 0.081081 0.248672 0.471032 0.561069 0.626115 0.863840 1.124733 1.225480 1.263692 1.442657 1.746486 90.345139
44 251 0.015929 0.028195 0.045510 0.084112 0.192107 0.434410 0.731037 0.960397 1.139520 1.421331 1.697137 93.250313
44 252 0.054665 0.109857 0.163163 0.235200 0.399520 0.680389 0.902029 1.010982 1.142516 1.401085 1.661258 92.239342
44 253 0.092356 0.284454 0.504369 0.551277 0.596289 0.833548 1.093364 1.175276 1.197462 1.369048 1.659900 90.642662
44 254 0.031832 0.066654 0.108316 0.158158 0.259724 0.470459 0.701231 0.849057 0.958609 1.173037 1.436646 93.786278
44 255 0.026578 0.043112 0.061970 0.106478 0.224306 0.429662 0.620202 0.776140 0.971501 1.261135 1.516927 93.961990
44 256 0.048051 0.145751 0.282548 0.365305 0.457044 0.671672 0.906854 1.029187 1.109011 1.287707 1.546494 92.150375
44 257 0.026708 0.046458 0.070454 0.113273 0.209126 0.390592 0.594257 0.770909 0.942198 1.204567 1.499529 94.131927
44 258 0.041248 0.076669 0.112693 0.174745 0.312776 0.520012 0.683473 0.810155 0.992028 1.271205 1.547649 93.457344
44 259 0.029778 0.056985 0.089970 0.150633 0.292020 0.518931 0.715251 0.868144 1.068804 1.369072 1.652821 93.187592
44 260 0.019135 0.036204 0.058299 0.100626 0.212840 0.452158 0.731631 0.951783 1.145949 1.438121 1.715137 93.138123
44 261 0.088363 0.260752 0.480810 0.598427 0.715447 0.986641 1.238854 1.322642 1.366436 1.552348 1.841880 89.547401
44 262 0.078679 0.241432 0.468814 0.576945 0.635151 0.860317 1.143863 1.291851 1.340066 1.501836 1.791847 90.069199
44 263 0.026237 0.044165 0.069461 0.130552 0.281179 0.526100 0.761594 0.969480 1.195099 1.490524 1.745953 92.759659
44 264 0.010601 0.020747 0.036321 0.071107 0.162079 0.325145 0.507532 0.708282 0.975175 1.328527 1.658979 94.195511
44 265 0.010349 0.018506 0.030686 0.059234 0.130832 0.252964 0.386358 0.542765 0.764975 1.080879 1.420054 95.302399
44 266 0.019464 0.034662 0.053443 0.090221 0.170400 0.297263 0.424809 0.567178 0.774816 1.084863 1.438720 95.044159
44 267 0.035473 0.066175 0.095712 0.141966 0.244928 0.417997 0.582874 0.734850 0.945240 1.271283 1.638628 93.824867
44 268 0.033119 0.065112 0.104278 0.177023 0.356883 0.643147 0.874762 1.035725 1.257753 1.621564 1.996471 91.834167
44 269 0.172012 0.306088 0.364071 0.435293 0.662819 1.038227 1.282372 1.395687 1.617110 2.040925 2.470570 88.214828
44 270 0.209503 0.313454 0.327338 0.408188 0.706094 1.213767 1.543534 1.663626 1.850945 2.228299 2.534457 87.000793
44 271 0.142512 0.365868 0.590948 0.710691 0.914629 1.394492 1.837640 1.974512 2.025870 2.292488 2.653102 85.097244
44 272 0.147254 0.452298 0.750066 0.785287 0.910872 1.450287 2.045519 2.199849 2.153962 2.356247 2.710944 84.037415
44 273 0.175723 0.488139 0.788962 0.900957 1.134641 1.774297 2.360284 2.451330 2.382111 2.570819 2.866522 82.106216
44 274 0.153928 0.500631 0.908117 1.006670 1.111991 1.623466 2.199010 2.370090 2.331035 2.501150 2.824014 82.469902
44 275 0.171375 0.389519 0.530652 0.615306 0.919018 1.678678 2.431708 2.668710 2.696084 2.972594 3.244715 81.681641
44 276 0.165033 0.527705 0.864607 0.883777 1.027396 1.690977 2.430593 2.590026 2.486573 2.689278 3.054394 81.589645
44 277 0.149138 0.524086 1.089590 1.283031 1.335852 1.813479 2.388117 2.539729 2.450547 2.602790 2.985436 80.838203
44 278 0.296332 0.583891 0.692226 0.745715 1.062528 1.807314 2.421636 2.573975 2.669980 3.049651 3.416215 80.680534
44 279 0.159107 0.316299 0.410563 0.511787 0.832069 1.462262 1.957572 2.133275 2.349003 2.827774 3.267887 83.772400
44 280 0.122022 0.290932 0.488208 0.641521 0.864100 1.316297 1.764534 2.012751 2.213329 2.592307 3.020624 84.673378
44 281 0.126413 0.208371 0.249863 0.344874 0.649697 1.292715 1.874123 2.099885 2.239246 2.625101 2.961009 85.328705
44 282 0.187708 0.667269 1.309186 1.438717 1.464682 1.894919 2.288873 2.289954 2.206679 2.389271 2.749124 81.113617
44 283 0.113467 0.254535 0.357627 0.450341 0.719119 1.320284 1.865466 2.018764 2.040118 2.307186 2.633577 85.919518
44 284 0.013574 0.026106 0.046011 0.092924 0.237260 0.577400 1.047449 1.551364 2.106823 2.637451 2.831957 88.831680
44 285 0.126695 0.232625 0.292866 0.462998 1.067007 2.023533 2.296315 2.021425 1.969077 2.293322 2.524876 84.689262
44 286 0.235328 0.912076 1.511419 1.317529 1.195638 1.591475 1.998406 1.955895 1.788168 1.892802 2.171442 83.429825
44 287 0.014688 0.040265 0.082432 0.148530 0.334631 0.769440 1.212069 1.361656 1.414251 1.698195 2.024656 90.899185
44 288 0.011092 0.022422 0.036775 0.070589 0.197874 0.553062 1.053195 1.492226 1.878720 2.280284 2.380706 90.023056
44 289 0.136665 0.493214 0.872422 0.933595 1.107572 1.697468 2.102356 1.903511 1.628172 1.657037 1.801326 85.666664
44 290 0.067190 0.267503 0.650558 0.852568 0.897309 1.195238 1.600052 1.720899 1.586543 1.568761 1.717870 87.875511
44 291 0.011529 0.022229 0.037651 0.069535 0.163522 0.402777 0.758881 1.096665 1.357824 1.666995 1.896652 92.515739
44 292 0.034577 0.103106 0.195432 0.264274 0.389713 0.662835 0.957792 1.129878 1.254101 1.471663 1.722907 91.813721
44 293 0.025302 0.043325 0.062542 0.098480 0.176766 0.310904 0.446566 0.575888 0.740344 1.001511 1.295624 95.222748
44 294 0.025715 0.042389 0.057902 0.091916 0.173729 0.297184 0.393237 0.472448 0.591152 0.786182 0.993205 96.074936
44 295 0.006560 0.011414 0.017829 0.032214 0.069091 0.135867 0.207052 0.284896 0.399335 0.583805 0.795351 97.456581
44 296 0.006475 0.011581 0.019385 0.036512 0.077534 0.149671 0.234925 0.337307 0.475266 0.659467 0.839433 97.152451
44 297 0.017582 0.026283 0.036014 0.060374 0.112056 0.173490 0.214694 0.261639 0.345908 0.475720 0.613004 97.663239
44 298 0.020508 0.031199 0.039532 0.059287 0.104606 0.164350 0.206534 0.249815 0.325895 0.443360 0.562227 97.792686
44 299 0.005920 0.011484 0.018731 0.032062 0.063771 0.120269 0.178110 0.231442 0.300504 0.414374 0.543364 98.079971
44 300 0.004441 0.007863 0.012850 0.024020 0.052360 0.104883 0.166660 0.234756 0.318707 0.434836 0.548898 98.089722
44 301 0.006454 0.011722 0.018775 0.033171 0.065928 0.115184 0.156248 0.193282 0.247875 0.340732 0.447481 98.363152
44 302 0.024948 0.038451 0.046660 0.064514 0.108543 0.167057 0.206501 0.243135 0.308345 0.414599 0.524856 97.852394
44 303 0.012723 0.019547 0.028249 0.048553 0.093533 0.154942 0.204615 0.255406 0.329506 0.437466 0.543974 97.871490
44 304 0.013322 0.020773 0.029831 0.050710 0.100975 0.177797 0.243742 0.301594 0.375667 0.484748 0.589076 97.611763
44 305 0.034977 0.069521 0.101240 0.131989 0.187197 0.279230 0.356252 0.401453 0.449484 0.544396 0.657856 96.786407
44 306 0.020742 0.057198 0.105964 0.132573 0.161017 0.246988 0.356871 0.423309 0.452203 0.525884 0.641416 96.875832
44 307 0.011868 0.018378 0.026596 0.045061 0.086796 0.155330 0.224575 0.290172 0.363367 0.470452 0.580146 97.727264
44 308 0.010906 0.019012 0.028116 0.044987 0.084348 0.146954 0.200623 0.244143 0.301269 0.394233 0.491375 98.034027
44 309 0.010005 0.016375 0.023810 0.039456 0.075125 0.128981 0.175498 0.218228 0.275547 0.363523 0.452377 98.221077
44 310 0.010101 0.016433 0.024342 0.042510 0.085474 0.144397 0.186847 0.220045 0.266395 0.340633 0.410780 98.252037
44 311 0.009744 0.016399 0.024658 0.042552 0.083984 0.139658 0.177712 0.206257 0.247117 0.315690 0.384309 98.351921
44 312 0.006298 0.010306 0.015235 0.026210 0.051727 0.090454 0.127779 0.169532 0.227804 0.310301 0.390441 98.573914
44 313 0.009928 0.014543 0.021627 0.039125 0.074914 0.120836 0.159550 0.203940 0.265469 0.352194 0.438909 98.298965
44 314 0.007281 0.013404 0.021083 0.036437 0.074916 0.140844 0.204406 0.259834 0.324469 0.415946 0.497293 98.004082
44 315 0.020079 0.038294 0.058527 0.085377 0.128915 0.184708 0.232436 0.275158 0.319059 0.376630 0.434630 97.846184
44 316 0.009283 0.015945 0.023735 0.037377 0.063463 0.110876 0.159822 0.200630 0.239882 0.314586 0.411439 98.412964
45 46 0.000000 0.000000 0.000000 0.000000 0.000000 0.000000 0.000000 0.000000 0.000000 0.000000 0.000000 0.000000
45 47 0.046506 0.735674 11.829422 76.791183 7.835423 0.986582 0.844551 0.605816 0.123057 0.033353 0.019618 0.148813
45 48 5.240973 62.065292 22.572964 4.832164 1.149139 1.234151 1.064764 0.660764 0.344592 0.268044 0.176092 0.391060
45 49 0.333850 19.339798 58.600121 17.127380 1.200542 0.435890 0.573081 0.661270 0.569603 0.585298 0.334322 0.238842
45 50 0.263930 1.157343 0.333328 0.720314 5.765329 57.146286 29.956945 3.433367 0.419876 0.246283 0.146596 0.410403
45 51 0.005082 0.019915 0.062371 0.094091 0.138543 3.452655 60.278606 32.985497 1.861327 0.279100 0.189655 0.633163
45 52 0.004182 0.019839 0.036318 0.057568 0.305036 8.087486 61.975502 23.816452 2.502045 0.870318 0.875532 1.449724
45 53 0.006252 0.003323 0.014702 0.096626 0.099774 0.108022 1.242804 10.892426 53.353428 25.630299 4.938866 3.613475
45 54 0.001974 0.021110 0.027532 0.014154 0.016664 0.013399 0.023877 0.025648 0.244978 3.515635 28.824776 67.270248
45 55 0.002005 0.006132 0.008648 0.012031 0.010690 0.021500 0.089705 0.158856 0.344169 1.040438 7.265675 91.040154
45 56 0.001352 0.002026 0.003335 0.007406 0.008239 0.018752 0.074220 0.114780 0.192553 0.443555 2.427500 96.706284
45 57 0.002846 0.005125 0.007548 0.012943 0.019162 0.032644 0.057280 0.105653 0.196558 0.414100 0.870999 98.275146
45 58 0.004435 0.007960 0.011905 0.018727 0.025899 0.043736 0.075806 0.121823 0.176076 0.286314 0.490584 98.736740
45 59 0.007616 0.012646 0.018600 0.030791 0.045289 0.067961 0.100596 0.149399 0.216632 0.336581 0.534562 98.479324
45 60 0.012125 0.017532 0.023393 0.039134 0.063549 0.096892 0.133521 0.182700 0.252538 0.373992 0.556257 98.248367
45 61 0.019610 0.033567 0.044412 0.064657 0.097804 0.154819 0.219717 0.292130 0.389851 0.563802 0.816820 97.302811
45 62 0.028120 0.052763 0.075703 0.109204 0.160086 0.263744 0.399945 0.543883 0.714070 1.000340 1.395065 95.257080
45 63 0.043976 0.068164 0.090508 0.139033 0.218028 0.347259 0.487878 0.623292 0.780043 1.048695 1.403644 94.749474
45 64 0.087677 0.186999 0.257800 0.312866 0.412073 0.642984 0.899285 1.055881 1.194313 1.479454 1.856858 91.613808
45 65 0.087773 0.148592 0.204185 0.292377 0.417140 0.614119 0.818588 0.987140 1.170801 1.484578 1.887146 91.887566
45 66 0.115817 0.144756 0.175932 0.286574 0.485901 0.748429 0.996984 1.248425 1.555761 1.988840 2.453422 89.799156
45 67 0.177847 0.312782 0.421905 0.587922 0.864401 1.333278 1.771668 2.022200 2.263942 2.733307 3.258216 84.252533
45 68 0.241015 0.527842 0.743444 0.865806 1.060541 1.617291 2.266881 2.596393 2.787580 3.252916 3.862407 80.177887
45 69 0.066455 0.083999 0.109513 0.189176 0.354227 0.586148 0.795753 1.011252 1.277089 1.670576 2.107097 91.748718
45 70 0.072486 0.153473 0.235276 0.327738 0.524253 0.915860 1.326341 1.615280 1.908250 2.383160 2.884274 87.653610
45 71 0.206565 0.263618 0.329153 0.546523 0.975156 1.445263 1.709558 1.913856 2.234204 2.759100 3.296866 84.320137
45 72 0.187278 0.208375 0.270446 0.499632 0.927448 1.373510 1.711548 2.123406 2.680640 3.355847 3.953043 82.708824
45 73 0.100976 0.172539 0.268836 0.460476 0.831607 1.366701 1.861345 2.314581 2.861449 3.604760 4.340502 81.816223
45 74 0.257156 0.329048 0.389264 0.634241 1.265818 2.211748 2.862082 3.267632 3.838985 4.806983 5.622542 74.514503
45 75 0.250562 0.574677 0.902288 1.138021 1.567150 2.610457 3.720191 4.162392 4.293453 4.823887 5.493413 70.463509
45 76 0.159209 0.346773 0.528786 0.674013 1.010318 1.868232 2.903746 3.504782 3.877250 4.724332 5.784507 74.618057
45 77 0.103903 0.171461 0.285615 0.552113 1.102304 1.927687 2.791370 3.712847 4.838997 6.115246 6.991719 71.406738
45 78 0.642671 0.757262 0.958751 1.760467 3.392231 4.688231 4.807846 4.749502 5.053117 5.554367 5.797362 61.838196
45 79 0.579302 0.699554 0.907831 1.623333 2.870340 3.957611 4.374599 4.658214 5.112173 5.797895 6.331384 63.087769
45 80 0.150313 0.274326 0.392265 0.612816 1.244460 2.542804 3.862537 4.685567 5.456642 6.632891 7.384940 66.760437
45 81 0.222968 0.445214 0.685035 1.215290 2.953314 6.025727 7.510098 7.053736 6.571486 6.669373 6.325322 54.322441
45 82 1.452038 1.802056 1.821399 2.177592 3.090351 4.459768 5.131542 4.880557 4.517801 4.841617 5.383196 60.442085
45 83 0.390324 0.950324 1.284946 1.441419 1.932081 3.001657 3.905089 4.199614 4.452235 5.191680 6.017587 67.233047
45 84 0.139234 0.201015 0.288251 0.561513 1.368430 2.944609 4.603240 5.782496 6.564285 7.438338 7.767874 62.340714
45 85 0.476482 0.857995 1.284204 2.244341 4.147702 6.178898 7.014297 6.917044 6.550287 6.229439 5.724160 52.375149
45 86 0.841258 1.087244 1.242295 1.782537 2.619784 3.345680 3.672205 3.888248 4.233612 4.854637 5.548907 66.883591
45 87 0.147123 0.243335 0.372279 0.662564 1.245552 1.985053 2.543886 3.046612 3.739762 4.667226 5.527652 75.818954
45 88 0.147563 0.223080 0.321488 0.583637 1.223656 2.350870 3.543189 4.543191 5.417833 6.430183 7.057483 68.157829
45 89 0.212008 0.603730 1.047745 1.334513 1.828457 3.122018 4.671364 5.363546 5.375761 5.515304 5.640897 65.284660
45 90 0.059589 0.116641 0.206251 0.371646 0.703050 1.329117 2.035831 2.567228 2.944408 3.629578 4.553110 81.483551
45 91 0.223250 0.634107 0.907857 0.923647 1.118446 1.749619 2.425327 2.777566 3.075692 3.673074 4.375839 78.115570
45 92 0.042555 0.088584 0.159418 0.292846 0.574158 1.027617 1.451878 1.766639 2.061989 2.542339 3.118577 86.873398
45 93 0.103007 0.189939 0.278578 0.408720 0.616497 0.883604 1.128556 1.386607 1.708224 2.100398 2.506068 88.689796
45 94 0.036656 0.064724 0.103361 0.185438 0.362037 0.621872 0.863594 1.095035 1.364249 1.704811 2.039830 91.558388
45 95 0.101796 0.168094 0.247127 0.400373 0.661308 0.914281 1.060933 1.212395 1.453260 1.781809 2.119995 89.878624
45 96 0.269339 0.389066 0.462341 0.609823 0.855613 1.118062 1.280214 1.432571 1.668048 1.996033 2.327814 87.591080
45 97 0.210801 0.231237 0.275978 0.450132 0.724244 0.927633 1.036735 1.218580 1.502402 1.814928 2.086542 89.520790
45 98 0.266365 0.248935 0.293928 0.494852 0.777985 0.988398 1.144223 1.395743 1.720588 2.060864 2.370564 88.237556
45 99 0.097508 0.170086 0.252155 0.404565 0.699390 1.046684 1.261338 1.425072 1.688233 2.094369 2.502571 88.358032
45 100 0.393144 0.540224 0.625434 0.829870 1.163709 1.556549 1.874514 2.188508 2.548100 2.955596 3.336014 81.988335
45 101 0.104184 0.188093 0.284144 0.446546 0.754443 1.205907 1.560713 1.771972 1.999984 2.449550 3.002375 86.232086
45 102 0.279119 0.642820 0.896445 0.987494 1.222926 1.856315 2.563304 2.952957 3.152570 3.466397 3.821124 78.158531
45 103 0.057798 0.107410 0.175041 0.299807 0.574151 1.053242 1.519908 1.841129 2.125294 2.614511 3.191406 86.440308
45 104 0.215627 0.339401 0.458056 0.671438 1.010786 1.394568 1.703877 2.027619 2.423635 2.881848 3.322989 83.550156
45 105 0.083721 0.143014 0.220467 0.363428 0.601704 0.909342 1.185855 1.471159 1.827350 2.311623 2.860794 88.021545
45 106 0.159460 0.180695 0.237340 0.441355 0.828480 1.230337 1.544489 1.976253 2.575256 3.259587 3.880538 83.686211
45 107 0.231951 0.385332 0.526939 0.794649 1.369566 2.255737 3.056271 3.645664 4.119774 4.510593 4.655849 74.447678
45 108 0.130285 0.238794 0.338275 0.487984 0.835139 1.526655 2.293019 2.873229 3.333390 3.952515 4.526799 79.463921
45 109 0.069178 0.113523 0.177061 0.309350 0.556506 0.917832 1.265736 1.619001 2.073406 2.785496 3.682604 86.430313
45 110 0.159674 0.188526 0.257872 0.502513 1.018674 1.647470 2.179066 2.783805 3.531585 4.394128 5.120255 78.216431
45 111 0.074030 0.136261 0.240697 0.467129 0.966039 1.799948 2.758968 3.686414 4.494630 5.053921 5.191250 75.130714
45 112 0.112236 0.127260 0.165721 0.321473 0.672217 1.147273 1.547673 1.945636 2.437186 3.216479 4.106405 84.200439
45 113 0.078860 0.188371 0.325699 0.474996 0.785190 1.450617 2.259196 2.853961 3.323122 3.987811 4.673321 79.598854
45 114 0.075696 0.134455 0.217305 0.384887 0.795030 1.652486 2.663157 3.377012 3.815101 4.468604 5.115300 77.300964
45 115 0.043824 0.084709 0.145134 0.252283 0.488124 0.982142 1.649605 2.323475 2.982308 3.838641 4.668186 82.541573
45 116 0.064714 0.116549 0.180474 0.301156 0.587912 1.148735 1.743871 2.166779 2.537422 3.202317 3.978966 83.971100
45 117 0.069175 0.146236 0.237215 0.372835 0.708159 1.457548 2.374285 3.025094 3.489290 4.174727 4.803699 79.141739
45 118 0.045590 0.078789 0.132101 0.243216 0.486273 0.958516 1.545143 2.106544 2.650298 3.438440 4.331358 83.983734
45 119 0.046705 0.096492 0.154692 0.238619 0.424420 0.818196 1.275021 1.629153 1.980356 2.620400 3.417488 87.298462
45 120 0.064848 0.143101 0.231964 0.344350 0.614296 1.251867 2.028839 2.490842 2.766171 3.308301 3.905408 82.850014
45 121 0.065970 0.120867 0.189806 0.313768 0.590733 1.153695 1.852261 2.487450 3.077618 3.838921 4.526926 81.781982
45 122 0.050236 0.084618 0.127640 0.209567 0.377499 0.678598 1.004874 1.308299 1.653353 2.227404 2.973336 89.304573
45 123 0.056392 0.087864 0.128972 0.221915 0.413047 0.686300 0.936961 1.203331 1.557464 2.056854 2.592576 90.058327
45 124 0.172585 0.191919 0.235410 0.418399 0.808715 1.278687 1.582796 1.851458 2.211647 2.712728 3.163286 85.372368
45 125 0.087653 0.195864 0.289530 0.361221 0.531811 0.946813 1.442753 1.787069 2.075744 2.544776 3.045118 86.691650
45 126 0.056870 0.094941 0.142630 0.228271 0.376213 0.603582 0.818667 1.006052 1.219245 1.585822 2.075765 91.791939
45 127 0.092329 0.150399 0.205613 0.304166 0.489143 0.755146 0.991273 1.215871 1.491116 1.858605 2.237076 90.209267
45 128 0.042133 0.075216 0.119873 0.202695 0.368775 0.637572 0.889963 1.090312 1.310247 1.664100 2.075964 91.523148
45 129 0.105670 0.214451 0.303009 0.382895 0.555139 0.894885 1.224553 1.431380 1.621149 1.933424 2.280923 89.052528
45 130 0.050743 0.074726 0.104250 0.169476 0.295495 0.492181 0.689216 0.887274 1.120228 1.467938 1.882443 92.766029
45 131 0.040353 0.066497 0.100893 0.169930 0.307772 0.519124 0.721757 0.920055 1.176205 1.557111 1.984256 92.436050
45 132 0.099717 0.183775 0.258694 0.352474 0.542021 0.882664 1.197317 1.405154 1.617789 1.977493 2.387197 89.095703
45 133 0.078290 0.144021 0.222932 0.340235 0.553698 0.909861 1.270679 1.554669 1.824911 2.212575 2.633671 88.254456
45 134 0.107562 0.147566 0.193195 0.318259 0.583633 0.943738 1.223108 1.467573 1.787112 2.251112 2.714394 88.262749
45 135 0.055282 0.098794 0.164061 0.286787 0.511866 0.821684 1.100545 1.350510 1.647833 2.074776 2.543765 89.344093
45 136 0.046506 0.072071 0.108073 0.189145 0.355688 0.626295 0.901612 1.174581 1.509760 2.044321 2.687853 90.284088
45 137 0.050548 0.105223 0.173784 0.274849 0.517025 1.061687 1.758177 2.327957 2.814351 3.496361 4.119750 83.300285
45 138 0.061540 0.136315 0.229744 0.350541 0.623040 1.252304 2.013049 2.467108 2.680771 3.159636 3.754380 83.271568
45 139 0.041383 0.084415 0.140463 0.218667 0.366261 0.684539 1.077911 1.405720 1.701738 2.249623 2.993757 89.035522
45 140 0.038583 0.067561 0.106440 0.185128 0.367841 0.752840 1.220180 1.633849 2.060602 2.757363 3.567638 87.241974
45 141 0.044516 0.078675 0.136114 0.266572 0.588998 1.246821 2.126942 3.053896 3.954169 4.923488 5.564655 78.015152
45 142 0.052553 0.126295 0.209562 0.301184 0.523530 1.086687 1.797595 2.255688 2.530685 3.089559 3.770836 84.255821
45 143 0.028836 0.046906 0.077647 0.147559 0.286683 0.530526 0.805125 1.104928 1.499703 2.206405 3.175090 90.090591
45 144 0.047478 0.092372 0.142353 0.239720 0.539416 1.224997 2.018323 2.600330 3.148259 3.906277 4.442841 81.597641
45 145 0.080032 0.118601 0.177572 0.359120 0.859055 1.727781 2.505004 3.047692 3.554867 4.289462 4.825255 78.455559
45 146 0.042886 0.078760 0.130888 0.220385 0.383064 0.660671 0.971859 1.290888 1.681607 2.345295 3.235100 88.958595
45 147 0.071857 0.090145 0.119322 0.218670 0.438225 0.759282 1.034341 1.313849 1.715146 2.403916 3.219822 88.615425
45 148 0.056065 0.145195 0.246281 0.347810 0.646775 1.544791 2.823661 3.524430 3.644998 3.957739 4.185944 78.876312
45 149 0.046852 0.110356 0.186996 0.267582 0.454166 0.957560 1.666984 2.170343 2.420642 2.922424 3.582918 85.213173
45 150 0.042967 0.060927 0.085955 0.153692 0.287793 0.496945 0.706986 0.934428 1.224111 1.684282 2.262072 92.059837
45 151 0.043306 0.080548 0.132779 0.222980 0.375139 0.602776 0.834320 1.074953 1.377201 1.824505 2.363214 91.068283
45 152 0.039401 0.060197 0.088599 0.159395 0.316824 0.564980 0.803450 1.059248 1.427983 2.000931 2.646161 90.832832
45 153 0.093321 0.242927 0.388538 0.469215 0.695364 1.363029 2.208204 2.620208 2.714026 3.027716 3.387327 82.790123
45 154 0.081291 0.134013 0.189494 0.275952 0.446733 0.791368 1.160739 1.419473 1.650776 2.145891 2.817864 88.886406
45 155 0.182376 0.277764 0.406364 0.593435 0.822018 1.208515 1.620230 1.947733 2.217499 2.678413 3.260668 84.784988
45 156 0.267806 0.412739 0.483074 0.589378 0.833406 1.361182 1.833963 2.045601 2.212749 2.684632 3.242363 84.033112
45 157 0.206212 0.356640 0.520522 0.704543 0.914900 1.355811 1.900810 2.317451 2.593118 2.962728 3.327351 82.839912
45 158 0.223017 0.322480 0.406430 0.560513 0.816104 1.234369 1.600444 1.832465 2.028774 2.397797 2.809279 85.768333
45 159 0.190376 0.266519 0.351437 0.539797 0.851054 1.233926 1.523290 1.754808 2.000301 2.332714 2.650215 86.305565
45 160 0.144459 0.231328 0.316033 0.465052 0.701586 0.983101 1.196937 1.385735 1.616702 1.908624 2.182652 88.867790
45 161 0.071760 0.117625 0.162879 0.246334 0.407047 0.632675 0.822968 0.984610 1.176662 1.445940 1.717664 92.213837
45 162 0.034201 0.054146 0.081924 0.145536 0.282519 0.470894 0.636492 0.799076 0.992607 1.227925 1.441834 93.832848
45 163 0.105246 0.157755 0.213313 0.335168 0.542130 0.731552 0.824847 0.918038 1.073953 1.278454 1.461824 92.357719
45 164 0.186262 0.248794 0.277928 0.370661 0.547757 0.732459 0.824861 0.903006 1.031466 1.208177 1.358427 92.310204
45 165 0.038156 0.062354 0.087979 0.141281 0.257047 0.419294 0.544438 0.642284 0.762798 0.937109 1.098915 95.008347
45 166 0.054321 0.092906 0.136486 0.211607 0.339233 0.497028 0.609815 0.693562 0.798645 0.966524 1.141494 94.458374
45 167 0.118119 0.270374 0.330067 0.329347 0.415303 0.646710 0.828939 0.864295 0.892598 1.028469 1.188901 93.086884
45 168 0.036665 0.069199 0.114257 0.186978 0.308818 0.470936 0.590449 0.657794 0.722060 0.854014 1.007017 94.981812
45 169 0.044055 0.052863 0.064196 0.105211 0.191664 0.310888 0.424947 0.553398 0.690731 0.833807 0.942255 95.785988
45 170 0.040350 0.068232 0.104524 0.173935 0.287025 0.400219 0.465440 0.528905 0.636638 0.798807 0.961154 95.534775
45 171 0.058849 0.104739 0.124655 0.151342 0.230415 0.371180 0.478420 0.534292 0.601127 0.727693 0.854001 95.763290
45 172 0.015748 0.026887 0.041639 0.069166 0.123743 0.206656 0.287655 0.364649 0.449457 0.571071 0.700775 97.142555
45 173 0.017048 0.027626 0.042406 0.073628 0.129635 0.193311 0.244477 0.304488 0.388360 0.496668 0.605408 97.476944
45 174 0.040630 0.060343 0.076767 0.110130 0.168729 0.232522 0.276089 0.326823 0.404663 0.511152 0.616539 97.175613
45 175 0.024762 0.036073 0.047355 0.075185 0.131163 0.197087 0.242123 0.290306 0.364607 0.466541 0.561843 97.562958
45 176 0.015624 0.025217 0.036193 0.057421 0.097780 0.151043 0.198866 0.250126 0.313855 0.394442 0.472303 97.987129
45 177 0.014402 0.025610 0.039994 0.068494 0.126441 0.197330 0.245120 0.281447 0.329664 0.406564 0.486029 97.778908
45 178 0.039426 0.084593 0.109460 0.119096 0.149789 0.212656 0.266334 0.298713 0.336417 0.402885 0.476363 97.504272
45 179 0.012815 0.022645 0.034307 0.053751 0.090897 0.145474 0.194534 0.232934 0.270132 0.331511 0.402269 98.208733
45 180 0.013165 0.021155 0.030269 0.048639 0.084394 0.130901 0.171463 0.212906 0.263418 0.326565 0.384712 98.312416
45 181 0.018428 0.031005 0.045118 0.070560 0.114608 0.160130 0.188726 0.215921 0.255725 0.313367 0.372443 98.213974
45 182 0.020985 0.035804 0.049184 0.070329 0.106127 0.146674 0.174965 0.203907 0.247080 0.308550 0.371445 98.264954
45 183 0.010138 0.017373 0.025711 0.039785 0.065932 0.103922 0.141238 0.179757 0.224915 0.287575 0.355106 98.548546
45 184 0.008094 0.013244 0.019248 0.032197 0.061182 0.102564 0.137902 0.170849 0.213556 0.276144 0.338443 98.626579
45 185 0.017610 0.036265 0.051491 0.065486 0.093603 0.140484 0.182658 0.212778 0.245307 0.296947 0.352663 98.304710
45 186 0.006274 0.010511 0.015734 0.026115 0.048524 0.082897 0.115308 0.144921 0.178681 0.232194 0.292708 98.846130
45 187 0.007012 0.012014 0.017977 0.028542 0.047369 0.071451 0.093732 0.119582 0.154951 0.206000 0.262346 98.979027
45 188 0.005601 0.008637 0.012567 0.021905 0.041929 0.067773 0.089368 0.112856 0.144741 0.190338 0.236964 99.067322
45 189 0.012449 0.017381 0.022318 0.034027 0.054754 0.075802 0.091539 0.112842 0.145584 0.189119 0.231239 99.012947
45 190 0.013102 0.015029 0.017655 0.028442 0.049315 0.069745 0.084270 0.104683 0.134182 0.171685 0.206384 99.105507
45 191 0.006983 0.012384 0.018712 0.029062 0.046672 0.068134 0.086384 0.105472 0.130429 0.166666 0.206901 99.122200
45 192 0.007642 0.012044 0.016655 0.025949 0.044584 0.069452 0.091193 0.113312 0.140675 0.179169 0.219449 99.079880
45 193 0.011196 0.017436 0.023638 0.035559 0.057708 0.084934 0.107480 0.131697 0.163410 0.207084 0.251444 98.908409
45 194 0.013388 0.022251 0.030419 0.043799 0.067505 0.095920 0.117831 0.141115 0.174212 0.221802 0.271582 98.800179
45 195 0.010004 0.016797 0.024641 0.038589 0.065243 0.101310 0.132930 0.162990 0.197440 0.246949 0.300225 98.702881
45 196 0.012465 0.020722 0.029958 0.047678 0.082389 0.126151 0.158910 0.187358 0.224877 0.281892 0.340437 98.487160
45 197 0.024122 0.049631 0.064145 0.073763 0.100665 0.150922 0.193542 0.219506 0.248382 0.302324 0.362582 98.210419
45 198 0.009090 0.016182 0.024848 0.038599 0.064715 0.105587 0.144918 0.177047 0.207718 0.259484 0.323161 98.628654
45 199 0.010115 0.017099 0.025676 0.041528 0.070452 0.107241 0.139319 0.172625 0.214820 0.271678 0.329407 98.600044
45 200 0.015313 0.023980 0.031682 0.048572 0.084342 0.127722 0.156932 0.185200 0.228692 0.293197 0.356938 98.447433
45 201 0.016263 0.027826 0.037862 0.053771 0.081937 0.116311 0.142550 0.171239 0.214290 0.277253 0.344409 98.516289
45 202 0.007574 0.012975 0.019432 0.031741 0.056846 0.093246 0.127164 0.160477 0.199619 0.255330 0.314900 98.720703
45 203 0.009104 0.015702 0.023163 0.037656 0.068119 0.109647 0.143200 0.173397 0.212872 0.273158 0.335693 98.598289
45 204 0.024529 0.047441 0.061505 0.073667 0.100412 0.143385 0.179233 0.207513 0.243758 0.302769 0.368198 98.247589
45 205 0.010248 0.017406 0.025723 0.041118 0.069156 0.105159 0.135282 0.163625 0.197569 0.249191 0.308229 98.677292
45 206 0.006223 0.010113 0.015299 0.026832 0.050897 0.083103 0.113654 0.149874 0.196994 0.257287 0.317999 98.771729
45 207 0.009675 0.015496 0.023078 0.039842 0.072638 0.111213 0.143498 0.183050 0.238859 0.310669 0.383333 98.468651
45 208 0.012283 0.019142 0.027232 0.045075 0.080662 0.125464 0.163763 0.208123 0.270075 0.352929 0.439093 98.256157
45 209 0.025914 0.042155 0.057029 0.083059 0.128810 0.183203 0.227218 0.278062 0.351803 0.452452 0.561042 97.609253
45 210 0.012491 0.022471 0.035830 0.061258 0.115518 0.198403 0.272159 0.333020 0.403143 0.515372 0.645098 97.385239
45 211 0.043872 0.091927 0.133248 0.165819 0.224141 0.328892 0.427742 0.499444 0.580444 0.713446 0.868035 95.922997
45 212 0.039603 0.053385 0.068980 0.108658 0.187841 0.299254 0.394480 0.483492 0.589326 0.747360 0.919828 96.107796
45 213 0.047491 0.083247 0.122240 0.175141 0.257773 0.378809 0.488818 0.583939 0.692821 0.851416 1.022735 95.295563
45 214 0.065667 0.102703 0.126499 0.168936 0.265797 0.430822 0.565766 0.652772 0.751807 0.936092 1.147848 94.785294
45 215 0.058837 0.096886 0.138355 0.200567 0.299572 0.447290 0.582164 0.699336 0.837230 1.056288 1.318725 94.264755
45 216 0.079830 0.139131 0.182902 0.240337 0.364217 0.583697 0.778861 0.897725 1.006476 1.200945 1.419184 93.106689
45 217 0.076231 0.126205 0.178965 0.259446 0.388818 0.562076 0.701325 0.819027 0.974431 1.222514 1.514036 93.176926
45 218 0.153913 0.164120 0.180085 0.280396 0.475347 0.687050 0.820531 0.968672 1.193178 1.505086 1.812191 91.759430
45 219 0.082156 0.146031 0.206279 0.294497 0.474039 0.769446 1.015581 1.167184 1.340719 1.651316 1.990452 90.862305
45 220 0.075867 0.126536 0.186276 0.288649 0.469654 0.743790 0.999669 1.202208 1.401472 1.700497 2.029796 90.775589
45 221 0.137166 0.157100 0.189162 0.310424 0.548699 0.850887 1.076813 1.273781 1.516003 1.898594 2.312523 89.728844
45 222 0.059234 0.142308 0.231944 0.311626 0.500922 0.958370 1.502434 1.824918 2.015862 2.358732 2.720798 87.372849
45 223 0.081182 0.090634 0.118565 0.223231 0.444456 0.744273 1.004729 1.272520 1.595270 2.095088 2.681211 89.648834
45 224 0.067885 0.122013 0.189725 0.299849 0.498404 0.802149 1.109013 1.405854 1.757952 2.226708 2.701406 88.819046
45 225 0.095535 0.129200 0.172738 0.306878 0.633119 1.146158 1.591612 1.939291 2.308652 2.837316 3.315897 85.523605
45 226 0.059748 0.112326 0.179768 0.295967 0.543082 0.976300 1.443592 1.854843 2.283276 2.834594 3.345969 86.070534
45 227 0.034644 0.061524 0.099841 0.172233 0.313530 0.553034 0.789663 0.995462 1.254910 1.740325 2.422941 91.561897
45 228 0.096000 0.117946 0.151865 0.266897 0.507493 0.829200 1.112633 1.443301 1.909529 2.562920 3.211053 87.791161
45 229 0.058264 0.131726 0.211625 0.309479 0.592025 1.321136 2.256522 2.839348 3.130796 3.560024 3.845564 81.743492
45 230 0.065320 0.144379 0.235536 0.325026 0.487514 0.850411 1.256800 1.529111 1.757249 2.241825 2.919861 88.186974
45 231 0.034283 0.047310 0.069483 0.132919 0.268735 0.478877 0.692331 0.948217 1.310673 1.883217 2.599863 91.534088
45 232 0.056791 0.104908 0.157439 0.246400 0.475086 0.950802 1.508609 2.011752 2.532077 3.145414 3.583605 85.227119
45 233 0.085655 0.148356 0.219141 0.372583 0.761478 1.479506 2.162004 2.594385 2.906696 3.307404 3.579565 82.383224
45 234 0.037689 0.065590 0.101131 0.166794 0.296129 0.511500 0.724529 0.929148 1.205552 1.705527 2.383264 91.873146
45 235 0.024795 0.036818 0.056557 0.111493 0.241765 0.453677 0.675073 0.948677 1.362807 1.993587 2.681595 91.413155
45 236 0.086241 0.170903 0.234274 0.331212 0.642692 1.333056 1.991408 2.269652 2.432173 2.750335 2.931600 84.826454
45 237 0.130711 0.235094 0.329651 0.459632 0.704158 1.157941 1.624168 1.936327 2.160017 2.515396 2.895160 85.851746
45 238 0.035788 0.064938 0.108625 0.190539 0.331427 0.520711 0.689213 0.847290 1.041809 1.348523 1.735494 93.085648
45 239 0.148864 0.151044 0.172404 0.278498 0.452584 0.615303 0.747565 0.951282 1.237527 1.579048 1.916175 91.749702
45 240 0.084954 0.145567 0.208150 0.304911 0.464803 0.680839 0.855007 1.006355 1.214492 1.541911 1.908808 91.584206
45 241 0.160685 0.256776 0.289761 0.350257 0.523879 0.854593 1.119573 1.241153 1.372765 1.675514 2.015560 90.139481
45 242 0.122983 0.208368 0.271820 0.350045 0.501834 0.770301 1.000112 1.132996 1.273340 1.562595 1.902961 90.902649
45 243 0.211649 0.244979 0.288142 0.434533 0.661999 0.909531 1.077647 1.218192 1.377442 1.636739 1.918998 90.020149
45 244 0.112148 0.177090 0.245304 0.358388 0.542473 0.811390 1.052100 1.237326 1.416828 1.704417 2.030993 90.311539
45 245 0.152289 0.306229 0.436802 0.538736 0.724993 1.097468 1.441430 1.614086 1.735616 1.981987 2.259881 87.710480
45 246 0.187082 0.252560 0.301010 0.416458 0.619270 0.881877 1.061248 1.183176 1.334669 1.598953 1.896585 90.267113
45 247 0.181696 0.286689 0.366794 0.480274 0.670912 0.953363 1.196610 1.380868 1.568292 1.822828 2.089275 89.002403
45 248 0.073189 0.122462 0.179400 0.276396 0.457504 0.725775 0.943091 1.090047 1.256225 1.539487 1.853721 91.482704
45 249 0.197748 0.267810 0.300539 0.398479 0.590533 0.833258 0.984447 1.091595 1.249467 1.505045 1.770676 90.810410
45 250 0.117305 0.248715 0.352771 0.427267 0.574419 0.861455 1.116722 1.249084 1.372465 1.596497 1.836345 90.246948
45 251 0.033499 0.051309 0.078761 0.142683 0.279095 0.495713 0.699638 0.870266 1.047282 1.318526 1.614568 93.368660
45 252 0.089168 0.126636 0.167582 0.257370 0.412865 0.606689 0.762720 0.913410 1.102021 1.351400 1.596659 92.613480
45 253 0.111480 0.218540 0.279166 0.328487 0.478877 0.787553 1.052208 1.164344 1.256195 1.460224 1.666108 91.196815
45 254 0.061331 0.103338 0.152457 0.225260 0.334804 0.488765 0.620310 0.727532 0.854259 1.064968 1.323067 94.043907
45 255 0.073066 0.088700 0.111427 0.184571 0.319770 0.469789 0.580580 0.703730 0.865300 1.075101 1.282056 94.245911
45 256 0.101374 0.203267 0.269085 0.317874 0.429274 0.637161 0.819631 0.935413 1.062409 1.256312 1.451467 92.516731
45 257 0.064013 0.089816 0.121357 0.195286 0.333751 0.512008 0.647304 0.761271 0.898701 1.108008 1.335918 93.932564
45 258 0.111345 0.166248 0.211633 0.296517 0.429064 0.568899 0.661077 0.760599 0.910942 1.116434 1.332775 93.434464
45 259 0.098462 0.148260 0.197225 0.283444 0.418240 0.577833 0.692500 0.795397 0.934130 1.136935 1.358134 93.359444
45 260 0.053530 0.083466 0.116038 0.184629 0.328028 0.534921 0.699742 0.826976 0.974071 1.196551 1.424078 93.577972
45 261 0.139341 0.275694 0.356310 0.410653 0.548197 0.828729 1.065153 1.174049 1.276314 1.501790 1.756654 90.667114
45 262 0.132931 0.260105 0.339149 0.396880 0.530508 0.803280 1.043961 1.158916 1.246447 1.447282 1.688134 90.952400
45 263 0.066945 0.085824 0.111492 0.192414 0.353909 0.537247 0.668992 0.807234 0.987342 1.224067 1.452144 93.512383
45 264 0.029561 0.052175 0.081955 0.140011 0.249487 0.389512 0.507642 0.630134 0.800961 1.036876 1.289513 94.792168
45 265 0.021572 0.037802 0.060824 0.107176 0.197048 0.318782 0.432957 0.558151 0.721836 0.941273 1.182775 95.419807
45 266 0.029070 0.048508 0.071839 0.117292 0.205912 0.328762 0.442652 0.570505 0.749465 0.992309 1.252426 95.191261
45 267 0.039979 0.070120 0.099577 0.148432 0.244637 0.385028 0.505749 0.624178 0.795563 1.054831 1.353638 94.678268
45 268 0.033455 0.062086 0.102864 0.173966 0.301809 0.473537 0.625573 0.777441 0.987406 1.291954 1.637734 93.532173
45 269 0.086523 0.119096 0.152089 0.245591 0.456273 0.730460 0.926648 1.110910 1.385717 1.773146 2.138740 90.874802
45 270 0.074059 0.102844 0.143224 0.250325 0.470054 0.743810 0.946496 1.147759 1.437664 1.852450 2.264591 90.566727
45 271 0.052753 0.094690 0.150821 0.252979 0.459831 0.793005 1.112970 1.370376 1.647117 2.063992 2.504341 89.497124
45 272 0.042676 0.089309 0.144903 0.220147 0.391301 0.771264 1.206353 1.489547 1.703575 2.120275 2.618331 89.202324
45 273 0.039539 0.067830 0.110916 0.201161 0.409643 0.814972 1.290116 1.692546 2.033980 2.514270 3.001179 87.823853
45 274 0.039787 0.082154 0.135995 0.217787 0.411058 0.840238 1.371278 1.775064 2.083458 2.546461 3.024346 87.472374
45 275 0.064731 0.101738 0.151858 0.257675 0.468496 0.819218 1.167207 1.450104 1.734001 2.234231 2.868540 88.682205
45 276 0.060790 0.122329 0.183191 0.263662 0.474256 0.960425 1.500170 1.817658 2.058621 2.554437 3.104970 86.899490
45 277 0.062813 0.130629 0.212632 0.315553 0.538550 1.045082 1.665379 2.078770 2.321300 2.718225 3.138019 85.773048
45 278 0.123229 0.161775 0.207396 0.343361 0.651177 1.122291 1.530828 1.851285 2.179997 2.664126 3.129040 86.035492
45 279 0.109030 0.172498 0.237969 0.353222 0.570638 0.908874 1.201863 1.425546 1.690033 2.141189 2.673959 88.515175
45 280 0.104262 0.176415 0.254159 0.376300 0.591203 0.944868 1.300387 1.590195 1.865032 2.238829 2.618161 87.940193
45 281 0.092719 0.123371 0.172717 0.287509 0.484524 0.780540 1.070851 1.339140 1.612403 2.032755 2.519549 89.483917
45 282 0.161376 0.333939 0.443194 0.534718 0.803154 1.406393 2.011173 2.276042 2.394823 2.626442 2.796705 84.212036
45 283 0.112638 0.206550 0.309277 0.433145 0.611369 0.902912 1.153723 1.317411 1.496333 1.863742 2.353709 89.239189
45 284 0.020876 0.035208 0.058325 0.111104 0.221131 0.406001 0.616902 0.849931 1.127315 1.512334 1.936887 93.103989
45 285 0.078010 0.103486 0.146798 0.281281 0.585191 0.986177 1.283292 1.558823 1.940646 2.424395 2.739501 87.872398
45 286 0.102822 0.238040 0.338396 0.430256 0.720478 1.358129 1.891893 2.013947 2.050380 2.253164 2.378177 86.224319
45 287 0.018874 0.036903 0.065809 0.120796 0.236855 0.451222 0.676289 0.848979 1.032275 1.398242 1.889063 93.224693
45 288 0.015507 0.026282 0.044627 0.089689 0.189224 0.348733 0.520748 0.729267 1.030545 1.474033 1.931933 93.599411
45 289 0.075390 0.144524 0.188895 0.264587 0.520005 1.067510 1.578224 1.785637 1.882308 2.105121 2.233968 88.153831
45 290 0.067708 0.159722 0.259043 0.336278 0.481785 0.829717 1.258857 1.544050 1.689846 1.898650 2.117274 89.357063
45 291 0.022947 0.033280 0.049969 0.094691 0.192196 0.346691 0.503918 0.661545 0.847928 1.146523 1.505883 94.594429
45 292 0.064466 0.135608 0.197574 0.249356 0.342862 0.513763 0.684402 0.821506 0.973045 1.198058 1.454383 93.364975
45 293 0.040118 0.056079 0.075760 0.126208 0.223723 0.347248 0.444382 0.537426 0.658044 0.838305 1.037309 95.615402
45 294 0.072669 0.099434 0.113959 0.149413 0.213831 0.292697 0.354885 0.427222 0.535467 0.686682 0.851240 96.202499
45 295 0.020790 0.031956 0.045770 0.078141 0.143706 0.225067 0.284870 0.342525 0.423420 0.540596 0.664255 97.198906
45 296 0.025535 0.041895 0.064465 0.108076 0.179532 0.254708 0.311577 0.373458 0.457310 0.567135 0.682017 96.934296
45 297 0.044750 0.052111 0.059103 0.088706 0.143946 0.200068 0.239450 0.292737 0.373483 0.473876 0.567995 97.463776
45 298 0.042153 0.051406 0.058988 0.087245 0.140552 0.195585 0.233380 0.281500 0.355235 0.449436 0.536744 97.567780
45 299 0.020231 0.032272 0.044486 0.069069 0.118803 0.181833 0.228494 0.271263 0.331360 0.419130 0.506398 97.776665
45 300 0.021703 0.034983 0.049585 0.077537 0.128041 0.187290 0.232447 0.275484 0.331466 0.410166 0.492837 97.758461
45 301 0.020927 0.032714 0.045338 0.069108 0.112188 0.161347 0.198242 0.236692 0.291595 0.370595 0.453089 98.008171
45 302 0.043582 0.053897 0.061925 0.089575 0.141648 0.196706 0.234198 0.276868 0.337737 0.416962 0.489472 97.657433
45 303 0.036501 0.043603 0.054850 0.089501 0.147884 0.199399 0.233649 0.282323 0.352336 0.435081 0.508909 97.615967
45 304 0.037659 0.046244 0.060045 0.099971 0.167513 0.228506 0.268296 0.319240 0.389045 0.471278 0.544262 97.367943
45 305 0.062269 0.090600 0.112098 0.149575 0.212693 0.292165 0.349637 0.393891 0.446344 0.525811 0.606449 96.758476
45 306 0.048501 0.096520 0.127733 0.143886 0.184283 0.271822 0.349937 0.389416 0.423288 0.498480 0.587540 96.878593
45 307 0.036424 0.047610 0.063452 0.102101 0.168642 0.236926 0.281206 0.322136 0.370065 0.436984 0.503075 97.431381
45 308 0.047025 0.064558 0.076703 0.103753 0.151240 0.203130 0.238162 0.271734 0.315126 0.372667 0.427351 97.728554
45 309 0.043163 0.060236 0.073777 0.102365 0.151528 0.200126 0.226923 0.252186 0.288816 0.339745 0.386711 97.874428
45 310 0.055080 0.072370 0.083922 0.112255 0.157930 0.196440 0.214433 0.235805 0.270859 0.317601 0.358263 97.925041
45 311 0.057593 0.070933 0.075721 0.099680 0.144002 0.183370 0.202498 0.225138 0.261156 0.307225 0.346574 98.026108
45 312 0.020241 0.030588 0.043719 0.071112 0.116207 0.160806 0.191081 0.223640 0.265510 0.316730 0.361006 98.199364
45 313 0.040036 0.043956 0.051166 0.081711 0.137161 0.184967 0.212209 0.249023 0.298092 0.351347 0.393046 97.957283
45 314 0.026110 0.043574 0.062725 0.096096 0.150257 0.204039 0.235454 0.266505 0.313923 0.380438 0.443908 97.776970
45 315 0.042893 0.067708 0.082912 0.105149 0.141288 0.182400 0.214406 0.248820 0.290628 0.342402 0.392824 97.888573
45 316 0.015074 0.024212 0.035099 0.053510 0.085221 0.136385 0.185144 0.223461 0.257415 0.319936 0.398650 98.265892
46 47 0.000000 0.000000 0.000000 0.000000 0.000000 0.000000 0.000000 0.000000 0.000000 0.000000 0.000000 0.000000
46 48 0.064692 0.953453 12.636930 75.214127 7.666489 1.123397 1.070375 0.821320 0.160581 0.046889 0.031457 0.210283
46 49 5.288288 59.539841 22.719114 5.788829 1.395153 1.479078 1.365216 0.881111 0.433544 0.330647 0.220346 0.558828
46 50 0.339709 18.827633 57.512005 18.480162 1.336663 0.486202 0.614105 0.681980 0.563135 0.554279 0.330315 0.273812
46 51 0.323687 1.395357 0.426740 0.958043 6.514369 55.651684 29.859156 3.595341 0.423812 0.248341 0.157194 0.446273
46 52 0.006714 0.020142 0.061686 0.116527 0.208214 4.369771 60.425533 31.671597 1.899623 0.291317 0.201396 0.727479
46 53 0.004149 0.019357 0.035270 0.054739 0.289108 7.877785 60.876411 23.970692 2.675213 1.015992 1.165518 2.015767
46 54 0.006336 0.003935 0.018447 0.107895 0.117049 0.136072 1.426972 11.522639 53.397579 25.073307 4.914753 3.275014
46 55 0.003272 0.032917 0.051908 0.029843 0.035198 0.031283 0.057127 0.065835 0.536426 5.665190 33.807968 59.683029
46 56 0.001706 0.003613 0.004465 0.008221 0.008976 0.016820 0.053738 0.094606 0.246051 0.882331 6.722850 91.956627
46 57 0.002046 0.003572 0.005491 0.010504 0.011657 0.026522 0.103312 0.154137 0.245198 0.536628 2.830350 96.070580
46 58 0.004481 0.008353 0.011878 0.019232 0.027676 0.046308 0.079338 0.139489 0.249790 0.502964 0.995955 97.914536
46 59 0.006853 0.010692 0.016090 0.028632 0.043007 0.068479 0.111315 0.178040 0.264185 0.419871 0.686188 98.166649
46 60 0.011423 0.016461 0.022469 0.038301 0.058623 0.085642 0.119225 0.169708 0.241716 0.364429 0.556154 98.315849
46 61 0.018177 0.030342 0.041043 0.062873 0.097648 0.154208 0.217838 0.291645 0.392955 0.570892 0.828235 97.294144
46 62 0.022810 0.043752 0.064438 0.096676 0.149363 0.251367 0.379439 0.516260 0.692463 0.991939 1.401237 95.390259
46 63 0.035130 0.052473 0.069257 0.110902 0.183583 0.299791 0.427880 0.565018 0.739141 1.022876 1.391155 95.102791
46 64 0.055533 0.112304 0.161917 0.221131 0.328403 0.553582 0.827761 1.047803 1.259331 1.582113 1.946246 91.903877
46 65 0.050851 0.082383 0.115276 0.183400 0.300247 0.479426 0.667646 0.847595 1.065224 1.410349 1.843346 92.954254
46 66 0.084255 0.106238 0.135929 0.232737 0.397018 0.600785 0.809485 1.067712 1.414881 1.870782 2.375160 90.905014
46 67 0.130869 0.216759 0.290280 0.432508 0.696109 1.111976 1.527569 1.847893 2.188175 2.682112 3.182566 85.693184
46 68 0.106533 0.218069 0.315069 0.438849 0.689134 1.200162 1.773996 2.160298 2.517411 3.080647 3.651994 83.847839
46 69 0.132343 0.176410 0.233941 0.402349 0.697643 1.101525 1.518527 1.966194 2.542732 3.388820 4.362661 83.476852
46 70 0.061951 0.125596 0.192590 0.286211 0.495226 0.878275 1.272788 1.575285 1.889963 2.351313 2.831853 88.038948
46 71 0.091035 0.118634 0.172502 0.338569 0.704037 1.166337 1.539651 1.926328 2.382682 2.893322 3.315393 85.351517
46 72 0.101955 0.113439 0.157650 0.325057 0.663172 1.030957 1.367978 1.863818 2.549796 3.310867 4.000216 84.515091
46 73 0.103394 0.166127 0.260786 0.461387 0.817333 1.268944 1.705813 2.193105 2.796016 3.544555 4.327827 82.354713
46 74 0.207211 0.254565 0.321396 0.596334 1.260885 2.087583 2.643591 3.162183 3.908594 4.871392 5.623862 75.062408
46 75 0.104291 0.196661 0.292888 0.468899 0.933118 1.908490 3.116331 4.165225 5.061606 5.947852 6.374976 71.429665
46 76 0.111303 0.229099 0.345188 0.492457 0.826522 1.515552 2.252861 2.766792 3.278697 4.271522 5.546497 78.363510
46 77 0.108868 0.169797 0.259471 0.455791 0.851226 1.431778 2.058848 2.822270 3.884083 5.344861 6.833502 75.779503
46 78 0.240684 0.241339 0.337800 0.858202 2.294198 3.929345 4.877461 5.672459 6.339027 6.601231 6.350572 62.257683
46 79 0.163604 0.191369 0.290958 0.667459 1.463205 2.296237 3.149821 4.561276 6.355192 7.477215 7.688305 65.695358
46 80 0.157875 0.296563 0.442536 0.690912 1.227008 2.044682 2.692191 3.167722 3.934982 5.400327 7.095531 72.849670
46 81 0.184476 0.325488 0.453092 0.790375 1.869384 3.911516 5.672153 6.585847 7.317778 7.893376 7.467060 57.529457
46 82 0.153772 0.193513 0.285799 0.697961 1.939192 3.674382 4.916721 5.834323 6.580488 7.111239 6.960943 61.651665
46 83 0.120149 0.282108 0.458070 0.655566 1.082264 1.911009 2.765219 3.324913 3.887019 4.858103 5.949364 74.706215
46 84 0.159143 0.231477 0.326672 0.577589 1.079649 1.744509 2.332659 2.999008 3.982446 5.448537 7.028691 74.089622
46 85 0.133872 0.208581 0.324418 0.647630 1.453075 2.851102 4.656902 6.830296 8.805461 9.284266 8.241113 56.563282
46 86 0.112943 0.132249 0.180927 0.385803 0.884115 1.548475 2.161429 2.903214 3.866402 4.942684 5.824377 77.057388
46 87 0.052085 0.081957 0.132165 0.254762 0.482518 0.774777 1.083676 1.503589 2.093569 2.901253 3.883472 86.756172
46 88 0.083963 0.120209 0.173439 0.317618 0.598186 1.007290 1.470390 2.113590 3.031678 4.219890 5.446609 81.417137
46 89 0.059378 0.132471 0.201508 0.288028 0.527601 1.108901 1.943471 2.852759 3.945596 5.248504 6.194683 77.497101
46 90 0.012683 0.022554 0.039681 0.078626 0.160792 0.327673 0.556198 0.834452 1.188780 1.832322 2.791280 92.154961
46 91 0.053828 0.117240 0.173713 0.246010 0.441162 0.883798 1.386006 1.761947 2.129104 2.704273 3.321162 86.781754
46 92 0.007615 0.014241 0.026149 0.054357 0.122779 0.258800 0.441522 0.675350 0.987547 1.470894 2.066508 93.874237
46 93 0.018522 0.032860 0.052106 0.097385 0.206529 0.381245 0.559301 0.757272 1.017273 1.369863 1.736791 93.770851
46 94 0.006457 0.011941 0.021090 0.043258 0.097395 0.195828 0.313814 0.462567 0.674345 0.983947 1.333908 95.855453
46 95 0.017814 0.030941 0.052400 0.103203 0.219263 0.399081 0.575584 0.762452 1.003177 1.308324 1.602422 93.925331
46 96 0.064187 0.105327 0.146383 0.230556 0.413215 0.664912 0.856992 1.026489 1.256944 1.552244 1.820049 91.862701
46 97 0.054657 0.077207 0.109364 0.193265 0.350487 0.515017 0.637936 0.802910 1.055571 1.359236 1.644186 93.200165
46 98 0.074124 0.093018 0.123565 0.219586 0.399424 0.580309 0.711273 0.891458 1.160374 1.480600 1.784360 92.481911
46 99 0.025930 0.047859 0.079979 0.148224 0.301338 0.541817 0.772751 0.989429 1.256461 1.629116 2.016191 92.190903
46 100 0.138945 0.219919 0.294237 0.447471 0.747095 1.124117 1.412355 1.686076 2.055366 2.509301 2.921254 86.443863
46 101 0.024603 0.047707 0.083451 0.156547 0.327038 0.644319 0.995492 1.298957 1.610575 2.095310 2.647254 90.068748
46 102 0.129217 0.305979 0.464152 0.589128 0.881848 1.476183 2.067003 2.446496 2.805143 3.312037 3.791692 81.731125
46 103 0.025217 0.049136 0.084738 0.155523 0.321280 0.641027 1.009333 1.354268 1.738786 2.331536 3.020148 89.269005
46 104 0.099555 0.181965 0.278172 0.450137 0.774052 1.194090 1.533543 1.844228 2.244383 2.763891 3.290300 85.345688
46 105 0.037044 0.066691 0.108782 0.197819 0.395214 0.717130 1.056156 1.406082 1.817601 2.348734 2.901007 88.947739
46 106 0.112526 0.130653 0.174868 0.341852 0.688612 1.056518 1.344517 1.756684 2.369754 3.099328 3.795488 85.129204
46 107 0.254901 0.431967 0.607237 0.922361 1.514837 2.303010 2.955649 3.507932 4.052094 4.467482 4.612842 74.369690
46 108 0.210970 0.417527 0.602449 0.816720 1.197050 1.800879 2.312631 2.637257 2.993514 3.562850 4.186588 79.261566
46 109 0.069665 0.116358 0.181984 0.317847 0.592856 1.013421 1.450267 1.895949 2.406188 3.069004 3.770861 85.115601
46 110 0.202153 0.204903 0.268084 0.552342 1.153429 1.812961 2.361105 3.090846 3.994670 4.833058 5.347364 76.179085
46 111 0.166733 0.288831 0.480609 0.906589 1.715327 2.658271 3.382046 3.988264 4.529038 4.847896 4.879059 72.157333
46 112 0.200278 0.214850 0.271073 0.517356 1.021638 1.582585 1.974463 2.401480 2.968774 3.736385 4.509544 80.601570
46 113 0.099944 0.215779 0.346959 0.535804 0.985111 1.814755 2.654417 3.228773 3.768265 4.460856 5.018373 76.870964
46 114 0.162045 0.236548 0.334747 0.622323 1.325396 2.371844 3.191639 3.734997 4.242300 4.851559 5.248445 73.678162
46 115 0.089583 0.166925 0.281741 0.508624 0.993052 1.761083 2.493707 3.069170 3.643667 4.372329 5.003655 77.616463
46 116 0.128867 0.210990 0.298258 0.494705 0.969080 1.714462 2.302669 2.697376 3.188368 3.968086 4.712489 79.314651
46 117 0.117450 0.225917 0.342412 0.565450 1.161259 2.229100 3.115482 3.553379 3.968451 4.609789 5.061542 75.049767
46 118 0.084515 0.126310 0.195199 0.382760 0.820884 1.482138 2.099677 2.682216 3.365627 4.239076 5.031788 79.489807
46 119 0.066366 0.127875 0.197356 0.318127 0.614194 1.165840 1.733677 2.188185 2.705024 3.509315 4.345779 83.028259
46 120 0.117682 0.244407 0.348296 0.504761 0.952670 1.836747 2.600499 2.949619 3.293554 3.916723 4.462434 78.772614
46 121 0.099386 0.172090 0.267759 0.469678 0.931250 1.691727 2.426493 3.010899 3.569077 4.230410 4.758180 78.373047
46 122 0.058821 0.093510 0.140069 0.242661 0.460845 0.821913 1.211321 1.620669 2.123200 2.848276 3.670394 86.708321
46 123 0.066781 0.099289 0.150129 0.271486 0.506473 0.809738 1.110545 1.482865 1.987122 2.626609 3.270061 87.618904
46 124 0.230449 0.243010 0.290789 0.531756 1.021088 1.519322 1.844283 2.207940 2.685792 3.214626 3.618401 82.592545
46 125 0.086631 0.194074 0.296131 0.402124 0.650230 1.145070 1.646903 1.980824 2.326124 2.847237 3.355953 85.068703
46 126 0.047613 0.079113 0.119274 0.199513 0.353881 0.600627 0.853943 1.103760 1.407450 1.878596 2.454117 90.902115
46 127 0.077230 0.127928 0.185892 0.290135 0.477863 0.748294 1.012545 1.277699 1.593937 1.996145 2.412333 89.800003
46 128 0.040152 0.062960 0.093316 0.159222 0.299456 0.528308 0.774816 1.029295 1.333532 1.761072 2.225221 91.692650
46 129 0.085397 0.176746 0.266552 0.363584 0.551638 0.893941 1.250177 1.525740 1.798256 2.166221 2.536487 88.385262
46 130 0.037462 0.058222 0.083503 0.139560 0.257411 0.451802 0.653850 0.864172 1.127955 1.530795 2.023072 92.772202
46 131 0.027915 0.045116 0.070158 0.127220 0.249997 0.444312 0.645848 0.866509 1.155599 1.570473 2.040223 92.756630
46 132 0.096721 0.166365 0.234189 0.342839 0.557015 0.887468 1.195261 1.454193 1.744382 2.136028 2.536301 88.649239
46 133 0.090181 0.156623 0.238224 0.374442 0.620622 0.982232 1.330023 1.638611 1.974405 2.399735 2.823800 87.371101
46 134 0.111951 0.134632 0.177485 0.311828 0.574489 0.908506 1.214833 1.557071 1.954544 2.412353 2.852729 87.789574
46 135 0.040953 0.063850 0.098135 0.180217 0.360727 0.638593 0.954751 1.354513 1.877428 2.471432 2.986661 88.972733
46 136 0.052017 0.076572 0.111731 0.205700 0.412704 0.714823 0.985759 1.259493 1.626528 2.183017 2.827974 89.543686
46 137 0.102147 0.209501 0.321281 0.486359 0.880284 1.571939 2.181735 2.554569 2.980067 3.623709 4.187724 80.900681
46 138 0.068495 0.142656 0.227358 0.375855 0.795441 1.636722 2.445151 2.915321 3.334518 3.975374 4.451586 79.631523
46 139 0.040184 0.069167 0.110099 0.200371 0.412988 0.806629 1.251557 1.706632 2.271955 3.079935 3.890824 86.159660
46 140 0.091099 0.153482 0.224425 0.374519 0.707287 1.215141 1.640743 1.991908 2.476182 3.219103 4.008927 83.897186
46 141 0.119024 0.215911 0.352711 0.669709 1.457134 2.696295 3.655147 4.187762 4.660660 5.226518 5.466369 71.292755
46 142 0.076375 0.158598 0.243587 0.381385 0.758824 1.549050 2.373899 2.932055 3.477472 4.282338 4.944169 78.822243
46 143 0.047590 0.067023 0.099901 0.193430 0.407293 0.756342 1.134945 1.596996 2.243916 3.195380 4.272792 85.984398
46 144 0.147654 0.276684 0.420113 0.717308 1.433778 2.450932 3.073794 3.370296 3.809039 4.411980 4.744440 75.143982
46 145 0.238472 0.338304 0.446341 0.825260 1.778063 2.961000 3.565879 3.869938 4.347460 4.945621 5.157421 71.526245
46 146 0.054701 0.084864 0.128690 0.235948 0.472253 0.851089 1.283816 1.823221 2.547078 3.433964 4.240241 84.844139
46 147 0.114871 0.145664 0.197075 0.368635 0.740192 1.214611 1.579998 1.964072 2.505007 3.265380 4.016980 83.887520
46 148 0.184676 0.496688 0.745911 0.915390 1.459520 2.615414 3.557074 3.738847 3.791565 4.108944 4.274773 74.111198
46 149 0.107563 0.253011 0.394086 0.547608 0.911249 1.647878 2.366037 2.756244 3.084681 3.670577 4.236445 80.024620
46 150 0.061139 0.087038 0.124438 0.216957 0.400037 0.676849 0.968845 1.296682 1.695224 2.234347 2.834307 89.404137
46 151 0.055296 0.101274 0.163606 0.280866 0.507245 0.828378 1.163462 1.560904 2.052427 2.574123 3.022779 87.689636
46 152 0.052328 0.084034 0.135534 0.260533 0.527051 0.899988 1.230030 1.551184 1.952774 2.500119 3.056000 87.750420
46 153 0.223502 0.533642 0.767868 0.890611 1.220513 1.924776 2.591218 2.889293 3.079034 3.411780 3.702202 78.765556
46 154 0.111221 0.180696 0.259055 0.396801 0.678104 1.161010 1.626239 1.947166 2.242465 2.762200 3.356565 85.278473
46 155 0.284177 0.420057 0.595590 0.905960 1.312153 1.794415 2.237072 2.663782 3.048246 3.436927 3.791232 79.510391
46 156 0.403126 0.606324 0.748103 0.982075 1.366188 1.934081 2.341859 2.528631 2.702288 3.077208 3.487594 79.822525
46 157 0.283631 0.562263 0.849238 1.145256 1.523604 2.068871 2.472779 2.646648 2.789890 3.063941 3.346798 79.247078
46 158 0.321715 0.491170 0.611238 0.788155 1.074497 1.527094 1.914575 2.164149 2.362374 2.660101 2.976233 83.108696
46 159 0.244103 0.369237 0.504811 0.739971 1.066505 1.422214 1.676924 1.894537 2.137612 2.423094 2.688207 84.832779
46 160 0.142516 0.255559 0.393675 0.579798 0.818443 1.092095 1.313904 1.507846 1.718340 1.971444 2.238040 87.968338
46 161 0.068703 0.116363 0.163874 0.245019 0.401070 0.622490 0.825630 1.027059 1.273413 1.563335 1.829220 91.863823
46 162 0.020186 0.034437 0.055848 0.104092 0.218312 0.408764 0.616353 0.836461 1.082987 1.353748 1.574421 93.694389
46 163 0.062222 0.115001 0.186693 0.314601 0.521614 0.730702 0.850669 0.950427 1.104515 1.311169 1.502777 92.349609
46 164 0.165180 0.236125 0.275372 0.375055 0.547243 0.711170 0.784838 0.864043 1.020572 1.223103 1.403418 92.393883
46 165 0.019430 0.035456 0.058697 0.104530 0.203091 0.358535 0.516143 0.662905 0.812147 0.989851 1.142631 95.096581
46 166 0.032594 0.056335 0.086466 0.150667 0.291833 0.484847 0.620818 0.708239 0.815604 0.985727 1.146208 94.620659
46 167 0.107702 0.235207 0.304847 0.329611 0.412006 0.603108 0.761349 0.818204 0.880920 1.031987 1.205444 93.309608
46 168 0.028692 0.056983 0.091424 0.144377 0.244348 0.392193 0.511596 0.588014 0.676420 0.841034 1.028823 95.396103
46 169 0.029356 0.039119 0.051533 0.085267 0.153654 0.251485 0.351591 0.470298 0.612031 0.774897 0.920125 96.260643
46 170 0.024193 0.041922 0.065183 0.116475 0.226271 0.365666 0.461154 0.540356 0.654387 0.812053 0.947158 95.745178
46 171 0.052323 0.094788 0.123834 0.156509 0.231244 0.353981 0.448645 0.508145 0.589782 0.730697 0.876304 95.833748
46 172 0.011772 0.020766 0.032017 0.054617 0.104347 0.181597 0.255117 0.325243 0.410617 0.533749 0.658536 97.411629
46 173 0.008553 0.015216 0.025605 0.046531 0.089889 0.154786 0.220204 0.287679 0.366606 0.473369 0.584559 97.727005
46 174 0.024617 0.040187 0.054806 0.082375 0.134772 0.197103 0.243166 0.295888 0.379131 0.492660 0.602917 97.452377
46 175 0.017909 0.026904 0.035717 0.057145 0.102859 0.160420 0.204434 0.253032 0.327284 0.432053 0.534999 97.847244
46 176 0.008014 0.013178 0.019869 0.034083 0.064632 0.110237 0.156102 0.206703 0.270518 0.353992 0.434767 98.327904
46 177 0.008475 0.014823 0.023954 0.044816 0.091908 0.155483 0.203521 0.242539 0.292851 0.370144 0.448284 98.103203
46 178 0.026540 0.057092 0.081920 0.100391 0.134853 0.193516 0.242434 0.273202 0.310237 0.376672 0.452052 97.751091
46 179 0.007498 0.013067 0.019759 0.033212 0.064768 0.117532 0.169869 0.214283 0.259327 0.325939 0.394045 98.380699
46 180 0.007017 0.012363 0.019751 0.034105 0.063487 0.104611 0.143197 0.183153 0.232870 0.299568 0.366187 98.533691
46 181 0.012878 0.022577 0.032524 0.050555 0.086639 0.130779 0.162546 0.192450 0.236957 0.301470 0.366295 98.404327
46 182 0.010945 0.019858 0.030263 0.047956 0.081951 0.126512 0.162898 0.197044 0.241353 0.304164 0.367589 98.409462
46 183 0.006241 0.010267 0.015370 0.026640 0.051070 0.087343 0.124213 0.165440 0.214894 0.274260 0.328066 98.696198
46 184 0.005855 0.010043 0.015751 0.027675 0.053439 0.089948 0.122608 0.153465 0.190497 0.244811 0.303116 98.782799
46 185 0.018230 0.040622 0.058556 0.070664 0.094201 0.131404 0.161343 0.183943 0.215909 0.270562 0.334776 98.419785
46 186 0.005089 0.009200 0.014063 0.022546 0.042064 0.076390 0.112184 0.142511 0.171785 0.218229 0.270786 98.915154
46 187 0.005657 0.010021 0.015302 0.024892 0.044869 0.073618 0.101425 0.130615 0.165460 0.210389 0.253683 98.964066
46 188 0.004457 0.007462 0.011396 0.019077 0.034940 0.058119 0.081298 0.106398 0.137069 0.180632 0.227810 99.131348
46 189 0.010018 0.015636 0.020757 0.030941 0.050290 0.071600 0.087495 0.107237 0.137919 0.179286 0.219272 99.069557
46 190 0.008253 0.011513 0.015294 0.024612 0.042496 0.062197 0.077920 0.097969 0.126650 0.164371 0.200827 99.167892
46 191 0.004436 0.008395 0.013285 0.021403 0.036784 0.057446 0.075956 0.095303 0.121570 0.159681 0.200825 99.204918
46 192 0.005301 0.008877 0.012991 0.020527 0.035488 0.056838 0.077767 0.100743 0.128879 0.165949 0.203497 99.183144
46 193 0.007563 0.012513 0.017725 0.027567 0.047107 0.072724 0.094857 0.118510 0.150197 0.194286 0.239449 99.017509
46 194 0.007080 0.012327 0.018328 0.029134 0.050436 0.079191 0.103935 0.128487 0.160484 0.206564 0.255592 98.948441
46 195 0.006214 0.010657 0.016031 0.026282 0.046841 0.076553 0.106046 0.138107 0.177726 0.230593 0.285191 98.879761
46 196 0.008145 0.014607 0.022491 0.037383 0.067281 0.107010 0.139133 0.168737 0.208235 0.267580 0.330497 98.628906
46 197 0.015584 0.033794 0.048300 0.060319 0.086111 0.130549 0.170080 0.198810 0.233381 0.292766 0.362018 98.368286
46 198 0.005158 0.009038 0.014331 0.025157 0.049708 0.089311 0.127862 0.162637 0.201834 0.259970 0.321913 98.733078
46 199 0.007343 0.013061 0.020305 0.033120 0.056829 0.088651 0.118366 0.150715 0.192799 0.252228 0.317971 98.748611
46 200 0.010582 0.017491 0.024950 0.038672 0.065198 0.100418 0.130151 0.161798 0.206042 0.269846 0.338244 98.636612
46 201 0.008931 0.015801 0.022778 0.035049 0.062369 0.102694 0.136622 0.167415 0.208751 0.270100 0.331847 98.637650
46 202 0.004951 0.008245 0.012400 0.021124 0.040405 0.072132 0.106468 0.143279 0.186189 0.243303 0.302290 98.859207
46 203 0.005293 0.009508 0.015015 0.026137 0.050851 0.086822 0.118316 0.147766 0.186716 0.247264 0.314110 98.792198
46 204 0.015151 0.031996 0.046111 0.058830 0.083689 0.122587 0.156897 0.187833 0.230234 0.296739 0.371789 98.398140
46 205 0.005330 0.009773 0.015024 0.024599 0.046302 0.082025 0.117736 0.151082 0.189660 0.248113 0.313256 98.797104
46 206 0.004079 0.006754 0.010397 0.018687 0.036756 0.063346 0.091293 0.126761 0.175324 0.238873 0.305015 98.922714
46 207 0.006304 0.010408 0.015931 0.028056 0.053207 0.086876 0.117691 0.155190 0.209002 0.282087 0.360245 98.675003
46 208 0.007668 0.012412 0.018322 0.031358 0.059490 0.099228 0.136171 0.179298 0.240760 0.325240 0.414448 98.475609
46 209 0.015299 0.026123 0.037803 0.058976 0.099559 0.152497 0.197109 0.245385 0.314517 0.411757 0.518890 97.922089
46 210 0.008445 0.014533 0.023274 0.042065 0.086010 0.157194 0.227692 0.295509 0.376895 0.496183 0.625507 97.646690
46 211 0.036521 0.072332 0.101344 0.131047 0.190947 0.294028 0.388504 0.460861 0.548473 0.686210 0.840898 96.248833
46 212 0.028657 0.041299 0.055408 0.088203 0.154949 0.255471 0.351346 0.443357 0.546332 0.697094 0.870714 96.467171
46 213 0.040436 0.073358 0.108989 0.157444 0.235188 0.346923 0.447446 0.537352 0.647663 0.809718 0.992899 95.602585
46 214 0.039174 0.066299 0.092364 0.132795 0.215785 0.361725 0.506856 0.626272 0.755567 0.960155 1.197003 95.046005
46 215 0.039565 0.063384 0.090554 0.143054 0.247603 0.407276 0.555064 0.686523 0.842394 1.077388 1.343343 94.503853
46 216 0.070161 0.126984 0.178771 0.243703 0.360907 0.552487 0.730877 0.873224 1.031984 1.272810 1.545112 93.012985
46 217 0.049923 0.081893 0.117696 0.183456 0.311256 0.503512 0.680101 0.841611 1.040483 1.335948 1.668578 93.185547
46 218 0.106612 0.127005 0.156776 0.261465 0.470445 0.717324 0.902403 1.103857 1.373128 1.719877 2.059870 91.001236
46 219 0.076765 0.129093 0.179144 0.270427 0.468855 0.774057 1.027454 1.222007 1.476846 1.853819 2.221076 90.300461
46 220 0.070526 0.115442 0.173280 0.284137 0.490848 0.782018 1.052924 1.306955 1.598910 1.969510 2.326525 89.828926
46 221 0.142751 0.180880 0.230050 0.376816 0.662006 1.012542 1.274150 1.508158 1.804768 2.230193 2.660843 87.916847
46 222 0.083104 0.194330 0.300613 0.410211 0.706271 1.313683 1.870520 2.106419 2.307268 2.711587 3.079149 84.916840
46 223 0.089790 0.094864 0.122640 0.248124 0.531456 0.874463 1.157101 1.514558 2.012477 2.641689 3.229028 87.483810
46 224 0.075437 0.125649 0.200245 0.345604 0.607177 0.964249 1.324745 1.695032 2.099372 2.552359 2.970796 87.039337
46 225 0.225098 0.284890 0.352262 0.591902 1.089900 1.627531 1.927035 2.182572 2.571211 3.076606 3.477728 82.593269
46 226 0.068886 0.128342 0.207908 0.362842 0.727506 1.347804 1.944315 2.406158 2.871584 3.397240 3.742820 82.794594
46 227 0.032120 0.048976 0.073577 0.139478 0.302798 0.577921 0.887412 1.261653 1.777384 2.475948 3.172789 89.249947
46 228 0.161821 0.200185 0.259448 0.451649 0.812776 1.205837 1.491115 1.813474 2.264212 2.855370 3.443434 85.040680
46 229 0.140966 0.322248 0.479959 0.673591 1.227888 2.264947 3.037881 3.214516 3.362755 3.738421 3.948899 77.587929
46 230 0.050593 0.100352 0.157651 0.252801 0.501729 1.032630 1.659330 2.182261 2.709745 3.397951 3.931763 84.023193
46 231 0.036157 0.050255 0.077395 0.161003 0.360892 0.655778 0.949124 1.310660 1.843791 2.595973 3.373354 88.585617
46 232 0.159601 0.330843 0.495680 0.700015 1.110280 1.722468 2.163173 2.373593 2.636925 3.063673 3.453828 81.789925
46 233 0.132606 0.246169 0.369325 0.611029 1.193218 2.071824 2.701910 3.042583 3.355294 3.654630 3.713801 78.907608
46 234 0.028293 0.042821 0.062395 0.115082 0.255269 0.529133 0.890072 1.340133 1.898310 2.553856 3.094013 89.190620
46 235 0.030385 0.047103 0.077698 0.164048 0.365639 0.644658 0.876977 1.114372 1.455355 1.962452 2.510176 90.751137
46 236 0.239453 0.486584 0.599023 0.713024 1.104286 1.738117 2.090661 2.167394 2.394768 2.821714 3.124612 82.520363
46 237 0.123705 0.248941 0.368979 0.520346 0.839710 1.389995 1.898335 2.240861 2.548978 2.927999 3.227035 83.665115
46 238 0.024299 0.042233 0.067621 0.120046 0.236541 0.443291 0.695915 0.980376 1.312425 1.730068 2.151184 92.195999
46 239 0.103582 0.115737 0.148270 0.263657 0.466005 0.660496 0.812553 1.030704 1.335592 1.690075 2.041715 91.331612
46 240 0.064274 0.114102 0.175986 0.275372 0.434063 0.640126 0.817838 0.987787 1.216095 1.543618 1.911365 91.819374
46 241 0.148119 0.234257 0.283156 0.371310 0.559860 0.855454 1.095069 1.262290 1.460814 1.786058 2.142581 89.801033
46 242 0.109356 0.186122 0.246487 0.329208 0.495478 0.776079 1.016036 1.174277 1.368495 1.707209 2.072047 90.519211
46 243 0.183152 0.227709 0.277609 0.412962 0.627679 0.874685 1.078139 1.288692 1.523589 1.811909 2.102744 89.591133
46 244 0.079320 0.132380 0.191890 0.298569 0.504485 0.812927 1.069807 1.246186 1.439800 1.771600 2.152128 90.300911
46 245 0.173806 0.322350 0.437461 0.561625 0.799964 1.190321 1.514428 1.706081 1.897550 2.185554 2.458027 86.752831
46 246 0.168907 0.238656 0.290930 0.402973 0.610973 0.894090 1.099373 1.235316 1.397488 1.678977 2.000189 89.982132
46 247 0.207568 0.316835 0.400112 0.527462 0.733093 1.020610 1.265147 1.466315 1.675662 1.937963 2.199862 88.249374
46 248 0.064999 0.110226 0.162374 0.251643 0.424602 0.684749 0.905475 1.065478 1.251237 1.550809 1.885330 91.643074
46 249 0.181554 0.265307 0.308541 0.401629 0.582276 0.833754 1.022531 1.166344 1.342452 1.612798 1.906880 90.375938
46 250 0.112390 0.231259 0.325786 0.406152 0.566137 0.855364 1.106095 1.256344 1.424325 1.690670 1.958883 90.066597
46 251 0.024712 0.039428 0.061323 0.113610 0.239911 0.463077 0.690564 0.883014 1.084408 1.377044 1.679856 93.343048
46 252 0.083391 0.134314 0.190095 0.292652 0.467877 0.667543 0.804529 0.932387 1.119682 1.381231 1.648844 92.277458
46 253 0.124425 0.262409 0.341761 0.389710 0.538041 0.836367 1.077821 1.181804 1.300461 1.539415 1.793779 90.614006
46 254 0.037832 0.067675 0.105376 0.168245 0.290307 0.486715 0.678740 0.836119 0.994139 1.210443 1.432996 93.691414
46 255 0.051248 0.070915 0.096514 0.164513 0.303031 0.476649 0.611273 0.739521 0.899331 1.110967 1.325048 94.150993
46 256 0.084578 0.188878 0.275885 0.333035 0.433723 0.613409 0.772766 0.882813 1.017016 1.224293 1.460418 92.713188
46 257 0.036580 0.058115 0.084410 0.138124 0.250415 0.428528 0.597478 0.746274 0.912218 1.151870 1.413448 94.182541
46 258 0.057365 0.094954 0.136986 0.212128 0.345851 0.516733 0.656068 0.789198 0.963495 1.189490 1.416681 93.621048
46 259 0.046121 0.077426 0.115119 0.185123 0.313885 0.479574 0.614027 0.743800 0.919905 1.165846 1.429283 93.909897
46 260 0.025610 0.041626 0.063864 0.112307 0.217678 0.383392 0.543439 0.700245 0.895837 1.174902 1.473735 94.367363
46 261 0.077716 0.147247 0.201648 0.270827 0.432051 0.711501 0.954114 1.111136 1.285436 1.556846 1.825781 91.425697
46 262 0.071913 0.140196 0.195499 0.256326 0.392755 0.644967 0.879613 1.035538 1.203749 1.488012 1.794314 91.897118
46 263 0.032166 0.044515 0.063049 0.115002 0.224358 0.369162 0.496504 0.645286 0.854712 1.142330 1.446720 94.566193
46 264 0.010432 0.018255 0.030406 0.057898 0.120671 0.225362 0.347260 0.497966 0.698586 0.961146 1.234803 95.797211
46 265 0.007920 0.013744 0.023415 0.046009 0.097775 0.185285 0.286604 0.411860 0.583124 0.824227 1.098705 96.421341
46 266 0.014063 0.023674 0.036431 0.063557 0.121185 0.210695 0.304046 0.419277 0.589471 0.836424 1.120744 96.260429
46 267 0.017869 0.030105 0.045004 0.077276 0.152977 0.278892 0.408401 0.546397 0.728786 0.989487 1.275400 95.449409
46 268 0.020130 0.032251 0.050841 0.095916 0.199783 0.362609 0.534958 0.735667 1.000073 1.340782 1.679333 93.947662
46 269 0.099757 0.129473 0.163045 0.262457 0.459109 0.693519 0.876222 1.084012 1.378358 1.759602 2.134014 90.960434
46 270 0.094915 0.108436 0.133468 0.232726 0.436956 0.683875 0.889808 1.137321 1.470525 1.879266 2.267863 90.664841
46 271 0.050441 0.082718 0.128776 0.226893 0.431924 0.751395 1.080808 1.405812 1.772520 2.229878 2.657681 89.181152
46 272 0.062363 0.115368 0.164977 0.250401 0.465355 0.859284 1.235996 1.508223 1.820890 2.310759 2.797613 88.408775
46 273 0.074993 0.123251 0.186597 0.323760 0.629155 1.104434 1.527162 1.859008 2.216220 2.693277 3.107472 86.154671
46 274 0.070731 0.140585 0.214614 0.328916 0.605139 1.125479 1.623578 1.938697 2.247139 2.727484 3.178708 85.798935
46 275 0.088276 0.130072 0.181896 0.301901 0.549416 0.927234 1.296512 1.661979 2.108325 2.711596 3.309592 86.733208
46 276 0.093038 0.174395 0.249841 0.376392 0.706998 1.311825 1.825646 2.085680 2.355379 2.850892 3.311617 84.658295
46 277 0.119665 0.232587 0.333684 0.482512 0.839015 1.480449 2.026541 2.297066 2.549104 2.964107 3.297747 83.377525
46 278 0.223530 0.295891 0.366441 0.553789 0.923799 1.421130 1.798978 2.091038 2.432045 2.909238 3.347577 83.636543
46 279 0.125641 0.183435 0.238286 0.366936 0.641241 1.053077 1.418663 1.736901 2.105980 2.593322 3.040934 86.495583
46 280 0.110455 0.204965 0.316711 0.464757 0.700855 1.069128 1.427930 1.711508 1.993401 2.386178 2.799941 86.814178
46 281 0.139883 0.190323 0.233963 0.350662 0.593393 0.943989 1.223674 1.449368 1.749485 2.241488 2.778833 88.104942
46 282 0.192488 0.402239 0.561035 0.693291 1.009217 1.671765 2.288175 2.506794 2.583636 2.772979 2.903099 82.415283
46 283 0.087330 0.139347 0.193628 0.308984 0.560347 0.949595 1.296271 1.568190 1.872082 2.309323 2.718584 87.996323
46 284 0.016992 0.028133 0.050330 0.108445 0.245265 0.457064 0.672115 0.909040 1.216564 1.634093 2.066624 92.595337
46 285 0.183425 0.240384 0.303804 0.494321 0.816074 1.114703 1.285938 1.497571 1.856475 2.331451 2.735477 87.140373
46 286 0.152179 0.346877 0.446671 0.541052 0.934595 1.732101 2.244271 2.232541 2.218974 2.386583 2.443055 84.321098
46 287 0.012550 0.022211 0.038423 0.078952 0.193199 0.430609 0.727747 1.032144 1.373883 1.839085 2.249145 92.002052
46 288 0.016482 0.029078 0.051099 0.110614 0.259006 0.477235 0.658869 0.827292 1.049769 1.373856 1.699746 93.446953
46 289 0.191931 0.357212 0.430091 0.530948 0.809292 1.220227 1.450649 1.527138 1.688103 1.982508 2.212399 87.599503
46 290 0.083992 0.212605 0.338866 0.436201 0.624971 0.960024 1.239430 1.381837 1.536508 1.786050 2.017255 89.382263
46 291 0.021102 0.032885 0.053241 0.104089 0.221229 0.417186 0.631146 0.836471 1.028008 1.268526 1.511675 93.874435
46 292 0.066998 0.147047 0.225598 0.294569 0.403525 0.572775 0.724260 0.845846 0.998008 1.217427 1.465572 93.038376
46 293 0.032164 0.050574 0.072926 0.117647 0.199800 0.317248 0.431481 0.549676 0.689267 0.881545 1.094229 95.563438
46 294 0.042621 0.069128 0.090858 0.128411 0.199820 0.292335 0.364578 0.436402 0.541875 0.692928 0.854969 96.286072
46 295 0.012088 0.020468 0.031299 0.053467 0.101169 0.174707 0.247387 0.323488 0.420425 0.555658 0.698897 97.360947
46 296 0.014526 0.026715 0.044413 0.077791 0.139117 0.213670 0.276784 0.343802 0.433731 0.552992 0.677683 97.198776
46 297 0.019963 0.029556 0.040008 0.064166 0.110745 0.166692 0.214120 0.271748 0.352653 0.455078 0.555426 97.719849
46 298 0.020806 0.029921 0.039945 0.064188 0.111461 0.166662 0.210135 0.261262 0.335130 0.430898 0.523841 97.805748
46 299 0.012017 0.020743 0.030326 0.048384 0.085034 0.136915 0.185407 0.236887 0.305495 0.400115 0.496689 98.041985
46 300 0.010404 0.019236 0.031131 0.052641 0.094499 0.150972 0.200081 0.246521 0.304807 0.389675 0.483293 98.016739
46 301 0.010341 0.017593 0.026757 0.044072 0.078981 0.129060 0.177459 0.226935 0.285633 0.363740 0.443709 98.195717
46 302 0.026967 0.038066 0.048482 0.072936 0.119568 0.172209 0.211732 0.256404 0.321328 0.406012 0.487309 97.838989
46 303 0.025817 0.035640 0.047937 0.077400 0.129784 0.184162 0.225893 0.278173 0.350591 0.435091 0.511468 97.698044
46 304 0.030302 0.042018 0.056398 0.091763 0.156195 0.221191 0.264634 0.314790 0.386609 0.472619 0.548478 97.415009
46 305 0.057272 0.088904 0.111233 0.148079 0.211740 0.287529 0.338525 0.378777 0.434013 0.515133 0.595200 96.833595
46 306 0.042571 0.090188 0.124095 0.140292 0.177931 0.256924 0.323891 0.357340 0.393533 0.471577 0.564954 97.056702
46 307 0.033272 0.046573 0.059196 0.090579 0.153184 0.226958 0.275597 0.315903 0.366575 0.436670 0.500070 97.495422
46 308 0.034824 0.054727 0.069999 0.095507 0.141044 0.194243 0.230723 0.263841 0.308625 0.369757 0.427697 97.809013
46 309 0.030015 0.046318 0.058202 0.080550 0.123244 0.173995 0.206824 0.233389 0.270374 0.324655 0.375730 98.076698
46 310 0.037624 0.054803 0.065445 0.088622 0.132154 0.177022 0.200291 0.220809 0.255836 0.306538 0.350705 98.110146
46 311 0.033846 0.050629 0.061707 0.082869 0.120014 0.160061 0.183895 0.205749 0.239123 0.289348 0.339397 98.233360
46 312 0.013024 0.020031 0.027088 0.043038 0.076792 0.120662 0.154928 0.188706 0.232491 0.290577 0.342203 98.490456
46 313 0.019351 0.025235 0.033473 0.055833 0.096565 0.140844 0.175895 0.218402 0.271719 0.333787 0.388269 98.240631
46 314 0.012444 0.021289 0.031975 0.053947 0.100713 0.162251 0.208300 0.247042 0.295781 0.366719 0.435248 98.064293
46 315 0.026047 0.043417 0.059030 0.081264 0.117142 0.162474 0.202792 0.244200 0.289991 0.344852 0.397211 98.031578
46 316 0.012005 0.019387 0.027794 0.042300 0.067333 0.109044 0.151054 0.187704 0.223385 0.287758 0.371454 98.500786
47 48 0.000000 0.000000 0.000000 0.000000 0.000000 0.000000 0.000000 0.000000 0.000000 0.000000 0.000000 0.000000
47 49 0.072503 0.936776 12.262639 74.556175 8.203552 1.294874 1.205181 0.935311 0.188629 0.057807 0.040604 0.245945
47 50 4.827862 58.358955 24.031132 6.159289 1.377682 1.491266 1.401569 0.912099 0.460948 0.337986 0.216028 0.425187
47 51 0.328436 18.949104 57.020718 18.305368 1.430466 0.553925 0.720716 0.819296 0.636001 0.588078 0.366056 0.281834
47 52 0.326321 1.223165 0.345755 0.902440 7.242121 57.448898 27.930910 3.206760 0.455474 0.291686 0.177800 0.448668
47 53 0.005534 0.021422 0.065241 0.096931 0.125391 3.115433 58.288147 34.763599 2.249659 0.330010 0.225214 0.713419
47 54 0.005401 0.025881 0.050290 0.076623 0.339263 8.481600 61.717373 23.333364 2.507580 0.881047 0.897181 1.684395
47 55 0.014873 0.013186 0.056379 0.303148 0.294690 0.289936 2.546730 15.613643 54.161789 20.717468 3.469570 2.518587
47 56 0.003590 0.026486 0.035345 0.019872 0.027799 0.032583 0.064743 0.074710 0.657500 6.650135 35.809467 56.597771
47 57 0.002773 0.006251 0.009079 0.016371 0.014683 0.028456 0.114753 0.212744 0.503361 1.443462 8.646354 89.001709
47 58 0.004474 0.008997 0.015963 0.030014 0.032363 0.067122 0.242891 0.323795 0.470001 0.922004 4.195525 93.686852
47 59 0.009389 0.016826 0.026263 0.046917 0.068399 0.107195 0.179358 0.318463 0.570192 1.087862 2.004559 95.564583
47 60 0.011024 0.015635 0.021880 0.039590 0.063992 0.106034 0.169389 0.265044 0.395958 0.631869 1.006788 97.272804
47 61 0.017491 0.033052 0.051896 0.084422 0.125423 0.198303 0.295861 0.420175 0.587540 0.882824 1.332431 95.970581
47 62 0.035227 0.078365 0.128322 0.190517 0.278174 0.449416 0.664786 0.875955 1.125416 1.550148 2.143069 92.480606
47 63 0.035648 0.060028 0.087956 0.147920 0.259807 0.448985 0.669453 0.895147 1.166904 1.580611 2.057935 92.589607
47 64 0.071456 0.171492 0.276274 0.377696 0.537849 0.859648 1.196652 1.401686 1.617976 2.042922 2.591881 88.854469
47 65 0.041290 0.071557 0.107999 0.184737 0.337041 0.607067 0.934881 1.264245 1.637273 2.159403 2.710820 89.943687
47 66 0.102880 0.148084 0.205913 0.372197 0.690821 1.094607 1.462355 1.838048 2.331697 2.953464 3.525806 85.274132
47 67 0.299333 0.564450 0.772441 1.038616 1.413027 1.927480 2.353747 2.588026 2.884427 3.400963 3.981394 78.776100
47 68 0.206259 0.465471 0.700291 0.926841 1.313987 2.030297 2.687056 2.951393 3.165804 3.689885 4.315956 77.546761
47 69 0.179024 0.252789 0.340799 0.609161 1.190728 2.032849 2.795831 3.422413 4.119876 4.975354 5.629744 74.451431
47 70 0.549868 1.210860 1.725827 2.126265 2.699894 3.664456 4.477425 4.777954 5.147551 5.897314 6.713429 61.009155
47 71 0.454162 0.541574 0.633040 0.985656 1.606826 2.178443 2.444494 2.681151 3.080401 3.606216 4.052674 77.735359
47 72 0.236329 0.272595 0.376554 0.785341 1.657299 2.483068 2.960688 3.561011 4.428774 5.205152 5.559591 72.473595
47 73 0.307931 0.531603 0.798765 1.265014 2.017636 2.868150 3.521933 4.106713 4.817970 5.584629 6.172149 68.007507
47 74 1.011271 1.451911 1.704889 2.319693 3.371762 4.424853 4.848498 4.995962 5.335149 5.860899 6.126599 58.548515
47 75 0.437696 0.891030 1.332034 1.997099 3.404879 5.195086 5.939205 5.710683 5.674710 6.037158 6.188775 57.191647
47 76 0.287946 0.589901 0.857102 1.183978 1.970812 3.445949 4.810721 5.544698 6.091173 6.826875 7.235056 61.155788
47 77 0.507065 0.810478 1.126425 1.821737 3.168544 4.616650 5.348927 5.754869 6.390791 7.135161 7.363678 55.955673
47 78 2.276327 2.273672 2.367988 3.432899 5.030624 5.900258 5.777072 5.619334 5.638603 5.741089 5.652297 50.289841
47 79 0.415755 0.471295 0.722442 1.838368 4.249761 6.043719 6.607649 7.240129 7.934712 7.912064 7.062438 49.501667
47 80 0.362006 0.670505 0.953541 1.487517 2.789879 4.783539 6.195773 6.864923 7.473777 7.969597 7.720573 52.728367
47 81 1.236510 3.002597 4.507066 5.290787 6.059085 6.667338 6.450532 5.813952 5.570307 5.550693 5.373281 44.477852
47 82 0.555964 0.802411 1.205716 2.490808 5.242926 7.778759 8.176802 7.277083 6.463972 6.138614 5.732569 48.134377
47 83 0.174733 0.375479 0.588659 0.903688 1.660684 3.161610 5.037746 6.836449 8.494910 9.348684 8.686228 54.731133
47 84 0.321534 0.545877 0.865937 1.581508 2.926841 4.515647 5.609391 6.372548 7.104510 7.744674 7.907534 54.504002
47 85 0.489107 1.118455 2.125515 3.650127 5.466701 6.833818 7.362883 7.414737 7.322608 6.934574 6.309724 44.971748
47 86 0.088387 0.118202 0.198767 0.506752 1.337346 2.612936 3.950472 5.416280 6.990670 8.245294 8.542037 61.992859
47 87 0.031534 0.051852 0.090090 0.196064 0.461741 0.913738 1.512266 2.410779 3.755416 5.366361 6.763224 78.446938
47 88 0.094834 0.173061 0.303902 0.602047 1.192384 1.978765 2.737600 3.553370 4.517512 5.600459 6.526117 72.719948
47 89 0.075237 0.230054 0.494464 0.806749 1.337177 2.319052 3.417593 4.182543 4.815588 5.643411 6.417640 70.260490
47 90 0.007324 0.014652 0.027790 0.058278 0.142359 0.354328 0.706799 1.191135 1.859214 2.934738 4.261973 88.441406
47 91 0.037332 0.107959 0.213057 0.364412 0.737530 1.473732 2.138904 2.462512 2.784971 3.406115 4.083602 82.189873
47 92 0.003519 0.007204 0.014701 0.034596 0.096371 0.250003 0.493638 0.813540 1.238586 1.881181 2.597639 92.569023
47 93 0.005624 0.010811 0.021326 0.051269 0.141649 0.321245 0.544619 0.801916 1.123556 1.558626 1.994793 93.424568
47 94 0.002267 0.004199 0.008084 0.019631 0.056234 0.135315 0.240782 0.383766 0.612336 0.990182 1.447395 96.099815
47 95 0.006125 0.011432 0.021481 0.049986 0.139441 0.326802 0.550202 0.790132 1.094302 1.503806 1.885965 93.620323
47 96 0.022026 0.044967 0.081055 0.158910 0.360605 0.698381 0.991352 1.202031 1.445067 1.791371 2.103657 91.100578
47 97 0.016347 0.024501 0.039476 0.084886 0.203813 0.382589 0.558557 0.780209 1.100127 1.497663 1.856846 93.454987
47 98 0.025557 0.034521 0.054903 0.125841 0.302496 0.522983 0.702015 0.938139 1.291549 1.727941 2.124553 92.149506
47 99 0.010091 0.019290 0.034724 0.071177 0.167274 0.358174 0.597544 0.886308 1.285451 1.845493 2.414009 92.310463
47 100 0.057942 0.104781 0.182831 0.366750 0.776860 1.353103 1.812936 2.149829 2.496927 2.928375 3.300063 84.469604
47 101 0.008639 0.016868 0.032819 0.072885 0.191032 0.461363 0.856880 1.320412 1.861934 2.587736 3.281200 89.308235
47 102 0.060442 0.164808 0.338459 0.589926 1.081957 1.915393 2.661492 2.996284 3.208855 3.608788 4.035534 79.338058
47 103 0.009762 0.020694 0.041614 0.087296 0.210338 0.489767 0.895516 1.364265 1.921451 2.736652 3.660850 88.561790
47 104 0.028309 0.055740 0.099765 0.195608 0.434342 0.864370 1.357206 1.878940 2.524708 3.324238 4.049113 85.187660
47 105 0.016046 0.030247 0.055521 0.117360 0.283447 0.607115 1.018926 1.500341 2.106617 2.875130 3.618272 87.770981
47 106 0.073705 0.100458 0.153114 0.327265 0.775980 1.424318 2.032124 2.743484 3.675952 4.606073 5.135098 78.952431
47 107 0.299957 0.644011 1.085279 1.678865 2.475690 3.283988 3.733818 3.916741 4.118917 4.366378 4.581909 69.814453
47 108 0.203619 0.484548 0.826449 1.189475 1.762158 2.698841 3.500574 3.817905 3.958592 4.290469 4.691974 72.575394
47 109 0.084567 0.140619 0.225222 0.419325 0.859588 1.602110 2.472910 3.411081 4.377429 5.189685 5.563791 75.653671
47 110 0.537217 0.644123 0.816909 1.414152 2.552815 3.719146 4.409110 4.931165 5.375856 5.638304 5.620178 64.341026
47 111 0.615329 1.335586 2.190625 3.082672 3.781875 4.240130 4.368999 4.342073 4.423871 4.551316 4.683326 62.384201
47 112 0.495166 0.603956 0.707211 1.074014 1.847845 3.049220 4.169363 4.961947 5.382701 5.636753 5.628547 66.443283
47 113 0.333900 0.844673 1.351636 1.791063 2.622749 3.950499 4.822998 4.986747 5.140068 5.432488 5.550829 63.172352
47 114 0.838218 1.539440 2.072712 2.664835 3.459204 4.499519 5.185998 5.279769 5.121089 5.050148 5.021965 59.267109
47 115 0.330656 0.795960 1.357831 1.913989 2.715879 3.935514 4.831625 5.011150 5.023476 5.170193 5.285082 63.628651
47 116 0.423580 0.806661 1.082518 1.428046 2.196518 3.513350 4.561216 4.965039 5.131287 5.395059 5.508977 64.987747
47 117 0.691841 1.600587 2.303268 2.689241 3.295448 4.306376 4.894234 4.839005 4.779754 4.911932 5.031305 60.657005
47 118 0.394251 0.760161 1.180824 1.757739 2.634571 3.834673 4.806811 5.224725 5.333333 5.455837 5.506488 63.110588
47 119 0.195957 0.431265 0.673531 0.961243 1.591974 2.772785 3.913071 4.561549 5.003782 5.518986 5.807742 68.568115
47 120 0.406609 0.996059 1.522927 1.883106 2.515007 3.548568 4.202728 4.295142 4.389678 4.705673 5.009737 66.524765
47 121 0.410339 0.879681 1.498475 2.233544 2.994660 3.721999 4.126366 4.252710 4.386078 4.599127 4.823202 66.073814
47 122 0.114235 0.209467 0.335520 0.577647 1.114395 2.008776 2.926151 3.664444 4.272772 4.829062 5.163315 74.784210
47 123 0.120839 0.195812 0.291967 0.526351 1.040285 1.697957 2.224157 2.779071 3.544940 4.347232 4.850214 78.381180
47 124 0.589248 0.723853 0.812360 1.225393 2.000060 2.695634 2.978679 3.235506 3.676257 4.163252 4.487615 73.412148
47 125 0.144444 0.426609 0.808313 1.093057 1.507394 2.188133 2.712274 2.889380 3.108576 3.577358 4.114538 77.429924
47 126 0.032908 0.061215 0.104079 0.190840 0.400033 0.826410 1.392176 1.964489 2.509513 3.153082 3.724882 85.640373
47 127 0.079618 0.154512 0.250163 0.414287 0.732212 1.176892 1.554579 1.889880 2.327502 2.893124 3.434865 85.092369
47 128 0.035318 0.063519 0.103994 0.187171 0.384610 0.753237 1.180068 1.571890 1.970713 2.496915 2.996365 88.256195
47 129 0.094307 0.266084 0.521200 0.738704 1.006446 1.437166 1.823248 2.034577 2.249055 2.635725 3.141259 84.052231
47 130 0.027827 0.049109 0.079880 0.144552 0.302860 0.614257 1.000165 1.393302 1.814600 2.368362 2.921343 89.283745
47 131 0.025411 0.045315 0.075940 0.144027 0.314163 0.626342 0.990066 1.387817 1.896186 2.553517 3.156620 88.784592
47 132 0.135309 0.274182 0.430149 0.631508 0.977475 1.465411 1.838367 2.073497 2.375880 2.852814 3.368327 83.577080
47 133 0.158017 0.315449 0.528055 0.823827 1.248904 1.751551 2.127819 2.402961 2.741192 3.191833 3.654821 81.055573
47 134 0.242925 0.333887 0.429311 0.690659 1.197357 1.767103 2.137449 2.471943 2.920879 3.450487 3.887923 80.470070
47 135 0.063491 0.111266 0.185232 0.360536 0.771999 1.396595 1.974089 2.516560 3.158872 3.850471 4.323322 81.287567
47 136 0.087750 0.137290 0.201525 0.362785 0.767890 1.457021 2.140944 2.736002 3.358095 4.077888 4.614623 80.058189
47 137 0.377280 0.963606 1.595288 2.062937 2.658136 3.496799 3.956491 3.948460 4.024331 4.340931 4.676042 67.899696
47 138 0.401500 0.989747 1.515297 1.891078 2.535605 3.673650 4.382871 4.295219 4.128997 4.286053 4.508093 67.391884
47 139 0.083138 0.173717 0.292117 0.496207 1.002127 2.035182 3.198997 4.005979 4.528034 5.070269 5.352444 73.761787
47 140 0.329189 0.632550 0.870931 1.207267 1.996299 3.312269 4.325294 4.702763 4.918499 5.236917 5.347042 67.120972
47 141 0.783667 1.796933 2.936478 3.932604 4.655194 5.137901 5.091665 4.727614 4.502110 4.435366 4.414718 57.585751
47 142 0.318862 0.850871 1.420799 1.865541 2.619741 3.970531 4.969080 5.075815 4.958974 5.066471 5.157915 63.725399
47 143 0.076674 0.123725 0.191962 0.396141 1.031723 2.351358 3.824449 4.945346 5.690148 6.206825 6.124728 69.036926
47 144 0.732993 1.605643 2.187285 2.698452 3.660051 4.735291 4.931304 4.574625 4.504789 4.676218 4.709869 60.983479
47 145 1.225162 2.220559 2.768070 3.392347 4.338681 5.134238 5.018111 4.553232 4.434108 4.570286 4.610185 57.735027
47 146 0.129313 0.236976 0.361770 0.656092 1.435018 2.768397 3.926936 4.634557 5.187962 5.635824 5.566146 69.461006
47 147 0.252825 0.337501 0.426145 0.734019 1.540503 2.786877 3.772225 4.345664 4.743600 5.128336 5.162515 70.769791
47 148 0.517711 1.665731 2.767738 2.968345 3.215598 4.070820 4.567146 4.254563 3.949534 4.011631 4.207233 63.803951
47 149 0.171148 0.526391 1.071669 1.513202 2.043823 3.142395 4.165614 4.325016 4.106081 4.236950 4.566594 70.131119
47 150 0.054882 0.093187 0.141211 0.246092 0.504250 1.002633 1.630453 2.345578 3.184598 4.070393 4.632125 82.094597
47 151 0.037753 0.079416 0.148362 0.291963 0.637626 1.228265 1.857531 2.435186 3.032326 3.656874 4.098932 82.495773
47 152 0.038979 0.067350 0.109403 0.214455 0.500973 1.049936 1.649199 2.195054 2.789552 3.555002 4.166779 83.663322
47 153 0.210351 0.674042 1.251814 1.531363 1.926662 2.759555 3.376640 3.386744 3.389321 3.721835 4.164521 73.607155
47 154 0.081205 0.150404 0.247087 0.399261 0.716618 1.341964 2.071184 2.616993 2.993432 3.545592 4.107378 81.728882
47 155 0.340090 0.544452 0.773087 1.128934 1.662448 2.348754 2.899016 3.294957 3.692699 4.155686 4.538089 74.621788
47 156 0.288335 0.559220 0.807260 1.094613 1.601937 2.460243 3.129499 3.361433 3.534386 3.978627 4.436467 74.747978
47 157 0.208903 0.509674 0.883258 1.200689 1.588911 2.295983 2.931111 3.159663 3.247045 3.550290 3.968482 76.455994
47 158 0.150876 0.298369 0.453443 0.640007 0.981854 1.596945 2.181218 2.516120 2.764553 3.193779 3.655700 81.567139
47 159 0.091964 0.170228 0.266306 0.430011 0.758821 1.263646 1.719467 2.074858 2.446060 2.918866 3.356059 84.503708
47 160 0.031480 0.062891 0.110683 0.198369 0.391352 0.731797 1.115721 1.484612 1.880747 2.356934 2.791434 88.843987
47 161 0.014424 0.027584 0.047034 0.087230 0.183821 0.356390 0.546521 0.747157 1.013226 1.400789 1.828998 93.746826
47 162 0.004011 0.007129 0.012504 0.026269 0.063793 0.140614 0.245605 0.391392 0.620109 0.978547 1.402982 96.107040
47 163 0.007120 0.013367 0.024489 0.053795 0.138848 0.301916 0.498555 0.733930 1.053001 1.455950 1.806762 93.912270
47 164 0.016915 0.035195 0.065803 0.130469 0.281739 0.511034 0.716655 0.888623 1.078891 1.325028 1.549128 93.400513
47 165 0.002753 0.005170 0.009010 0.018325 0.045902 0.107643 0.195070 0.309945 0.481822 0.756359 1.073975 96.994034
47 166 0.003841 0.007177 0.012865 0.026780 0.066313 0.153634 0.276598 0.429979 0.631834 0.918384 1.207783 96.264816
47 167 0.017181 0.052556 0.104183 0.159478 0.287954 0.544268 0.771066 0.841101 0.882198 1.037681 1.228758 94.073578
47 168 0.004379 0.009066 0.017029 0.032315 0.071691 0.161591 0.292355 0.439273 0.603589 0.838969 1.084219 96.445526
47 169 0.006740 0.010116 0.015415 0.031739 0.072933 0.132612 0.185473 0.255568 0.380290 0.578546 0.799555 97.531013
47 170 0.004398 0.008023 0.014881 0.032396 0.080862 0.177484 0.301360 0.440966 0.599124 0.789459 0.944001 96.607048
47 171 0.015769 0.036743 0.062259 0.099875 0.185702 0.325479 0.435379 0.496415 0.576190 0.721563 0.870179 96.174446
47 172 0.002141 0.004393 0.008525 0.017108 0.038519 0.084777 0.150592 0.227578 0.319131 0.459231 0.622394 98.065605
47 173 0.001661 0.002767 0.004417 0.009030 0.022665 0.051486 0.091039 0.147284 0.237615 0.382308 0.547663 98.502068
47 174 0.004214 0.007635 0.013497 0.027625 0.062839 0.120971 0.181845 0.248188 0.333125 0.449707 0.566367 97.983986
47 175 0.003900 0.006799 0.010934 0.021240 0.047898 0.091158 0.135172 0.187111 0.263849 0.376354 0.493799 98.361786
47 176 0.001403 0.002502 0.004246 0.008618 0.020636 0.043965 0.073318 0.111946 0.171085 0.266480 0.382753 98.913048
47 177 0.001227 0.002218 0.003984 0.008556 0.021163 0.046803 0.081970 0.130379 0.203156 0.315174 0.441655 98.743713
47 178 0.005082 0.013066 0.024776 0.041186 0.077836 0.145867 0.219206 0.273444 0.320861 0.393386 0.471753 98.013535
47 179 0.001315 0.002484 0.004501 0.009127 0.021260 0.047155 0.085012 0.132072 0.187871 0.269838 0.363614 98.875748
47 180 0.001124 0.002018 0.003345 0.006709 0.016487 0.036116 0.061126 0.094226 0.146330 0.230941 0.330504 99.071075
47 181 0.001478 0.002772 0.004906 0.009814 0.022883 0.048963 0.082670 0.123873 0.179956 0.264090 0.357946 98.900642
47 182 0.001963 0.003581 0.005919 0.011594 0.027502 0.057246 0.091824 0.132501 0.188713 0.269416 0.351457 98.858284
47 183 0.001174 0.002111 0.003728 0.007593 0.017707 0.037899 0.065312 0.099584 0.143019 0.207818 0.282544 99.131508
47 184 0.001427 0.002546 0.004144 0.007994 0.018938 0.040910 0.067559 0.098164 0.140721 0.209586 0.289559 99.118454
47 185 0.003808 0.009504 0.018034 0.029130 0.052587 0.097846 0.148289 0.184451 0.214380 0.266258 0.327985 98.647728
47 186 0.001379 0.002499 0.004049 0.007492 0.016986 0.036314 0.060093 0.086479 0.121391 0.178992 0.246861 99.237473
47 187 0.001352 0.002413 0.004075 0.007823 0.017425 0.035730 0.059628 0.088599 0.123695 0.174088 0.228935 99.256233
47 188 0.001287 0.002168 0.003442 0.006571 0.014666 0.028791 0.044527 0.064064 0.093708 0.141659 0.198530 99.400589
47 189 0.003045 0.005151 0.008014 0.014121 0.027906 0.048110 0.067713 0.089865 0.119466 0.161378 0.204803 99.250427
47 190 0.002101 0.003203 0.004851 0.009463 0.020967 0.037250 0.052158 0.070597 0.098474 0.140275 0.184566 99.376091
47 191 0.000965 0.001731 0.002898 0.005464 0.011632 0.023139 0.038452 0.058666 0.086384 0.127773 0.174731 99.468163
47 192 0.001196 0.002019 0.003258 0.006298 0.013755 0.026322 0.040773 0.059134 0.085073 0.123774 0.168031 99.470367
47 193 0.001598 0.002864 0.004875 0.009345 0.019827 0.037440 0.057787 0.082262 0.114156 0.160304 0.211707 99.297836
47 194 0.001323 0.002383 0.003956 0.007603 0.017233 0.035172 0.057414 0.085077 0.122068 0.175357 0.232538 99.259872
47 195 0.000936 0.001676 0.002903 0.005936 0.013921 0.028961 0.048018 0.073176 0.110602 0.170405 0.243366 99.300095
47 196 0.001357 0.002510 0.004368 0.008649 0.019962 0.042007 0.070399 0.105970 0.155300 0.229428 0.311956 99.048096
47 197 0.003895 0.009776 0.017796 0.028438 0.053602 0.102757 0.154746 0.191570 0.225299 0.284609 0.353449 98.574066
47 198 0.001101 0.002089 0.003751 0.007471 0.017342 0.039062 0.070262 0.107336 0.150886 0.217146 0.294396 99.089157
47 199 0.001202 0.002185 0.003692 0.007258 0.016794 0.035334 0.058840 0.089227 0.135226 0.209811 0.298958 99.141472
47 200 0.002185 0.004018 0.006869 0.013383 0.029890 0.059392 0.092357 0.129428 0.179516 0.255013 0.337910 98.890038
47 201 0.001878 0.003590 0.006238 0.012326 0.029563 0.063913 0.105398 0.148104 0.194472 0.257421 0.318630 98.858467
47 202 0.001008 0.001789 0.003073 0.006340 0.015324 0.033010 0.055464 0.084111 0.126274 0.194328 0.276800 99.202477
47 203 0.000970 0.001774 0.003038 0.006169 0.015030 0.033330 0.057208 0.088155 0.135306 0.214170 0.310237 99.134613
47 204 0.003298 0.007878 0.014811 0.025429 0.050185 0.097902 0.153519 0.200228 0.242184 0.304882 0.375942 98.523743
47 205 0.001084 0.001985 0.003403 0.006734 0.015662 0.033813 0.058438 0.090455 0.134819 0.203474 0.283804 99.166328
47 206 0.000970 0.001684 0.002819 0.005651 0.012942 0.026513 0.044308 0.069897 0.109360 0.171933 0.249376 99.304543
47 207 0.001456 0.002542 0.004282 0.008586 0.019684 0.040076 0.065203 0.098405 0.147343 0.222697 0.311783 99.077950
47 208 0.001805 0.003159 0.005343 0.010619 0.024108 0.048782 0.079351 0.119521 0.178059 0.265878 0.368211 98.895164
47 209 0.003521 0.006253 0.010483 0.020350 0.045417 0.090524 0.142905 0.204530 0.287497 0.405482 0.532374 98.250664
47 210 0.002883 0.005306 0.009191 0.018115 0.042144 0.091843 0.155899 0.230602 0.329175 0.480241 0.653247 97.981354
47 211 0.014541 0.034383 0.060498 0.092660 0.156717 0.269338 0.382293 0.469650 0.568820 0.731700 0.923968 96.295425
47 212 0.013525 0.021851 0.033593 0.059655 0.119754 0.221108 0.328692 0.438855 0.571280 0.765550 0.983222 96.442917
47 213 0.021949 0.045719 0.078711 0.122555 0.192810 0.304579 0.424416 0.541511 0.683060 0.890525 1.134850 95.559319
47 214 0.026109 0.048496 0.075451 0.121160 0.215930 0.373495 0.529339 0.670120 0.844260 1.108934 1.406059 94.580650
47 215 0.022054 0.040852 0.067235 0.114755 0.218394 0.405392 0.615634 0.815400 1.034286 1.334380 1.643976 93.687645
47 216 0.059665 0.134563 0.228801 0.326938 0.461432 0.668211 0.853205 0.988256 1.153359 1.438275 1.810574 91.876717
47 217 0.033092 0.059983 0.097960 0.169383 0.319156 0.566151 0.833956 1.101604 1.407797 1.800449 2.191915 91.418549
47 218 0.141576 0.184782 0.234741 0.378470 0.666801 1.015149 1.271484 1.523385 1.858050 2.272807 2.639751 87.813004
47 219 0.129050 0.259804 0.397084 0.557195 0.827140 1.226860 1.549973 1.756034 1.995340 2.371924 2.786353 86.143242
47 220 0.130991 0.237033 0.369567 0.570623 0.862305 1.217615 1.524707 1.814482 2.155781 2.544431 2.904354 85.668114
47 221 0.264946 0.349815 0.418601 0.628131 1.074814 1.660803 2.063077 2.323221 2.613503 3.009223 3.337327 82.256538
47 222 0.279023 0.751880 1.217548 1.413335 1.675406 2.225729 2.645365 2.731448 2.838366 3.158628 3.558625 77.504646
47 223 0.219706 0.256737 0.338735 0.645755 1.308614 2.067428 2.609658 3.065823 3.456994 3.790735 3.955268 78.284546
47 224 0.164004 0.299151 0.480245 0.806587 1.335496 1.897294 2.300669 2.679544 3.176926 3.651145 3.947407 79.261528
47 225 0.765091 1.030818 1.163516 1.555317 2.257414 2.967381 3.233397 3.331133 3.575327 3.912593 4.097908 72.110107
47 226 0.307274 0.690029 1.152578 1.692520 2.381275 2.995160 3.197987 3.164875 3.259425 3.501774 3.744239 73.912865
47 227 0.049648 0.084619 0.140455 0.286226 0.696120 1.468533 2.320841 3.090314 3.780362 4.366157 4.581681 79.135048
47 228 0.337329 0.474505 0.578880 0.913441 1.679107 2.603761 3.090713 3.350376 3.737374 4.198070 4.404965 74.631477
47 229 0.579341 1.612572 2.500861 2.732563 2.953592 3.491148 3.720602 3.502447 3.413341 3.571583 3.792877 68.129074
47 230 0.144065 0.376678 0.694234 1.040118 1.644402 2.672607 3.490594 3.656096 3.566974 3.714196 3.945947 75.054092
47 231 0.038164 0.061767 0.101667 0.226082 0.628842 1.454749 2.423984 3.327055 4.106762 4.672689 4.704375 78.253868
47 232 0.283182 0.709677 1.210987 1.671993 2.273119 3.020011 3.396533 3.378856 3.430598 3.651667 3.848332 73.125038
47 233 0.446415 0.986201 1.609544 2.276550 2.936988 3.387724 3.435312 3.300336 3.296363 3.429343 3.593617 71.301605
47 234 0.028795 0.057076 0.101203 0.205720 0.522049 1.206188 2.020095 2.710938 3.307622 3.858636 4.063695 81.917984
47 235 0.022134 0.036713 0.064225 0.150608 0.424728 0.955665 1.549075 2.153696 2.844622 3.576005 3.964697 84.257828
47 236 0.270311 0.709520 1.127878 1.429212 1.960389 2.708567 3.037968 2.917898 2.905393 3.141817 3.396614 76.394432
47 237 0.158981 0.396493 0.755118 1.196942 1.773432 2.416057 2.783594 2.867185 2.972216 3.237578 3.550857 77.891548
47 238 0.010946 0.022432 0.042688 0.085368 0.196889 0.451031 0.841207 1.312497 1.831394 2.419770 2.900887 89.884895
47 239 0.052049 0.070110 0.104136 0.209357 0.442137 0.737339 1.009328 1.367505 1.878634 2.457581 2.936890 88.734940
47 240 0.020546 0.040007 0.071062 0.132132 0.268879 0.518046 0.816765 1.146669 1.560580 2.107524 2.654123 90.663666
47 241 0.090317 0.170799 0.257531 0.388772 0.634099 0.992286 1.263346 1.439879 1.686794 2.125597 2.637700 88.312874
47 242 0.058325 0.118025 0.194602 0.300208 0.495556 0.823245 1.151284 1.408974 1.686088 2.110720 2.578032 89.074944
47 243 0.136534 0.197074 0.267039 0.420182 0.685471 0.996597 1.237191 1.468490 1.769454 2.166913 2.563898 88.091156
47 244 0.030788 0.058052 0.097332 0.170024 0.339044 0.671114 1.070401 1.439197 1.805905 2.295711 2.772533 89.249893
47 245 0.130658 0.311205 0.534067 0.740287 1.021742 1.448329 1.783606 1.939700 2.101412 2.417554 2.801608 84.769836
47 246 0.070151 0.117109 0.180341 0.299521 0.532406 0.898010 1.254848 1.537834 1.784584 2.112244 2.436007 88.776947
47 247 0.131046 0.256374 0.398107 0.583269 0.873008 1.249717 1.522975 1.691743 1.898456 2.218959 2.567179 86.609169
47 248 0.031890 0.058340 0.098078 0.170975 0.326289 0.605161 0.927086 1.237680 1.567121 1.991335 2.400829 90.585213
47 249 0.099926 0.162283 0.221474 0.343690 0.607252 0.979015 1.242264 1.408993 1.626112 1.970083 2.303460 89.035446
47 250 0.063149 0.162143 0.294198 0.413981 0.604827 0.949570 1.264835 1.425208 1.579659 1.892298 2.274233 89.075897
47 251 0.013897 0.022778 0.035890 0.068251 0.154720 0.332204 0.558737 0.815928 1.139506 1.590159 2.032700 93.235229
47 252 0.037875 0.069024 0.113380 0.202476 0.398684 0.696686 0.951994 1.151800 1.387447 1.712762 2.015938 91.261932
47 253 0.069886 0.183613 0.321276 0.436044 0.639889 1.004651 1.295289 1.391671 1.501362 1.783036 2.130092 89.243195
47 254 0.017434 0.034165 0.058684 0.102835 0.203528 0.400541 0.638313 0.861555 1.090748 1.405105 1.729099 93.457993
47 255 0.017251 0.026670 0.040929 0.078685 0.175214 0.340652 0.519943 0.724680 1.005539 1.383753 1.743060 93.943626
47 256 0.032676 0.082260 0.155378 0.244402 0.402629 0.676328 0.942299 1.104074 1.249112 1.490201 1.772627 91.848007
47 257 0.014094 0.024147 0.039567 0.073776 0.152548 0.294158 0.458272 0.641421 0.879028 1.223880 1.608346 94.590759
47 258 0.018508 0.034222 0.057050 0.103581 0.211183 0.391001 0.581027 0.778993 1.032470 1.373147 1.721731 93.697090
47 259 0.011680 0.021068 0.036446 0.072268 0.161821 0.324424 0.516744 0.738170 1.022912 1.394878 1.765469 93.934128
47 260 0.010128 0.017646 0.029967 0.060100 0.139668 0.293560 0.479428 0.692844 0.980295 1.394274 1.823230 94.078865
47 261 0.052355 0.120501 0.211195 0.328132 0.551772 0.900046 1.186812 1.346234 1.523863 1.836155 2.181386 89.761551
47 262 0.042001 0.095678 0.168167 0.265571 0.465447 0.806226 1.113211 1.281621 1.432518 1.712937 2.023674 90.592949
47 263 0.015171 0.022891 0.037833 0.081463 0.188660 0.350975 0.523197 0.741483 1.041893 1.417973 1.761977 93.816483
47 264 0.005113 0.009528 0.017836 0.040045 0.105663 0.236313 0.397935 0.583133 0.822359 1.145773 1.460175 95.176125
47 265 0.004358 0.007830 0.014351 0.032563 0.085214 0.186652 0.309276 0.460573 0.678450 0.992708 1.330851 95.897171
47 266 0.006906 0.012584 0.022712 0.048307 0.114767 0.228100 0.351935 0.503105 0.730874 1.065085 1.426404 95.489220
47 267 0.013160 0.023964 0.040639 0.081054 0.189912 0.371614 0.544333 0.716871 0.962545 1.319008 1.676810 94.060097
47 268 0.016259 0.030274 0.055350 0.114901 0.268485 0.530612 0.801128 1.063961 1.376834 1.772678 2.127466 91.842049
47 269 0.142362 0.216171 0.289841 0.450325 0.753298 1.088486 1.292264 1.497617 1.851750 2.332632 2.785637 87.299622
47 270 0.158399 0.216069 0.280092 0.458077 0.822316 1.248572 1.539913 1.820992 2.201775 2.646731 2.993045 85.614014
47 271 0.146962 0.272322 0.412100 0.625652 0.989196 1.475624 1.862618 2.148334 2.465472 2.884674 3.288621 83.428421
47 272 0.172236 0.360297 0.539896 0.734751 1.122897 1.777366 2.326173 2.592698 2.819061 3.198896 3.561844 80.793884
47 273 0.267388 0.538737 0.843852 1.197724 1.665551 2.246051 2.614773 2.742687 2.859208 3.101804 3.375168 78.547058
47 274 0.235495 0.590685 0.948486 1.173891 1.526768 2.196631 2.724247 2.882526 2.970893 3.223580 3.513958 78.012833
47 275 0.217284 0.366518 0.516616 0.771098 1.276235 2.084432 2.810565 3.237365 3.476387 3.738772 3.905888 77.598846
47 276 0.324854 0.703135 0.983669 1.180908 1.612731 2.381595 2.914330 3.024482 3.124626 3.418380 3.684471 76.646820
47 277 0.311170 0.759074 1.247905 1.570274 1.922258 2.513618 2.919367 2.973766 2.989181 3.182292 3.443968 76.167130
47 278 0.482628 0.782792 0.973306 1.257308 1.791472 2.469404 2.860277 3.046793 3.288131 3.604700 3.810134 75.633049
47 279 0.186636 0.314952 0.453278 0.709150 1.223971 1.951720 2.523019 2.890113 3.217392 3.566356 3.762422 79.200996
47 280 0.184501 0.374090 0.600439 0.880847 1.255796 1.731476 2.140281 2.458308 2.780337 3.116972 3.404095 81.072853
47 281 0.107974 0.176675 0.269208 0.463198 0.877212 1.527825 2.133764 2.574867 2.921193 3.296378 3.522554 82.129158
47 282 0.282696 0.796731 1.343277 1.615521 1.900700 2.379264 2.600987 2.495388 2.483769 2.712462 3.032561 78.356644
47 283 0.058481 0.116456 0.201363 0.360968 0.748017 1.415183 2.015166 2.350879 2.563682 2.888535 3.157805 84.123466
47 284 0.010661 0.018386 0.032772 0.072293 0.188644 0.441706 0.837507 1.420443 2.183018 2.878805 3.189294 88.726471
47 285 0.098579 0.170225 0.268114 0.520492 1.126788 1.807967 2.073977 2.156138 2.373713 2.705706 2.888325 83.809975
47 286 0.180108 0.584920 1.055921 1.272961 1.543408 2.035106 2.279373 2.167003 2.112448 2.274146 2.508415 81.986198
47 287 0.006972 0.015230 0.030336 0.064965 0.176848 0.471202 0.918617 1.365221 1.749070 2.195742 2.516474 90.489326
47 288 0.005703 0.010726 0.020371 0.049552 0.152166 0.388634 0.712829 1.111686 1.632408 2.220051 2.557561 91.138313
47 289 0.137118 0.361309 0.574691 0.765145 1.168950 1.773384 2.070270 2.002496 1.991573 2.199478 2.429787 84.525803
47 290 0.062057 0.198597 0.422076 0.611006 0.834417 1.235354 1.615829 1.768270 1.811497 1.951978 2.171072 87.317848
47 291 0.008949 0.015476 0.026569 0.053681 0.128093 0.290186 0.526791 0.818937 1.153125 1.557581 1.909253 93.511360
47 292 0.022732 0.057366 0.109503 0.179326 0.316400 0.556895 0.813097 1.021855 1.230115 1.502861 1.779934 92.409912
47 293 0.011870 0.020080 0.031811 0.057151 0.111933 0.204241 0.310263 0.441304 0.626225 0.898180 1.209816 96.077118
47 294 0.009899 0.017364 0.028364 0.052676 0.107958 0.196543 0.289357 0.391486 0.522774 0.700443 0.886737 96.796402
47 295 0.002954 0.005071 0.008346 0.016316 0.036511 0.074581 0.122832 0.188094 0.287928 0.442756 0.627979 98.186630
47 296 0.002435 0.004506 0.007931 0.015969 0.036113 0.074483 0.125570 0.195460 0.297956 0.447382 0.615725 98.176476
47 297 0.004583 0.007660 0.012328 0.023547 0.050078 0.091029 0.132267 0.181831 0.253296 0.358044 0.474582 98.410759
47 298 0.005698 0.009286 0.014195 0.025932 0.053996 0.096912 0.139739 0.189833 0.259571 0.357122 0.459232 98.388481
47 299 0.002159 0.004113 0.007147 0.013737 0.030727 0.063728 0.104648 0.152371 0.214798 0.310567 0.422157 98.673851
47 300 0.001886 0.003330 0.005635 0.011306 0.026272 0.055355 0.093079 0.142609 0.213180 0.318137 0.436503 98.692703
47 301 0.002915 0.005138 0.008484 0.015943 0.033896 0.065841 0.103430 0.148531 0.210041 0.301183 0.403463 98.701134
47 302 0.008973 0.014258 0.021031 0.036629 0.072568 0.123622 0.168930 0.217491 0.285419 0.381428 0.478994 98.190659
47 303 0.006662 0.010150 0.015423 0.028940 0.061048 0.108651 0.155168 0.210424 0.288191 0.394182 0.498297 98.222862
47 304 0.009093 0.013431 0.019717 0.035745 0.073630 0.130775 0.186660 0.250808 0.338760 0.456230 0.568115 97.917038
47 305 0.021709 0.038184 0.058057 0.092305 0.159636 0.256569 0.337510 0.397673 0.462877 0.558487 0.654570 96.962425
47 306 0.014512 0.033304 0.055354 0.077921 0.124840 0.221417 0.322404 0.380356 0.421476 0.504498 0.601848 97.242065
47 307 0.008221 0.012599 0.018770 0.033135 0.065694 0.117106 0.169703 0.229020 0.306817 0.417005 0.528882 98.093048
47 308 0.006879 0.011432 0.017505 0.030825 0.062607 0.114548 0.164795 0.212470 0.269236 0.350868 0.433694 98.325142
47 309 0.005549 0.008933 0.013609 0.024746 0.050673 0.091011 0.129595 0.169933 0.222912 0.299691 0.377881 98.605469
47 310 0.005109 0.008495 0.013321 0.024979 0.054091 0.098931 0.139351 0.177430 0.224707 0.291414 0.353074 98.609093
47 311 0.004743 0.007882 0.012174 0.022764 0.048982 0.087910 0.121627 0.154040 0.195878 0.255853 0.314003 98.774147
47 312 0.002530 0.004227 0.006691 0.012193 0.024826 0.045738 0.069716 0.100556 0.145027 0.211945 0.287746 99.088806
47 313 0.004376 0.006511 0.009616 0.018332 0.039765 0.071845 0.103085 0.141555 0.196364 0.274255 0.352819 98.781479
47 314 0.002735 0.004833 0.007911 0.014837 0.032458 0.066439 0.109467 0.161842 0.229825 0.325099 0.418591 98.625961
47 315 0.010972 0.021292 0.033595 0.052725 0.088884 0.138145 0.182185 0.223607 0.269713 0.329984 0.388571 98.260330
47 316 0.005893 0.009981 0.015641 0.026170 0.045681 0.079697 0.118479 0.157412 0.197003 0.263378 0.347489 98.733177
48 49 0.000000 0.000000 0.000000 0.000000 0.000000 0.000000 0.000000 0.000000 0.000000 0.000000 0.000000 0.000000
48 50 0.072611 0.950187 12.106199 73.642776 8.727792 1.450356 1.352304 1.084050 0.228401 0.069301 0.048068 0.267950
48 51 4.985030 58.234440 23.262089 6.109089 1.531542 1.741151 1.531229 0.941600 0.501133 0.391068 0.256731 0.514896
48 52 0.363569 19.576111 55.470341 17.996399 1.581238 0.622614 0.773537 0.894554 0.829410 0.898365 0.572043 0.421818
48 53 0.275226 1.228131 0.366075 0.833269 6.209259 55.901463 29.618586 3.752841 0.551830 0.361947 0.230871 0.670505
48 54 0.005263 0.024664 0.077342 0.100473 0.133433 3.079920 57.641518 35.125702 2.340743 0.355570 0.238635 0.876735
48 55 0.008119 0.043551 0.081213 0.103314 0.454444 9.932154 63.031666 21.361874 2.026541 0.691463 0.694503 1.571160
48 56 0.010572 0.005758 0.023121 0.139446 0.158868 0.201101 2.149849 14.242538 53.392189 22.737637 4.198139 2.740776
48 57 0.004907 0.048720 0.074626 0.037354 0.033518 0.040499 0.071799 0.068040 0.435300 4.388140 30.037212 64.759888
48 58 0.005054 0.011104 0.015513 0.024592 0.022020 0.043254 0.157931 0.244178 0.489867 1.371747 8.258430 89.356308
48 59 0.008622 0.015021 0.023979 0.043663 0.046479 0.090194 0.324448 0.444227 0.682195 1.296995 5.292124 91.732056
48 60 0.013243 0.019634 0.026163 0.045040 0.070151 0.115837 0.189297 0.332700 0.606216 1.167559 2.102633 95.311531
48 61 0.023092 0.040869 0.056032 0.084576 0.130364 0.241047 0.409580 0.622685 0.903534 1.432224 2.239593 93.816406
48 62 0.052783 0.111196 0.163442 0.239398 0.386824 0.704154 1.076458 1.371419 1.680710 2.254517 3.025411 88.933685
48 63 0.116108 0.178668 0.224527 0.341725 0.558460 0.883349 1.173133 1.385659 1.629982 2.078818 2.636356 88.793213
48 64 0.244698 0.535097 0.679222 0.750184 0.948801 1.387528 1.798808 2.009883 2.264090 2.766781 3.378212 83.236702
48 65 0.162446 0.255924 0.352242 0.554335 0.878119 1.319318 1.748294 2.101410 2.462107 2.976546 3.548707 83.640549
48 66 0.276134 0.338207 0.402723 0.670592 1.154417 1.695144 2.128358 2.563560 3.125866 3.803378 4.405502 79.436119
48 67 0.525466 0.866102 1.021874 1.301959 1.843734 2.626403 3.188322 3.424462 3.746379 4.359425 4.999535 72.096336
48 68 0.567739 1.182074 1.413789 1.476019 1.788409 2.600668 3.334157 3.584598 3.841458 4.496516 5.300217 70.414352
48 69 0.416121 0.537705 0.658451 1.090577 1.909706 2.922042 3.669377 4.147170 4.654278 5.431553 6.168874 68.394142
48 70 0.683584 1.277407 1.509157 1.839426 2.754545 4.272191 5.259798 5.438365 5.868513 6.823544 7.592052 56.681419
48 71 2.148606 2.356150 2.125653 2.701281 3.837604 5.110823 5.822688 6.126780 6.525169 7.155788 7.588681 48.500778
48 72 0.754931 0.746068 0.791045 1.312210 2.377423 3.336559 3.725582 4.105435 4.725356 5.402318 5.762007 66.961060
48 73 0.378112 0.608162 0.820642 1.299753 2.278492 3.503109 4.401986 5.121613 5.996708 6.813130 7.062100 61.716187
48 74 1.153395 1.459278 1.489445 2.164453 4.056073 6.213453 6.674564 6.188016 5.975308 6.149978 6.012349 52.463688
48 75 1.316987 3.086093 3.642510 3.295154 3.819536 5.289367 6.015641 5.575644 5.248879 5.469131 5.652333 51.588726
48 76 0.663059 1.242442 1.457905 1.800454 3.054699 5.376253 6.867109 6.670631 6.170574 6.296477 6.348214 54.052181
48 77 0.585082 0.955085 1.323155 2.284909 4.459666 6.711899 7.205283 6.795528 6.682686 6.842159 6.652955 49.501591
48 78 4.534120 4.130486 3.407770 3.915939 5.154364 6.123723 6.078664 5.789489 5.629350 5.534433 5.225691 44.475971
48 79 2.339445 2.417752 2.592280 3.862293 5.675039 6.512217 6.156049 5.843707 5.842539 5.915730 5.725424 47.117527
48 80 0.456750 0.715903 0.883787 1.518578 3.593280 6.789644 7.985581 7.538211 7.366678 7.524951 7.019834 48.606800
48 81 1.622474 2.765034 3.011737 3.791820 6.125846 8.512934 8.329082 6.818776 5.957240 5.685295 5.245312 42.134453
48 82 2.570390 3.869055 4.116130 4.159713 4.557371 5.397594 5.658726 5.350101 5.180768 5.417876 5.593462 48.128815
48 83 0.447787 0.916842 1.105677 1.462186 2.861900 5.461971 6.853736 6.406860 5.979377 6.244667 6.316721 55.942272
48 84 0.233324 0.336752 0.474565 0.929486 2.170336 4.233607 6.043341 7.318184 8.220638 8.654295 8.157082 53.228390
48 85 1.035512 1.740417 2.290094 3.239075 4.861261 6.577514 7.388952 7.546931 7.533031 7.214345 6.476624 44.096245
48 86 0.588394 0.765807 1.001141 1.727397 3.033481 4.293380 4.973841 5.468857 6.018911 6.464838 6.608586 59.055370
48 87 0.118224 0.175848 0.249952 0.441382 0.851264 1.427309 2.044827 2.847011 3.945734 5.146087 6.083113 76.669250
48 88 0.170459 0.250572 0.357972 0.614418 1.102461 1.795788 2.504915 3.259461 4.136325 5.223022 6.244051 74.340561
48 89 0.251051 0.573533 0.830306 0.994592 1.325455 2.117487 3.099794 3.919491 4.653244 5.458366 6.092592 70.684090
48 90 0.056722 0.114420 0.200323 0.348467 0.644699 1.185920 1.751835 2.168872 2.549523 3.218412 4.064897 83.695915
48 91 0.316990 0.740637 0.861137 0.823403 0.983025 1.439799 1.833016 2.062823 2.403018 3.006559 3.682932 81.846657
48 92 0.054393 0.131951 0.267532 0.463601 0.734330 1.084911 1.381189 1.574750 1.733708 1.998327 2.343259 88.232056
48 93 0.111018 0.243530 0.404112 0.569975 0.744518 0.963886 1.174538 1.373968 1.582669 1.818583 2.092340 88.920860
48 94 0.045993 0.093784 0.161581 0.275080 0.477308 0.769219 1.055383 1.289898 1.468714 1.635242 1.779606 90.948189
48 95 0.119991 0.243865 0.380816 0.556026 0.786437 1.007699 1.136034 1.242575 1.401008 1.603559 1.811528 89.710464
48 96 0.258731 0.442378 0.539189 0.647588 0.830873 1.036148 1.152036 1.254091 1.431051 1.670380 1.912041 88.825493
48 97 0.170362 0.210373 0.267112 0.445890 0.731450 0.937721 1.031427 1.176855 1.410505 1.650709 1.833616 90.133980
48 98 0.212011 0.212762 0.256951 0.449786 0.754598 0.963071 1.079795 1.289349 1.588158 1.874657 2.094502 89.224358
48 99 0.084483 0.136253 0.201699 0.343425 0.612658 0.911755 1.115375 1.306044 1.575109 1.919322 2.237889 89.555992
48 100 0.301505 0.422944 0.522761 0.742500 1.089522 1.419373 1.622565 1.853527 2.195276 2.588357 2.940720 84.300949
48 101 0.086473 0.163202 0.274104 0.462832 0.767676 1.138643 1.416533 1.621252 1.860146 2.223114 2.629042 87.356987
48 102 0.270090 0.574845 0.735531 0.821494 1.115565 1.722658 2.238160 2.461019 2.698217 3.137683 3.589602 80.635139
48 103 0.063049 0.109475 0.167095 0.280767 0.526428 0.908900 1.274562 1.605995 1.992193 2.529946 3.087065 87.454521
48 104 0.067229 0.108510 0.162003 0.284789 0.550208 0.947135 1.335393 1.722664 2.166231 2.709822 3.227234 86.718788
48 105 0.082153 0.145234 0.233587 0.383723 0.591049 0.820056 1.035579 1.300357 1.654542 2.110711 2.664079 88.978928
48 106 0.152737 0.194211 0.267962 0.486897 0.906492 1.371915 1.736274 2.170641 2.749763 3.420187 4.048224 82.494698
48 107 0.287311 0.490199 0.644214 0.899701 1.441157 2.235302 2.881816 3.356003 3.866563 4.422562 4.815662 74.659515
48 108 0.150694 0.271520 0.369969 0.518036 0.884022 1.598348 2.376880 2.990393 3.543262 4.248961 4.867370 78.180542
48 109 0.114147 0.180237 0.266178 0.451332 0.813382 1.316049 1.784850 2.288051 2.940607 3.770436 4.606507 81.468231
48 110 0.356212 0.447690 0.582491 1.020593 1.865702 2.734510 3.264970 3.774313 4.427761 5.147170 5.709860 70.668724
48 111 0.204637 0.392476 0.657374 1.122297 1.962996 3.096291 4.050790 4.696588 5.171544 5.513521 5.629370 67.502121
48 112 0.266337 0.270028 0.305299 0.536634 1.084473 1.852964 2.524512 3.186455 3.947634 4.915169 5.712034 75.398460
48 113 0.211544 0.543227 0.849786 1.062356 1.617097 2.783303 3.906921 4.484343 4.981393 5.734300 6.338550 67.487183
48 114 0.324550 0.591384 0.872237 1.338261 2.304641 3.726568 4.719885 5.016645 5.165153 5.653090 6.132530 64.155052
48 115 0.142583 0.289140 0.467512 0.732478 1.295321 2.320219 3.403477 4.214362 4.922750 5.754419 6.332482 70.125259
48 116 0.265688 0.406688 0.485137 0.710646 1.362466 2.450946 3.273778 3.727831 4.283954 5.216535 5.998086 71.818253
48 117 0.329378 0.700621 0.975990 1.283000 2.112610 3.605665 4.734123 5.035544 5.228909 5.740757 6.126189 64.127213
48 118 0.207081 0.347530 0.509179 0.819650 1.485242 2.552666 3.472228 4.024599 4.511899 5.282555 6.025055 70.762321
48 119 0.170311 0.302352 0.397737 0.554433 0.982294 1.761577 2.462543 2.934922 3.513793 4.510747 5.524850 76.884445
48 120 0.352477 0.669224 0.791536 0.931288 1.493918 2.687277 3.714300 4.082771 4.399961 5.135426 5.787183 69.954643
48 121 0.312270 0.529209 0.740931 1.119104 1.937668 3.230052 4.238543 4.675529 4.947078 5.394344 5.743834 67.131439
48 122 0.148274 0.229914 0.317474 0.508548 0.921342 1.570702 2.180192 2.712895 3.340061 4.185298 5.035489 78.849808
48 123 0.191258 0.268790 0.346924 0.555032 0.972251 1.469882 1.834441 2.224801 2.805459 3.572955 4.322933 81.435272
48 124 0.632216 0.656607 0.651536 0.964088 1.675375 2.431518 2.803797 3.131086 3.638988 4.253542 4.688121 74.473122
48 125 0.221166 0.506148 0.682253 0.781482 1.147350 1.975495 2.708936 2.990546 3.254016 3.823220 4.391798 77.517586
48 126 0.086392 0.147215 0.216163 0.345823 0.614958 1.050838 1.456522 1.773107 2.110625 2.651211 3.299658 86.247490
48 127 0.189499 0.318318 0.416920 0.554390 0.783147 1.126451 1.453912 1.772710 2.140406 2.595853 3.079302 85.569092
48 128 0.110482 0.205478 0.324785 0.492919 0.740692 1.072851 1.339041 1.535532 1.769564 2.157724 2.653905 87.597023
48 129 0.199557 0.392007 0.519403 0.612206 0.829196 1.265882 1.688810 1.984236 2.292224 2.725374 3.178691 84.312408
48 130 0.090701 0.131662 0.175742 0.279560 0.495513 0.818720 1.120625 1.409381 1.744134 2.197124 2.683953 88.852882
48 131 0.085060 0.144251 0.209208 0.330768 0.573191 0.912901 1.197277 1.448615 1.777569 2.244752 2.746048 88.330360
48 132 0.236498 0.399579 0.502693 0.627919 0.897830 1.373616 1.801154 2.086916 2.380638 2.831389 3.330785 83.530983
48 133 0.197730 0.352650 0.485279 0.667778 1.020411 1.561364 2.012534 2.324473 2.681470 3.177690 3.658848 81.859764
48 134 0.392583 0.493197 0.524706 0.704699 1.093052 1.600100 1.966921 2.286056 2.677889 3.163981 3.598243 81.498573
48 135 0.163529 0.357603 0.579090 0.818144 1.111200 1.450257 1.683395 1.859602 2.146055 2.616346 3.206172 84.008614
48 136 0.122945 0.190996 0.245138 0.369594 0.673738 1.219974 1.778074 2.237594 2.692073 3.320520 3.939522 83.209831
48 137 0.196967 0.431164 0.609208 0.826638 1.461363 2.698005 3.702224 4.031101 4.294590 4.865262 5.266655 71.616821
48 138 0.382275 0.840529 1.079385 1.156973 1.539842 2.562325 3.514803 3.776052 3.905455 4.530915 5.305264 71.406189
48 139 0.142314 0.275454 0.380075 0.512325 0.842466 1.474729 2.031286 2.356276 2.770051 3.640920 4.726117 80.847984
48 140 0.174463 0.275047 0.310801 0.440268 0.903820 1.867758 2.803741 3.445363 4.212628 5.356186 6.195464 74.014458
48 141 0.309612 0.559861 0.819091 1.337050 2.542747 4.399959 5.633333 5.845847 5.791608 5.979929 5.965374 60.815586
48 142 0.362739 0.708073 0.826317 0.920707 1.395726 2.455106 3.435877 3.898402 4.319565 5.157545 5.986884 70.533058
48 143 0.148849 0.179699 0.224236 0.400487 0.826685 1.454108 1.976341 2.498173 3.288975 4.504213 5.740767 78.757469
48 144 0.272953 0.517283 0.685591 0.987432 1.878401 3.352992 4.333264 4.670679 5.125957 5.854756 6.184651 66.136040
48 145 0.454360 0.642692 0.784392 1.259686 2.505646 4.265387 5.181992 5.276462 5.366779 5.708181 5.758404 62.796021
48 146 0.140124 0.241926 0.353953 0.558234 0.964378 1.590269 2.206205 2.804629 3.536356 4.455770 5.276971 77.871185
48 147 0.213685 0.253414 0.282747 0.477356 1.006682 1.759680 2.229112 2.569070 3.139914 4.039617 4.825116 79.203606
48 148 0.280515 0.886823 1.318837 1.237228 1.531022 2.722256 4.010834 4.357515 4.362734 4.751285 5.102395 69.438553
48 149 0.158435 0.399593 0.576942 0.648828 0.935648 1.824839 2.896660 3.359118 3.505378 4.052048 4.715674 76.926834
48 150 0.061357 0.091507 0.128284 0.224258 0.448190 0.837085 1.244736 1.618533 2.008822 2.533897 3.052405 87.750923
48 151 0.080108 0.175571 0.325091 0.526733 0.739493 0.948108 1.127810 1.335113 1.634441 2.057194 2.588869 88.461464
48 152 0.063732 0.100356 0.154638 0.283097 0.547659 0.924989 1.258352 1.562579 1.923407 2.425924 2.952157 87.803108
48 153 0.252763 0.570596 0.674053 0.687041 0.971419 1.685335 2.375221 2.715585 3.017401 3.531688 3.973819 79.545082
48 154 0.146284 0.215397 0.289338 0.427261 0.656406 1.013009 1.342513 1.600369 1.873901 2.383933 3.068707 86.982880
48 155 0.241429 0.362238 0.485099 0.710058 1.067268 1.540329 1.984786 2.414577 2.901601 3.519893 4.135433 80.637291
48 156 0.184883 0.303581 0.378072 0.531121 0.954995 1.746218 2.423931 2.781731 3.137640 3.795342 4.381845 79.380646
48 157 0.166072 0.316795 0.419423 0.543224 0.876009 1.589399 2.316081 2.743550 3.095564 3.671379 4.187382 80.075127
48 158 0.142121 0.217620 0.273055 0.395385 0.687463 1.186882 1.619514 1.907876 2.222556 2.766841 3.335004 85.245682
48 159 0.141019 0.209177 0.280765 0.425029 0.676226 0.999497 1.280426 1.575069 1.960984 2.444000 2.908998 87.098808
48 160 0.072442 0.114750 0.165531 0.271037 0.473706 0.747163 0.994756 1.256059 1.595556 2.015175 2.415834 89.877998
48 161 0.051981 0.080441 0.109082 0.169834 0.288118 0.447121 0.590289 0.753774 0.987492 1.296508 1.617331 93.608025
48 162 0.020203 0.035272 0.057429 0.101348 0.178862 0.275425 0.366373 0.480999 0.651433 0.887571 1.169310 95.775772
48 163 0.017233 0.028197 0.046949 0.095021 0.206304 0.371548 0.541229 0.741263 1.001521 1.306129 1.579392 94.065216
48 164 0.043782 0.069962 0.101037 0.170703 0.316346 0.497742 0.645577 0.810130 1.035846 1.295045 1.509698 93.504128
48 165 0.006023 0.009967 0.016975 0.035564 0.083366 0.165940 0.260137 0.374082 0.532263 0.758361 1.006502 96.750816
48 166 0.012587 0.020257 0.032630 0.065320 0.143779 0.256559 0.353440 0.459341 0.621002 0.860635 1.109248 96.065208
48 167 0.044506 0.096214 0.119958 0.141313 0.238060 0.459744 0.671490 0.778803 0.887821 1.098189 1.286640 94.177261
48 168 0.010011 0.017741 0.030639 0.061127 0.134872 0.255860 0.377009 0.495429 0.640458 0.845123 1.041700 96.090027
48 169 0.015540 0.020124 0.028851 0.055576 0.111891 0.186811 0.264203 0.366016 0.492770 0.644344 0.793324 97.020546
48 170 0.023566 0.043039 0.072766 0.128604 0.212372 0.286999 0.335902 0.400299 0.509156 0.657710 0.811329 96.518257
48 171 0.035477 0.062078 0.078958 0.105838 0.174827 0.295579 0.405627 0.492019 0.595631 0.746288 0.876823 96.130852
48 172 0.010068 0.019716 0.034643 0.061491 0.106057 0.158346 0.203198 0.254847 0.331269 0.442291 0.568867 97.809204
48 173 0.003599 0.006095 0.011082 0.023953 0.054350 0.105598 0.169477 0.250243 0.345822 0.460933 0.571568 97.997284
48 174 0.015085 0.024391 0.036210 0.062892 0.115388 0.175096 0.221040 0.278221 0.365526 0.477781 0.584400 97.643967
48 175 0.010250 0.016257 0.024379 0.043752 0.082435 0.126924 0.164162 0.214285 0.292084 0.394818 0.496977 98.133675
48 176 0.002605 0.004443 0.007446 0.014938 0.033456 0.063829 0.097960 0.141786 0.205361 0.298149 0.401182 98.728851
48 177 0.002005 0.003388 0.005823 0.012690 0.032258 0.068146 0.110951 0.165463 0.243504 0.352689 0.458333 98.544754
48 178 0.008586 0.018095 0.027317 0.041319 0.078560 0.145112 0.205497 0.248762 0.300630 0.382070 0.459180 98.084869
48 179 0.004937 0.009858 0.017812 0.032587 0.058424 0.087388 0.111095 0.139595 0.184087 0.252898 0.334031 98.767288
48 180 0.001728 0.003022 0.005204 0.010589 0.024454 0.049059 0.079764 0.119989 0.175935 0.254224 0.335306 98.940727
48 181 0.002673 0.004371 0.007058 0.014721 0.035678 0.070135 0.107268 0.154214 0.221768 0.307864 0.382417 98.691833
48 182 0.003961 0.006797 0.011160 0.021355 0.044788 0.079114 0.113553 0.154117 0.207846 0.277609 0.344573 98.735123
48 183 0.005672 0.010671 0.017303 0.028745 0.048573 0.070651 0.088814 0.111859 0.148887 0.205090 0.272886 98.990845
48 184 0.003724 0.006403 0.010351 0.018388 0.035960 0.064022 0.094243 0.127233 0.168176 0.226802 0.290067 98.954636
48 185 0.011099 0.021264 0.027592 0.036458 0.063429 0.112086 0.153109 0.180337 0.217490 0.280172 0.340925 98.556038
48 186 0.004451 0.007634 0.012125 0.020650 0.037895 0.064725 0.093090 0.122111 0.155776 0.206642 0.264543 99.010353
48 187 0.005702 0.010938 0.017826 0.028424 0.044273 0.061549 0.076658 0.095589 0.124083 0.167218 0.220409 99.147331
48 188 0.003059 0.004984 0.007859 0.014263 0.027907 0.048119 0.069409 0.093967 0.124614 0.167363 0.213379 99.225082
48 189 0.006553 0.009669 0.013223 0.021892 0.039969 0.061117 0.079086 0.102960 0.138165 0.182070 0.221703 99.123596
48 190 0.004972 0.006777 0.009358 0.016532 0.031460 0.048999 0.064299 0.084878 0.114834 0.154329 0.193077 99.270485
48 191 0.001834 0.003184 0.005122 0.009457 0.019261 0.033911 0.048999 0.067350 0.093076 0.130025 0.170452 99.417328
48 192 0.002292 0.003880 0.006136 0.010984 0.021178 0.035812 0.050939 0.069873 0.096548 0.134214 0.175521 99.392624
48 193 0.003442 0.005699 0.008697 0.015353 0.029699 0.048428 0.065371 0.086010 0.115880 0.157102 0.199638 99.264679
48 194 0.002415 0.004144 0.006714 0.012642 0.026506 0.046187 0.065696 0.089699 0.123178 0.168623 0.214007 99.240189
48 195 0.001617 0.002663 0.004394 0.008911 0.020777 0.040963 0.064931 0.095451 0.135719 0.189454 0.243878 99.191246
48 196 0.002286 0.003845 0.006365 0.012937 0.031096 0.062258 0.094972 0.130465 0.176616 0.240320 0.300533 98.938309
48 197 0.012695 0.025456 0.033035 0.041567 0.066105 0.106590 0.139546 0.165109 0.201935 0.263650 0.328243 98.616066
48 198 0.005507 0.011447 0.021020 0.036360 0.059149 0.083874 0.103334 0.123216 0.151605 0.197855 0.254854 98.951782
48 199 0.003394 0.005868 0.009647 0.017832 0.036104 0.066998 0.105169 0.150382 0.200588 0.260873 0.317955 98.825195
48 200 0.008868 0.014823 0.021625 0.035777 0.066416 0.107598 0.142042 0.177975 0.226779 0.290319 0.349150 98.558632
48 201 0.010341 0.021809 0.037505 0.058512 0.086564 0.113388 0.133515 0.158474 0.197207 0.250327 0.308768 98.623589
48 202 0.004606 0.008901 0.015462 0.027254 0.048920 0.078067 0.107358 0.140772 0.182675 0.237617 0.296590 98.851776
48 203 0.002111 0.003707 0.006426 0.013039 0.030200 0.061048 0.098294 0.142014 0.195762 0.266824 0.334233 98.846344
48 204 0.010172 0.020842 0.030034 0.042839 0.074662 0.123879 0.162548 0.192919 0.238072 0.310330 0.383746 98.409958
48 205 0.002999 0.005301 0.008964 0.017267 0.036838 0.067430 0.098064 0.130585 0.171376 0.230586 0.294555 98.936035
48 206 0.003553 0.005952 0.009305 0.016768 0.032814 0.054378 0.075404 0.103987 0.148290 0.209397 0.274221 99.065933
48 207 0.005993 0.009840 0.014928 0.025901 0.048030 0.076352 0.102728 0.137503 0.189571 0.258972 0.332197 98.797981
48 208 0.009229 0.014719 0.021602 0.035913 0.063415 0.098199 0.130114 0.169411 0.225238 0.299655 0.379374 98.553131
48 209 0.014865 0.023618 0.033903 0.054554 0.093627 0.145231 0.193077 0.248430 0.321361 0.415018 0.512832 97.943481
48 210 0.018011 0.031944 0.049177 0.078042 0.125953 0.183839 0.229832 0.276318 0.344738 0.451015 0.579181 97.631950
48 211 0.040179 0.077462 0.103337 0.126139 0.180321 0.284251 0.383253 0.458345 0.550104 0.705357 0.890395 96.200851
48 212 0.038778 0.049352 0.062173 0.097481 0.164183 0.252466 0.332176 0.421657 0.540320 0.710892 0.905243 96.425285
48 213 0.032395 0.055530 0.080315 0.120630 0.199202 0.320199 0.435411 0.545774 0.687686 0.896430 1.129574 95.496857
48 214 0.042948 0.066175 0.085178 0.125302 0.217103 0.369090 0.505346 0.625336 0.785256 1.039904 1.330691 94.807671
48 215 0.037765 0.061190 0.090527 0.149101 0.265084 0.430230 0.572880 0.711609 0.905507 1.199948 1.537369 94.038788
48 216 0.074181 0.124394 0.166321 0.230762 0.371241 0.607584 0.834001 1.018539 1.225821 1.532520 1.867808 91.946831
48 217 0.054945 0.082494 0.117878 0.200327 0.374568 0.612300 0.811722 1.008377 1.277583 1.655394 2.050643 91.753769
48 218 0.192768 0.209656 0.240155 0.376304 0.634969 0.927190 1.143458 1.399834 1.754598 2.200654 2.639720 88.280693
48 219 0.165886 0.274848 0.354077 0.479960 0.754613 1.165906 1.469053 1.665033 1.940741 2.401086 2.888476 86.440323
48 220 0.171346 0.275496 0.364811 0.513963 0.795072 1.189120 1.493115 1.718665 2.005493 2.440164 2.894770 86.137985
48 221 0.316494 0.341600 0.357340 0.541110 0.958113 1.466071 1.783510 2.060636 2.450079 2.991468 3.466749 83.266823
48 222 0.242303 0.524953 0.703024 0.829520 1.236818 2.065854 2.726955 2.923753 3.113547 3.576110 3.995173 78.061989
48 223 0.413667 0.385769 0.412406 0.695857 1.261623 1.832895 2.171057 2.512726 2.931356 3.472491 3.977649 79.932495
48 224 0.252479 0.416101 0.555380 0.787746 1.208760 1.757658 2.163639 2.505840 2.982900 3.577950 4.081458 79.710091
48 225 0.459538 0.522272 0.560535 0.887749 1.714511 2.714956 3.181930 3.416630 3.814916 4.368760 4.671206 73.686996
48 226 0.364467 0.602341 0.732587 0.962865 1.511563 2.351971 2.940684 3.221116 3.530894 4.012531 4.412879 75.356102
48 227 0.170096 0.292625 0.399478 0.573344 0.947181 1.464373 1.857660 2.184018 2.653301 3.359044 4.097801 82.001076
48 228 0.355971 0.359600 0.383183 0.628875 1.239326 2.039481 2.540323 2.950264 3.536234 4.288967 4.808050 76.869728
48 229 0.370507 0.861490 1.092385 1.223821 1.888163 3.325666 4.324394 4.279973 4.150198 4.415994 4.591650 69.475761
48 230 0.276287 0.637645 0.858221 0.906170 1.139357 1.764973 2.390860 2.710321 2.974122 3.561870 4.299192 78.480980
48 231 0.092358 0.129306 0.177865 0.339235 0.754166 1.347654 1.770324 2.119081 2.629824 3.382711 4.086878 83.170593
48 232 0.173897 0.316857 0.418525 0.588043 1.073384 2.003068 2.824311 3.271578 3.711867 4.325114 4.700171 76.593185
48 233 0.398385 0.618101 0.745421 1.021255 1.611509 2.458909 3.051845 3.359710 3.658023 4.044157 4.302931 74.729752
48 234 0.101776 0.186261 0.267981 0.388683 0.603214 0.930344 1.234846 1.527210 1.926322 2.534047 3.244159 87.055161
48 235 0.047028 0.068967 0.100257 0.191950 0.422232 0.784790 1.123609 1.479449 1.980072 2.690620 3.392273 87.718758
48 236 0.193871 0.355951 0.415236 0.513589 0.908237 1.731060 2.425205 2.715157 3.019176 3.558565 3.899746 80.264206
48 237 0.289814 0.468161 0.544920 0.642692 0.864092 1.296303 1.747141 2.124416 2.513054 3.033668 3.548204 82.927528
48 238 0.051656 0.109583 0.199689 0.324841 0.460159 0.606474 0.743213 0.896412 1.104940 1.421725 1.856675 92.224632
48 239 0.129189 0.146011 0.176012 0.288903 0.483854 0.690396 0.873039 1.125635 1.458965 1.845942 2.243539 90.538513
48 240 0.047170 0.078036 0.118372 0.202531 0.373665 0.619020 0.845352 1.077348 1.395249 1.836216 2.301510 91.105530
48 241 0.135943 0.203864 0.238580 0.317587 0.515553 0.847416 1.132198 1.351751 1.633436 2.082360 2.553104 88.988205
48 242 0.097754 0.161356 0.212936 0.303439 0.503498 0.809404 1.055691 1.246307 1.519947 1.966058 2.437980 89.685631
48 243 0.209278 0.231713 0.265889 0.413925 0.696923 1.007676 1.228342 1.460254 1.773329 2.167516 2.527575 88.017586
48 244 0.064782 0.102716 0.153272 0.259934 0.476812 0.796718 1.078491 1.318536 1.609580 2.055305 2.544127 89.539726
48 245 0.220908 0.397870 0.492260 0.586398 0.846782 1.325418 1.723388 1.940391 2.167185 2.540011 2.898356 84.861031
48 246 0.201922 0.262054 0.318667 0.469939 0.728161 1.021577 1.213102 1.377469 1.601248 1.940621 2.300504 88.564743
48 247 0.245175 0.372070 0.442427 0.559587 0.795289 1.141139 1.421623 1.647164 1.917885 2.268047 2.597564 86.592033
48 248 0.102328 0.161030 0.227005 0.347424 0.558119 0.827531 1.032835 1.203480 1.428905 1.759684 2.114184 90.237473
48 249 0.221041 0.282359 0.326940 0.456412 0.694724 0.977762 1.179188 1.364445 1.610609 1.943277 2.263652 88.679588
48 250 0.161891 0.309029 0.378468 0.429632 0.602764 0.942801 1.234582 1.407289 1.619372 1.963567 2.297472 88.653130
48 251 0.047538 0.069903 0.104872 0.190740 0.364955 0.605040 0.803357 0.975598 1.181503 1.494579 1.847343 92.314568
48 252 0.117117 0.168673 0.220151 0.327642 0.515174 0.740265 0.918332 1.101144 1.346317 1.655652 1.954087 90.935448
48 253 0.178264 0.304729 0.337354 0.379940 0.571395 0.937605 1.224877 1.368839 1.555236 1.884824 2.189931 89.067009
48 254 0.073877 0.126209 0.186986 0.274534 0.399060 0.565618 0.711423 0.846380 1.020072 1.291404 1.625911 92.878525
48 255 0.071410 0.088209 0.116323 0.203706 0.366074 0.540910 0.675662 0.839074 1.058513 1.328208 1.597067 93.114845
48 256 0.093559 0.183724 0.243333 0.296991 0.434585 0.683815 0.903304 1.059722 1.268686 1.589123 1.915704 91.327454
48 257 0.061073 0.083905 0.113234 0.187158 0.327804 0.502825 0.639990 0.780993 0.974418 1.253566 1.559107 93.515930
48 258 0.079348 0.120738 0.163945 0.251786 0.404244 0.574212 0.704186 0.858114 1.087334 1.379439 1.678812 92.697838
48 259 0.054861 0.085589 0.125761 0.210397 0.370724 0.567281 0.726798 0.891686 1.110322 1.388474 1.662399 92.805710
48 260 0.056395 0.091966 0.133223 0.216912 0.386991 0.611462 0.778245 0.913435 1.093008 1.357679 1.632648 92.728035
48 261 0.199726 0.365712 0.431363 0.478063 0.648524 0.955959 1.168989 1.263205 1.415831 1.720663 2.052386 89.299576
48 262 0.188758 0.352670 0.423214 0.466237 0.623227 0.916965 1.126427 1.210800 1.333988 1.599050 1.894153 89.864510
48 263 0.107100 0.139855 0.184852 0.308124 0.523142 0.732266 0.864200 1.002201 1.176327 1.386076 1.574851 92.000999
48 264 0.065367 0.123289 0.196154 0.305055 0.454903 0.604251 0.716753 0.836807 1.003411 1.202674 1.404340 93.086990
48 265 0.049190 0.091354 0.147720 0.238239 0.377608 0.536622 0.671467 0.808152 0.969532 1.161600 1.362622 93.585892
48 266 0.061167 0.097468 0.137010 0.216326 0.369196 0.560750 0.715404 0.870118 1.069772 1.306384 1.519619 93.076782
48 267 0.108053 0.171256 0.216351 0.297468 0.454905 0.660755 0.818137 0.965125 1.162915 1.415584 1.657094 92.072357
48 268 0.108925 0.213335 0.337769 0.494694 0.684511 0.871550 0.992080 1.104275 1.289891 1.563170 1.884352 90.455452
48 269 0.227541 0.314725 0.361612 0.492717 0.781050 1.147758 1.389186 1.588603 1.883092 2.281199 2.636494 86.896027
48 270 0.308560 0.363474 0.388998 0.546986 0.884883 1.291919 1.543654 1.760761 2.082819 2.518335 2.901464 85.408142
48 271 0.177601 0.318785 0.439190 0.613918 0.951986 1.431915 1.767303 1.962808 2.239619 2.720586 3.228728 84.147568
48 272 0.173068 0.341475 0.452988 0.563380 0.885487 1.543526 2.125366 2.389256 2.654199 3.216166 3.821219 81.833878
48 273 0.193218 0.336618 0.457070 0.659893 1.126257 1.879195 2.461648 2.738198 3.003019 3.468744 3.891140 79.785004
48 274 0.188694 0.412450 0.570977 0.692458 1.062816 1.867382 2.594187 2.866029 3.050243 3.506491 3.974192 79.214081
48 275 0.250637 0.422741 0.550217 0.740885 1.129065 1.733091 2.213594 2.509317 2.840086 3.392439 3.979780 80.238144
48 276 0.236056 0.424895 0.523374 0.669869 1.163000 2.091532 2.781916 2.968983 3.149183 3.668994 4.137485 78.184715
48 277 0.293044 0.575860 0.761710 0.917123 1.334252 2.162144 2.849160 3.082313 3.232154 3.614171 4.000142 77.177925
48 278 0.478045 0.577812 0.616534 0.854426 1.402780 2.119559 2.566804 2.833447 3.145942 3.618706 3.996729 77.789215
48 279 0.410627 0.527269 0.584688 0.777915 1.171504 1.648549 1.936196 2.158647 2.515643 3.044070 3.543637 81.681252
48 280 0.202908 0.329779 0.442278 0.639471 1.032771 1.589764 2.014964 2.287918 2.558817 2.919531 3.233798 82.748001
48 281 0.189782 0.234457 0.290792 0.486349 0.906063 1.419120 1.717595 1.897066 2.162411 2.620693 3.073761 85.001907
48 282 0.472843 0.879062 0.877788 0.827351 1.108266 1.796978 2.335132 2.513042 2.702842 3.089815 3.392538 80.004341
48 283 0.183391 0.298318 0.390277 0.545069 0.821898 1.182456 1.420755 1.586348 1.839345 2.304698 2.850582 86.576866
48 284 0.023292 0.038628 0.064926 0.134834 0.305454 0.588337 0.875563 1.141664 1.430454 1.799936 2.164656 91.432259
48 285 0.111792 0.146919 0.199663 0.370825 0.756148 1.210623 1.495751 1.758365 2.137737 2.585197 2.891879 86.335106
48 286 0.202458 0.413398 0.506108 0.580175 0.859675 1.423622 1.920079 2.157017 2.353918 2.669378 2.875043 84.039131
48 287 0.016776 0.033912 0.062986 0.123739 0.254029 0.461428 0.655216 0.824522 1.047697 1.441453 1.961042 93.117203
48 288 0.007332 0.011995 0.021747 0.052419 0.141068 0.305685 0.506811 0.775803 1.168347 1.700864 2.197583 93.110344
48 289 0.095596 0.176696 0.212404 0.281950 0.550243 1.106217 1.595302 1.844856 2.100906 2.495978 2.732122 86.807732
48 290 0.071766 0.167160 0.251479 0.307412 0.441607 0.772622 1.179442 1.486569 1.739512 2.099194 2.454040 89.029205
48 291 0.016979 0.025612 0.040144 0.078617 0.163076 0.291217 0.415238 0.551345 0.738173 1.043754 1.432297 95.203552
48 292 0.036876 0.076593 0.111691 0.150108 0.236302 0.398319 0.575756 0.749740 0.977029 1.301147 1.640725 93.745712
48 293 0.019516 0.027594 0.038531 0.067773 0.129640 0.220517 0.310686 0.419186 0.569968 0.786955 1.030503 96.379128
48 294 0.021252 0.031912 0.043765 0.070338 0.123456 0.193990 0.259140 0.339375 0.458840 0.622840 0.798664 97.036430
48 295 0.006361 0.010499 0.016268 0.029728 0.059732 0.104024 0.147730 0.202339 0.286176 0.410269 0.553375 98.173500
48 296 0.004461 0.007624 0.012885 0.025174 0.052268 0.093754 0.140118 0.200383 0.286321 0.405407 0.538474 98.233131
48 297 0.009982 0.013578 0.018834 0.034050 0.066027 0.103972 0.137174 0.183735 0.256469 0.353597 0.454480 98.368103
48 298 0.010908 0.015032 0.020886 0.037346 0.072108 0.113058 0.147778 0.195066 0.268157 0.364665 0.459671 98.295319
48 299 0.005528 0.009590 0.014991 0.026552 0.052440 0.090739 0.128607 0.173296 0.237757 0.329409 0.426266 98.504822
48 300 0.003658 0.006001 0.009901 0.019610 0.042466 0.078928 0.119688 0.170547 0.239180 0.332627 0.430697 98.546692
48 301 0.008388 0.013433 0.020359 0.035700 0.066179 0.103184 0.134459 0.173019 0.232275 0.316046 0.406503 98.490456
48 302 0.019272 0.025399 0.032758 0.054283 0.098834 0.147174 0.182171 0.227062 0.295771 0.382960 0.461777 98.072540
48 303 0.017562 0.023304 0.032112 0.055934 0.101074 0.147756 0.185277 0.238531 0.316650 0.409017 0.493447 97.979340
48 304 0.021702 0.028534 0.039417 0.069087 0.125341 0.183204 0.225749 0.281495 0.363403 0.464550 0.558301 97.639221
48 305 0.045022 0.065562 0.081645 0.115369 0.183287 0.270154 0.333535 0.388614 0.462499 0.564413 0.656327 96.833572
48 306 0.030715 0.060114 0.080452 0.098114 0.146538 0.242481 0.326551 0.368856 0.411565 0.501039 0.598066 97.135506
48 307 0.022493 0.028685 0.038450 0.065949 0.117217 0.170690 0.208414 0.253791 0.318306 0.403746 0.486987 97.885269
48 308 0.020667 0.029887 0.041220 0.065915 0.108076 0.151140 0.183333 0.223258 0.280442 0.351774 0.418320 98.125969
48 309 0.016813 0.024314 0.032659 0.052147 0.088893 0.128728 0.157340 0.190073 0.237154 0.298655 0.356569 98.416656
48 310 0.015795 0.022812 0.031213 0.050564 0.086440 0.122651 0.147855 0.178801 0.224614 0.281359 0.331168 98.506721
48 311 0.013606 0.019013 0.025137 0.041138 0.072852 0.106648 0.129938 0.157624 0.199016 0.252783 0.302385 98.679863
48 312 0.006351 0.010062 0.014915 0.025652 0.046665 0.071705 0.093363 0.121537 0.163647 0.219725 0.275204 98.951172
48 313 0.010790 0.014237 0.019369 0.033943 0.062408 0.093570 0.118777 0.153071 0.202005 0.263209 0.321107 98.707512
48 314 0.005432 0.008937 0.013892 0.025452 0.051590 0.090076 0.126312 0.165858 0.217697 0.290012 0.360942 98.643799
48 315 0.018153 0.029307 0.038762 0.055311 0.087347 0.127802 0.162696 0.200521 0.247340 0.306605 0.361809 98.364349
48 316 0.008704 0.014062 0.020754 0.033337 0.055511 0.089808 0.122787 0.153807 0.188056 0.248050 0.324479 98.740646
49 50 0.000000 0.000000 0.000000 0.000000 0.000000 0.000000 0.000000 0.000000 0.000000 0.000000 0.000000 0.000000
49 51 0.066865 0.943654 12.299080 73.918953 8.616933 1.366853 1.262360 0.983987 0.199577 0.058914 0.041806 0.241019
49 52 5.752866 59.611057 21.090330 5.755399 1.658913 1.734351 1.409949 0.908281 0.568473 0.493998 0.338167 0.678214
49 53 0.378272 19.402727 55.141743 18.284555 1.434824 0.573431 0.763025 0.911843 0.851794 0.989104 0.698835 0.569848
49 54 0.282281 1.236428 0.380929 0.852166 6.180058 55.352306 29.854145 3.931057 0.567140 0.367416 0.235472 0.760599
49 55 0.005682 0.018655 0.068031 0.112074 0.167044 3.607177 58.155476 34.037144 2.305094 0.344677 0.210990 0.967955
49 56 0.005749 0.020519 0.038358 0.074027 0.354216 8.250044 59.565399 24.551567 3.044935 1.086797 1.030694 1.977689
49 57 0.011284 0.008365 0.031438 0.169366 0.208048 0.238432 2.007038 12.182667 48.733917 25.070023 6.260667 5.078753
49 58 0.009267 0.081991 0.106588 0.049123 0.047852 0.047070 0.084593 0.087730 0.584512 5.110264 30.970430 62.820583
49 59 0.007064 0.017458 0.028347 0.041345 0.036118 0.062456 0.227679 0.346418 0.649612 1.544002 7.985502 89.054001
49 60 0.012234 0.015830 0.021078 0.042929 0.056339 0.105936 0.319718 0.399024 0.596740 1.048939 3.647299 93.733940
49 61 0.018417 0.032175 0.044633 0.069906 0.110513 0.196892 0.335231 0.566825 1.009039 1.925754 3.342663 92.347946
49 62 0.034631 0.071688 0.105930 0.157525 0.268229 0.571312 1.029369 1.461349 1.903368 2.688112 3.685896 88.022591
49 63 0.080592 0.121565 0.162779 0.268684 0.455948 0.738455 1.004678 1.225088 1.490273 1.977227 2.598327 89.876381
49 64 0.148360 0.328734 0.460244 0.573947 0.814853 1.290799 1.736013 1.952163 2.182069 2.667887 3.238694 84.606239
49 65 0.143359 0.227748 0.313175 0.482012 0.742396 1.087446 1.411197 1.698111 2.053785 2.605307 3.241159 85.994301
49 66 0.212980 0.252300 0.316353 0.554243 0.945461 1.360718 1.739341 2.198332 2.795023 3.504120 4.185815 81.935310
49 67 0.269441 0.429065 0.561324 0.844006 1.362317 2.133390 2.802105 3.239666 3.732987 4.479450 5.178017 74.968231
49 68 0.255665 0.533132 0.721688 0.891205 1.264028 2.075477 2.880222 3.256961 3.603827 4.355733 5.187911 74.974152
49 69 0.279984 0.337419 0.416196 0.713987 1.244404 1.897766 2.459698 2.981179 3.629467 4.614003 5.698843 75.727051
49 70 0.295882 0.570652 0.759841 1.054266 1.736974 2.992785 4.166938 4.762211 5.378910 6.421755 7.267828 64.591957
49 71 0.663456 0.696940 0.802252 1.455529 2.708268 3.963988 4.738368 5.410980 6.311034 7.289946 7.834254 58.124985
49 72 0.745062 0.764250 0.919637 1.692208 2.930161 3.982111 4.728513 5.580351 6.708995 8.004613 9.058118 54.885983
49 73 0.192666 0.309049 0.462274 0.792226 1.405885 2.180058 2.783081 3.307117 3.994388 5.002024 6.030373 73.540855
49 74 0.367082 0.441101 0.512320 0.893758 1.924478 3.495405 4.778109 5.735293 6.634577 7.384292 7.336169 60.497414
49 75 0.308952 0.661333 0.971551 1.421803 2.655016 4.864685 6.213059 6.096197 5.909214 6.335967 6.542259 58.019966
49 76 0.417924 0.897776 1.153230 1.234962 1.727556 3.048570 4.281847 4.624882 4.867220 5.959894 7.198098 64.588043
49 77 0.290817 0.415704 0.591510 1.030838 1.873515 2.964165 3.938366 4.921997 6.118271 7.464126 8.228811 62.161880
49 78 0.655168 0.623655 0.834847 2.013482 4.624913 6.396674 6.480768 6.573261 6.894766 6.851856 6.241167 51.809441
49 79 0.838616 0.831957 1.020383 1.815762 3.080334 3.981323 4.379152 4.950633 5.790859 6.607054 7.004749 59.699177
49 80 0.222076 0.411392 0.590260 0.941396 1.739102 2.895878 3.660091 4.115830 4.962578 6.558862 8.087017 65.815521
49 81 0.157452 0.232254 0.310365 0.617333 1.741945 4.023279 6.090351 7.434274 8.773218 9.654263 8.684586 52.280682
49 82 0.591298 0.669197 0.830522 1.481358 2.941730 4.567311 5.077138 4.925335 4.996088 5.632128 6.274617 62.013279
49 83 0.319994 0.734168 0.875792 0.870598 1.128819 1.821579 2.430185 2.712078 3.127304 4.087077 5.243375 76.649025
49 84 0.113754 0.163249 0.227858 0.418347 0.888894 1.662890 2.360209 2.906895 3.537869 4.697048 6.088983 76.934006
49 85 0.127848 0.196495 0.295032 0.578164 1.260760 2.305945 3.387290 4.611616 6.101768 7.445699 7.968195 65.721191
49 86 0.168736 0.220075 0.297585 0.552604 1.057676 1.628614 2.066057 2.539402 3.165670 3.932513 4.663266 79.707802
49 87 0.060137 0.097761 0.158005 0.292069 0.518847 0.776132 1.009945 1.309293 1.736073 2.315424 2.986574 88.739738
49 88 0.067809 0.101625 0.145425 0.251263 0.450980 0.726635 1.005867 1.367498 1.902445 2.686675 3.649800 87.643974
49 89 0.064383 0.148045 0.226452 0.303855 0.484896 0.894699 1.404041 1.866280 2.384085 3.180349 4.098799 84.944115
49 90 0.026372 0.046857 0.077573 0.139867 0.267900 0.502323 0.773270 1.038449 1.343221 1.860317 2.536462 91.387390
49 91 0.095646 0.207561 0.254116 0.307997 0.511739 0.915828 1.219052 1.343178 1.553330 2.022131 2.552248 89.017174
49 92 0.022968 0.041110 0.068851 0.128156 0.260811 0.485500 0.717039 0.920663 1.136008 1.461636 1.818627 92.938629
49 93 0.042166 0.075783 0.115451 0.194100 0.355187 0.582084 0.778572 0.952279 1.146744 1.401010 1.656345 92.700279
49 94 0.021945 0.038726 0.062627 0.113488 0.225104 0.397807 0.574811 0.762641 0.983007 1.244603 1.481986 94.093254
49 95 0.055592 0.097868 0.149747 0.252684 0.453131 0.680018 0.812147 0.905946 1.039800 1.230557 1.408601 92.913910
49 96 0.150291 0.255337 0.313856 0.402905 0.573753 0.759699 0.846299 0.909038 1.039114 1.239212 1.436626 92.073868
49 97 0.162891 0.194006 0.223858 0.346306 0.557791 0.713085 0.768337 0.862386 1.038512 1.236783 1.389995 92.506050
49 98 0.225797 0.217184 0.230270 0.363986 0.587232 0.745711 0.819753 0.959596 1.181615 1.415075 1.600423 91.653358
49 99 0.095671 0.160118 0.220804 0.341762 0.576075 0.817318 0.922415 0.997679 1.174359 1.452247 1.713522 91.528030
49 100 0.241217 0.323248 0.372077 0.514743 0.780504 1.070508 1.253625 1.426370 1.672803 1.990314 2.281294 88.073296
49 101 0.066984 0.123914 0.189856 0.301926 0.530785 0.878983 1.151236 1.317991 1.502761 1.824966 2.167287 89.943306
49 102 0.191699 0.431500 0.526965 0.558705 0.775922 1.252691 1.638297 1.787849 1.975348 2.389112 2.842658 85.629257
49 103 0.064839 0.109155 0.160251 0.255793 0.450675 0.757772 1.024480 1.220160 1.437674 1.812084 2.256042 90.451073
49 104 0.081412 0.125857 0.185030 0.319625 0.563096 0.833784 1.049452 1.294063 1.622993 2.023118 2.417333 89.484238
49 105 0.064380 0.106949 0.168128 0.285653 0.478815 0.710115 0.920950 1.153669 1.440207 1.795532 2.174186 90.701416
49 106 0.129181 0.142053 0.179300 0.325772 0.610432 0.914466 1.152433 1.476953 1.938863 2.497210 3.042073 87.591263
49 107 0.136078 0.220683 0.302936 0.470814 0.835507 1.382757 1.879258 2.350954 2.957494 3.673967 4.246036 81.543510
49 108 0.143165 0.242604 0.318077 0.443608 0.733936 1.227903 1.679847 2.027112 2.426011 3.027545 3.647650 84.082542
49 109 0.092914 0.153937 0.236735 0.386425 0.625559 0.936086 1.212597 1.489031 1.851426 2.418562 3.134371 87.462357
49 110 0.157625 0.169438 0.219932 0.425254 0.846387 1.342423 1.777775 2.356650 3.140485 4.056647 4.892673 80.614708
49 111 0.066938 0.109318 0.181612 0.370118 0.819462 1.549499 2.390711 3.357270 4.408315 5.232424 5.528880 75.985451
49 112 0.111953 0.117734 0.163845 0.372184 0.831413 1.331618 1.672299 2.067776 2.612180 3.397821 4.247397 83.073784
49 113 0.077689 0.178859 0.281597 0.414181 0.794665 1.659917 2.632107 3.246037 3.790432 4.652952 5.441776 76.829788
49 114 0.069701 0.103443 0.161060 0.323343 0.744911 1.537426 2.481920 3.441101 4.424809 5.523884 6.331532 74.856873
49 115 0.045154 0.079345 0.134071 0.257891 0.565019 1.175004 1.938007 2.703624 3.504554 4.515064 5.445186 79.637077
49 116 0.077284 0.121382 0.177989 0.337307 0.793722 1.614627 2.349240 2.855498 3.426749 4.350834 5.219762 78.675606
49 117 0.073123 0.133962 0.202615 0.352019 0.824613 1.887727 3.105241 4.008995 4.828360 5.847325 6.458588 72.277435
49 118 0.049797 0.074101 0.121892 0.257285 0.582843 1.149522 1.797245 2.502964 3.342247 4.479627 5.626323 80.016151
49 119 0.053901 0.103012 0.156208 0.252286 0.504422 1.028950 1.601252 2.053438 2.572586 3.500298 4.615040 83.558609
49 120 0.100415 0.187379 0.256049 0.387261 0.824921 1.798570 2.770226 3.276007 3.760081 4.663361 5.424129 76.551598
49 121 0.080564 0.131922 0.198240 0.351681 0.749489 1.566178 2.604154 3.630037 4.607612 5.617555 6.247301 74.215271
49 122 0.051757 0.084354 0.133145 0.244629 0.474322 0.833576 1.192452 1.560431 2.047432 2.847396 3.886416 86.644089
49 123 0.079088 0.120690 0.182225 0.324505 0.597290 0.940212 1.261436 1.655892 2.203849 2.901904 3.613770 86.119141
49 124 0.248652 0.238397 0.287011 0.586995 1.270186 1.912792 2.243106 2.645990 3.216620 3.820825 4.221809 79.307617
49 125 0.083274 0.180882 0.260294 0.349227 0.620577 1.267120 2.020328 2.540542 3.032325 3.757348 4.339632 81.548454
49 126 0.053435 0.084291 0.125658 0.215816 0.397265 0.683468 0.956680 1.211199 1.537824 2.097054 2.825426 89.811882
49 127 0.092381 0.151969 0.222716 0.352891 0.578565 0.895447 1.189835 1.480090 1.822420 2.279785 2.783721 88.150177
49 128 0.055369 0.089886 0.134897 0.228461 0.422374 0.728887 1.030991 1.296105 1.583665 2.012947 2.497388 89.919029
49 129 0.090666 0.177037 0.255625 0.356543 0.575216 0.981583 1.389616 1.695814 2.014319 2.473101 2.926874 87.063606
49 130 0.061340 0.088769 0.117948 0.190959 0.344434 0.573531 0.777737 0.979018 1.251955 1.693091 2.235964 91.685257
49 131 0.051490 0.088200 0.134266 0.219974 0.380388 0.613739 0.829355 1.042869 1.330505 1.767630 2.281724 91.259857
49 132 0.119142 0.210677 0.286956 0.398412 0.644116 1.063773 1.445210 1.719994 2.032528 2.527564 3.070917 86.480713
49 133 0.090352 0.157601 0.236342 0.367556 0.632118 1.085264 1.563999 1.986202 2.420780 2.990690 3.553216 84.915878
49 134 0.168321 0.191667 0.234743 0.422558 0.817038 1.251016 1.533032 1.841446 2.279487 2.844597 3.374195 85.041901
49 135 0.062951 0.103025 0.162602 0.291386 0.535183 0.880059 1.227596 1.598101 2.026808 2.571459 3.140665 87.400169
49 136 0.069921 0.106390 0.155680 0.274290 0.505104 0.818460 1.067695 1.313177 1.693278 2.362752 3.229960 88.403297
49 137 0.053954 0.105645 0.165512 0.276688 0.606414 1.392983 2.397011 3.212101 3.952784 4.910061 5.580436 77.346413
49 138 0.051967 0.099159 0.154451 0.267122 0.606457 1.407077 2.373539 3.081659 3.707916 4.670753 5.484276 78.095619
49 139 0.042597 0.077698 0.120727 0.200527 0.368773 0.691213 1.041728 1.364377 1.785581 2.607512 3.761507 87.937759
49 140 0.057155 0.095510 0.144540 0.263789 0.567139 1.114924 1.620275 2.035843 2.630697 3.660197 4.825373 82.984558
49 141 0.054210 0.084932 0.136562 0.287754 0.749805 1.776379 3.211935 4.810700 6.337102 7.480289 7.596225 67.474106
49 142 0.055299 0.106495 0.157097 0.255983 0.559743 1.256420 2.045779 2.644470 3.329106 4.476729 5.615332 79.497543
49 143 0.048854 0.070940 0.110436 0.217497 0.420650 0.698994 0.940918 1.234998 1.726836 2.646187 3.993616 87.890076
49 144 0.078750 0.138089 0.195749 0.344945 0.842938 1.877848 2.942573 3.799744 4.789101 5.869733 6.256966 72.863564
49 145 0.088881 0.122991 0.178040 0.378680 0.997800 2.153860 3.372448 4.498862 5.628825 6.666445 6.879244 69.033920
49 146 0.052940 0.086037 0.137943 0.255618 0.484326 0.811705 1.134314 1.514502 2.088266 3.011239 4.177271 86.245842
49 147 0.091397 0.113323 0.153461 0.285175 0.567335 0.951065 1.281396 1.665246 2.242684 3.156799 4.202724 85.289398
49 148 0.083090 0.217291 0.336539 0.457646 0.922944 2.252808 3.772798 4.286073 4.372439 4.865864 5.141055 73.291451
49 149 0.055798 0.127850 0.207138 0.300708 0.569290 1.294141 2.213305 2.757786 3.092210 3.849763 4.698112 80.833900
49 150 0.048003 0.060155 0.080855 0.153869 0.312887 0.542163 0.759308 1.022815 1.404644 2.005081 2.729461 90.880760
49 151 0.041905 0.074695 0.127170 0.232028 0.427924 0.710247 1.012146 1.355110 1.771814 2.289363 2.816737 89.140854
49 152 0.052251 0.074978 0.114313 0.225507 0.471719 0.798635 1.061765 1.332004 1.729067 2.322533 2.940544 88.876686
49 153 0.151744 0.350235 0.454158 0.514190 0.821926 1.614088 2.374194 2.618686 2.777577 3.262561 3.728382 81.332268
49 154 0.146494 0.195304 0.244468 0.374261 0.633240 1.010725 1.307244 1.534569 1.844050 2.421649 3.116656 87.171341
49 155 0.143397 0.214613 0.328578 0.565738 0.964842 1.499453 1.978700 2.397007 2.828451 3.406765 3.971641 81.700813
49 156 0.233136 0.370957 0.435450 0.594697 1.054945 1.832482 2.315223 2.419074 2.609436 3.181467 3.751758 81.201378
49 157 0.152063 0.312349 0.442932 0.579378 0.921932 1.616102 2.257103 2.556067 2.774825 3.259591 3.752018 81.375641
49 158 0.205601 0.307038 0.360104 0.480700 0.774148 1.272239 1.666139 1.878833 2.110907 2.576076 3.067689 85.300529
49 159 0.191296 0.272651 0.359770 0.543937 0.847140 1.192431 1.436624 1.651606 1.916419 2.266052 2.606896 86.715179
49 160 0.118296 0.186882 0.266007 0.413479 0.644609 0.898882 1.087054 1.266659 1.496465 1.797797 2.106169 89.717697
49 161 0.087357 0.128029 0.164528 0.245448 0.394078 0.570184 0.711853 0.873478 1.098636 1.371531 1.628208 92.726669
49 162 0.024738 0.039844 0.062170 0.112473 0.217444 0.368345 0.520927 0.692435 0.899314 1.134355 1.348271 94.579681
49 163 0.047056 0.076081 0.117073 0.209351 0.378443 0.551488 0.666004 0.790995 0.973033 1.186482 1.375599 93.628395
49 164 0.099788 0.146247 0.184957 0.273770 0.424216 0.567630 0.655201 0.758498 0.918159 1.110510 1.284752 93.576279
49 165 0.016318 0.027266 0.044711 0.085219 0.171651 0.292938 0.409027 0.530957 0.674377 0.844652 0.998327 95.904556
49 166 0.028022 0.046260 0.072284 0.129977 0.249169 0.389423 0.481777 0.561150 0.680687 0.856086 1.021610 95.483559
49 167 0.087676 0.177467 0.199059 0.213344 0.319552 0.534078 0.674271 0.696113 0.746976 0.909024 1.078180 94.364258
49 168 0.025238 0.045188 0.073746 0.126203 0.220594 0.334835 0.413761 0.474403 0.562249 0.715068 0.882406 96.126305
49 169 0.028014 0.030301 0.037770 0.069482 0.135040 0.212755 0.286364 0.388249 0.516499 0.649787 0.752812 96.892921
49 170 0.023804 0.040617 0.065200 0.116681 0.209557 0.305389 0.364273 0.422864 0.518260 0.658486 0.795318 96.479553
49 171 0.050933 0.081388 0.083318 0.102561 0.182755 0.313801 0.388742 0.421285 0.494233 0.637313 0.767493 96.476181
49 172 0.009090 0.015578 0.025993 0.047767 0.090887 0.154081 0.217727 0.282118 0.354736 0.457083 0.564921 97.780022
49 173 0.007071 0.011393 0.018168 0.035860 0.075430 0.127062 0.171141 0.221936 0.293902 0.390496 0.488074 98.159470
49 174 0.021722 0.031997 0.043964 0.071585 0.119715 0.169139 0.205948 0.253684 0.325073 0.416740 0.507429 97.833008
49 175 0.016639 0.022057 0.028044 0.047265 0.089183 0.137456 0.171561 0.214120 0.281684 0.370306 0.450660 98.171028
49 176 0.005540 0.008687 0.013428 0.024672 0.047521 0.079126 0.113405 0.157644 0.214432 0.284240 0.354340 98.696960
49 177 0.005782 0.010055 0.016663 0.032058 0.066107 0.108397 0.139240 0.168628 0.213077 0.282573 0.357698 98.599716
49 178 0.023174 0.045071 0.053072 0.060929 0.091368 0.145593 0.186677 0.211854 0.251227 0.322907 0.398799 98.209328
49 179 0.006803 0.011651 0.018110 0.030804 0.056829 0.094959 0.130981 0.164627 0.201641 0.257354 0.318556 98.707680
49 180 0.004527 0.007005 0.010832 0.020711 0.042052 0.069864 0.096865 0.130591 0.174820 0.228259 0.278350 98.936119
49 181 0.008059 0.013459 0.021285 0.037819 0.067988 0.100637 0.126196 0.154823 0.194132 0.247581 0.303904 98.724113
49 182 0.011191 0.018524 0.025933 0.041054 0.071772 0.106696 0.130665 0.157060 0.198932 0.257400 0.314813 98.665962
49 183 0.005791 0.009580 0.015095 0.025754 0.045271 0.073201 0.104894 0.141192 0.179098 0.224059 0.269811 98.906258
49 184 0.007126 0.011121 0.015581 0.026582 0.051944 0.083745 0.105466 0.124651 0.154360 0.202114 0.251835 98.965469
49 185 0.018863 0.036726 0.044997 0.049950 0.069820 0.109944 0.145080 0.165594 0.190228 0.241975 0.304388 98.622437
49 186 0.008482 0.013224 0.017462 0.026746 0.048171 0.079500 0.104647 0.125276 0.152042 0.198098 0.249382 98.976967
49 187 0.005195 0.008639 0.013745 0.023659 0.040979 0.063707 0.087839 0.116066 0.147276 0.185265 0.224697 99.082932
49 188 0.004654 0.006953 0.010137 0.018454 0.036687 0.058926 0.076825 0.097640 0.127341 0.167529 0.206765 99.188087
49 189 0.010169 0.013991 0.017570 0.027520 0.047763 0.068923 0.083343 0.102442 0.133478 0.174565 0.212432 99.107811
49 190 0.006601 0.008443 0.011039 0.019101 0.035393 0.053044 0.067650 0.088101 0.117682 0.154362 0.187946 99.250641
49 191 0.002824 0.004785 0.007428 0.012804 0.023380 0.037768 0.052219 0.069796 0.093233 0.125733 0.161281 99.408745
49 192 0.003873 0.006118 0.008816 0.014878 0.027405 0.043748 0.059102 0.078066 0.104016 0.137802 0.171285 99.344894
49 193 0.005564 0.008708 0.012447 0.020479 0.035976 0.054690 0.071485 0.092454 0.120849 0.157814 0.194888 99.224648
49 194 0.004928 0.008126 0.011909 0.019701 0.035156 0.054130 0.070755 0.091161 0.120455 0.159677 0.199750 99.224251
49 195 0.003764 0.006139 0.009532 0.017091 0.032711 0.053661 0.074776 0.100364 0.132558 0.173418 0.214921 99.181068
49 196 0.005419 0.009437 0.014763 0.025875 0.049296 0.077961 0.098966 0.120320 0.153387 0.204153 0.258499 98.981926
49 197 0.013923 0.026733 0.032121 0.037822 0.059336 0.099033 0.131347 0.151765 0.180918 0.236868 0.297905 98.732224
49 198 0.003928 0.006867 0.011220 0.019948 0.038349 0.066830 0.095941 0.124633 0.156470 0.203811 0.256125 99.015877
49 199 0.004344 0.006968 0.010654 0.019254 0.037396 0.062292 0.086831 0.116709 0.156974 0.210914 0.266336 99.021324
49 200 0.008280 0.012970 0.018446 0.030714 0.056125 0.089265 0.117126 0.147191 0.188989 0.248541 0.310444 98.771904
49 201 0.007061 0.012123 0.017985 0.029734 0.055078 0.090536 0.121994 0.153878 0.194619 0.250103 0.303819 98.763069
49 202 0.003685 0.006030 0.009581 0.017465 0.034181 0.060389 0.091185 0.128053 0.169895 0.220848 0.272479 98.986206
49 203 0.004205 0.007386 0.011753 0.021585 0.043940 0.073185 0.095516 0.117643 0.151589 0.204993 0.263504 99.004707
49 204 0.016419 0.031688 0.040155 0.047635 0.067820 0.103941 0.137203 0.164761 0.199165 0.255245 0.318871 98.617096
49 205 0.007058 0.011700 0.016906 0.027591 0.049653 0.079095 0.103184 0.126434 0.156863 0.204235 0.257646 98.959633
49 206 0.005705 0.009096 0.013477 0.023263 0.042837 0.068240 0.092982 0.123253 0.161397 0.207909 0.254349 98.997490
49 207 0.008663 0.013980 0.020489 0.034224 0.060589 0.091445 0.117026 0.148143 0.192469 0.251060 0.311589 98.750320
49 208 0.011761 0.018444 0.025424 0.040000 0.068599 0.103877 0.133486 0.168499 0.219160 0.287869 0.359844 98.563042
49 209 0.017290 0.027690 0.038568 0.058850 0.095225 0.140645 0.180077 0.225645 0.289241 0.375997 0.470853 98.079918
49 210 0.012223 0.021174 0.033221 0.056828 0.105794 0.175449 0.235084 0.286829 0.351211 0.451686 0.562910 97.707596
49 211 0.039672 0.077195 0.098875 0.117774 0.169411 0.267550 0.353964 0.411032 0.481793 0.611515 0.767069 96.604149
49 212 0.031364 0.042616 0.055210 0.086366 0.147762 0.234647 0.309928 0.382686 0.473241 0.614692 0.784034 96.837456
49 213 0.033406 0.057263 0.081961 0.121623 0.195144 0.300497 0.392709 0.478428 0.593584 0.766316 0.957866 96.021202
49 214 0.043415 0.068466 0.087768 0.123971 0.205761 0.344887 0.471120 0.573551 0.700930 0.916795 1.173647 95.289688
49 215 0.037044 0.060447 0.088512 0.141340 0.241427 0.385572 0.516263 0.645080 0.819753 1.088570 1.405093 94.570900
49 216 0.056449 0.094646 0.129294 0.188455 0.315896 0.521923 0.713574 0.879193 1.079304 1.369606 1.672176 92.979485
49 217 0.057805 0.090687 0.132586 0.217629 0.368163 0.549598 0.692973 0.846455 1.074524 1.406208 1.780879 92.782494
49 218 0.118303 0.134448 0.168149 0.290500 0.522690 0.775760 0.958547 1.180667 1.505727 1.942899 2.395622 90.006683
49 219 0.076277 0.124335 0.175419 0.279386 0.506859 0.846171 1.142645 1.411257 1.772923 2.266710 2.727869 88.670143
49 220 0.072302 0.118167 0.178493 0.294912 0.514894 0.830590 1.129196 1.418365 1.766025 2.232909 2.711995 88.732155
49 221 0.155012 0.182953 0.230726 0.402072 0.745866 1.130785 1.379022 1.625635 1.990870 2.542980 3.127680 86.486397
49 222 0.073694 0.156817 0.226789 0.327635 0.665415 1.432283 2.222438 2.654238 3.058564 3.691100 4.095376 81.395653
49 223 0.128868 0.130651 0.172040 0.353324 0.725223 1.134091 1.453278 1.883891 2.508217 3.326925 4.132151 84.051338
49 224 0.105096 0.185964 0.287683 0.461763 0.775020 1.218671 1.636046 2.037323 2.534233 3.175930 3.807603 83.774666
49 225 0.170346 0.213673 0.272436 0.504884 1.116616 1.978206 2.565630 2.984476 3.511929 4.195434 4.635766 77.850601
49 226 0.066652 0.111253 0.172010 0.321669 0.720776 1.422851 2.158160 2.860272 3.657634 4.487210 4.937338 79.084167
49 227 0.072435 0.115660 0.177702 0.316260 0.574502 0.908706 1.166762 1.403512 1.776340 2.432155 3.270361 87.785599
49 228 0.211940 0.216292 0.265499 0.491719 0.933778 1.370848 1.664492 2.057519 2.672180 3.485579 4.246584 82.383575
49 229 0.083643 0.174727 0.248111 0.370865 0.832231 2.017667 3.358663 4.055184 4.509312 5.143961 5.295362 73.910271
49 230 0.072753 0.133367 0.197422 0.310228 0.588222 1.149735 1.735261 2.157749 2.627070 3.450051 4.357900 83.220245
49 231 0.050168 0.066818 0.099653 0.194532 0.387547 0.655523 0.911026 1.227742 1.701613 2.443638 3.367516 88.894218
49 232 0.117408 0.208564 0.281194 0.407937 0.742886 1.344784 1.921656 2.389235 2.989306 3.810294 4.470059 81.316673
49 233 0.086037 0.136979 0.195705 0.344682 0.755079 1.516697 2.292873 2.951808 3.620441 4.330653 4.685865 79.083183
49 234 0.034683 0.059575 0.092839 0.161864 0.307408 0.544638 0.790976 1.056059 1.421209 2.005449 2.741167 90.784134
49 235 0.036168 0.053817 0.083167 0.160551 0.324391 0.544510 0.736373 0.963987 1.324423 1.906216 2.614315 91.252083
49 236 0.155850 0.298089 0.338403 0.400449 0.722164 1.414539 1.961362 2.166665 2.483774 3.127601 3.629647 83.301453
49 237 0.111224 0.190951 0.251368 0.363091 0.642389 1.152139 1.609670 1.892787 2.187140 2.706429 3.240804 85.652008
49 238 0.028775 0.049671 0.082009 0.150275 0.281672 0.475046 0.676292 0.889294 1.137818 1.480001 1.870621 92.878525
49 239 0.111695 0.109308 0.130332 0.235697 0.423806 0.598947 0.738779 0.958410 1.275552 1.643384 2.001531 91.772552
49 240 0.054214 0.092487 0.145746 0.244389 0.406210 0.601183 0.761967 0.925823 1.163247 1.507083 1.898091 92.199562
49 241 0.107868 0.163234 0.198422 0.282157 0.492303 0.820303 1.065268 1.223909 1.440919 1.816272 2.201236 90.188110
49 242 0.114222 0.175540 0.214245 0.301865 0.510871 0.809123 1.014127 1.156132 1.384779 1.769339 2.154960 90.394798
49 243 0.237967 0.256754 0.291533 0.454554 0.731324 0.992045 1.157517 1.355554 1.625857 1.959645 2.269162 88.668083
49 244 0.110917 0.181460 0.259658 0.399731 0.643728 0.947045 1.160267 1.317289 1.532852 1.892417 2.299759 89.254883
49 245 0.226727 0.422702 0.535959 0.631948 0.882965 1.349958 1.711421 1.850199 1.978899 2.276058 2.588479 85.544685
49 246 0.287366 0.343371 0.375866 0.514899 0.758613 1.035782 1.208189 1.350497 1.544057 1.847050 2.164394 88.569916
49 247 0.232950 0.342750 0.421974 0.569735 0.824707 1.145022 1.371016 1.543551 1.759686 2.057312 2.345598 87.385704
49 248 0.120451 0.183095 0.249753 0.371832 0.579382 0.841266 1.024851 1.153575 1.322167 1.600488 1.913048 90.640091
49 249 0.237458 0.285262 0.311473 0.433434 0.661208 0.917919 1.083723 1.241056 1.464225 1.774006 2.071055 89.519188
49 250 0.130297 0.251679 0.322366 0.392782 0.590134 0.951742 1.223313 1.332368 1.477971 1.775588 2.071048 89.480713
49 251 0.049737 0.072402 0.104849 0.183596 0.351293 0.598488 0.809980 0.981409 1.169762 1.456178 1.760028 92.462280
49 252 0.116315 0.173521 0.232217 0.349029 0.542590 0.755478 0.894789 1.019030 1.202312 1.473018 1.750997 91.490707
49 253 0.153655 0.282377 0.316620 0.354681 0.555670 0.954862 1.215867 1.261738 1.367681 1.669207 1.962940 89.904701
49 254 0.069801 0.114913 0.165373 0.249693 0.394905 0.599907 0.772955 0.910285 1.066824 1.309646 1.582275 92.763428
49 255 0.079961 0.103015 0.134791 0.228232 0.404003 0.590827 0.714590 0.845243 1.025828 1.266137 1.503231 93.104141
49 256 0.112947 0.230412 0.290024 0.320829 0.432061 0.665452 0.864394 0.971055 1.106729 1.364293 1.654852 91.986946
49 257 0.066746 0.091737 0.117028 0.185307 0.326315 0.508907 0.639427 0.754926 0.918249 1.167285 1.430162 93.793907
49 258 0.082106 0.118553 0.153419 0.233023 0.378638 0.546914 0.668384 0.793948 0.973975 1.211219 1.448238 93.391579
49 259 0.071364 0.110333 0.154437 0.239868 0.383197 0.544857 0.663253 0.785631 0.960598 1.197286 1.447376 93.441803
49 260 0.052004 0.087428 0.129923 0.209444 0.362485 0.556637 0.693161 0.801449 0.953996 1.190925 1.447361 93.515190
49 261 0.144794 0.257502 0.297304 0.346310 0.516388 0.810950 1.002623 1.066862 1.183647 1.454287 1.743116 91.176216
49 262 0.155195 0.280791 0.316549 0.341474 0.472081 0.740459 0.936137 1.000905 1.099356 1.355977 1.649007 91.652069
49 263 0.097440 0.111722 0.130482 0.212691 0.375514 0.547361 0.652368 0.762622 0.920639 1.141909 1.356333 93.690918
49 264 0.033670 0.059921 0.094535 0.159887 0.283509 0.442499 0.574623 0.696606 0.846729 1.043214 1.239129 94.525681
49 265 0.028797 0.048730 0.074246 0.127509 0.238801 0.389234 0.516244 0.642886 0.808340 1.024271 1.235667 94.865273
49 266 0.057686 0.087287 0.111787 0.167215 0.283205 0.432180 0.541236 0.650549 0.816653 1.052462 1.293337 94.506409
49 267 0.070360 0.112105 0.143416 0.204676 0.334006 0.507855 0.633130 0.744111 0.914418 1.173541 1.448141 93.714241
49 268 0.046776 0.083248 0.131556 0.218717 0.386627 0.623421 0.822686 0.986112 1.185672 1.479465 1.790967 92.244759
49 269 0.120282 0.151873 0.180587 0.283897 0.514655 0.813181 1.031166 1.240684 1.537819 1.938620 2.313702 89.873535
49 270 0.118282 0.146663 0.189437 0.325070 0.589269 0.884556 1.076265 1.280019 1.596742 2.050402 2.504489 89.238808
49 271 0.052941 0.090002 0.141665 0.248410 0.482058 0.870886 1.255736 1.583022 1.938895 2.455963 2.985175 87.895248
49 272 0.056931 0.106805 0.151600 0.224806 0.427847 0.862932 1.319867 1.636249 1.981458 2.603821 3.283303 87.344383
49 273 0.049756 0.079290 0.123959 0.231181 0.501501 1.015499 1.589153 2.095865 2.607338 3.286964 3.883573 84.535919
49 274 0.042056 0.082107 0.125610 0.204806 0.443542 1.003294 1.676865 2.188797 2.673193 3.386674 4.000709 84.172348
49 275 0.063901 0.102834 0.167709 0.311374 0.599278 1.033250 1.425570 1.747521 2.117259 2.743964 3.520302 86.167038
49 276 0.060731 0.113214 0.165167 0.256994 0.529611 1.134820 1.795150 2.236456 2.669825 3.392822 4.051190 83.594025
49 277 0.068155 0.136697 0.210117 0.328520 0.662766 1.401135 2.200361 2.685950 3.067741 3.661691 4.122622 81.454239
49 278 0.150926 0.195953 0.251646 0.433024 0.857888 1.469891 1.946311 2.311886 2.723137 3.300636 3.809273 82.549431
49 279 0.148636 0.223508 0.308060 0.488720 0.821409 1.221200 1.493832 1.740478 2.115878 2.670397 3.243175 85.524712
49 280 0.095305 0.162514 0.240981 0.376409 0.645059 1.077013 1.497328 1.846188 2.207759 2.681648 3.127987 86.041809
49 281 0.108874 0.142730 0.183248 0.300241 0.538237 0.864741 1.127427 1.395809 1.798571 2.409498 3.048204 88.082420
49 282 0.113306 0.225627 0.293898 0.396505 0.774163 1.562799 2.195550 2.395187 2.572698 2.978187 3.243002 83.249077
49 283 0.066165 0.105056 0.155862 0.267014 0.494208 0.828068 1.113552 1.356736 1.666272 2.155857 2.692650 89.098564
49 284 0.014611 0.025200 0.044827 0.091838 0.193758 0.353784 0.526025 0.733032 1.027822 1.464916 1.965051 93.559135
49 285 0.100040 0.141785 0.188061 0.309268 0.545557 0.822857 1.028495 1.275155 1.690693 2.272347 2.828884 88.796852
49 286 0.062669 0.125560 0.167832 0.253966 0.576850 1.272546 1.870855 2.098850 2.307631 2.698896 2.884614 85.679733
49 287 0.010077 0.017421 0.030594 0.063442 0.146466 0.306275 0.508618 0.748366 1.063492 1.531926 2.040348 93.532974
49 288 0.011673 0.020972 0.039773 0.091088 0.211881 0.367765 0.483853 0.609585 0.820325 1.163906 1.560284 94.618896
49 289 0.113097 0.205421 0.227997 0.286144 0.529122 0.959237 1.215501 1.286770 1.469103 1.859036 2.179086 89.669487
49 290 0.064544 0.143611 0.206149 0.262173 0.416917 0.756444 1.096684 1.275988 1.416979 1.690423 1.964250 90.705841
49 291 0.020794 0.029725 0.046609 0.092174 0.188003 0.328432 0.471499 0.624903 0.797930 1.043648 1.320619 95.035667
49 292 0.046099 0.096217 0.139314 0.183258 0.274989 0.429216 0.571840 0.687239 0.835609 1.063622 1.316856 94.355736
49 293 0.025771 0.035570 0.048498 0.082827 0.151194 0.241524 0.320276 0.409737 0.532290 0.705859 0.895865 96.550583
49 294 0.029119 0.042280 0.055145 0.084556 0.139384 0.205886 0.263767 0.336622 0.442113 0.580258 0.724919 97.095955
49 295 0.010335 0.016142 0.024038 0.042331 0.079807 0.130797 0.178475 0.236112 0.317588 0.428817 0.548698 97.986862
49 296 0.009557 0.016163 0.025706 0.045513 0.082983 0.129143 0.171513 0.223977 0.298440 0.397420 0.504912 98.094673
49 297 0.018936 0.024331 0.030818 0.049910 0.085874 0.124648 0.156358 0.201062 0.268286 0.355049 0.442088 98.242638
49 298 0.025088 0.030311 0.035535 0.056147 0.098090 0.142159 0.172824 0.214835 0.281405 0.367725 0.448793 98.127083
49 299 0.013430 0.022218 0.031304 0.047938 0.079604 0.120682 0.156610 0.196700 0.253380 0.332623 0.416972 98.328537
49 300 0.009916 0.016528 0.025501 0.044082 0.079435 0.122911 0.160421 0.201510 0.255693 0.328767 0.406862 98.348373
49 301 0.013917 0.021319 0.030583 0.050788 0.088490 0.130626 0.164532 0.204402 0.259622 0.330044 0.398450 98.307228
49 302 0.039872 0.044670 0.049467 0.075932 0.126483 0.171293 0.197658 0.237354 0.300603 0.376551 0.441397 97.938721
49 303 0.031177 0.038061 0.049413 0.083299 0.138906 0.183626 0.213367 0.260951 0.328992 0.402011 0.464749 97.805443
49 304 0.036782 0.044656 0.056823 0.095252 0.163999 0.226239 0.264672 0.314222 0.381280 0.453605 0.511722 97.450752
49 305 0.065458 0.094941 0.110526 0.144591 0.212602 0.289734 0.329191 0.354303 0.398940 0.476632 0.553629 96.969452
49 306 0.054905 0.107750 0.125659 0.128936 0.166764 0.249558 0.309558 0.328867 0.356366 0.430114 0.514477 97.227043
49 307 0.038165 0.043806 0.054282 0.089773 0.151460 0.206445 0.240050 0.279687 0.328470 0.385296 0.433819 97.748741
49 308 0.034647 0.045094 0.055844 0.084895 0.132769 0.174429 0.199809 0.232144 0.276749 0.327561 0.370840 98.065224
49 309 0.029990 0.039022 0.047886 0.072381 0.114122 0.151339 0.173161 0.200643 0.240878 0.288971 0.330272 98.311340
49 310 0.028323 0.036634 0.043864 0.065046 0.102503 0.135641 0.154303 0.178738 0.216418 0.262838 0.303308 98.472382
49 311 0.026129 0.033050 0.037832 0.054669 0.086610 0.117944 0.138110 0.164029 0.201934 0.248473 0.289876 98.601341
49 312 0.012067 0.016391 0.021075 0.033875 0.059208 0.087315 0.108544 0.134683 0.171869 0.217590 0.257576 98.879807
49 313 0.017779 0.021091 0.026146 0.043169 0.073893 0.104281 0.127819 0.160417 0.202110 0.248887 0.290528 98.683876
49 314 0.012557 0.020741 0.029988 0.048176 0.081556 0.118941 0.144866 0.173329 0.215767 0.273778 0.330173 98.550125
49 315 0.024580 0.038184 0.047124 0.062204 0.089739 0.123778 0.152469 0.183707 0.222696 0.273455 0.323883 98.458176
49 316 0.011396 0.018018 0.025164 0.038447 0.062626 0.100258 0.133677 0.161702 0.191229 0.245402 0.313650 98.698433
50 51 0.000000 0.000000 0.000000 0.000000 0.000000 0.000000 0.000000 0.000000 0.000000 0.000000 0.000000 0.000000
50 52 0.080812 1.008056 12.443205 74.163345 8.563371 1.292145 1.081096 0.855709 0.187957 0.055298 0.039086 0.229927
50 53 5.611475 60.529644 22.105551 5.518919 1.377773 1.392098 1.188488 0.756023 0.430085 0.352187 0.242538 0.495219
50 54 0.387584 19.699713 55.689365 18.880804 1.376196 0.525833 0.651915 0.717609 0.610925 0.641064 0.429139 0.389851
50 55 0.491076 2.120604 0.613201 1.293272 7.326467 54.652977 28.532299 3.471602 0.441809 0.281247 0.187686 0.587759
50 56 0.010708 0.032065 0.081842 0.126460 0.241611 4.531178 58.502316 32.054466 2.365905 0.436092 0.294097 1.323263
50 57 0.008829 0.039522 0.069046 0.082573 0.286370 7.120238 58.020573 25.193687 3.197666 1.254929 1.437386 3.289177
50 58 0.019481 0.020465 0.072795 0.292407 0.295234 0.350867 2.780297 13.892312 46.785347 23.601650 6.355375 5.533765
50 59 0.014228 0.094401 0.152854 0.101816 0.099170 0.109143 0.206944 0.227841 1.142709 6.917031 32.247292 58.686573
50 60 0.016499 0.032655 0.048693 0.081759 0.090921 0.149955 0.414795 0.518901 0.840873 1.690561 7.099502 89.014885
50 61 0.023037 0.042668 0.056055 0.091421 0.141893 0.339951 1.056130 1.134343 1.475016 2.235108 6.141627 87.262749
50 62 0.037355 0.097114 0.166002 0.235577 0.360059 0.740025 1.372200 1.994556 2.620880 3.747804 5.337798 83.290634
50 63 0.035769 0.065744 0.101740 0.169421 0.307034 0.618811 1.045946 1.412567 1.714479 2.295323 3.093046 89.140121
50 64 0.076775 0.211237 0.362251 0.485363 0.696473 1.216644 1.851588 2.184730 2.336740 2.748964 3.369096 84.460136
50 65 0.042098 0.076355 0.115601 0.194115 0.365469 0.711179 1.144348 1.534351 1.952669 2.647377 3.475347 87.741089
50 66 0.110980 0.167692 0.224446 0.395407 0.801467 1.417549 1.954803 2.392781 3.008323 3.958163 4.866637 80.701752
50 67 0.247882 0.518220 0.748989 1.013780 1.513621 2.414876 3.252230 3.624563 3.941745 4.648504 5.456379 72.619209
50 68 0.124435 0.347914 0.596533 0.779050 1.124987 2.088813 3.306474 3.855809 4.017735 4.603236 5.391309 73.763702
50 69 0.138078 0.223008 0.294599 0.479587 0.947381 1.843192 2.759632 3.377428 4.046861 5.245063 6.427518 74.217651
50 70 0.322078 0.955792 1.513452 1.707254 2.214217 3.599248 4.929381 5.125785 5.118363 5.816010 6.734790 61.963631
50 71 0.536663 0.775496 0.960618 1.605235 3.043695 4.771185 5.615524 5.667713 5.860372 6.574954 7.131879 57.456665
50 72 0.318338 0.427986 0.540962 1.022390 2.259540 4.004432 5.338888 6.305847 7.552032 9.056609 9.762843 53.410130
50 73 0.599187 1.222438 1.677383 2.118542 2.956129 4.532515 5.952491 6.526641 7.135074 8.571877 10.072624 48.635098
50 74 0.666687 1.052568 1.141126 1.482395 2.666687 4.451437 5.093601 4.751496 4.841214 5.845175 6.715169 61.292446
50 75 0.156580 0.406642 0.679547 0.970307 1.949184 4.708408 7.490258 7.584914 6.748280 6.810950 6.772342 55.722588
50 76 0.208684 0.544704 0.848880 1.033773 1.607723 3.207227 4.896471 5.330389 5.395856 6.485264 7.828260 62.612766
50 77 0.284420 0.531069 0.773163 1.099925 1.851027 3.149992 4.332038 5.156168 6.273822 8.056162 9.292370 59.199841
50 78 0.525464 0.632761 0.777926 1.685727 4.446323 7.155395 7.246047 6.452890 6.206954 6.365798 6.097518 52.407200
50 79 0.180192 0.252533 0.373289 0.877619 2.176772 3.743252 4.895275 6.060789 7.545315 8.629372 8.420348 56.845249
50 80 0.194588 0.540669 0.873733 1.028695 1.470198 2.644631 3.891775 4.461314 5.032385 6.608264 8.537479 64.716270
50 81 0.226257 0.652736 1.079973 1.389749 2.325308 4.749712 7.090781 7.330876 6.986226 7.507749 7.817843 52.842789
50 82 0.122734 0.209239 0.304705 0.580331 1.441447 3.345047 5.492207 6.533198 6.858537 7.559991 7.799433 59.753132
50 83 0.099389 0.318656 0.534043 0.627944 0.901114 1.735301 2.732656 3.159121 3.388880 4.226157 5.483333 76.793411
50 84 0.150458 0.303994 0.426462 0.559977 0.870447 1.548663 2.283953 2.856313 3.547519 4.886953 6.558661 76.006599
50 85 0.101409 0.240962 0.416909 0.657036 1.157886 2.099694 3.188303 4.138705 5.101486 6.290159 7.364499 69.242950
50 86 0.031838 0.052486 0.075575 0.146651 0.361550 0.779130 1.249402 1.780601 2.547978 3.700247 4.865189 84.409348
50 87 0.017145 0.031831 0.050908 0.095769 0.212919 0.434539 0.692925 0.979584 1.377326 2.002727 2.723823 91.380508
50 88 0.044227 0.093248 0.139851 0.201801 0.331041 0.571803 0.820176 1.040181 1.328061 1.846411 2.549485 91.033722
50 89 0.026178 0.090550 0.193218 0.262673 0.354642 0.606736 0.980496 1.302979 1.569477 2.028524 2.743561 89.840965
50 90 0.005110 0.010435 0.018105 0.032784 0.071507 0.173715 0.340005 0.533241 0.750604 1.134641 1.672192 95.257660
50 91 0.016705 0.052871 0.107897 0.160955 0.271200 0.538129 0.887191 1.150415 1.375473 1.747998 2.208242 91.482925
50 92 0.002670 0.005392 0.009958 0.020962 0.054138 0.136212 0.260835 0.415340 0.621920 0.963418 1.377670 96.131485
50 93 0.003963 0.008113 0.014139 0.028809 0.073946 0.169264 0.291055 0.441186 0.661145 0.990630 1.329830 95.987915
50 94 0.002049 0.004154 0.007597 0.015885 0.039724 0.092893 0.165605 0.259143 0.402114 0.650118 0.975070 97.385651
50 95 0.005037 0.010038 0.017667 0.035785 0.090221 0.209893 0.365982 0.546282 0.788384 1.124173 1.441133 95.365402
50 96 0.016929 0.035080 0.058677 0.105747 0.234054 0.474829 0.694570 0.833788 0.973869 1.190187 1.398133 93.984138
50 97 0.016597 0.026871 0.041363 0.081639 0.187475 0.345694 0.480808 0.626131 0.841833 1.129020 1.383784 94.838783
50 98 0.027604 0.039458 0.055704 0.110987 0.252679 0.435246 0.562922 0.705198 0.938967 1.258331 1.545146 94.067757
50 99 0.011280 0.024480 0.043260 0.078416 0.168170 0.349958 0.556472 0.747208 0.978964 1.329543 1.693232 94.019012
50 100 0.056245 0.115819 0.173274 0.264647 0.475951 0.803594 1.064319 1.259658 1.516010 1.904650 2.294888 90.070938
50 101 0.008337 0.018842 0.034485 0.062498 0.141227 0.344876 0.644420 0.920032 1.180262 1.619600 2.131069 92.894348
50 102 0.043538 0.160249 0.361680 0.472022 0.589451 0.940367 1.390125 1.687943 1.905632 2.299636 2.833503 87.315857
50 103 0.015042 0.034419 0.061469 0.100769 0.195922 0.424525 0.740345 1.024247 1.287264 1.724259 2.260459 92.131279
50 104 0.018652 0.040451 0.069730 0.121141 0.250213 0.501365 0.779359 1.036722 1.367587 1.876469 2.430399 91.507919
50 105 0.014923 0.030710 0.052952 0.098210 0.219256 0.461633 0.743217 1.022994 1.377477 1.886796 2.409578 91.682251
50 106 0.043008 0.066809 0.101003 0.198708 0.456914 0.858700 1.213696 1.570127 2.087725 2.792972 3.412549 87.197784
50 107 0.132066 0.307628 0.516902 0.746435 1.147614 1.811732 2.385090 2.706402 3.013828 3.501136 4.027689 79.703484
50 108 0.140929 0.375362 0.639633 0.803377 1.054076 1.637117 2.221910 2.490467 2.680691 3.162970 3.841115 80.952362
50 109 0.085668 0.174835 0.258619 0.372853 0.654505 1.216403 1.825039 2.284168 2.736658 3.391269 4.036531 82.963455
50 110 0.255451 0.325486 0.383905 0.637775 1.315874 2.274774 2.904975 3.306565 3.876385 4.684246 5.247321 74.787239
50 111 0.303652 0.673689 1.077888 1.552660 2.281276 3.186342 3.727282 3.902616 4.141809 4.516612 4.809805 69.826370
50 112 0.547222 0.630820 0.624101 0.840029 1.479213 2.523052 3.239999 3.485113 3.720833 4.351327 4.943028 73.615257
50 113 0.217095 0.721305 1.260235 1.442888 1.877999 3.016357 4.086283 4.309665 4.371672 4.807435 5.288480 68.600586
50 114 0.307721 0.621493 0.881351 1.229311 2.093508 3.702148 4.900256 5.032039 4.917884 5.298831 5.688520 65.326942
50 115 0.231219 0.577039 0.921270 1.229046 1.888985 3.114082 4.109941 4.396371 4.596774 5.150007 5.655762 68.129501
50 116 0.367373 0.897346 1.198573 1.313632 1.938197 3.385568 4.412423 4.349483 4.311874 4.920865 5.547197 67.357468
50 117 0.367377 1.048756 1.547528 1.684005 2.360313 4.079309 5.392658 5.208424 4.838193 5.133970 5.479933 62.859535
50 118 0.203312 0.414120 0.622432 0.901069 1.579832 2.938384 4.196203 4.674593 4.909953 5.623312 6.299306 67.637482
50 119 0.142127 0.393116 0.640032 0.792318 1.234123 2.384357 3.579112 4.001593 4.261350 5.106998 6.017439 71.447433
50 120 0.336564 0.991906 1.518064 1.582567 2.060321 3.536734 4.762631 4.642393 4.338128 4.714950 5.274320 66.241425
50 121 0.334661 0.809900 1.263363 1.636234 2.392061 3.824712 4.905406 4.994525 4.890439 5.236567 5.626382 64.085754
50 122 0.099335 0.207426 0.316228 0.471706 0.892369 1.813128 2.800602 3.370155 3.828221 4.689950 5.594501 75.916374
50 123 0.112939 0.205130 0.298763 0.493686 0.995940 1.765465 2.346652 2.764795 3.402159 4.308450 5.007962 78.298058
50 124 0.681106 0.839740 0.799287 1.093330 1.955944 3.011162 3.405796 3.409335 3.619991 4.205387 4.698693 72.280228
50 125 0.118460 0.449297 0.872624 1.002036 1.286538 2.147185 3.051633 3.316120 3.424469 3.938072 4.626164 75.767403
50 126 0.032000 0.066846 0.111036 0.179329 0.356513 0.805183 1.435662 1.953810 2.368578 3.097897 3.986910 85.606232
50 127 0.074102 0.159599 0.255523 0.383043 0.657429 1.144602 1.628525 1.996636 2.402667 2.990439 3.595804 84.711632
50 128 0.043685 0.083046 0.121551 0.188982 0.371301 0.740640 1.147883 1.477407 1.850488 2.470538 3.156299 88.348183
50 129 0.086183 0.252356 0.467753 0.603535 0.817472 1.298126 1.843005 2.173863 2.419511 2.861969 3.457596 83.718636
50 130 0.039000 0.070010 0.101118 0.158353 0.311374 0.641776 1.023115 1.333198 1.656972 2.221092 2.895535 89.548454
50 131 0.030198 0.060352 0.095889 0.156471 0.313610 0.639537 1.011175 1.341804 1.748983 2.386842 3.062195 89.152946
50 132 0.112854 0.250457 0.384673 0.522022 0.826599 1.397797 1.901828 2.159477 2.430565 2.984040 3.642559 83.387123
50 133 0.137594 0.320763 0.536658 0.740345 1.076477 1.678437 2.257168 2.601741 2.908721 3.428747 4.040489 80.272858
50 134 0.243766 0.339730 0.406968 0.619343 1.142660 1.856540 2.280133 2.488006 2.804067 3.405707 4.002008 80.411079
50 135 0.064884 0.111969 0.156858 0.261287 0.564288 1.140987 1.735614 2.277520 2.997227 3.936035 4.629016 82.124313
50 136 0.100143 0.191513 0.264284 0.387087 0.746082 1.498833 2.182330 2.516978 2.911725 3.779723 4.684973 80.736336
50 137 0.266353 0.932396 1.685441 1.886659 2.292335 3.493192 4.460792 4.378363 4.180797 4.538485 5.095609 66.789581
50 138 0.142798 0.461726 0.836870 1.042537 1.582699 3.121748 4.741397 4.912546 4.484809 4.755785 5.303708 68.613373
50 139 0.056806 0.135719 0.217275 0.307879 0.600658 1.438884 2.586052 3.374758 4.002588 5.123450 6.183622 75.972313
50 140 0.273463 0.734424 1.041363 1.152639 1.755654 3.258773 4.464533 4.549870 4.634318 5.400014 6.131712 66.603241
50 141 0.567511 1.560515 2.348467 2.785846 3.907435 5.943126 6.789911 5.951462 5.261905 5.319394 5.406094 54.158337
50 142 0.149432 0.463556 0.802857 1.014753 1.640793 3.332672 5.185322 5.689262 5.571585 6.001221 6.423195 63.725353
50 143 0.069013 0.117425 0.166448 0.299598 0.780553 1.955283 3.304123 4.175573 4.947096 6.198065 7.043451 70.943375
50 144 0.560278 1.606742 2.209812 2.307227 3.228359 5.069546 5.783361 5.010966 4.585505 4.932304 5.218476 59.487419
50 145 0.803690 1.723176 1.965085 2.181086 3.503803 5.842957 6.470630 5.398893 4.805519 5.178742 5.445551 56.680862
50 146 0.097219 0.197173 0.283204 0.434543 0.945741 2.131893 3.358558 4.071703 4.763649 5.783340 6.309560 71.623421
50 147 0.218303 0.363739 0.426316 0.614731 1.316897 2.713621 3.684169 3.835346 4.043798 4.805877 5.354612 72.622589
50 148 0.275265 1.208966 2.558834 2.756027 2.794670 3.805245 4.785118 4.599788 4.079167 4.074124 4.377421 64.685371
50 149 0.135787 0.541199 1.125178 1.278014 1.474842 2.551087 3.992061 4.394820 4.091516 4.321077 4.910339 71.184082
50 150 0.067811 0.125482 0.168381 0.236750 0.445150 0.948526 1.605183 2.225986 2.912035 3.824362 4.560429 82.879898
50 151 0.042499 0.098543 0.162228 0.263677 0.551027 1.150194 1.802596 2.327858 2.934366 3.690207 4.226094 82.750717
50 152 0.045084 0.097016 0.152695 0.248918 0.536207 1.162524 1.812981 2.229260 2.636437 3.322379 3.957782 83.798721
50 153 0.184518 0.780344 1.515532 1.535887 1.620801 2.366224 3.179531 3.292208 3.213120 3.534829 4.111290 74.665718
50 154 0.085885 0.194390 0.317974 0.437980 0.717892 1.453530 2.370956 2.823183 2.906715 3.314000 3.857238 81.520256
50 155 0.246063 0.531353 0.763461 0.980249 1.478467 2.406913 3.113180 3.293926 3.449628 3.894793 4.272773 75.569191
50 156 0.342511 0.876981 1.185341 1.126432 1.296818 2.117953 2.942124 3.069789 3.003167 3.395101 3.996144 76.647636
50 157 0.187307 0.620542 1.222132 1.385842 1.429382 2.024717 2.803396 3.060860 2.958515 3.158660 3.638173 77.510475
50 158 0.174250 0.453792 0.702019 0.748751 0.886208 1.464877 2.191974 2.523547 2.577744 2.894223 3.393947 81.988670
50 159 0.120070 0.263831 0.408911 0.541174 0.780030 1.226309 1.662589 1.943778 2.212794 2.623871 3.044395 85.172249
50 160 0.041742 0.092445 0.155559 0.238475 0.410063 0.731020 1.076122 1.347500 1.626536 2.029771 2.449480 89.801285
50 161 0.025507 0.055340 0.089798 0.135461 0.236573 0.421323 0.618173 0.801167 1.036059 1.384431 1.765703 93.430466
50 162 0.004741 0.009521 0.016749 0.031800 0.072974 0.162169 0.286790 0.444225 0.668341 0.995473 1.347036 95.960182
50 163 0.010254 0.022757 0.041263 0.077213 0.169545 0.331216 0.491632 0.637277 0.829796 1.106796 1.378842 94.903412
50 164 0.033092 0.082292 0.138161 0.196225 0.303962 0.462693 0.589477 0.681649 0.817254 1.038567 1.290096 94.366524
50 165 0.003438 0.007612 0.014014 0.026356 0.062794 0.149131 0.269902 0.396209 0.537568 0.735723 0.926798 96.870453
50 166 0.006050 0.013266 0.022783 0.040573 0.094529 0.216975 0.360455 0.469290 0.577310 0.761391 0.951367 96.486008
50 167 0.032986 0.126816 0.250362 0.277376 0.297208 0.418720 0.563788 0.628815 0.663641 0.787075 0.998369 94.954842
50 168 0.009426 0.024497 0.044889 0.067538 0.118478 0.229721 0.357153 0.436446 0.491195 0.613399 0.768269 96.838989
50 169 0.014157 0.023276 0.028394 0.041518 0.084083 0.162223 0.235266 0.302781 0.405583 0.562821 0.700774 97.439125
50 170 0.009138 0.019729 0.031298 0.050911 0.107452 0.213362 0.306115 0.367462 0.451922 0.600233 0.737338 97.105042
50 171 0.022813 0.072884 0.119881 0.129180 0.160045 0.250870 0.343624 0.387172 0.427754 0.540533 0.705690 96.839554
50 172 0.003056 0.006411 0.010923 0.019402 0.044139 0.099506 0.166058 0.221429 0.279785 0.381250 0.494161 98.273880
50 173 0.001632 0.003177 0.005605 0.011399 0.028133 0.062912 0.107949 0.161358 0.234073 0.340298 0.447724 98.595741
50 174 0.009324 0.018044 0.026766 0.042559 0.080440 0.133277 0.171209 0.205576 0.266687 0.366409 0.472316 98.207390
50 175 0.006464 0.011702 0.017212 0.028893 0.059253 0.105709 0.143095 0.176759 0.228946 0.313694 0.403208 98.505066
50 176 0.001733 0.003242 0.005220 0.009619 0.021668 0.044852 0.073379 0.108819 0.161903 0.242478 0.326623 99.000458
50 177 0.001900 0.003886 0.006528 0.012031 0.028300 0.062366 0.101730 0.137466 0.180289 0.251966 0.331948 98.881584
50 178 0.007348 0.025225 0.053043 0.068747 0.084459 0.121858 0.169276 0.205225 0.235858 0.294639 0.383994 98.350327
50 179 0.001925 0.003779 0.006168 0.010881 0.024223 0.053780 0.092063 0.129022 0.167539 0.229342 0.299703 98.981575
50 180 0.001171 0.002261 0.003803 0.007251 0.016777 0.035061 0.057415 0.085247 0.127517 0.192382 0.261411 99.209709
50 181 0.003212 0.006250 0.009555 0.016202 0.033746 0.063141 0.090782 0.118123 0.158996 0.223446 0.292662 98.983887
50 182 0.002635 0.005747 0.009934 0.016741 0.033454 0.064044 0.096460 0.125895 0.162137 0.221474 0.289543 98.971931
50 183 0.001731 0.003152 0.004817 0.008430 0.018879 0.040031 0.065949 0.095655 0.136954 0.199135 0.262581 99.162689
50 184 0.002075 0.004398 0.007654 0.013156 0.026702 0.052626 0.082136 0.109022 0.139374 0.189233 0.246681 99.126938
50 185 0.007907 0.024240 0.046582 0.058550 0.072340 0.105363 0.142386 0.165608 0.183940 0.226487 0.291719 98.674873
50 186 0.002572 0.005328 0.009041 0.014442 0.026543 0.052254 0.085228 0.114136 0.138739 0.181405 0.235695 99.134613
50 187 0.001927 0.003542 0.005484 0.009462 0.020102 0.040052 0.063750 0.090512 0.125360 0.175182 0.224771 99.239853
50 188 0.002004 0.003434 0.005391 0.009913 0.021119 0.039021 0.056565 0.075485 0.102563 0.144883 0.191035 99.348587
50 189 0.006891 0.011214 0.014577 0.021675 0.038284 0.060192 0.076514 0.093268 0.119665 0.159930 0.201302 99.196487
50 190 0.002878 0.004430 0.006418 0.011627 0.023874 0.040700 0.055044 0.071684 0.097160 0.135995 0.177297 99.372894
50 191 0.001066 0.001983 0.003267 0.005907 0.012149 0.023225 0.036701 0.053268 0.075629 0.110134 0.150397 99.526276
50 192 0.001603 0.002812 0.004395 0.007828 0.015928 0.028928 0.042652 0.058702 0.080966 0.114325 0.151580 99.490288
50 193 0.002645 0.004830 0.007391 0.012216 0.023234 0.040079 0.056372 0.074322 0.099862 0.138728 0.181636 99.358681
50 194 0.001474 0.002851 0.004742 0.008478 0.017673 0.033750 0.051601 0.071080 0.096902 0.137105 0.183004 99.391342
50 195 0.001260 0.002283 0.003580 0.006423 0.014157 0.028953 0.046888 0.068599 0.099820 0.148554 0.202240 99.377243
50 196 0.001828 0.003625 0.006185 0.011253 0.023990 0.046816 0.072071 0.098276 0.132749 0.187512 0.249221 99.166473
50 197 0.004939 0.015031 0.028685 0.038102 0.053076 0.086465 0.125278 0.151686 0.174408 0.223183 0.294610 98.804543
50 198 0.001263 0.002440 0.004072 0.007366 0.016503 0.036877 0.065020 0.096107 0.132722 0.189665 0.252921 99.195045
50 199 0.001336 0.002509 0.004214 0.008129 0.018232 0.036298 0.056901 0.082069 0.119924 0.179582 0.246275 99.244537
50 200 0.003550 0.006699 0.010224 0.017010 0.033542 0.060464 0.085891 0.112056 0.151542 0.216448 0.290750 99.011826
50 201 0.002234 0.004462 0.007435 0.013205 0.028103 0.055851 0.087120 0.120228 0.164312 0.231553 0.303561 98.981934
50 202 0.001214 0.002202 0.003538 0.006691 0.015688 0.033599 0.055642 0.082472 0.122255 0.186184 0.257643 99.232872
50 203 0.001111 0.002292 0.004112 0.007890 0.018153 0.039403 0.066683 0.096235 0.131973 0.189587 0.257878 99.184685
50 204 0.005049 0.015167 0.031617 0.046680 0.065618 0.098188 0.136505 0.171013 0.206126 0.262338 0.339435 98.622269
50 205 0.001246 0.002559 0.004537 0.008247 0.017835 0.039073 0.069152 0.102191 0.137433 0.191984 0.257766 99.167976
50 206 0.001017 0.001885 0.003229 0.006461 0.015217 0.031455 0.051751 0.078624 0.118531 0.178560 0.244502 99.268761
50 207 0.001719 0.003246 0.005452 0.010386 0.023080 0.045691 0.071315 0.101698 0.145547 0.213849 0.292635 99.085381
50 208 0.002415 0.004609 0.007761 0.014275 0.030170 0.058313 0.090994 0.130190 0.185092 0.267689 0.362560 98.845932
50 209 0.004613 0.009198 0.015398 0.026453 0.051377 0.093698 0.138295 0.186379 0.254084 0.359729 0.483624 98.377159
50 210 0.003495 0.006954 0.011859 0.021249 0.046404 0.101200 0.173497 0.247732 0.330512 0.457415 0.600383 97.999298
50 211 0.015921 0.049368 0.099446 0.131138 0.168911 0.257861 0.366060 0.442075 0.503737 0.625531 0.810090 96.529861
50 212 0.014754 0.025563 0.036880 0.057361 0.109578 0.212444 0.324728 0.416298 0.510280 0.671983 0.861712 96.758423
50 213 0.020298 0.047991 0.083195 0.118505 0.176824 0.285155 0.402999 0.498205 0.604942 0.789216 1.022657 95.950012
50 214 0.033330 0.073772 0.109555 0.139704 0.213195 0.375722 0.542972 0.649711 0.762710 0.999738 1.318016 94.781578
50 215 0.019993 0.040539 0.065382 0.102459 0.193936 0.384257 0.597983 0.767212 0.951173 1.272767 1.648086 93.956215
50 216 0.056554 0.126678 0.192732 0.251733 0.376980 0.621088 0.853456 0.996238 1.151701 1.460013 1.859077 92.053749
50 217 0.037329 0.071938 0.109495 0.168308 0.308436 0.568193 0.826429 1.031399 1.289765 1.740332 2.263318 91.585060
50 218 0.137026 0.198849 0.234809 0.341617 0.624309 1.050520 1.348466 1.558832 1.897580 2.462691 3.006813 87.138489
50 219 0.098175 0.217582 0.321788 0.431103 0.721879 1.275680 1.717332 1.872465 2.049850 2.517420 3.066174 85.710556
50 220 0.097615 0.196236 0.299549 0.435907 0.723257 1.217756 1.662580 1.935383 2.217627 2.686648 3.157740 85.369705
50 221 0.336674 0.490561 0.513496 0.634983 1.055423 1.756219 2.161593 2.237303 2.427626 2.992025 3.579038 81.815056
50 222 0.206645 0.732553 1.242802 1.252663 1.474843 2.409883 3.270583 3.226630 3.009521 3.286093 3.770281 76.117500
50 223 0.153739 0.195675 0.246416 0.453034 1.058151 2.039268 2.753645 3.100835 3.439278 4.052711 4.482550 78.024696
50 224 0.144866 0.307584 0.483489 0.715527 1.191308 1.961312 2.584234 2.914621 3.287566 3.873552 4.354407 78.181534
50 225 0.763739 1.266859 1.336002 1.508387 2.210866 3.230757 3.567908 3.385413 3.453098 3.958534 4.407710 70.910728
50 226 0.176684 0.456908 0.782914 1.133727 1.928630 3.356316 4.229809 4.024912 3.751700 3.971837 4.254355 71.932205
50 227 0.055130 0.094598 0.138115 0.246399 0.592732 1.352014 2.229194 2.948630 3.656508 4.506539 4.956850 79.223289
50 228 0.437492 0.642074 0.690985 0.946048 1.736008 2.814215 3.196389 3.119534 3.310754 3.957473 4.488598 74.660423
50 229 0.345412 1.332021 2.287250 2.251386 2.498367 3.747463 4.659572 4.250529 3.764054 3.904764 4.250545 66.708633
50 230 0.077536 0.208516 0.366088 0.514949 0.931169 2.098603 3.507078 3.973103 3.841054 4.184637 4.655516 75.641754
50 231 0.033499 0.056574 0.086331 0.177741 0.506017 1.223394 1.989245 2.624713 3.412145 4.462478 5.096500 80.331360
50 232 0.239213 0.702094 1.172426 1.403537 1.881562 2.863960 3.525433 3.471122 3.432657 3.808078 4.269494 73.230423
50 233 0.236008 0.642122 1.070606 1.397783 2.015242 3.156600 3.939828 3.887990 3.703520 3.888550 4.170377 71.891373
50 234 0.015053 0.032249 0.055134 0.103154 0.277253 0.760563 1.472812 2.158212 2.858450 3.738125 4.316508 84.212479
50 235 0.022130 0.043817 0.071080 0.136782 0.370846 0.910270 1.457241 1.798785 2.207359 2.954137 3.631876 86.395683
50 236 0.203288 0.760798 1.338970 1.369706 1.527816 2.255638 2.914199 2.950182 2.915459 3.256098 3.773112 76.734734
50 237 0.089595 0.280219 0.565584 0.776418 1.068800 1.730494 2.432739 2.696938 2.722436 2.998552 3.467628 81.170601
50 238 0.007790 0.017136 0.031172 0.058518 0.140527 0.351765 0.688385 1.086803 1.551783 2.144485 2.662327 91.259308
50 239 0.041512 0.061972 0.087921 0.167446 0.380162 0.696743 0.955226 1.208773 1.592593 2.124815 2.599739 90.083099
50 240 0.022483 0.049810 0.086280 0.142149 0.272292 0.530357 0.818367 1.062989 1.358041 1.827026 2.358639 91.471573
50 241 0.086683 0.200623 0.304004 0.381288 0.559501 0.943564 1.304061 1.483469 1.662116 2.074119 2.604728 88.395844
50 242 0.076852 0.184583 0.297225 0.383657 0.553943 0.907998 1.250900 1.418161 1.567895 1.929594 2.416719 89.012474
50 243 0.199057 0.297658 0.342335 0.442945 0.711034 1.138935 1.440985 1.599038 1.820102 2.226174 2.629211 87.152527
50 244 0.036971 0.083854 0.139656 0.210284 0.388702 0.792482 1.240861 1.503284 1.712896 2.150444 2.662782 89.077782
50 245 0.138931 0.425606 0.777570 0.898903 1.020109 1.459843 1.937060 2.101117 2.125690 2.353060 2.744380 84.017731
50 246 0.088325 0.168032 0.246570 0.346887 0.564662 0.988623 1.398450 1.608017 1.736695 2.043154 2.417024 88.393555
50 247 0.136358 0.305497 0.470526 0.599900 0.821544 1.235212 1.600851 1.781970 1.943315 2.256195 2.623907 86.224731
50 248 0.049387 0.100579 0.155255 0.223654 0.383575 0.711721 1.056692 1.286164 1.511150 1.900462 2.318529 90.302834
50 249 0.125474 0.222288 0.280036 0.367058 0.598258 1.005694 1.307054 1.424767 1.571261 1.913764 2.285273 88.899071
50 250 0.073359 0.243353 0.480623 0.570788 0.658883 0.986179 1.383278 1.555893 1.601524 1.816046 2.188833 88.441246
50 251 0.018747 0.035282 0.053732 0.087240 0.188156 0.439389 0.767011 1.027520 1.255096 1.628054 2.003090 92.496681
50 252 0.063539 0.135995 0.203831 0.284381 0.480367 0.834968 1.112454 1.218001 1.342481 1.637254 1.955281 90.731445
50 253 0.088343 0.305263 0.543950 0.566474 0.630644 0.975301 1.346658 1.429556 1.420621 1.636687 2.019685 89.036819
50 254 0.023550 0.052913 0.087815 0.130018 0.231298 0.475154 0.780182 0.993600 1.153033 1.437445 1.761345 92.873642
50 255 0.022050 0.039342 0.059353 0.103082 0.225877 0.458123 0.688208 0.868493 1.081105 1.403090 1.701296 93.349983
50 256 0.038271 0.129745 0.277546 0.366536 0.453202 0.671406 0.928906 1.075262 1.167407 1.375610 1.707507 91.808609
50 257 0.016721 0.031981 0.051239 0.084032 0.163353 0.333475 0.542613 0.725557 0.906198 1.194807 1.533725 94.416298
50 258 0.021448 0.042343 0.065670 0.105831 0.206254 0.387134 0.567784 0.729658 0.951038 1.282658 1.622910 94.017273
50 259 0.013471 0.027586 0.046076 0.079082 0.162490 0.323421 0.495770 0.650821 0.854248 1.187919 1.573882 94.585228
50 260 0.009748 0.019703 0.032497 0.057426 0.130960 0.299409 0.504643 0.687655 0.907198 1.268716 1.665840 94.416206
50 261 0.042865 0.125358 0.241474 0.328429 0.474173 0.795472 1.136965 1.306944 1.407851 1.663948 2.025245 90.451279
50 262 0.035505 0.104854 0.203356 0.275779 0.397067 0.694620 1.051955 1.239256 1.310249 1.513156 1.817777 91.356430
50 263 0.015851 0.026224 0.040528 0.075455 0.169094 0.346090 0.537861 0.719844 0.932720 1.247740 1.569711 94.318878
50 264 0.005562 0.010927 0.018775 0.036524 0.089038 0.202871 0.348394 0.511055 0.734145 1.069344 1.420085 95.553284
50 265 0.005143 0.009707 0.016721 0.032996 0.078064 0.170543 0.285698 0.421807 0.619234 0.926008 1.274373 96.159706
50 266 0.012168 0.023136 0.037880 0.068152 0.144215 0.276949 0.412279 0.547247 0.734267 1.025109 1.353891 95.364708
50 267 0.016161 0.030881 0.050903 0.090550 0.190341 0.372368 0.559743 0.726948 0.931021 1.246752 1.599213 94.185120
50 268 0.015720 0.029776 0.049885 0.093279 0.213735 0.450814 0.713884 0.960594 1.269295 1.724727 2.172499 92.305794
50 269 0.103743 0.185327 0.250320 0.360553 0.631270 1.034285 1.307617 1.480332 1.773048 2.270984 2.764432 87.838089
50 270 0.122709 0.177658 0.218084 0.338311 0.666444 1.159576 1.501192 1.711483 1.998349 2.488837 2.936958 86.680397
50 271 0.082185 0.182817 0.298957 0.437148 0.726893 1.288200 1.843087 2.164540 2.435551 2.927155 3.446502 84.166969
50 272 0.115561 0.313092 0.491248 0.565775 0.809877 1.467674 2.130581 2.345069 2.462821 2.983585 3.684903 82.629814
50 273 0.196070 0.445978 0.650473 0.816084 1.237554 2.109117 2.799504 2.912043 2.926968 3.319895 3.807511 78.778809
50 274 0.135763 0.411487 0.710398 0.829958 1.133893 2.060050 3.018725 3.193323 3.085063 3.413077 3.912389 78.095871
50 275 0.153801 0.307022 0.420240 0.556136 0.952238 1.830720 2.659061 2.983984 3.213360 3.844412 4.481705 78.597328
50 276 0.200242 0.555881 0.822253 0.877763 1.229885 2.225183 3.058898 3.066709 3.005812 3.507171 4.168254 77.281952
50 277 0.196390 0.586005 1.021246 1.196486 1.515074 2.474114 3.406077 3.493910 3.275939 3.487077 3.894167 75.453514
50 278 0.340817 0.599434 0.732324 0.900455 1.397346 2.341178 3.035381 3.193948 3.324415 3.820197 4.311273 76.003235
50 279 0.150607 0.291650 0.395343 0.540019 0.946950 1.735648 2.422231 2.736192 3.018334 3.569189 4.060508 80.133331
50 280 0.121007 0.286638 0.465191 0.624611 0.916437 1.452944 1.939608 2.200812 2.471232 2.964611 3.500344 83.056564
50 281 0.102202 0.183679 0.252678 0.358942 0.635217 1.190303 1.711361 1.994246 2.286541 2.916250 3.595350 84.773232
50 282 0.162790 0.546972 0.932492 1.003744 1.221753 1.989255 2.718441 2.764220 2.661494 2.900373 3.278412 79.820045
50 283 0.036799 0.084567 0.143316 0.220336 0.429784 0.912101 1.467664 1.809000 2.058954 2.555076 3.094220 87.188187
50 284 0.007754 0.015516 0.027140 0.055147 0.148961 0.374097 0.673331 0.985647 1.379725 1.942654 2.436927 91.953102
50 285 0.093810 0.202310 0.280184 0.390736 0.723780 1.295696 1.650828 1.727447 1.906078 2.373333 2.822942 86.532852
50 286 0.101004 0.423278 0.860085 0.942391 1.048177 1.541755 2.009287 2.037874 1.979581 2.182158 2.538292 84.336121
50 287 0.005275 0.013243 0.026544 0.050831 0.133308 0.386210 0.794786 1.132696 1.351386 1.703725 2.045462 92.356529
50 288 0.005630 0.012668 0.023394 0.050274 0.156713 0.437634 0.770833 0.995278 1.217984 1.585163 1.845813 92.898613
50 289 0.140033 0.496762 0.779040 0.760466 0.872903 1.312875 1.634732 1.564980 1.483637 1.665515 1.960070 87.328987
50 290 0.048424 0.210577 0.538852 0.701615 0.737672 1.009075 1.388492 1.509088 1.413128 1.448267 1.656047 89.338768
50 291 0.009026 0.018023 0.031624 0.058936 0.139688 0.345806 0.652810 0.930183 1.116650 1.336090 1.514416 93.846748
50 292 0.023019 0.071474 0.144946 0.206533 0.303834 0.492528 0.695090 0.826152 0.943840 1.144895 1.397690 93.750000
50 293 0.016446 0.029124 0.041645 0.062914 0.110246 0.197614 0.296104 0.397650 0.525601 0.724830 0.959471 96.638351
50 294 0.009686 0.018607 0.028307 0.045056 0.084658 0.154021 0.226881 0.303333 0.410497 0.574261 0.756116 97.388580
50 295 0.003576 0.006514 0.010310 0.018276 0.038407 0.076101 0.120222 0.172709 0.248775 0.370695 0.518430 98.415985
50 296 0.002726 0.005358 0.009186 0.016781 0.035448 0.070651 0.113887 0.165568 0.236626 0.345628 0.474202 98.523941
50 297 0.009318 0.015019 0.020485 0.032352 0.059394 0.095859 0.124989 0.158283 0.213687 0.300476 0.397514 98.572624
50 298 0.013252 0.021660 0.027667 0.039912 0.069802 0.113328 0.148039 0.181892 0.234931 0.320464 0.414509 98.414543
50 299 0.004308 0.009010 0.015103 0.024682 0.045515 0.081227 0.118923 0.156549 0.205796 0.285213 0.380286 98.673386
50 300 0.002515 0.004842 0.008156 0.014713 0.030662 0.060990 0.098084 0.139659 0.192191 0.272752 0.368884 98.806557
50 301 0.004619 0.008544 0.013361 0.022702 0.044512 0.079538 0.114582 0.152656 0.206929 0.288945 0.378025 98.685585
50 302 0.019471 0.030351 0.037462 0.053806 0.093284 0.143803 0.176862 0.207777 0.262342 0.349003 0.438715 98.187126
50 303 0.009586 0.015723 0.023516 0.040734 0.079920 0.134388 0.179514 0.224685 0.287537 0.375727 0.460079 98.168587
50 304 0.011932 0.018938 0.027158 0.046490 0.093923 0.164851 0.224427 0.278227 0.348057 0.443670 0.526947 97.815376
50 305 0.029181 0.059944 0.089720 0.120860 0.174386 0.257553 0.327503 0.368958 0.408604 0.481316 0.566045 97.115936
50 306 0.017841 0.055445 0.108852 0.132284 0.151370 0.221242 0.305976 0.349534 0.366557 0.424654 0.520301 97.345940
50 307 0.008874 0.014729 0.021871 0.036424 0.070953 0.130228 0.192206 0.247398 0.301766 0.379178 0.455393 98.140976
50 308 0.006045 0.011007 0.017198 0.029568 0.059394 0.106354 0.149591 0.189858 0.242426 0.317304 0.388055 98.483200
50 309 0.005337 0.009363 0.014213 0.024048 0.046512 0.080880 0.112483 0.144076 0.186528 0.250868 0.320018 98.805672
50 310 0.004920 0.008666 0.013316 0.022810 0.044505 0.076632 0.105516 0.134858 0.174578 0.233391 0.294813 98.885994
50 311 0.004906 0.008409 0.012583 0.021409 0.041163 0.068968 0.092786 0.117683 0.153461 0.207986 0.266297 99.004349
50 312 0.002869 0.004676 0.006973 0.012089 0.023750 0.042024 0.061500 0.085496 0.119588 0.170959 0.228903 99.241173
50 313 0.004436 0.006706 0.009580 0.017101 0.034544 0.059413 0.081973 0.109962 0.152165 0.214301 0.279815 99.029999
50 314 0.002869 0.005443 0.008886 0.015519 0.031154 0.059652 0.092390 0.128370 0.175266 0.246899 0.325884 98.907677
50 315 0.009997 0.019825 0.031075 0.046619 0.075054 0.115834 0.154700 0.191189 0.229662 0.281564 0.336326 98.508148
50 316 0.005570 0.009646 0.014730 0.023683 0.041227 0.073385 0.109853 0.144199 0.177474 0.235734 0.311574 98.852928
51 52 0.000000 0.000000 0.000000 0.000000 0.000000 0.000000 0.000000 0.000000 0.000000 0.000000 0.000000 0.000000
51 53 0.080172 1.071604 13.113749 74.503067 8.031618 1.112138 0.904753 0.742445 0.161689 0.046301 0.032086 0.200374
51 54 5.419230 59.533321 22.952408 6.052291 1.361866 1.414230 1.265227 0.797640 0.384474 0.277782 0.179137 0.362396
51 55 0.470191 20.884588 54.987873 18.629955 1.451623 0.559119 0.655702 0.682126 0.546003 0.519414 0.318075 0.295336
51 56 0.512041 1.768010 0.503697 1.316735 9.034843 56.069420 26.124264 3.075006 0.448506 0.310616 0.210146 0.626714
51 57 0.013266 0.041785 0.115243 0.157407 0.187168 3.430915 54.939358 35.204700 3.237034 0.602330 0.405034 1.665760
51 58 0.018092 0.076143 0.126618 0.148639 0.463197 8.926903 57.984509 23.284977 3.054113 1.169373 1.252520 3.494920
51 59 0.023715 0.029288 0.117658 0.474930 0.521716 0.683741 4.539902 16.977947 45.058716 20.617332 5.519401 5.435656
51 60 0.047325 0.188779 0.282156 0.289598 0.383491 0.477374 0.861937 0.898582 2.869085 9.670959 31.913942 52.116768
51 61 0.055983 0.123525 0.195670 0.345021 0.501650 0.975005 2.599784 2.584873 3.208493 4.288896 10.496147 74.624954
51 62 0.171111 0.447982 0.701193 0.968952 1.277992 2.195278 4.927078 4.157671 4.318675 4.777656 8.950278 67.106133
51 63 0.102864 0.175892 0.257304 0.430022 0.726842 1.156013 1.611503 2.046992 2.586057 3.484995 4.564760 82.856758
51 64 0.188015 0.533482 0.876710 1.085320 1.358735 1.948774 2.528023 2.760413 2.966902 3.557904 4.423784 77.771935
51 65 0.088377 0.158825 0.250907 0.441941 0.811061 1.398713 2.051577 2.639932 3.253017 4.064725 4.861477 79.979446
51 66 0.240507 0.343846 0.472715 0.888257 1.733546 2.677812 3.339252 3.915464 4.731400 5.635664 6.196197 69.825340
51 67 0.701092 1.418448 1.927161 2.407019 3.013314 3.937863 4.643541 4.820467 5.036812 5.580420 6.164611 60.349251
51 68 0.376078 1.141658 1.965219 2.258611 2.631704 3.724479 4.810786 5.027845 5.067549 5.583840 6.303892 61.108337
51 69 0.253929 0.395757 0.557194 1.003338 2.053173 3.727708 5.153788 5.817816 6.270246 6.923666 7.231384 60.612003
51 70 0.612926 1.862918 2.871888 3.111515 3.723204 5.304760 6.430387 6.121688 5.841439 6.275335 6.835143 51.008797
51 71 2.204484 3.222448 3.177455 3.570588 4.546065 5.825693 6.361087 6.124364 6.076188 6.459260 6.653081 45.779285
51 72 0.827806 1.088794 1.445262 2.820150 5.488436 7.639795 8.161828 8.109742 8.364608 8.459595 7.867417 39.726566
51 73 0.706132 1.428093 1.961786 2.786362 4.634004 7.537498 9.234063 8.933436 8.682731 8.928529 8.665144 36.502220
51 74 4.100216 6.913510 5.631912 4.690791 5.705209 8.004126 8.809980 7.827189 7.236727 7.295916 6.910490 26.873938
51 75 1.009609 2.858398 4.031083 4.239015 5.086785 6.512610 6.630769 5.577130 4.937580 4.984474 5.077760 49.054787
51 76 0.374890 0.986226 1.444816 1.787497 3.185102 6.623308 9.127243 8.423330 7.184154 6.882204 6.404084 47.577148
51 77 0.674629 1.167506 1.541693 2.447805 4.779576 7.388681 7.787253 7.076913 6.998818 7.382990 7.055564 45.698570
51 78 3.840335 4.455872 3.948207 4.282679 5.427059 6.246861 6.083582 5.739326 5.676304 5.676962 5.295826 43.326984
51 79 0.697346 0.852752 1.300141 3.092070 6.473352 8.115373 7.528491 6.891159 6.791014 6.728946 6.158867 45.370491
51 80 0.293328 0.693556 1.006018 1.333088 2.391807 4.988527 7.879336 8.948753 8.772757 8.474634 7.560946 47.657249
51 81 0.723161 2.166046 4.019709 4.830198 5.378642 6.559724 7.385684 7.140774 6.763947 6.599738 6.265721 42.166656
51 82 0.685696 1.384606 1.997999 2.706586 3.934608 5.896095 7.319631 7.443938 7.012193 6.869541 6.650649 48.098461
51 83 0.104437 0.298874 0.570413 0.831217 1.372930 2.705979 4.513315 5.802922 6.675919 7.651716 8.153699 61.318581
51 84 0.196250 0.358984 0.542772 0.860253 1.492076 2.623652 3.910821 4.964524 5.843756 6.922544 7.802711 64.481667
51 85 0.297000 0.729924 1.375215 2.083680 2.784791 3.601184 4.381825 5.061004 5.794399 6.544483 7.167824 60.178673
51 86 0.061026 0.097265 0.165428 0.350072 0.790354 1.497929 2.293935 3.189370 4.264277 5.505335 6.505219 75.279793
51 87 0.020118 0.034165 0.057179 0.119228 0.275582 0.541992 0.867582 1.329313 2.057562 3.067945 4.097085 87.532249
51 88 0.055901 0.113306 0.186003 0.299179 0.505566 0.837971 1.198066 1.550853 1.957549 2.571360 3.327486 87.396759
51 89 0.048459 0.164140 0.372958 0.547642 0.712017 1.045598 1.499987 1.898978 2.247287 2.775258 3.562435 85.125244
51 90 0.007288 0.014323 0.027484 0.055604 0.121103 0.271248 0.516262 0.818758 1.135535 1.593260 2.160391 93.278740
51 91 0.037321 0.114361 0.216826 0.309393 0.485262 0.815058 1.119788 1.296039 1.511420 1.941276 2.500199 89.653053
51 92 0.004784 0.009607 0.019032 0.042774 0.109915 0.249752 0.433540 0.639266 0.891575 1.271796 1.687321 94.640640
51 93 0.007265 0.013172 0.024122 0.054433 0.136348 0.267921 0.408927 0.580900 0.823689 1.159152 1.501584 95.022491
51 94 0.003670 0.007030 0.013119 0.028933 0.072056 0.150328 0.245419 0.374277 0.578656 0.887126 1.229216 96.410172
51 95 0.008975 0.016736 0.030993 0.068697 0.169964 0.330241 0.488198 0.674185 0.945634 1.291328 1.596815 94.378235
51 96 0.032662 0.063566 0.107681 0.205264 0.417522 0.648158 0.763879 0.855450 1.038209 1.318930 1.588744 92.959938
51 97 0.022989 0.031144 0.051110 0.118936 0.271591 0.428839 0.547412 0.724783 0.987051 1.260315 1.473186 94.082642
51 98 0.033996 0.042375 0.067394 0.158651 0.357500 0.536851 0.653896 0.850215 1.168827 1.511943 1.778847 92.839508
51 99 0.013536 0.025286 0.044027 0.087544 0.195790 0.376023 0.570191 0.794274 1.104384 1.512028 1.891407 93.385513
51 100 0.054269 0.103440 0.179018 0.330833 0.639430 1.023246 1.298588 1.535661 1.853189 2.283087 2.688877 88.010368
51 101 0.008751 0.017602 0.031895 0.062540 0.151091 0.361035 0.661826 0.990310 1.375375 1.958608 2.576038 91.804924
51 102 0.040135 0.130472 0.288984 0.442389 0.670866 1.148726 1.712590 2.029323 2.190853 2.529139 3.004312 85.812210
51 103 0.011923 0.025482 0.048517 0.091904 0.201672 0.434616 0.731743 1.021366 1.341423 1.849963 2.446705 91.794678
51 104 0.016652 0.035087 0.059813 0.102406 0.205282 0.402662 0.643638 0.916603 1.291547 1.856164 2.502239 91.967911
51 105 0.013121 0.026468 0.048289 0.094203 0.208919 0.421825 0.679349 0.980768 1.397291 1.990604 2.641411 91.497749
51 106 0.044007 0.067389 0.105521 0.219470 0.526861 1.001606 1.446008 1.933263 2.595197 3.377900 3.987768 84.695007
51 107 0.154991 0.376653 0.665966 0.965333 1.397996 2.051674 2.616248 2.977937 3.370034 3.940170 4.542196 76.940796
51 108 0.126760 0.339496 0.595077 0.782709 1.098613 1.809834 2.567571 2.958096 3.192899 3.693261 4.355838 78.479851
51 109 0.082867 0.161959 0.257161 0.410978 0.759033 1.412578 2.152814 2.810150 3.501678 4.349863 5.040958 79.059959
51 110 0.397475 0.572143 0.679795 1.017358 1.889001 3.128995 3.963809 4.402691 4.872488 5.459850 5.774964 67.841431
51 111 0.348169 0.933418 1.673097 2.241623 2.829062 3.601122 4.084003 4.204817 4.430484 4.846886 5.234054 65.573265
51 112 0.569904 0.755718 0.738224 0.901466 1.531899 2.822541 4.014379 4.556899 4.804985 5.274022 5.516184 68.513779
51 113 0.245876 0.925126 1.845172 2.149559 2.528918 3.724437 4.904790 5.092143 4.983171 5.196567 5.504854 62.899380
51 114 0.534888 1.349166 2.044576 2.299639 2.847916 4.348814 5.846031 6.090411 5.675630 5.632894 5.756280 57.573753
51 115 0.295864 0.861634 1.459585 1.766724 2.341992 3.790876 5.237582 5.598679 5.531343 5.740119 5.915768 61.459835
51 116 0.429917 1.191273 1.670915 1.666693 2.165168 3.820528 5.449458 5.620976 5.292050 5.483023 5.696958 61.513042
51 117 0.546719 1.994162 3.390417 3.211535 3.341591 4.697582 5.907786 5.679627 5.112652 5.061545 5.202617 55.853771
51 118 0.348441 0.858762 1.412296 1.812183 2.565526 4.314786 6.104241 6.517236 6.112567 6.024619 6.009326 57.920013
51 119 0.192090 0.593496 1.023680 1.198333 1.663389 3.154659 5.027302 5.788012 5.809930 6.130023 6.361960 63.057125
51 120 0.469930 1.545961 2.609296 2.630484 2.858215 4.224631 5.602959 5.635763 5.156324 5.161418 5.386035 58.718987
51 121 0.569932 1.591941 2.768916 3.351932 3.843514 4.852719 5.586053 5.464108 5.162591 5.151750 5.276798 56.379745
51 122 0.151129 0.341513 0.553729 0.814286 1.473418 2.937335 4.558280 5.355500 5.620724 6.039162 6.254655 65.900269
51 123 0.172730 0.303352 0.442770 0.733976 1.429813 2.438347 3.196333 3.738584 4.523923 5.495578 6.028982 71.495613
51 124 1.184310 1.432395 1.316423 1.651746 2.712210 3.937119 4.258798 4.191001 4.493467 5.111391 5.411895 64.299240
51 125 0.164496 0.700861 1.590083 1.877597 2.108510 3.042438 3.984728 4.076966 3.970458 4.328683 4.951241 69.203934
51 126 0.040718 0.085368 0.150964 0.265180 0.554421 1.230562 2.192499 3.011981 3.556231 4.258665 4.921977 79.731438
51 127 0.099774 0.213736 0.363369 0.578223 0.975110 1.549769 2.068810 2.508990 3.069024 3.797474 4.472326 80.303398
51 128 0.058363 0.106478 0.165202 0.280701 0.569028 1.105809 1.688345 2.179575 2.693691 3.413740 4.112206 83.626869
51 129 0.141086 0.424545 0.825910 1.101292 1.414954 1.969212 2.471721 2.729294 3.008370 3.528843 4.207685 78.177086
51 130 0.056515 0.097981 0.148937 0.251374 0.502442 0.978603 1.517285 1.983221 2.442022 3.096067 3.769434 85.156120
51 131 0.050190 0.097552 0.157944 0.266330 0.517653 0.953374 1.422445 1.892071 2.500116 3.308241 4.054930 84.779152
51 132 0.176339 0.395505 0.626750 0.852906 1.259887 1.946550 2.540399 2.869993 3.224849 3.834915 4.519244 77.752663
51 133 0.224903 0.536263 0.952287 1.375029 1.915922 2.623750 3.147049 3.422470 3.768543 4.305717 4.869525 72.858543
51 134 0.699185 0.896871 0.909369 1.135786 1.723147 2.500669 3.004237 3.362932 3.862193 4.473506 4.864666 72.567436
51 135 0.114108 0.211460 0.338104 0.611586 1.233887 2.126625 2.817929 3.293922 3.903831 4.719822 5.314505 75.314224
51 136 0.112532 0.207108 0.284456 0.435712 0.928327 2.066275 3.340202 4.084038 4.553807 5.275305 5.755480 72.956757
51 137 0.389253 1.478487 2.906580 3.228328 3.513271 4.794261 5.836213 5.536371 4.965771 4.891973 5.043616 57.415878
51 138 0.398026 1.488718 2.992878 3.226496 3.130184 4.205474 5.589603 5.704370 5.062280 4.845454 5.008844 58.347672
51 139 0.084760 0.226171 0.401791 0.572863 1.028515 2.407631 4.513604 5.820031 6.090122 6.484717 6.654553 65.715240
51 140 0.277151 0.759671 1.149205 1.377394 2.280632 4.581079 6.610734 6.592049 6.065562 6.186967 6.162088 57.957466
51 141 1.083535 3.219953 4.978766 5.180314 5.460100 6.559552 6.892154 5.977188 5.124066 4.751029 4.514808 46.258533
51 142 0.297439 1.188612 2.472655 2.817848 3.198260 4.876427 6.675083 6.729256 6.000487 5.785915 5.787128 54.170887
51 143 0.077137 0.134859 0.195075 0.353371 0.972389 2.750995 5.166327 6.626847 7.132986 7.671034 7.431584 61.487396
51 144 0.642354 2.163142 3.159685 3.066137 3.922657 6.009292 6.814261 5.732333 5.003218 5.106162 5.147882 53.232880
51 145 1.376401 3.370804 3.957961 3.525011 4.181587 6.002576 6.576140 5.560530 4.852726 4.915856 4.954001 50.726406
51 146 0.148560 0.343986 0.499007 0.699373 1.403535 3.088850 4.713607 5.241903 5.522826 6.265388 6.568718 65.504250
51 147 0.218416 0.361381 0.413455 0.578627 1.253743 2.836752 4.288456 4.763319 5.021293 5.731049 6.023652 68.509857
51 148 0.291785 1.340789 3.163462 3.524511 3.217370 4.118863 5.412735 5.463220 4.731630 4.422174 4.556486 59.756969
51 149 0.131462 0.556107 1.389482 1.747522 1.868764 2.871352 4.375642 4.921539 4.556367 4.579453 5.041236 67.961082
51 150 0.066410 0.123238 0.167331 0.240511 0.453194 0.928167 1.557815 2.243743 3.088382 4.143102 4.952680 82.035423
51 151 0.034924 0.076898 0.136004 0.244101 0.521023 1.059234 1.666149 2.221825 2.881593 3.769466 4.533635 82.855148
51 152 0.038607 0.066272 0.104756 0.200702 0.472193 1.008379 1.590617 2.113907 2.740022 3.649998 4.441076 83.573471
51 153 0.131166 0.536631 1.134300 1.328228 1.607719 2.583277 3.633530 3.799823 3.621570 3.895283 4.447480 73.280991
51 154 0.067914 0.140254 0.233215 0.358935 0.641867 1.286727 2.098621 2.680082 3.071444 3.784920 4.594191 81.041832
51 155 0.196380 0.365677 0.589181 0.901512 1.435214 2.251225 2.958043 3.371617 3.756854 4.401271 5.024482 74.748543
51 156 0.188936 0.426298 0.643404 0.813757 1.221493 2.190152 3.122570 3.390668 3.457383 4.023841 4.698498 75.822998
51 157 0.143404 0.388230 0.758155 1.008561 1.221966 1.858310 2.710103 3.180973 3.270740 3.597768 4.158579 77.703209
51 158 0.094789 0.218459 0.360904 0.479581 0.693165 1.219141 1.852727 2.236987 2.454946 2.956952 3.638336 83.794014
51 159 0.070465 0.140605 0.225188 0.344040 0.570084 0.960651 1.361496 1.694271 2.067432 2.631354 3.251804 86.682610
51 160 0.021765 0.044498 0.077522 0.132870 0.250892 0.471276 0.742915 1.034233 1.391842 1.894989 2.445273 91.491928
51 161 0.014614 0.028389 0.045743 0.077854 0.154383 0.288495 0.433525 0.589495 0.811676 1.151903 1.546057 94.857864
51 162 0.002873 0.005250 0.009200 0.018857 0.045402 0.099286 0.171292 0.268785 0.425769 0.689019 1.029175 97.235092
51 163 0.005402 0.010092 0.017594 0.035707 0.085235 0.180248 0.297538 0.447839 0.678147 1.018808 1.387385 95.836006
51 164 0.014195 0.029656 0.051058 0.088552 0.174870 0.324957 0.490546 0.652263 0.839298 1.091920 1.346577 94.896111
51 165 0.002357 0.004566 0.007983 0.015250 0.034836 0.077700 0.137776 0.215763 0.334149 0.537338 0.804071 97.828209
51 166 0.004169 0.008039 0.013343 0.023932 0.051658 0.110756 0.188552 0.281001 0.413600 0.635255 0.911003 97.358688
51 167 0.015246 0.050756 0.103386 0.138674 0.205764 0.388806 0.622301 0.746074 0.789405 0.922909 1.112464 94.904221
51 168 0.005191 0.011331 0.020268 0.034420 0.067938 0.141379 0.242594 0.351467 0.478381 0.676756 0.902460 97.067818
51 169 0.009252 0.013830 0.018960 0.033196 0.068759 0.122272 0.168330 0.219081 0.303518 0.447998 0.616074 97.978737
51 170 0.005029 0.009669 0.016184 0.030127 0.067967 0.141341 0.224840 0.311163 0.426820 0.602935 0.775763 97.388161
51 171 0.013333 0.037252 0.065458 0.087912 0.138167 0.250289 0.366676 0.422481 0.463549 0.576929 0.727556 96.850403
51 172 0.001964 0.004131 0.007538 0.014058 0.031100 0.068219 0.117512 0.170762 0.239617 0.360438 0.514207 98.470459
51 173 0.001364 0.002460 0.004233 0.008729 0.020863 0.044082 0.074360 0.116811 0.184771 0.294011 0.425012 98.823303
51 174 0.005165 0.009191 0.014600 0.026490 0.055426 0.100882 0.145179 0.193268 0.263302 0.368036 0.478444 98.340019
51 175 0.004084 0.006949 0.010765 0.019752 0.041714 0.076260 0.112289 0.155929 0.219612 0.312440 0.410292 98.629913
51 176 0.001373 0.002486 0.004138 0.007759 0.017004 0.034665 0.056696 0.084169 0.124630 0.193833 0.284414 99.188835
51 177 0.001354 0.002589 0.004293 0.007856 0.017423 0.037227 0.063835 0.097343 0.146664 0.229151 0.329996 99.062271
51 178 0.004436 0.013621 0.028001 0.039503 0.058222 0.103315 0.168072 0.222826 0.260865 0.323189 0.410234 98.367714
51 179 0.001279 0.002507 0.004494 0.008475 0.018199 0.038160 0.065698 0.098322 0.138847 0.206211 0.292110 99.125694
51 180 0.000853 0.001602 0.002693 0.005199 0.012130 0.025741 0.043424 0.066751 0.102155 0.160575 0.232718 99.346161
51 181 0.001668 0.003185 0.005251 0.009545 0.020496 0.040588 0.064172 0.092708 0.135819 0.205046 0.284431 99.137100
51 182 0.001911 0.003686 0.006082 0.010729 0.022137 0.043206 0.069087 0.100471 0.143315 0.207893 0.281115 99.110374
51 183 0.001287 0.002353 0.003890 0.007060 0.015046 0.030355 0.049586 0.073019 0.106127 0.160777 0.229489 99.321014
51 184 0.001898 0.003414 0.005240 0.008919 0.018678 0.037662 0.060541 0.086673 0.123698 0.184073 0.253542 99.215660
51 185 0.005208 0.014553 0.027157 0.037250 0.055995 0.099214 0.152182 0.187953 0.211137 0.258402 0.323160 98.627785
51 186 0.002112 0.004000 0.006632 0.011438 0.022710 0.044042 0.070090 0.098152 0.132857 0.188779 0.254642 99.164543
51 187 0.001359 0.002475 0.004052 0.007417 0.015788 0.030994 0.049444 0.072154 0.104190 0.154916 0.214695 99.342514
51 188 0.001603 0.002622 0.003943 0.007278 0.015870 0.030250 0.045844 0.065366 0.095678 0.142893 0.194950 99.393700
51 189 0.004629 0.007285 0.010377 0.017834 0.034482 0.055229 0.072214 0.092532 0.122957 0.165664 0.207892 99.208908
51 190 0.002021 0.003048 0.004684 0.009127 0.019300 0.032913 0.046153 0.064283 0.092115 0.132087 0.174231 99.420036
51 191 0.000764 0.001375 0.002238 0.004140 0.008707 0.016847 0.027062 0.040843 0.061773 0.095963 0.138725 99.601562
51 192 0.001107 0.001915 0.003043 0.005641 0.011889 0.022275 0.034328 0.049881 0.072357 0.106444 0.145743 99.545380
51 193 0.001664 0.002978 0.004846 0.008773 0.018094 0.033515 0.050548 0.070401 0.096850 0.136246 0.180073 99.396011
51 194 0.001230 0.002198 0.003590 0.006585 0.013879 0.026584 0.041776 0.060847 0.087989 0.130284 0.180301 99.444733
51 195 0.000963 0.001722 0.002810 0.005205 0.011273 0.022582 0.036605 0.054305 0.080187 0.123737 0.179331 99.481285
51 196 0.001652 0.003003 0.004710 0.008224 0.017394 0.035365 0.058523 0.087200 0.127482 0.190375 0.261155 99.204918
51 197 0.004120 0.011785 0.022307 0.031125 0.047655 0.083747 0.127426 0.160869 0.187977 0.238992 0.307924 98.776070
51 198 0.001109 0.002112 0.003717 0.007052 0.015319 0.032091 0.054428 0.080186 0.112650 0.167189 0.237424 99.286720
51 199 0.001015 0.001868 0.003193 0.006283 0.014237 0.028873 0.047330 0.071907 0.109493 0.169849 0.241688 99.304268
51 200 0.002481 0.004592 0.007435 0.013407 0.028311 0.053543 0.080593 0.111561 0.155940 0.223208 0.296095 99.022827
51 201 0.001807 0.003588 0.006154 0.011320 0.024424 0.048416 0.076573 0.109334 0.155084 0.224020 0.299585 99.039688
51 202 0.000953 0.001741 0.002923 0.005622 0.012917 0.027475 0.045884 0.068537 0.102151 0.159754 0.233309 99.338737
51 203 0.000969 0.001873 0.003239 0.006245 0.014393 0.031379 0.054541 0.084020 0.126224 0.194692 0.277444 99.204979
51 204 0.003904 0.011059 0.022661 0.035211 0.056165 0.096276 0.146897 0.191312 0.228044 0.284446 0.358983 98.565041
51 205 0.001091 0.002088 0.003667 0.007082 0.015628 0.032289 0.054525 0.082525 0.120118 0.178182 0.248413 99.254395
51 206 0.000950 0.001675 0.002869 0.005922 0.013663 0.026839 0.043083 0.066059 0.101678 0.156401 0.220946 99.359909
51 207 0.001583 0.002784 0.004645 0.009188 0.020611 0.039663 0.061731 0.091140 0.135986 0.203809 0.281677 99.147186
51 208 0.002415 0.004289 0.007059 0.013278 0.028204 0.053101 0.081842 0.118542 0.172078 0.251320 0.343892 98.923981
51 209 0.004879 0.008924 0.014229 0.024127 0.046384 0.084875 0.129368 0.182365 0.255714 0.364845 0.492550 98.391739
51 210 0.004205 0.007843 0.012592 0.022017 0.046395 0.095322 0.155601 0.221479 0.307414 0.445665 0.613115 98.068352
51 211 0.018174 0.049978 0.091379 0.119431 0.162911 0.260506 0.377451 0.466023 0.546919 0.695452 0.901628 96.310143
51 212 0.018620 0.030527 0.043295 0.067290 0.123423 0.228542 0.344153 0.446766 0.553718 0.729854 0.943784 96.470032
51 213 0.023799 0.053601 0.090813 0.130265 0.196150 0.310308 0.430701 0.537261 0.671014 0.892905 1.173300 95.489876
51 214 0.035795 0.075736 0.115838 0.155391 0.242203 0.418955 0.604174 0.737434 0.885945 1.166906 1.526409 94.035217
51 215 0.028264 0.057909 0.089974 0.134944 0.247964 0.477351 0.724507 0.914501 1.129769 1.498472 1.917049 92.779297
51 216 0.067660 0.174338 0.295518 0.376296 0.503682 0.755188 0.993405 1.131947 1.296440 1.650172 2.145137 90.610214
51 217 0.042295 0.083384 0.133741 0.214122 0.394761 0.718158 1.050558 1.326622 1.657633 2.156748 2.672000 89.549980
51 218 0.173586 0.250924 0.291359 0.425006 0.802785 1.398683 1.813621 2.042787 2.388800 2.935434 3.355915 84.121101
51 219 0.181496 0.461490 0.699916 0.788055 1.017514 1.586671 2.112650 2.287545 2.408104 2.798376 3.306626 82.351555
51 220 0.166194 0.363103 0.572269 0.770465 1.090850 1.620270 2.082267 2.348349 2.636900 3.088656 3.514555 81.746117
51 221 0.380651 0.545300 0.556683 0.693791 1.224661 2.255865 2.923482 2.950673 3.028199 3.466041 3.784156 78.190498
51 222 0.295857 1.209880 2.240478 2.073424 1.944283 2.604487 3.301468 3.272952 3.092119 3.304520 3.734113 72.926414
51 223 0.408491 0.535437 0.603415 0.906487 1.710060 2.911571 3.679115 3.841099 3.805741 3.980437 4.110211 73.507935
51 224 0.194480 0.440864 0.712244 1.057966 1.760464 2.772112 3.375805 3.528015 3.839789 4.338675 4.596808 73.382774
51 225 1.185351 1.930044 1.866201 1.938155 2.726546 4.087703 4.576040 4.209023 4.062011 4.333328 4.473577 64.612022
51 226 0.507783 1.424026 2.213673 2.428324 2.819191 3.703682 4.198628 4.001349 3.829931 3.991433 4.235689 66.646286
51 227 0.116236 0.216007 0.316575 0.540260 1.195121 2.394985 3.431954 3.986536 4.430547 4.960951 5.109933 73.300896
51 228 0.571731 0.739410 0.738585 1.053519 2.111641 3.675695 4.325624 4.228697 4.382397 4.863901 4.930134 68.378662
51 229 0.500128 2.000013 3.853547 3.828104 3.480299 4.207028 4.914717 4.588505 4.028398 3.861261 3.944455 60.793541
51 230 0.213400 0.652935 1.243801 1.535278 1.909901 3.032753 4.291940 4.609536 4.300098 4.351665 4.654265 69.204422
51 231 0.042707 0.072236 0.120224 0.267292 0.777872 1.887392 3.156922 4.178492 5.039875 5.734598 5.690557 73.031830
51 232 0.266621 0.773193 1.289243 1.610483 2.334360 3.677662 4.531608 4.384323 4.190856 4.382582 4.565925 67.993149
51 233 0.392217 1.115447 2.010903 2.546880 2.979831 3.688246 4.135839 4.066290 3.968969 4.082271 4.284627 66.728485
51 234 0.027056 0.058933 0.106952 0.207628 0.520944 1.253057 2.173845 2.922282 3.560283 4.333030 4.845328 79.990662
51 235 0.025746 0.044889 0.072418 0.149104 0.404627 0.966567 1.642323 2.305821 3.139794 4.214426 4.903654 82.130630
51 236 0.204932 0.736275 1.324672 1.435695 1.743764 2.776571 3.695173 3.664844 3.411159 3.606372 3.999131 73.401413
51 237 0.128449 0.381315 0.764594 1.056258 1.370631 1.995951 2.659328 2.972579 3.099503 3.450290 3.998026 78.123077
51 238 0.009291 0.019339 0.037296 0.077305 0.183902 0.415704 0.753155 1.158662 1.636842 2.249922 2.839544 90.619041
51 239 0.047678 0.064350 0.095137 0.193723 0.420618 0.702199 0.952335 1.286459 1.814877 2.461097 3.002377 88.959145
51 240 0.017932 0.036923 0.065148 0.115097 0.232383 0.461170 0.737039 1.031295 1.427528 2.025592 2.674486 91.175407
51 241 0.082114 0.187303 0.286719 0.380977 0.599756 1.016775 1.383687 1.586220 1.847220 2.381488 3.024239 87.223503
51 242 0.062143 0.139503 0.240180 0.358184 0.577080 0.952846 1.322169 1.575003 1.824503 2.266906 2.799911 87.881569
51 243 0.175834 0.264554 0.339669 0.501963 0.828562 1.231582 1.496779 1.692462 1.984161 2.423522 2.833193 86.227722
51 244 0.029837 0.062133 0.105028 0.170977 0.331799 0.699810 1.181574 1.585270 1.938114 2.485088 3.062145 88.348221
51 245 0.123681 0.378922 0.753442 0.969618 1.146450 1.594389 2.087084 2.308695 2.394429 2.650939 3.050802 82.541550
51 246 0.079355 0.133753 0.204042 0.329535 0.575415 0.990690 1.425855 1.748099 1.981762 2.334986 2.727350 87.469162
51 247 0.142006 0.303864 0.490268 0.682321 0.952916 1.352656 1.699677 1.929626 2.174728 2.528417 2.910042 84.833481
51 248 0.053524 0.100061 0.162104 0.257789 0.445778 0.769660 1.107823 1.387237 1.682631 2.120481 2.581832 89.331078
51 249 0.146868 0.232655 0.300011 0.429154 0.706328 1.089726 1.363746 1.543825 1.791012 2.192692 2.581543 87.622437
51 250 0.073782 0.232013 0.461964 0.582244 0.716619 1.076369 1.477032 1.663429 1.759055 2.026711 2.421857 87.508926
51 251 0.021534 0.034910 0.054252 0.099652 0.216116 0.450187 0.734203 1.006968 1.294927 1.720204 2.162897 92.204155
51 252 0.066792 0.121120 0.182176 0.290063 0.520847 0.863390 1.137514 1.334697 1.593522 1.986634 2.347762 89.555481
51 253 0.082629 0.269836 0.489126 0.556670 0.690545 1.125700 1.581310 1.701356 1.709602 1.963258 2.365116 87.464851
51 254 0.027699 0.055827 0.093716 0.147675 0.254963 0.469809 0.726275 0.942004 1.148917 1.496796 1.925725 92.710594
51 255 0.024316 0.037207 0.055344 0.104460 0.228328 0.425892 0.620925 0.836797 1.144572 1.563517 1.948715 93.009926
51 256 0.037544 0.111181 0.223022 0.314631 0.448678 0.725477 1.045843 1.253536 1.406715 1.675731 2.030683 90.726959
51 257 0.019444 0.031934 0.050103 0.091086 0.186719 0.352202 0.536231 0.727604 0.957566 1.290411 1.659914 94.096786
51 258 0.026370 0.047498 0.075410 0.131249 0.253262 0.428957 0.590323 0.763619 1.020941 1.386075 1.767923 93.508377
51 259 0.016142 0.030181 0.051463 0.094766 0.193110 0.353605 0.525324 0.719250 0.992319 1.375529 1.780036 93.868271
51 260 0.012071 0.022187 0.037659 0.071672 0.160935 0.336303 0.548279 0.773630 1.059535 1.473427 1.896223 93.608078
51 261 0.071550 0.190295 0.343660 0.468608 0.665862 1.018321 1.337219 1.498259 1.653829 1.974555 2.379184 88.398651
51 262 0.054895 0.148767 0.284719 0.399467 0.570505 0.888025 1.202096 1.366014 1.482193 1.746405 2.107290 89.749619
51 263 0.025718 0.036477 0.058659 0.126280 0.277862 0.462797 0.627647 0.836834 1.125317 1.473279 1.780895 93.168236
51 264 0.010073 0.018341 0.033010 0.069963 0.163158 0.311664 0.471389 0.667731 0.956283 1.341676 1.711474 94.245239
51 265 0.010676 0.017932 0.030711 0.064945 0.148849 0.274137 0.404240 0.572566 0.827590 1.172377 1.521146 94.954834
51 266 0.022340 0.037514 0.060753 0.115512 0.235722 0.389154 0.522811 0.686245 0.939105 1.282084 1.630745 94.078018
51 267 0.037971 0.064938 0.100569 0.176426 0.334423 0.534780 0.699033 0.880607 1.156701 1.538133 1.929361 92.547058
51 268 0.037546 0.068602 0.114529 0.215193 0.445227 0.766940 1.040120 1.305373 1.675315 2.156877 2.595555 89.578720
51 269 0.229407 0.366991 0.458177 0.652358 1.060103 1.504677 1.710650 1.867345 2.240362 2.798996 3.274100 83.836830
51 270 0.320244 0.413140 0.442762 0.643033 1.162878 1.792230 2.096734 2.271752 2.608829 3.118087 3.470923 81.659386
51 271 0.188256 0.453455 0.743382 0.960875 1.289923 1.935657 2.542544 2.820443 2.998394 3.381627 3.820076 78.865364
51 272 0.198331 0.565789 0.932817 1.040731 1.338120 2.244336 3.179713 3.406711 3.355014 3.654595 4.077986 76.005859
51 273 0.345862 0.858314 1.346677 1.573568 1.895713 2.733014 3.496824 3.644308 3.546411 3.698980 3.964590 72.895737
51 274 0.255069 0.861132 1.591833 1.720000 1.851989 2.704787 3.603713 3.716913 3.487562 3.595661 3.908286 72.703056
51 275 0.290045 0.603898 0.826951 1.002402 1.481287 2.645258 3.879077 4.347584 4.313573 4.480699 4.621172 71.508057
51 276 0.302412 0.918863 1.449108 1.448064 1.688049 2.782686 3.931866 4.055820 3.788995 3.945654 4.226559 71.461922
51 277 0.293294 0.953727 1.875162 2.174253 2.224567 2.875119 3.628128 3.760487 3.556007 3.605858 3.881860 71.171539
51 278 0.543852 1.052623 1.272319 1.392483 1.864386 2.836209 3.560321 3.742482 3.845576 4.153297 4.368366 71.368095
51 279 0.281426 0.521730 0.678788 0.885242 1.412559 2.286243 2.950289 3.237779 3.512013 3.957818 4.267358 76.008759
51 280 0.172323 0.429722 0.757046 1.024549 1.347526 1.901372 2.437221 2.751592 3.000418 3.340401 3.697459 79.140373
51 281 0.116553 0.188648 0.255544 0.399528 0.780259 1.531108 2.283141 2.716804 2.968134 3.370253 3.678222 81.711807
51 282 0.179188 0.695677 1.406037 1.565433 1.634027 2.147270 2.633723 2.667163 2.642692 2.914134 3.374514 78.140144
51 283 0.055626 0.131487 0.230347 0.348670 0.614566 1.175549 1.802579 2.182709 2.418983 2.859615 3.361291 84.818581
51 284 0.008548 0.016588 0.029732 0.061370 0.160576 0.397378 0.752205 1.195587 1.769400 2.453423 2.933022 90.222168
51 285 0.069543 0.134073 0.202899 0.347360 0.755694 1.416271 1.838429 1.972219 2.202124 2.678540 3.051829 85.331017
51 286 0.099945 0.409761 0.879045 1.011096 1.129618 1.632217 2.153570 2.235070 2.146208 2.296566 2.630702 83.376205
51 287 0.006052 0.014809 0.029962 0.057359 0.140200 0.364764 0.705175 1.017124 1.297135 1.745035 2.213969 92.408417
51 288 0.005043 0.010046 0.018171 0.039862 0.117989 0.316836 0.589449 0.878186 1.259097 1.810852 2.230571 92.723892
51 289 0.103040 0.342024 0.578476 0.632627 0.831613 1.424802 1.936047 1.906939 1.752885 1.881939 2.119661 86.489952
51 290 0.044292 0.175057 0.448785 0.607906 0.673852 0.979853 1.462184 1.727094 1.694774 1.733816 1.939044 88.513344
51 291 0.007932 0.014477 0.024928 0.048412 0.113824 0.265884 0.483059 0.707817 0.922603 1.216300 1.505925 94.688835
51 292 0.016673 0.047874 0.093320 0.136642 0.216412 0.383043 0.586888 0.755438 0.916490 1.159260 1.443722 94.244232
51 293 0.013503 0.022558 0.032817 0.052977 0.096402 0.171407 0.255083 0.348887 0.473393 0.669005 0.906044 96.957924
51 294 0.007780 0.013915 0.021280 0.035947 0.070111 0.127563 0.188708 0.259376 0.363717 0.524688 0.709687 97.677223
51 295 0.002655 0.004597 0.007424 0.013879 0.029168 0.056945 0.091148 0.135948 0.202997 0.312085 0.451912 98.691246
51 296 0.002155 0.003985 0.006693 0.012454 0.025884 0.049711 0.078946 0.118015 0.177778 0.274287 0.397736 98.852364
51 297 0.007019 0.010740 0.015394 0.026462 0.049962 0.080038 0.106201 0.140052 0.194112 0.273732 0.362174 98.734108
51 298 0.008531 0.013024 0.018021 0.030154 0.057929 0.094702 0.124454 0.158272 0.211968 0.292162 0.376357 98.614426
51 299 0.002656 0.005028 0.008377 0.014789 0.029302 0.055545 0.088016 0.127277 0.179845 0.258642 0.349198 98.881325
51 300 0.001777 0.003129 0.005162 0.009760 0.020744 0.040656 0.065552 0.098079 0.145562 0.221714 0.317815 99.070045
51 301 0.003219 0.005641 0.009132 0.016796 0.034509 0.062710 0.092738 0.129483 0.183792 0.266267 0.359287 98.836426
51 302 0.012243 0.017892 0.024167 0.041049 0.080202 0.128594 0.163286 0.200837 0.259993 0.346105 0.429717 98.295914
51 303 0.006623 0.009828 0.015015 0.028248 0.056969 0.095839 0.134229 0.184487 0.256154 0.351432 0.446453 98.414726
51 304 0.009035 0.012906 0.018752 0.034645 0.071081 0.120481 0.165557 0.222098 0.306733 0.421211 0.529249 98.088249
51 305 0.018790 0.034997 0.053364 0.081826 0.140274 0.230679 0.309778 0.365325 0.421176 0.511770 0.605965 97.226051
51 306 0.011511 0.031085 0.056771 0.076672 0.112918 0.199967 0.311191 0.383977 0.418052 0.486517 0.577760 97.333572
51 307 0.005884 0.008781 0.013758 0.026707 0.055893 0.099513 0.146226 0.202484 0.274300 0.372540 0.473299 98.320610
51 308 0.004231 0.007114 0.011311 0.021177 0.044063 0.079001 0.114340 0.155996 0.214286 0.297339 0.383728 98.667419
51 309 0.003817 0.006207 0.009596 0.017632 0.035983 0.063075 0.090078 0.123043 0.170272 0.239011 0.312392 98.928894
51 310 0.003313 0.005502 0.008708 0.016201 0.033496 0.058728 0.083305 0.112487 0.153667 0.214196 0.279105 99.031288
51 311 0.003406 0.005584 0.008501 0.015390 0.031361 0.054100 0.074987 0.099007 0.133117 0.184523 0.240658 99.149368
51 312 0.002116 0.003435 0.005381 0.010101 0.020584 0.035815 0.051849 0.073486 0.105832 0.153866 0.208251 99.329285
51 313 0.003630 0.005338 0.007985 0.015044 0.030980 0.053258 0.075413 0.104553 0.145895 0.204287 0.266356 99.087257
51 314 0.002575 0.004647 0.007431 0.013202 0.027241 0.052492 0.081906 0.116035 0.161032 0.228994 0.303192 99.001251
51 315 0.009038 0.018359 0.029740 0.045423 0.072961 0.109374 0.143096 0.178089 0.220072 0.277404 0.337363 98.559082
51 316 0.004976 0.008569 0.013188 0.021844 0.038762 0.068699 0.101658 0.134130 0.168437 0.228149 0.305038 98.906555
52 53 0.000000 0.000000 0.000000 0.000000 0.000000 0.000000 0.000000 0.000000 0.000000 0.000000 0.000000 0.000000
52 54 0.079061 1.036188 12.578238 74.159088 8.848538 1.184131 0.923369 0.731088 0.160344 0.046443 0.032067 0.221447
52 55 5.636054 58.572601 22.661987 6.695934 1.588722 1.564999 1.265331 0.753452 0.381890 0.282497 0.180149 0.416383
52 56 0.732085 24.509182 51.621712 17.084793 1.617328 0.642624 0.738778 0.793551 0.766077 0.798282 0.408184 0.287403
52 57 0.671844 2.616493 0.704414 1.326021 7.798320 53.587650 27.501089 3.642864 0.514607 0.347667 0.241290 1.047741
52 58 0.035731 0.091573 0.187811 0.250019 0.322954 4.478258 54.770893 33.090523 3.279246 0.647867 0.435427 2.409699
52 59 0.032982 0.098833 0.146837 0.231461 0.804166 10.450770 55.201878 22.465893 3.529702 1.409399 1.426696 4.201388
52 60 0.048588 0.049478 0.141963 0.620122 0.891869 1.381951 6.263288 15.284726 35.303833 20.339254 8.232490 11.442438
52 61 0.194488 0.615987 0.973388 1.307356 2.157561 2.846532 4.046952 2.739445 4.151307 8.869762 23.870543 48.226677
52 62 0.680588 1.144182 1.263320 1.729953 2.017379 2.581915 4.730928 4.036411 4.800076 5.772225 11.304197 59.938824
52 63 0.609292 0.558882 0.566164 1.014272 1.559772 2.309982 4.418131 3.616945 3.772940 3.961627 6.679037 70.932953
52 64 0.938341 1.358289 1.200643 1.201608 1.476723 2.013293 2.426522 2.696911 3.205845 4.146553 5.194521 74.140755
52 65 0.442071 0.481736 0.547974 0.937504 1.570603 2.142692 2.529695 2.898238 3.356146 4.028790 4.768124 76.296432
52 66 0.861058 0.622198 0.722247 1.524868 2.558644 3.008808 3.351541 4.094145 4.889496 5.430558 5.812534 67.123901
52 67 1.510132 1.536193 1.531973 2.285978 3.501692 4.522812 4.916113 5.104651 5.490177 6.092248 6.530362 56.977673
52 68 1.392025 2.140923 2.073258 2.183146 2.873836 4.203992 5.164193 5.343306 5.567541 6.225251 6.750682 56.081844
52 69 1.251940 0.909704 0.966306 1.844602 3.190331 4.102076 4.573627 5.130610 5.782241 6.627044 7.367746 58.253777
52 70 1.236120 1.904047 1.905241 2.284133 3.470756 5.264644 6.287220 6.350997 6.601871 7.299388 7.603021 49.792561
52 71 2.894310 1.869529 1.776954 3.329594 5.625206 6.559531 6.443155 6.516201 6.734718 6.901374 6.758913 44.590511
52 72 3.042798 1.810152 1.947022 3.944505 6.074991 6.446394 6.524778 7.206211 7.637974 7.536010 7.202017 40.627151
52 73 1.443802 1.482444 1.736835 3.201654 5.403834 6.690698 7.174758 7.804546 8.601954 8.920294 8.463970 39.075214
52 74 2.646627 2.041605 1.807439 3.429291 7.460674 10.488335 9.878263 8.383120 7.643049 7.493238 6.921455 31.806908
52 75 5.228322 7.191308 5.688830 4.898549 5.729479 7.706560 8.383590 7.467313 6.781925 6.747783 6.481218 27.695122
52 76 1.814304 2.253172 1.840962 1.919867 3.043942 5.074735 6.031494 5.621214 5.251966 5.694940 6.009014 55.444389
52 77 0.866749 0.781455 1.035172 2.361012 4.785375 6.023849 5.985625 6.192576 6.660132 7.058433 6.855364 51.394260
52 78 4.272943 2.168916 2.039867 3.721668 5.828671 6.167762 5.732132 5.769731 5.697047 5.447982 5.061760 48.091518
52 79 2.967631 1.330986 1.494123 3.224858 4.936578 4.814597 4.605973 5.299012 5.917253 5.997077 5.804131 53.607780
52 80 0.599864 0.671911 0.761046 1.439204 2.987119 4.378185 4.801548 5.048326 5.671602 6.628402 7.085417 59.927380
52 81 0.682879 0.925049 1.103810 1.842770 3.815558 6.121612 6.869106 6.714948 6.808618 7.232520 7.026524 50.856609
52 82 1.721429 1.500234 1.514885 2.367057 3.639367 4.580807 4.973964 5.320296 5.619674 5.983084 6.197543 56.581657
52 83 0.475291 0.809830 0.836813 0.949411 1.547576 2.724428 3.559930 3.842741 4.251278 5.103931 5.792605 70.106163
52 84 0.200497 0.186710 0.227305 0.493674 1.130790 1.900589 2.495762 3.158856 3.956746 5.004342 5.968396 75.276337
52 85 0.378604 0.452933 0.565718 0.957048 1.650301 2.410619 3.094479 3.943674 4.892687 5.748639 6.333786 69.571518
52 86 0.273121 0.226583 0.264792 0.554519 1.132261 1.635818 1.985336 2.548542 3.318608 4.089540 4.697894 79.272987
52 87 0.090440 0.092427 0.117942 0.238226 0.471593 0.694963 0.894888 1.251710 1.814827 2.491305 3.153034 88.688644
52 88 0.117298 0.126056 0.146701 0.256117 0.475109 0.716864 0.906168 1.164049 1.546382 2.090717 2.731185 89.723358
52 89 0.153340 0.268413 0.290156 0.316049 0.452794 0.767451 1.133264 1.477641 1.872654 2.407861 2.957446 87.902924
52 90 0.033820 0.044326 0.065613 0.137956 0.295243 0.483577 0.612966 0.754267 0.970707 1.347547 1.828049 93.425926
52 91 0.173372 0.279951 0.254440 0.273943 0.417656 0.683977 0.901328 1.059592 1.299486 1.696343 2.106533 90.853378
52 92 0.029152 0.039485 0.058811 0.126130 0.285686 0.476341 0.598145 0.717713 0.896236 1.169315 1.453718 94.149277
52 93 0.046759 0.055798 0.079303 0.157125 0.299472 0.434199 0.547316 0.714212 0.932783 1.175553 1.403691 94.153786
52 94 0.024013 0.032052 0.047253 0.095330 0.200879 0.334033 0.463171 0.632567 0.843008 1.068624 1.267411 94.991661
52 95 0.068791 0.085136 0.113761 0.222049 0.439209 0.601311 0.657920 0.755904 0.941507 1.168449 1.357809 93.588158
52 96 0.310610 0.303551 0.278564 0.372991 0.543251 0.661429 0.715141 0.837721 1.049266 1.284707 1.482547 92.160217
52 97 0.244097 0.191324 0.205598 0.376294 0.604331 0.661510 0.664269 0.788758 0.990097 1.166644 1.302052 92.805031
52 98 0.293292 0.187122 0.203865 0.406056 0.654396 0.702811 0.728881 0.913742 1.154744 1.331113 1.462108 91.961868
52 99 0.131713 0.157999 0.186352 0.313193 0.565027 0.752813 0.804829 0.896402 1.105989 1.380720 1.607020 92.097946
52 100 0.309826 0.323912 0.353612 0.529868 0.799124 1.000497 1.131263 1.344529 1.636311 1.933565 2.197363 88.440125
52 101 0.051310 0.071494 0.105196 0.211491 0.450389 0.739807 0.918504 1.066177 1.296047 1.669410 2.045984 91.374191
52 102 0.215614 0.398229 0.423691 0.441572 0.626311 1.017243 1.360403 1.551928 1.785998 2.179413 2.557048 87.442551
52 103 0.076036 0.095064 0.119291 0.208278 0.402002 0.632147 0.780438 0.923492 1.151526 1.521121 1.923552 92.167053
52 104 0.055214 0.068611 0.090815 0.167372 0.325870 0.516068 0.684052 0.898620 1.193118 1.565991 1.941319 92.492958
52 105 0.059486 0.072380 0.100930 0.198099 0.379607 0.553715 0.690313 0.896697 1.210895 1.592369 1.974949 92.270561
52 106 0.168030 0.139259 0.171995 0.359295 0.666633 0.877230 1.026764 1.335583 1.787358 2.276564 2.745238 88.446053
52 107 0.259220 0.328117 0.376732 0.543362 0.874711 1.310957 1.686154 2.082964 2.585953 3.169952 3.694316 83.087563
52 108 0.177749 0.244558 0.283599 0.413061 0.738266 1.255594 1.695330 2.042915 2.458768 3.081238 3.688336 83.920586
52 109 0.156489 0.193072 0.246901 0.424335 0.761798 1.149032 1.444458 1.780717 2.252581 2.893746 3.571978 85.124893
52 110 0.370437 0.289497 0.323803 0.659097 1.298903 1.823239 2.126542 2.610127 3.287432 4.078574 4.795662 78.336685
52 111 0.179281 0.253637 0.366040 0.646628 1.165630 1.835009 2.542561 3.358667 4.172582 4.755966 5.014801 75.709190
52 112 0.310647 0.198259 0.206964 0.468607 1.039444 1.523220 1.764763 2.146863 2.697461 3.478328 4.316366 81.849083
52 113 0.179790 0.361770 0.495139 0.650231 1.115647 2.210479 3.488371 4.246169 4.725078 5.383637 5.810455 71.333237
52 114 0.223042 0.301463 0.407557 0.710131 1.380231 2.445520 3.372081 3.961993 4.459372 5.338074 6.233435 71.167099
52 115 0.127356 0.183750 0.264939 0.459076 0.863259 1.550069 2.345359 3.124156 3.846698 4.765418 5.653205 76.816711
52 116 0.207302 0.265957 0.313640 0.517305 1.111174 2.168821 3.027967 3.472468 3.934279 4.888421 5.769408 74.323257
52 117 0.267244 0.464032 0.571483 0.773044 1.503746 3.232365 4.883137 5.349890 5.384384 5.894723 6.217848 65.458099
52 118 0.182176 0.223838 0.315109 0.592204 1.162800 2.021008 2.867217 3.615102 4.326365 5.362160 6.419121 72.912895
52 119 0.171976 0.273909 0.332936 0.466176 0.863766 1.625135 2.301069 2.703924 3.186329 4.210428 5.374125 78.490227
52 120 0.368727 0.617258 0.664446 0.785577 1.390004 2.834614 4.198776 4.599666 4.698853 5.311931 5.827003 68.703148
52 121 0.403462 0.549149 0.681392 1.045517 1.846557 3.190353 4.445041 5.190319 5.516027 5.897990 6.117761 65.116432
52 122 0.162475 0.204179 0.272356 0.501141 0.998055 1.651060 2.179914 2.671560 3.265238 4.184366 5.230950 78.678703
52 123 0.254038 0.233320 0.295951 0.596512 1.125272 1.536055 1.807852 2.280035 2.976954 3.781284 4.495092 80.617638
52 124 0.987806 0.527850 0.499876 1.060078 2.139981 2.782128 2.956737 3.398462 3.951296 4.421276 4.680668 72.593842
52 125 0.320612 0.620806 0.656403 0.687577 1.107100 2.172196 3.180655 3.548122 3.825778 4.457023 4.891361 74.532364
52 126 0.113026 0.132879 0.181058 0.362141 0.732277 1.147103 1.426568 1.695496 2.059212 2.696700 3.527811 85.925728
52 127 0.237394 0.247971 0.298731 0.496007 0.815224 1.158958 1.500289 1.963933 2.479907 2.996219 3.485396 84.319969
52 128 0.120562 0.140559 0.185618 0.352995 0.703622 1.107461 1.388681 1.682071 2.090152 2.687725 3.345156 86.195396
52 129 0.290444 0.413485 0.454551 0.581047 0.917363 1.483981 1.997387 2.401434 2.842671 3.399413 3.866015 81.352203
52 130 0.175198 0.155489 0.172370 0.318214 0.607901 0.911452 1.134193 1.426817 1.819937 2.350952 2.929454 87.998024
52 131 0.143758 0.166467 0.209388 0.366213 0.649013 0.939123 1.157654 1.438450 1.838031 2.361507 2.904047 87.826347
52 132 0.348164 0.399015 0.422257 0.593629 0.967251 1.483565 1.890704 2.225748 2.615561 3.183912 3.769755 82.100441
52 133 0.294008 0.379219 0.472063 0.731283 1.197372 1.760623 2.233602 2.716640 3.275263 3.879434 4.369566 78.690926
52 134 0.745500 0.464421 0.420069 0.784166 1.469207 1.914014 2.085736 2.466269 3.006528 3.554368 3.985051 79.104675
52 135 0.276423 0.251596 0.301601 0.569319 1.028466 1.395462 1.630777 2.026341 2.623731 3.336788 4.010058 82.549438
52 136 0.194730 0.177881 0.208333 0.408660 0.817641 1.253843 1.568184 1.957462 2.492790 3.312974 4.278295 83.329208
52 137 0.234985 0.381381 0.473803 0.682311 1.333473 2.755764 4.301264 5.190205 5.663156 6.222486 6.321303 66.439865
52 138 0.319099 0.515168 0.625039 0.839004 1.455998 2.780302 4.070065 4.573615 4.769616 5.441563 6.084484 68.526047
52 139 0.166957 0.244687 0.280104 0.390874 0.673049 1.201461 1.676964 1.997988 2.419948 3.418374 4.843847 82.685753
52 140 0.190441 0.226144 0.251837 0.417041 0.909447 1.836731 2.738908 3.443100 4.258767 5.543705 6.619452 73.564430
52 141 0.260444 0.365984 0.515043 0.954676 2.137059 4.299325 6.264140 7.150750 7.166444 7.184911 6.857406 56.843819
52 142 0.279129 0.502905 0.591127 0.720755 1.218493 2.385720 3.632102 4.303326 4.807594 5.820931 6.768443 68.969475
52 143 0.127513 0.119389 0.153876 0.343042 0.743421 1.182858 1.470269 1.864515 2.586234 3.937849 5.767475 81.703552
52 144 0.233902 0.345694 0.398405 0.607105 1.351050 2.962673 4.554886 5.370934 5.874532 6.544227 6.605061 65.151527
52 145 0.427424 0.426169 0.468000 0.885269 2.101402 3.947456 5.153131 5.601359 5.818886 6.273342 6.345014 62.552547
52 146 0.150881 0.179245 0.244175 0.448419 0.812916 1.218864 1.583136 2.091289 2.842309 3.907592 5.105542 81.415627
52 147 0.208072 0.153514 0.165239 0.364320 0.791477 1.192156 1.421154 1.795920 2.440554 3.458008 4.621083 83.388504
52 148 0.237423 0.509449 0.611283 0.666706 1.086751 2.407405 4.138027 5.039058 5.333880 5.826372 5.909721 68.233925
52 149 0.171464 0.309497 0.367466 0.445771 0.738187 1.519477 2.467947 3.017641 3.321545 4.005844 4.772259 78.862900
52 150 0.085986 0.077302 0.094691 0.201120 0.405594 0.610937 0.771977 1.016949 1.365169 1.875718 2.499143 90.995415
52 151 0.058001 0.069370 0.098561 0.202791 0.410913 0.639905 0.846855 1.162022 1.640355 2.260115 2.907607 89.703506
52 152 0.081132 0.083170 0.113260 0.243944 0.511243 0.785079 0.982392 1.261099 1.708536 2.365798 3.088412 88.775932
52 153 0.271397 0.533899 0.500245 0.475398 0.775808 1.622956 2.507603 2.923632 3.265267 3.852372 4.202229 79.069199
52 154 0.151846 0.189511 0.236264 0.384610 0.685153 1.105576 1.409379 1.607580 1.851238 2.400303 3.129033 86.849510
52 155 0.294224 0.333166 0.415600 0.663581 1.035669 1.457471 1.853110 2.302355 2.776612 3.328170 3.866946 81.673096
52 156 0.405302 0.487089 0.463942 0.583245 0.979927 1.660412 2.132256 2.339959 2.597949 3.163341 3.683748 81.502831
52 157 0.285199 0.450873 0.519573 0.609506 0.863809 1.393288 1.936758 2.304568 2.647713 3.188722 3.660295 82.139694
52 158 0.249793 0.306226 0.296268 0.386215 0.647074 1.082677 1.391521 1.546559 1.746422 2.195940 2.699388 87.451920
52 159 0.175341 0.203587 0.241005 0.377017 0.610907 0.874136 1.088518 1.337288 1.658012 2.074453 2.491008 88.868729
52 160 0.072162 0.090333 0.115785 0.200472 0.369271 0.570768 0.735253 0.927581 1.198719 1.562536 1.934752 92.222366
52 161 0.056351 0.070122 0.086013 0.140811 0.249838 0.377938 0.488490 0.634224 0.846520 1.115633 1.384740 94.549324
52 162 0.011213 0.015629 0.023600 0.048288 0.107375 0.189935 0.269928 0.377016 0.542806 0.771865 1.020392 96.621956
52 163 0.025965 0.034240 0.048542 0.094130 0.194468 0.313855 0.412425 0.545324 0.753387 1.019683 1.276415 95.281563
52 164 0.063286 0.078750 0.091548 0.146998 0.269794 0.403567 0.493281 0.612730 0.811478 1.057363 1.262417 94.708786
52 165 0.008572 0.011991 0.018281 0.037519 0.083534 0.147441 0.209806 0.290975 0.410186 0.576446 0.755337 97.449913
52 166 0.015172 0.019446 0.027976 0.056637 0.121636 0.199275 0.259723 0.336950 0.460860 0.643805 0.837713 97.020805
52 167 0.069487 0.125231 0.129287 0.141540 0.235591 0.430263 0.578833 0.638229 0.721918 0.893332 1.035514 95.000771
52 168 0.017877 0.025622 0.037113 0.069756 0.142283 0.232395 0.296762 0.364420 0.472532 0.644049 0.819478 96.877708
52 169 0.033454 0.024465 0.027150 0.056090 0.109243 0.150572 0.187047 0.263799 0.373294 0.488547 0.589382 97.696953
52 170 0.016739 0.021196 0.030928 0.064560 0.136012 0.204479 0.243827 0.301042 0.405603 0.554698 0.693770 97.327141
52 171 0.042087 0.063689 0.063909 0.078222 0.139107 0.254761 0.342935 0.386499 0.445324 0.557719 0.655747 96.970001
52 172 0.005574 0.008003 0.011835 0.023807 0.053888 0.096487 0.132505 0.173959 0.241358 0.350946 0.473081 98.428558
52 173 0.003667 0.005058 0.008333 0.018935 0.042518 0.071830 0.101345 0.146021 0.212943 0.300732 0.395107 98.693512
52 174 0.015685 0.019148 0.024736 0.044939 0.086156 0.128829 0.159842 0.204616 0.275332 0.364357 0.444599 98.231766
52 175 0.011134 0.012989 0.016484 0.030861 0.061883 0.095065 0.119781 0.157838 0.221725 0.306273 0.385018 98.580948
52 176 0.003274 0.004541 0.006747 0.013284 0.027794 0.047472 0.068373 0.098563 0.143192 0.204913 0.272760 99.109085
52 177 0.003331 0.004735 0.007053 0.014387 0.032869 0.059131 0.082629 0.111307 0.156930 0.228325 0.307572 98.991730
52 178 0.012944 0.025986 0.033069 0.040577 0.065426 0.114656 0.165008 0.206592 0.257174 0.332366 0.403355 98.342850
52 179 0.003079 0.004682 0.007068 0.013604 0.029719 0.054559 0.078665 0.106122 0.145538 0.208959 0.281836 99.066177
52 180 0.002043 0.002962 0.004544 0.009168 0.019979 0.035769 0.053489 0.079410 0.118259 0.172554 0.231707 99.270119
52 181 0.004658 0.006550 0.009250 0.017503 0.036636 0.061386 0.082347 0.109278 0.151481 0.211401 0.271911 99.037598
52 182 0.005095 0.007508 0.010542 0.018585 0.036746 0.060747 0.082553 0.110975 0.153998 0.212876 0.270854 99.029526
52 183 0.003002 0.004202 0.006133 0.011649 0.024323 0.042094 0.060422 0.084699 0.117916 0.163890 0.213931 99.267738
52 184 0.004347 0.005958 0.008479 0.016196 0.033750 0.054459 0.070230 0.090692 0.124868 0.176699 0.231899 99.182419
52 185 0.018841 0.032619 0.035452 0.040634 0.064998 0.110857 0.148641 0.172491 0.205138 0.262042 0.316324 98.591965
52 186 0.006707 0.009425 0.012940 0.022438 0.043016 0.069473 0.090514 0.112038 0.141725 0.188612 0.239937 99.063179
52 187 0.003909 0.005379 0.007621 0.014208 0.028940 0.047962 0.065622 0.088718 0.121572 0.166574 0.212496 99.237000
52 188 0.004885 0.006118 0.008593 0.016944 0.033968 0.050250 0.061575 0.079167 0.108784 0.149607 0.191055 99.289055
52 189 0.013755 0.014203 0.016367 0.027881 0.048775 0.065957 0.078399 0.100733 0.133866 0.171479 0.203892 99.124695
52 190 0.006069 0.006638 0.008563 0.016416 0.031512 0.044577 0.054984 0.074244 0.104683 0.141534 0.175606 99.335175
52 191 0.001740 0.002599 0.003911 0.007406 0.015284 0.026347 0.037657 0.052566 0.073692 0.104327 0.139017 99.535454
52 192 0.002583 0.003677 0.005282 0.009844 0.019919 0.032983 0.045482 0.062528 0.087750 0.122005 0.157240 99.450706
52 193 0.004462 0.006121 0.008326 0.014477 0.027452 0.043440 0.058066 0.077697 0.105674 0.142948 0.180701 99.330643
52 194 0.003301 0.004685 0.006473 0.011428 0.022801 0.038217 0.052595 0.071249 0.099557 0.140724 0.184687 99.364288
52 195 0.002490 0.003479 0.005098 0.009662 0.019817 0.034126 0.049631 0.070783 0.099626 0.139597 0.183697 99.381996
52 196 0.004169 0.005927 0.008849 0.017173 0.035790 0.058759 0.077803 0.101912 0.138861 0.192468 0.247548 99.110748
52 197 0.014508 0.027201 0.030018 0.032910 0.052110 0.091210 0.126095 0.151361 0.186971 0.248251 0.308457 98.730911
52 198 0.002511 0.003963 0.006221 0.012005 0.025866 0.047468 0.067940 0.089058 0.117644 0.166818 0.226749 99.233757
52 199 0.002333 0.003380 0.005262 0.010712 0.023415 0.041530 0.060936 0.088019 0.127135 0.180656 0.237015 99.219604
52 200 0.005413 0.007504 0.010671 0.019997 0.041387 0.068417 0.091402 0.121154 0.166557 0.229041 0.290314 98.948143
52 201 0.004044 0.006050 0.008703 0.016079 0.034150 0.059116 0.081340 0.109983 0.155999 0.221654 0.286471 99.016411
52 202 0.002336 0.003285 0.004911 0.009737 0.021457 0.039103 0.058155 0.084379 0.122909 0.177500 0.235945 99.240288
52 203 0.002961 0.004429 0.006595 0.013018 0.029324 0.052577 0.073019 0.098217 0.138901 0.201884 0.270062 99.109009
52 204 0.014635 0.026545 0.032152 0.040046 0.063845 0.104264 0.140729 0.174358 0.220285 0.287122 0.350693 98.545334
52 205 0.004170 0.006153 0.008986 0.016818 0.034849 0.059415 0.080556 0.104599 0.138974 0.191591 0.251134 99.102753
52 206 0.004072 0.005469 0.007904 0.015307 0.031166 0.049728 0.067028 0.093072 0.132939 0.185029 0.238076 99.170212
52 207 0.006306 0.008440 0.011753 0.021628 0.041942 0.065187 0.085693 0.115706 0.161986 0.223584 0.288605 98.969170
52 208 0.010200 0.012981 0.016919 0.029394 0.054555 0.082838 0.106927 0.142178 0.197545 0.271398 0.349392 98.725670
52 209 0.013677 0.018863 0.024908 0.040944 0.072911 0.112342 0.149012 0.199166 0.271949 0.366354 0.465181 98.264687
52 210 0.011042 0.015547 0.022162 0.041174 0.084342 0.139752 0.181899 0.228236 0.301588 0.418085 0.551186 98.004990
52 211 0.047399 0.077893 0.088360 0.104838 0.160889 0.265074 0.361611 0.436761 0.528966 0.677096 0.833382 96.417725
52 212 0.042473 0.041590 0.047885 0.085512 0.160159 0.240262 0.299889 0.380224 0.497364 0.666738 0.859457 96.678452
52 213 0.044509 0.057872 0.075121 0.120316 0.203874 0.306301 0.395606 0.501744 0.648363 0.851204 1.067351 95.727745
52 214 0.085036 0.099971 0.099772 0.138233 0.249704 0.424490 0.555389 0.653693 0.789732 1.030081 1.288278 94.585625
52 215 0.051568 0.066087 0.089037 0.155583 0.285551 0.445743 0.571250 0.713393 0.933620 1.286510 1.695564 93.706093
52 216 0.126587 0.158592 0.172485 0.238475 0.400912 0.653915 0.868316 1.042031 1.245391 1.560211 1.889601 91.643486
52 217 0.087498 0.103921 0.131415 0.227715 0.423636 0.651866 0.827221 1.028527 1.316170 1.726170 2.159965 91.315903
52 218 0.230962 0.173764 0.194290 0.392464 0.751690 1.026160 1.207333 1.548106 2.022366 2.525596 2.935688 86.991577
52 219 0.238809 0.295003 0.330737 0.496824 0.892898 1.421197 1.732243 1.915075 2.204210 2.687172 3.128459 84.657379
52 220 0.233474 0.307760 0.382913 0.565203 0.869992 1.251892 1.550757 1.810654 2.121609 2.584868 3.082891 85.237984
52 221 0.436145 0.297618 0.287553 0.551817 1.088439 1.545520 1.755072 2.048700 2.475620 3.060148 3.590886 82.862488
52 222 0.233747 0.435122 0.526281 0.659431 1.184803 2.307153 3.250921 3.493649 3.563718 3.840134 3.915070 76.589966
52 223 0.480198 0.311303 0.343545 0.742900 1.401184 1.809825 2.020813 2.441351 2.955595 3.559725 4.192219 79.741341
52 224 0.359941 0.465499 0.591842 0.889281 1.326411 1.790201 2.184227 2.640349 3.172271 3.746512 4.254322 78.579147
52 225 0.586929 0.482084 0.482044 0.905708 1.948852 3.010569 3.459472 3.819583 4.240845 4.660288 4.774279 71.629349
52 226 0.415894 0.534828 0.639554 0.969250 1.664565 2.533751 3.142081 3.564660 3.977845 4.461064 4.745266 73.351242
52 227 0.320836 0.319488 0.374548 0.673680 1.152974 1.507822 1.692720 1.988599 2.466718 3.155705 3.921935 82.424973
52 228 0.827393 0.409709 0.379473 0.776408 1.496162 1.955524 2.206309 2.752389 3.458662 4.146413 4.644892 76.946663
52 229 0.345115 0.595527 0.649947 0.821267 1.611248 3.349930 4.813991 5.040990 4.928059 5.176463 5.056119 67.611351
52 230 0.322217 0.437550 0.493490 0.674272 1.098044 1.765932 2.285506 2.609052 2.974453 3.728503 4.618493 78.992485
52 231 0.147583 0.130378 0.173240 0.398832 0.813942 1.131902 1.343913 1.747557 2.359148 3.129624 3.990778 84.633102
52 232 0.274610 0.365190 0.405513 0.583436 1.077909 1.899915 2.645698 3.233295 3.846281 4.564842 4.996939 76.106369
52 233 0.324445 0.403329 0.438622 0.654042 1.219229 2.126637 2.910169 3.519320 4.113677 4.707357 4.949703 74.633476
52 234 0.092685 0.112651 0.143294 0.264840 0.522788 0.822238 1.037822 1.307351 1.749498 2.428261 3.222334 88.296242
52 235 0.078302 0.079750 0.108148 0.240917 0.525247 0.814316 1.005138 1.283373 1.750125 2.428999 3.160284 88.525398
52 236 0.284935 0.472370 0.441983 0.472266 0.845004 1.722930 2.462642 2.696561 2.926462 3.456768 3.764524 80.453552
52 237 0.256372 0.342195 0.360801 0.465349 0.735711 1.187494 1.598273 1.927732 2.314358 2.910574 3.487562 84.413582
52 238 0.037785 0.053135 0.082665 0.173842 0.358665 0.546614 0.681854 0.859372 1.131286 1.512282 1.943619 92.618881
52 239 0.183057 0.130807 0.148039 0.299626 0.533453 0.666132 0.777398 1.044905 1.410084 1.760146 2.088017 90.958336
52 240 0.069371 0.094511 0.127756 0.225919 0.424266 0.640613 0.786633 0.961721 1.253660 1.665576 2.088286 91.661682
52 241 0.265468 0.306482 0.287493 0.369859 0.635670 1.035685 1.290499 1.435537 1.675197 2.116007 2.530551 88.051552
52 242 0.282267 0.320338 0.314900 0.415699 0.662819 0.956584 1.115211 1.245957 1.499825 1.918375 2.317415 88.950607
52 243 0.478221 0.330186 0.319865 0.560487 0.938408 1.157408 1.269951 1.514841 1.814987 2.108079 2.358136 87.149437
52 244 0.122838 0.155649 0.207677 0.372919 0.699469 1.045248 1.241797 1.422138 1.710597 2.158745 2.613800 88.249123
52 245 0.388728 0.605470 0.645526 0.714244 1.005136 1.568100 2.023971 2.224014 2.374080 2.647580 2.878112 82.925041
52 246 0.313523 0.284440 0.295181 0.479411 0.815087 1.131070 1.304564 1.494441 1.746750 2.094656 2.450825 87.590050
52 247 0.353280 0.415397 0.467546 0.648829 0.944868 1.278686 1.548637 1.825287 2.122386 2.439268 2.718990 85.236832
52 248 0.196293 0.223558 0.262325 0.420177 0.713245 1.003626 1.158087 1.306749 1.544253 1.887748 2.221259 89.062675
52 249 0.384330 0.306581 0.297696 0.482118 0.809075 1.069487 1.204982 1.404081 1.679942 2.007484 2.287603 88.066620
52 250 0.272925 0.430160 0.435740 0.475090 0.704994 1.137464 1.454881 1.597294 1.787026 2.111674 2.356405 87.236343
52 251 0.084681 0.086748 0.114571 0.237081 0.491741 0.743717 0.884025 1.037700 1.257987 1.575198 1.899017 91.587532
52 252 0.246617 0.236062 0.263966 0.432517 0.700502 0.916369 1.040092 1.215029 1.461512 1.773617 2.066384 89.647331
52 253 0.301507 0.475562 0.402156 0.383284 0.627217 1.183317 1.535954 1.552541 1.649238 1.998085 2.256180 87.634964
52 254 0.094321 0.116309 0.152003 0.256823 0.443611 0.655903 0.803094 0.935532 1.103137 1.375421 1.686952 92.376892
52 255 0.120903 0.103430 0.127787 0.258464 0.474202 0.620227 0.708503 0.878080 1.113748 1.376505 1.631000 92.587151
52 256 0.195432 0.309667 0.326496 0.356864 0.508609 0.789913 1.020653 1.173306 1.372098 1.669998 1.945658 90.331306
52 257 0.088979 0.092051 0.111909 0.204533 0.381239 0.554743 0.662466 0.795931 0.987524 1.258011 1.549986 93.312630
52 258 0.127053 0.130813 0.148404 0.244697 0.418493 0.576191 0.683787 0.847901 1.092077 1.379029 1.650835 92.700722
52 259 0.088208 0.101498 0.126189 0.215908 0.381836 0.546450 0.660555 0.813942 1.037660 1.316627 1.592959 93.118164
52 260 0.073203 0.087412 0.115082 0.217242 0.430638 0.634676 0.733650 0.847844 1.044282 1.323762 1.600712 92.891495
52 261 0.312376 0.404266 0.375401 0.424266 0.636838 0.961643 1.158072 1.268935 1.459819 1.794758 2.112094 89.091530
52 262 0.320809 0.428360 0.397625 0.431685 0.622068 0.921310 1.100420 1.193419 1.361274 1.668816 1.965129 89.589081
52 263 0.177133 0.129640 0.147152 0.296289 0.533257 0.668013 0.745332 0.920635 1.144223 1.366089 1.565684 92.306557
52 264 0.064972 0.075965 0.104765 0.204578 0.386362 0.541966 0.650665 0.816845 1.051428 1.307894 1.538290 93.256271
52 265 0.059484 0.067544 0.091310 0.177386 0.340363 0.482969 0.574797 0.714988 0.922251 1.167806 1.405638 93.995461
52 266 0.150620 0.140150 0.147468 0.235290 0.392815 0.524988 0.610206 0.760652 0.996902 1.272189 1.525527 93.243195
52 267 0.181533 0.181862 0.194021 0.290990 0.463786 0.630364 0.746862 0.908371 1.139600 1.430107 1.724899 92.107605
52 268 0.128790 0.155867 0.207028 0.374916 0.673638 0.918855 1.034570 1.189915 1.459139 1.830051 2.211159 89.816078
52 269 0.515016 0.394162 0.379895 0.614942 1.043068 1.352976 1.482828 1.729221 2.126290 2.562276 2.889570 84.909752
52 270 0.631903 0.396286 0.365500 0.635760 1.103395 1.410201 1.530614 1.791133 2.183850 2.630591 3.001902 84.318863
52 271 0.275716 0.357115 0.434698 0.678453 1.155421 1.674918 1.948843 2.154444 2.495505 3.045697 3.568981 82.210213
52 272 0.243848 0.353725 0.391812 0.510181 0.903156 1.688673 2.357664 2.624158 2.825546 3.353229 3.881739 80.866272
52 273 0.280193 0.329519 0.395160 0.649333 1.205607 1.968814 2.507444 2.841402 3.159489 3.711677 4.223104 78.728256
52 274 0.313039 0.537066 0.577802 0.664577 1.077961 2.017452 2.847165 3.126477 3.307635 3.833725 4.311624 77.385475
52 275 0.341299 0.344231 0.395230 0.675007 1.216139 1.845836 2.268961 2.609687 2.981493 3.608516 4.282918 79.430679
52 276 0.287516 0.426930 0.464681 0.592137 1.094967 2.122156 2.907892 3.087985 3.217161 3.800062 4.343848 77.654663
52 277 0.312911 0.485601 0.581196 0.755042 1.221213 2.142492 2.982853 3.335898 3.483752 3.875946 4.228566 76.594528
52 278 0.586273 0.480869 0.467082 0.766148 1.383548 2.013428 2.373501 2.707854 3.098938 3.632600 4.091206 78.398552
52 279 0.451519 0.404735 0.413362 0.653052 1.104457 1.536363 1.780688 2.056993 2.471293 3.047869 3.590079 82.489594
52 280 0.211841 0.275146 0.344439 0.539881 0.920732 1.398033 1.788426 2.148725 2.507977 2.902541 3.229676 83.732582
52 281 0.190407 0.168057 0.200052 0.397727 0.761607 1.082197 1.273567 1.531861 1.896075 2.406860 2.953580 87.138008
52 282 0.326275 0.584992 0.570502 0.571607 0.874720 1.614153 2.279178 2.528206 2.713157 3.105619 3.369223 81.462364
52 283 0.102924 0.122804 0.159053 0.292934 0.572817 0.901914 1.109876 1.299631 1.592339 2.090575 2.668408 89.086723
52 284 0.017855 0.023622 0.040106 0.098264 0.229421 0.384333 0.526282 0.734314 1.048306 1.459094 1.889271 93.549133
52 285 0.145076 0.132253 0.149762 0.285209 0.566781 0.836774 1.012244 1.280067 1.713196 2.250226 2.679877 88.948532
52 286 0.147391 0.260484 0.262001 0.288896 0.518160 1.065933 1.599850 1.879179 2.150245 2.554971 2.725257 86.547638
52 287 0.012311 0.018611 0.030752 0.067840 0.160658 0.298969 0.418863 0.550507 0.761676 1.139986 1.631160 94.908669
52 288 0.011789 0.015546 0.027341 0.071615 0.174174 0.287510 0.375588 0.510742 0.745696 1.098735 1.499883 95.181381
52 289 0.146940 0.213780 0.201985 0.245070 0.479472 0.964453 1.328974 1.449008 1.585243 1.868973 2.009381 89.506721
52 290 0.078400 0.154493 0.191980 0.219706 0.332753 0.631505 1.008243 1.278395 1.466423 1.725898 1.924530 90.987671
52 291 0.020800 0.023472 0.033959 0.074526 0.160787 0.261167 0.342437 0.446460 0.596056 0.840413 1.152010 96.047913
52 292 0.045689 0.077181 0.095680 0.124856 0.198018 0.327582 0.463417 0.596848 0.762331 0.995140 1.234095 95.079163
52 293 0.031231 0.031961 0.037634 0.067943 0.129282 0.194158 0.242262 0.309892 0.412879 0.562495 0.729953 97.250313
52 294 0.023611 0.027479 0.033040 0.053614 0.095101 0.145906 0.192587 0.257606 0.354079 0.487570 0.631303 97.698105
52 295 0.009681 0.012434 0.016759 0.030779 0.060981 0.097547 0.128019 0.170963 0.241084 0.343221 0.457292 98.431244
52 296 0.006579 0.009232 0.013833 0.026841 0.053795 0.086008 0.115791 0.159143 0.226894 0.321115 0.424957 98.555809
52 297 0.024436 0.022297 0.025140 0.045147 0.081098 0.106985 0.124596 0.163196 0.228203 0.306279 0.379270 98.493355
52 298 0.029056 0.026996 0.028810 0.049093 0.088156 0.119558 0.138795 0.175316 0.234850 0.308600 0.375190 98.425583
52 299 0.010801 0.015133 0.020089 0.033796 0.063292 0.098276 0.124473 0.156473 0.208492 0.283779 0.359139 98.626259
52 300 0.007955 0.010276 0.014064 0.026042 0.052350 0.085965 0.116098 0.154560 0.210275 0.287879 0.368053 98.666481
52 301 0.013333 0.017064 0.023002 0.041091 0.076280 0.110931 0.135459 0.170511 0.227079 0.302048 0.373505 98.509697
52 302 0.044326 0.038610 0.040726 0.070413 0.125314 0.164279 0.183334 0.222151 0.282732 0.352560 0.408409 98.067146
52 303 0.031920 0.031187 0.039215 0.072759 0.124074 0.154094 0.174341 0.222084 0.291545 0.361032 0.417609 98.080139
52 304 0.040317 0.037034 0.045862 0.085751 0.148839 0.186460 0.208137 0.257908 0.329999 0.405011 0.468524 97.786156
52 305 0.069206 0.081106 0.086570 0.119373 0.185239 0.253833 0.293186 0.334738 0.397629 0.482393 0.554223 97.142502
52 306 0.048646 0.082526 0.090483 0.100807 0.150438 0.244765 0.315819 0.344987 0.377599 0.453177 0.526511 97.264244
52 307 0.030520 0.028432 0.036161 0.070981 0.130660 0.172077 0.194900 0.236101 0.294870 0.366367 0.433867 98.005066
52 308 0.023371 0.025186 0.031223 0.053854 0.092229 0.124344 0.148762 0.188009 0.242996 0.306518 0.364367 98.399139
52 309 0.019439 0.021154 0.025070 0.042145 0.074587 0.104270 0.124558 0.154923 0.199792 0.255834 0.307651 98.670570
52 310 0.016349 0.019016 0.022685 0.036563 0.062377 0.086327 0.103570 0.130189 0.170644 0.221452 0.268829 98.862000
52 311 0.016624 0.018167 0.020423 0.032498 0.056164 0.079015 0.094976 0.118881 0.155188 0.202063 0.245842 98.960152
52 312 0.009006 0.010808 0.013721 0.023743 0.042785 0.060996 0.074608 0.096208 0.129891 0.172730 0.213422 99.152084
52 313 0.014387 0.014790 0.018244 0.032721 0.057692 0.078762 0.095411 0.124584 0.163658 0.207194 0.247814 98.944748
52 314 0.008013 0.012073 0.016927 0.029069 0.054526 0.083788 0.104428 0.129361 0.168738 0.225915 0.282634 98.884529
52 315 0.024579 0.035828 0.042476 0.055680 0.079917 0.109426 0.136393 0.169528 0.210337 0.260412 0.309492 98.565933
52 316 0.010037 0.015191 0.020931 0.032902 0.054944 0.087631 0.116112 0.141973 0.171084 0.223769 0.290950 98.834473
53 54 0.000000 0.000000 0.000000 0.000000 0.000000 0.000000 0.000000 0.000000 0.000000 0.000000 0.000000 0.000000
53 55 0.079920 1.075718 12.599720 73.748405 9.360995 1.206345 0.857180 0.621867 0.135031 0.039318 0.027859 0.247644
53 56 6.177546 58.071899 21.592817 6.906476 1.947194 1.777330 1.308974 0.768270 0.398709 0.292725 0.185426 0.572630
53 57 0.624984 22.388477 51.476204 19.510674 1.674025 0.637442 0.726396 0.780961 0.660950 0.658255 0.421570 0.440060
53 58 0.679681 2.888564 0.925401 1.665076 7.571579 49.775551 28.572548 4.593108 0.753108 0.495502 0.333697 1.746183
53 59 0.026262 0.059972 0.147977 0.243980 0.325368 3.544426 47.462322 37.568932 6.015774 1.292059 0.719872 2.593055
53 60 0.025481 0.069666 0.102449 0.149343 0.448682 5.699469 40.966869 26.456074 8.082355 4.293810 4.481231 9.224571
53 61 0.054199 0.096922 0.245214 0.819297 1.454130 2.102320 5.982388 10.729936 24.100681 18.620768 12.214240 23.579906
53 62 0.188222 0.825604 1.628249 2.003825 2.228547 2.932746 5.182665 3.925472 5.563224 9.648116 21.578794 44.294537
53 63 0.226216 0.377590 0.458038 0.728420 1.001759 1.533565 3.181568 2.870194 3.475887 4.029159 7.473446 74.644157
53 64 0.310228 0.685819 0.861780 1.111146 1.513682 2.587696 5.378514 4.195051 4.254550 4.372841 6.814893 67.913795
53 65 0.146445 0.253120 0.338644 0.500170 0.792529 1.258468 1.730331 2.152878 2.689430 3.548735 4.542704 82.046547
53 66 0.428912 0.501771 0.567476 0.930149 1.578062 2.214525 2.673105 3.258997 4.183093 5.248705 6.138733 72.276474
53 67 0.429627 0.768361 1.051621 1.540259 2.377542 3.562551 4.549618 5.139185 5.754198 6.515940 7.052383 61.258709
53 68 0.368898 0.906796 1.303810 1.556197 2.100812 3.334175 4.518646 4.987453 5.437629 6.345533 7.171470 61.968582
53 69 0.507575 0.709882 0.848808 1.285768 2.122746 3.188411 3.921819 4.385762 5.095297 6.336006 7.571319 64.026604
53 70 0.514231 1.313020 1.764707 1.926952 2.580902 4.194591 5.599541 5.851089 6.077906 6.914618 7.597580 55.664867
53 71 0.839484 0.995337 1.145220 1.975272 3.580630 5.120970 6.013501 6.685000 7.489170 7.963280 7.648817 50.543320
53 72 0.876876 0.960518 1.138712 2.110750 3.733436 4.876876 5.530654 6.484009 7.872915 8.742015 8.614141 49.059097
53 73 0.653524 1.120455 1.586801 2.326512 3.292598 4.435489 5.481928 6.287760 7.194866 8.204901 8.898737 50.516426
53 74 0.917610 1.119941 1.214398 1.968976 3.702006 5.787841 7.174677 8.144949 9.414217 10.157487 9.401068 40.996830
53 75 0.517124 1.177911 1.682982 2.536416 4.776356 8.155868 9.512573 8.638955 8.255136 8.571341 8.130295 38.045044
53 76 0.748149 2.269070 3.428890 3.372066 3.652795 5.407820 6.894966 6.668840 6.442836 7.564244 9.134183 44.416142
53 77 0.214659 0.361170 0.527261 0.864986 1.599548 2.785493 3.922410 4.819480 5.746860 6.853335 7.491180 64.813622
53 78 0.443837 0.532524 0.642845 1.326780 3.133572 4.890946 5.515469 6.208348 7.246040 7.414015 6.442466 56.203156
53 79 0.630106 0.784506 0.809952 1.222648 2.166879 3.019817 3.311539 3.750224 4.781878 5.954118 6.491745 67.076584
53 80 0.230232 0.584341 0.814695 0.947249 1.359543 2.189028 2.753508 2.932559 3.336349 4.333138 5.488076 75.031281
53 81 0.124816 0.279297 0.418908 0.592187 1.097957 2.258843 3.638516 4.709677 5.733123 6.851893 7.271161 67.023621
53 82 0.151481 0.246673 0.359129 0.667390 1.381251 2.343990 2.958382 3.341013 3.933240 4.856941 5.563234 74.197273
53 83 0.106630 0.311901 0.562357 0.729192 0.922926 1.331885 1.739905 1.982016 2.250144 2.778994 3.481308 83.802742
53 84 0.091912 0.153308 0.221005 0.349172 0.600891 1.015136 1.438213 1.803927 2.176206 2.741965 3.414094 85.994164
53 85 0.062686 0.118553 0.185431 0.311187 0.579690 1.001772 1.466100 2.021566 2.759941 3.554037 4.172871 83.766159
53 86 0.044037 0.067542 0.101428 0.190775 0.385241 0.660787 0.937644 1.290075 1.806413 2.490093 3.168902 88.857063
53 87 0.031663 0.054674 0.085091 0.152345 0.294565 0.482284 0.647496 0.847018 1.167153 1.618781 2.089319 92.529610
53 88 0.049688 0.086079 0.121543 0.185543 0.307136 0.479181 0.629965 0.781280 0.994677 1.321811 1.720627 93.322464
53 89 0.038954 0.111365 0.192865 0.244799 0.331881 0.522778 0.724840 0.871491 1.050813 1.382554 1.837688 92.689964
53 90 0.008781 0.017892 0.031894 0.057319 0.112923 0.229552 0.383419 0.531452 0.675734 0.917615 1.234743 95.798676
53 91 0.032193 0.094455 0.148703 0.175366 0.256661 0.434526 0.596976 0.694471 0.842852 1.143541 1.531502 94.048759
53 92 0.005130 0.010402 0.018737 0.036846 0.084133 0.175426 0.281149 0.391258 0.539929 0.787280 1.074291 96.595421
53 93 0.009259 0.018029 0.028333 0.048933 0.102096 0.192470 0.286181 0.393303 0.557691 0.803938 1.065982 96.493790
53 94 0.004669 0.009436 0.016041 0.029602 0.065183 0.132803 0.213401 0.311239 0.457503 0.676562 0.912371 97.171188
53 95 0.012680 0.024435 0.039744 0.072480 0.158186 0.296462 0.415415 0.525067 0.688959 0.925612 1.144787 95.696175
53 96 0.064281 0.117887 0.155653 0.218916 0.358935 0.515378 0.582876 0.633699 0.768870 0.986426 1.196910 94.400169
53 97 0.072744 0.101927 0.129537 0.205202 0.351423 0.483413 0.545843 0.629083 0.787353 0.983255 1.141690 94.568535
53 98 0.108984 0.128772 0.145452 0.227786 0.391166 0.527851 0.587152 0.682485 0.862555 1.073143 1.240988 94.023666
53 99 0.040959 0.083630 0.129242 0.196735 0.332533 0.513585 0.633478 0.712083 0.840660 1.053933 1.275351 94.187805
53 100 0.128621 0.223607 0.274405 0.354919 0.518912 0.711387 0.824786 0.923389 1.103326 1.373156 1.655871 91.907623
53 101 0.014869 0.031742 0.055996 0.098949 0.204757 0.421924 0.658601 0.817292 0.950457 1.193295 1.471892 94.080231
53 102 0.081393 0.245165 0.422457 0.460292 0.516894 0.722095 0.929060 1.046550 1.190709 1.489801 1.899175 90.996407
53 103 0.033518 0.068291 0.106286 0.155718 0.260099 0.454468 0.651173 0.794789 0.945278 1.218150 1.552422 93.759811
53 104 0.027946 0.052589 0.079383 0.126571 0.234394 0.412023 0.585615 0.753615 0.978496 1.298361 1.634266 93.816742
53 105 0.028199 0.053177 0.086203 0.149624 0.279050 0.451559 0.596771 0.753279 0.996518 1.343241 1.713121 93.549255
53 106 0.117529 0.145337 0.170142 0.270958 0.481549 0.708458 0.858187 1.062333 1.422287 1.902195 2.363706 90.497322
53 107 0.123149 0.229731 0.325372 0.463306 0.729114 1.109244 1.415607 1.678290 2.066044 2.604364 3.139622 86.116150
53 108 0.128371 0.252800 0.354136 0.476321 0.749893 1.216768 1.607616 1.852496 2.152686 2.648651 3.167803 85.392456
53 109 0.131035 0.244937 0.352374 0.494342 0.753545 1.130457 1.430525 1.660211 1.981604 2.510104 3.115442 86.195419
53 110 0.272017 0.291016 0.326225 0.535306 0.972909 1.461982 1.805450 2.217927 2.834282 3.580321 4.184545 81.518021
53 111 0.126429 0.225512 0.365041 0.653632 1.199453 1.831006 2.307754 2.769448 3.372415 3.930100 4.228529 78.990677
53 112 0.284094 0.295360 0.337781 0.604355 1.150822 1.713910 2.045985 2.372041 2.821289 3.413476 3.920731 81.040154
53 113 0.150631 0.447765 0.781024 0.971450 1.401629 2.316442 3.136960 3.419526 3.674196 4.226806 4.754804 74.718765
53 114 0.150840 0.257896 0.370595 0.583091 1.061077 1.893256 2.717967 3.347986 3.976504 4.814842 5.503066 75.322876
53 115 0.100766 0.188458 0.294823 0.490274 0.921258 1.641310 2.340929 2.917375 3.561310 4.377242 5.042440 78.123817
53 116 0.209460 0.437895 0.612111 0.829819 1.428983 2.505877 3.262001 3.427770 3.666212 4.335587 4.935130 74.349159
53 117 0.202840 0.501350 0.735235 0.920928 1.541647 2.926749 4.092429 4.381828 4.661377 5.360846 5.795007 68.879768
53 118 0.117614 0.200742 0.304062 0.501083 0.922877 1.663733 2.451578 3.124940 3.835199 4.851010 5.825074 76.202080
53 119 0.106645 0.257424 0.403022 0.531818 0.867557 1.640931 2.469240 2.944948 3.411777 4.298689 5.211557 77.856392
53 120 0.226947 0.570241 0.833613 1.002693 1.566482 2.825331 3.848463 3.953762 4.019319 4.599996 5.148438 71.404716
53 121 0.195496 0.374098 0.571035 0.866241 1.495466 2.609131 3.697025 4.400961 4.963933 5.607065 5.953888 69.265656
53 122 0.083090 0.151885 0.225076 0.359945 0.679450 1.258843 1.858360 2.367965 2.972763 3.894032 4.865701 81.282890
53 123 0.124084 0.203214 0.303371 0.519173 0.944089 1.456053 1.874936 2.336578 3.014516 3.788200 4.390769 81.045021
53 124 0.593685 0.550020 0.582299 1.018903 1.921671 2.621536 2.856294 3.170902 3.738930 4.313391 4.577825 74.054543
53 125 0.111123 0.345936 0.578272 0.688836 1.039157 1.916522 2.783686 3.093673 3.385577 4.053263 4.646841 77.357117
53 126 0.047896 0.087179 0.135815 0.227298 0.441368 0.855733 1.320339 1.707168 2.103777 2.766187 3.544464 86.762772
53 127 0.094678 0.181857 0.287864 0.443098 0.708605 1.084811 1.438936 1.779397 2.217827 2.795341 3.398762 85.568825
53 128 0.045243 0.078841 0.122367 0.210090 0.413913 0.772762 1.153658 1.499086 1.911019 2.534459 3.212024 88.046539
53 129 0.119824 0.261167 0.382927 0.508424 0.804478 1.338357 1.816893 2.134447 2.545425 3.154317 3.719830 83.213905
53 130 0.074428 0.113509 0.155696 0.249203 0.444762 0.744984 1.017679 1.274269 1.619653 2.172620 2.828328 89.304871
53 131 0.062535 0.109348 0.158799 0.248872 0.436213 0.720455 0.980442 1.234984 1.600293 2.139612 2.726129 89.582321
53 132 0.129114 0.247850 0.352951 0.489322 0.781478 1.270474 1.700735 2.014147 2.430388 3.082455 3.759541 83.741547
53 133 0.129605 0.253632 0.396754 0.599822 0.976818 1.554159 2.104585 2.569538 3.103249 3.756664 4.321086 80.234085
53 134 0.236258 0.279360 0.334449 0.593055 1.164947 1.720951 2.011080 2.360684 2.960572 3.662055 4.150887 80.525703
53 135 0.067213 0.103927 0.153893 0.287305 0.591046 0.988033 1.321030 1.725083 2.389852 3.257524 4.024593 85.090500
53 136 0.126787 0.214127 0.284208 0.418323 0.722322 1.195861 1.559591 1.850167 2.353307 3.267003 4.317198 83.691101
53 137 0.144392 0.362128 0.544940 0.721261 1.306138 2.677083 4.026717 4.537939 4.878206 5.577789 5.983580 69.239830
53 138 0.080047 0.185446 0.300755 0.451210 0.871314 1.880158 3.098484 3.931077 4.699621 5.792644 6.517428 72.191811
53 139 0.068035 0.147238 0.223702 0.313061 0.511297 0.950636 1.433486 1.794490 2.246475 3.167799 4.390030 84.753754
53 140 0.180088 0.397029 0.594579 0.788000 1.230590 2.089197 2.810287 3.134593 3.569530 4.473573 5.415531 75.317001
53 141 0.177936 0.327682 0.495845 0.850984 1.820787 3.659171 5.339574 6.172816 6.605816 6.978732 6.737858 60.832798
53 142 0.084444 0.208842 0.328111 0.446121 0.812632 1.716835 2.793351 3.553474 4.398005 5.699633 6.744394 73.214157
53 143 0.076856 0.118573 0.169199 0.299870 0.611227 1.122393 1.566586 1.972831 2.621741 3.810768 5.225781 82.404175
53 144 0.252587 0.586409 0.812665 1.054940 1.891208 3.445649 4.359813 4.376878 4.632926 5.348819 5.670661 67.567444
53 145 0.274062 0.387479 0.500387 0.882987 1.918305 3.390599 4.327609 4.847375 5.499803 6.253918 6.372841 65.344635
53 146 0.077432 0.130372 0.194738 0.331157 0.629344 1.083399 1.522665 2.016322 2.767970 3.820770 4.840784 82.585052
53 147 0.152891 0.193562 0.243643 0.411833 0.794294 1.320264 1.747648 2.186160 2.833564 3.743793 4.574024 81.798325
53 148 0.168763 0.540928 0.895638 1.040883 1.532595 2.820809 4.021703 4.263999 4.372544 4.883457 5.217949 70.240730
53 149 0.101158 0.291548 0.499094 0.622414 0.912249 1.679994 2.537790 2.914058 3.121203 3.754947 4.538893 79.026657
53 150 0.072821 0.101670 0.134046 0.221663 0.405453 0.681275 0.960520 1.278381 1.699735 2.287949 2.917398 89.239090
53 151 0.037089 0.067511 0.112123 0.211052 0.429562 0.739464 1.029829 1.373475 1.893067 2.549588 3.140313 88.416924
53 152 0.062305 0.102433 0.154902 0.283940 0.593745 1.034554 1.358498 1.628869 2.058647 2.707276 3.298469 86.716370
53 153 0.188667 0.598758 0.914546 0.923632 1.211128 2.075507 2.790257 2.812676 2.825305 3.308945 3.912866 78.437714
53 154 0.119130 0.230167 0.322873 0.435906 0.717478 1.300349 1.842336 2.087589 2.292187 2.818831 3.429038 84.404114
53 155 0.233507 0.421791 0.601680 0.823007 1.191167 1.778871 2.279280 2.573204 2.857174 3.340338 3.837540 80.062447
53 156 0.318669 0.659968 0.839592 0.885788 1.123312 1.777592 2.329059 2.459820 2.553007 3.000039 3.535218 80.517937
53 157 0.183235 0.461227 0.754861 0.899571 1.115469 1.684698 2.219180 2.368381 2.416863 2.742955 3.186115 81.967453
53 158 0.172534 0.367799 0.504238 0.549288 0.688291 1.110500 1.574557 1.814188 1.967688 2.342745 2.805338 86.102829
53 159 0.112937 0.214311 0.313280 0.430593 0.626982 0.932632 1.201565 1.400187 1.630594 1.989940 2.384920 88.762062
53 160 0.041542 0.085456 0.136635 0.208924 0.353049 0.584821 0.805739 0.990339 1.217844 1.556200 1.921090 92.098358
53 161 0.033982 0.065285 0.096380 0.140727 0.234611 0.380114 0.514083 0.644606 0.837017 1.120710 1.429840 94.502647
53 162 0.005534 0.010274 0.017554 0.033916 0.077273 0.161513 0.266047 0.387597 0.549749 0.777668 1.020953 96.691917
53 163 0.021602 0.039307 0.060396 0.103201 0.200149 0.331502 0.430828 0.528285 0.690584 0.927640 1.169426 95.497078
53 164 0.063054 0.113444 0.147207 0.194401 0.293190 0.415569 0.493800 0.568465 0.710072 0.923467 1.143563 94.933769
53 165 0.005978 0.011639 0.019913 0.037152 0.083087 0.170379 0.267026 0.356570 0.457545 0.599874 0.737423 97.253410
53 166 0.011108 0.020714 0.031861 0.054910 0.118369 0.228663 0.322620 0.384812 0.460908 0.595275 0.732374 97.038391
53 167 0.052942 0.147498 0.217237 0.223688 0.264467 0.379281 0.471966 0.499166 0.544009 0.673427 0.843007 95.683311
53 168 0.015051 0.032420 0.052308 0.080095 0.143217 0.250250 0.336498 0.377726 0.424027 0.536124 0.669325 97.082962
53 169 0.025083 0.032411 0.037527 0.057860 0.106041 0.171282 0.230746 0.302109 0.398795 0.509798 0.589543 97.538803
53 170 0.011326 0.021580 0.033781 0.060566 0.129919 0.223858 0.276727 0.307564 0.373048 0.493826 0.608413 97.459389
53 171 0.039753 0.094586 0.118558 0.122547 0.165118 0.258459 0.324607 0.344823 0.389013 0.498360 0.624315 97.019867
53 172 0.003905 0.007813 0.012926 0.022987 0.050485 0.104877 0.161045 0.203218 0.250143 0.335707 0.431519 98.415375
53 173 0.002875 0.005291 0.008856 0.017321 0.039993 0.079220 0.120176 0.162699 0.218309 0.297487 0.375837 98.671936
53 174 0.015105 0.025424 0.032716 0.047687 0.082302 0.124449 0.150730 0.178023 0.231980 0.317207 0.404819 98.389557
53 175 0.009737 0.015647 0.021036 0.033661 0.062772 0.101038 0.129998 0.160698 0.210285 0.284279 0.359097 98.611755
53 176 0.002748 0.004774 0.007337 0.012943 0.026536 0.049090 0.073992 0.103938 0.145448 0.204326 0.264867 99.103996
53 177 0.003029 0.005455 0.008780 0.016325 0.035413 0.065984 0.095194 0.123689 0.161559 0.219830 0.281502 98.983238
53 178 0.011678 0.030633 0.049757 0.061320 0.082632 0.122351 0.159735 0.186005 0.219212 0.280178 0.357396 98.439102
53 179 0.002279 0.004198 0.006709 0.012012 0.026122 0.053637 0.085203 0.115559 0.150726 0.206855 0.269948 99.066757
53 180 0.001903 0.003373 0.005309 0.009719 0.021038 0.040008 0.060855 0.086530 0.124068 0.177379 0.231903 99.237915
53 181 0.005085 0.009176 0.013297 0.021260 0.039736 0.066394 0.088773 0.111256 0.146116 0.200561 0.258914 99.039436
53 182 0.005023 0.009578 0.014491 0.022580 0.040604 0.067766 0.091926 0.115251 0.148346 0.200157 0.257908 99.026367
53 183 0.002289 0.004063 0.006277 0.010890 0.022193 0.041224 0.062420 0.087452 0.121715 0.170325 0.219886 99.251266
53 184 0.003677 0.006740 0.010331 0.017217 0.033936 0.061028 0.086092 0.107918 0.135465 0.180069 0.228796 99.128738
53 185 0.014191 0.035998 0.054883 0.063215 0.081462 0.117450 0.147144 0.162128 0.182935 0.230944 0.294520 98.615135
53 186 0.005602 0.010608 0.015935 0.023692 0.040246 0.068289 0.095985 0.118327 0.142026 0.183084 0.231858 99.064346
53 187 0.002810 0.005129 0.007925 0.013241 0.025627 0.046089 0.068354 0.092791 0.123738 0.167015 0.210786 99.236496
53 188 0.004164 0.006883 0.010139 0.017348 0.033200 0.053619 0.069633 0.086615 0.112528 0.151010 0.190018 99.264839
53 189 0.013143 0.018441 0.021707 0.031260 0.051468 0.071795 0.084151 0.100684 0.129782 0.168488 0.203026 99.106049
53 190 0.005396 0.007640 0.010553 0.018387 0.034477 0.051230 0.063317 0.080154 0.107561 0.144139 0.178834 99.298317
53 191 0.001603 0.002817 0.004509 0.008107 0.016269 0.029127 0.043322 0.060396 0.082929 0.114929 0.149896 99.486099
53 192 0.002745 0.004547 0.006674 0.011346 0.021880 0.036829 0.051022 0.067925 0.092483 0.127723 0.164651 99.412170
53 193 0.004297 0.007226 0.010268 0.016182 0.028980 0.046287 0.061228 0.078390 0.104816 0.143891 0.185415 99.313019
53 194 0.002393 0.004229 0.006408 0.010768 0.021048 0.037576 0.054577 0.073658 0.100425 0.141166 0.186358 99.361397
53 195 0.001968 0.003349 0.005145 0.009117 0.018667 0.034339 0.051822 0.073423 0.103396 0.146185 0.191058 99.361534
53 196 0.003657 0.006209 0.009319 0.016260 0.032934 0.057438 0.079030 0.101071 0.133351 0.183591 0.237192 99.139946
53 197 0.008793 0.022333 0.033993 0.040745 0.057797 0.091304 0.121345 0.140317 0.166384 0.220401 0.288808 98.807785
53 198 0.001764 0.003160 0.005057 0.009216 0.020243 0.041527 0.066074 0.090364 0.118727 0.164810 0.217442 99.261612
53 199 0.002128 0.003734 0.006047 0.011228 0.023401 0.042305 0.062726 0.088097 0.124088 0.174842 0.227367 99.234032
53 200 0.005802 0.009873 0.013530 0.020877 0.037957 0.061942 0.082189 0.105468 0.143933 0.202737 0.265443 99.050247
53 201 0.002962 0.005510 0.008426 0.014182 0.028463 0.051692 0.073840 0.097585 0.134044 0.193325 0.259887 99.130089
53 202 0.001711 0.002939 0.004532 0.008276 0.018245 0.036448 0.057431 0.082768 0.118108 0.170444 0.224976 99.274124
53 203 0.002191 0.004085 0.006619 0.012217 0.026876 0.051883 0.076632 0.101284 0.134611 0.188350 0.248094 99.147156
53 204 0.010191 0.025115 0.040047 0.051515 0.072047 0.107044 0.139991 0.167772 0.204668 0.267055 0.344487 98.570068
53 205 0.002475 0.004630 0.007503 0.013174 0.027024 0.052288 0.080678 0.108653 0.140209 0.189318 0.246461 99.127586
53 206 0.002295 0.004010 0.006377 0.011675 0.024195 0.043803 0.065197 0.092223 0.130524 0.183987 0.240308 99.195404
53 207 0.003404 0.006093 0.009412 0.016438 0.032940 0.057748 0.080955 0.107713 0.148929 0.212222 0.284157 99.039986
53 208 0.005506 0.009641 0.014068 0.022645 0.042498 0.073718 0.104576 0.139942 0.193148 0.273799 0.365425 98.755035
53 209 0.008359 0.014971 0.022308 0.035222 0.062043 0.103036 0.144586 0.193119 0.263711 0.364924 0.476213 98.311508
53 210 0.005454 0.010835 0.017646 0.029956 0.062846 0.126396 0.193892 0.251598 0.319483 0.433849 0.564255 97.983788
53 211 0.030556 0.077307 0.119296 0.142321 0.188538 0.282481 0.369116 0.423945 0.495085 0.636040 0.821030 96.414276
53 212 0.023112 0.038037 0.052158 0.076851 0.135200 0.240269 0.346271 0.435076 0.535035 0.702187 0.895060 96.520737
53 213 0.030438 0.058494 0.087879 0.128500 0.206967 0.327135 0.431592 0.517847 0.635047 0.824087 1.033461 95.718559
53 214 0.062408 0.131829 0.175749 0.198120 0.275925 0.454149 0.611092 0.685321 0.780117 1.011990 1.316089 94.297211
53 215 0.033369 0.064365 0.097164 0.145367 0.254906 0.449964 0.629611 0.761491 0.937808 1.265252 1.650717 93.709984
53 216 0.063742 0.126900 0.174987 0.229202 0.365043 0.617403 0.853367 1.025922 1.239755 1.579145 1.925122 91.799408
53 217 0.055110 0.098398 0.144080 0.222163 0.389877 0.640308 0.845219 1.012407 1.252139 1.643509 2.074518 91.622269
53 218 0.208266 0.243015 0.272233 0.427887 0.752263 1.078081 1.244938 1.456014 1.861313 2.399956 2.854896 87.201141
53 219 0.117480 0.212818 0.290749 0.418924 0.733979 1.249905 1.652394 1.900327 2.260185 2.807148 3.228298 85.127792
53 220 0.109006 0.200049 0.292511 0.443441 0.747928 1.187036 1.543778 1.839214 2.240639 2.753862 3.158107 85.484428
53 221 0.316590 0.406635 0.447358 0.635778 1.051066 1.567519 1.837391 1.990540 2.303116 2.891005 3.465306 83.087700
53 222 0.135424 0.399231 0.602580 0.693635 1.133656 2.261319 3.157251 3.134131 3.093225 3.486951 3.793219 78.109375
53 223 0.191557 0.219929 0.265070 0.469127 0.937829 1.516691 1.940270 2.401584 3.097592 3.951187 4.525568 80.483597
53 224 0.147194 0.305786 0.488029 0.708561 1.068304 1.584385 2.054211 2.464075 2.977807 3.586973 4.100589 80.514084
53 225 0.392631 0.551414 0.671205 1.048202 1.863717 2.782320 3.234334 3.482358 3.896089 4.412432 4.696405 72.968895
53 226 0.107816 0.212308 0.333928 0.565495 1.132962 2.078479 2.937337 3.557509 4.188016 4.765161 4.935170 75.185814
53 227 0.083988 0.138308 0.203830 0.357568 0.700447 1.160281 1.495393 1.814697 2.376174 3.239465 4.069985 84.359863
53 228 0.434738 0.491703 0.539139 0.838539 1.467040 2.058372 2.289295 2.543108 3.115834 3.918977 4.544168 77.759087
53 229 0.177042 0.508249 0.752160 0.893311 1.528899 3.044843 4.259802 4.323356 4.343746 4.814561 4.991305 70.362724
53 230 0.073796 0.153315 0.233264 0.351997 0.669649 1.340309 2.047231 2.538967 3.090628 4.023335 4.900174 80.577332
53 231 0.058112 0.086775 0.129400 0.243855 0.511586 0.900112 1.239802 1.605011 2.170607 3.005542 3.856669 86.192528
53 232 0.189114 0.413089 0.599179 0.788091 1.243904 2.029225 2.630679 2.932034 3.365165 4.036532 4.552755 77.220230
53 233 0.138356 0.287431 0.429827 0.630825 1.135694 2.049884 2.847598 3.313770 3.773272 4.363054 4.722287 76.307999
53 234 0.024624 0.043974 0.068390 0.123541 0.274323 0.571796 0.917664 1.291232 1.800943 2.544837 3.296024 89.042648
53 235 0.040579 0.069701 0.108259 0.200268 0.431589 0.782928 1.057591 1.290874 1.672158 2.309689 2.974020 89.062347
53 236 0.194790 0.542132 0.731041 0.740617 1.035371 1.823359 2.431941 2.467981 2.560422 3.038655 3.501502 80.932190
53 237 0.094174 0.221594 0.343610 0.463372 0.731381 1.269462 1.773810 2.023919 2.253662 2.724988 3.244053 84.855972
53 238 0.011746 0.024360 0.045172 0.087624 0.192329 0.389838 0.623081 0.858054 1.135706 1.532585 1.957644 93.141861
53 239 0.101624 0.129305 0.155047 0.253131 0.470264 0.702936 0.851086 1.040132 1.365304 1.774076 2.120580 91.036514
53 240 0.040073 0.083206 0.133589 0.206513 0.360215 0.615867 0.842374 1.005625 1.220387 1.575134 1.967498 91.949516
53 241 0.154666 0.326349 0.414531 0.449456 0.617769 0.986572 1.264022 1.352615 1.509337 1.915261 2.398194 88.611229
53 242 0.149661 0.314322 0.413626 0.472403 0.639170 0.965834 1.204868 1.289370 1.436568 1.800291 2.230914 89.082977
53 243 0.316499 0.407012 0.426910 0.552297 0.837002 1.175840 1.370225 1.520082 1.765487 2.115412 2.405767 87.107460
53 244 0.061047 0.127158 0.201204 0.305887 0.547847 0.999453 1.398159 1.576466 1.738580 2.109634 2.518954 88.415611
53 245 0.174091 0.460637 0.742262 0.863104 1.068512 1.533118 1.922127 2.039695 2.143279 2.435553 2.783632 83.833984
53 246 0.149415 0.252755 0.333546 0.447468 0.681024 1.063866 1.380160 1.561982 1.748703 2.087470 2.450128 87.843483
53 247 0.185244 0.356215 0.492056 0.617528 0.854168 1.236784 1.546862 1.740301 1.977200 2.326770 2.672333 85.994545
53 248 0.087551 0.170677 0.258415 0.366787 0.574892 0.909045 1.180276 1.338338 1.533897 1.876939 2.245584 89.457603
53 249 0.232741 0.354821 0.396491 0.496547 0.750180 1.118882 1.343663 1.449668 1.625863 1.945781 2.243033 88.042328
53 250 0.116260 0.332036 0.537926 0.604531 0.758412 1.134805 1.439271 1.505291 1.585393 1.856247 2.182712 87.947121
53 251 0.041251 0.071738 0.107719 0.175543 0.344874 0.671747 1.001872 1.211232 1.381129 1.663098 1.930574 91.399231
53 252 0.150258 0.267544 0.335837 0.436558 0.671013 0.990089 1.149457 1.200796 1.348197 1.643934 1.922667 89.883652
53 253 0.159694 0.472815 0.650968 0.588589 0.692188 1.129623 1.472917 1.445363 1.427571 1.689383 2.044154 88.226738
53 254 0.050929 0.104612 0.162820 0.232265 0.376011 0.652148 0.915051 1.055553 1.170654 1.418456 1.704160 92.157341
53 255 0.062057 0.099549 0.134948 0.210081 0.386826 0.642407 0.830157 0.956168 1.121818 1.373766 1.599132 92.583092
53 256 0.088436 0.244302 0.400536 0.454481 0.538468 0.750895 0.947198 1.043742 1.162841 1.415789 1.748746 91.204559
53 257 0.043595 0.073532 0.103499 0.156628 0.274102 0.473005 0.659497 0.804894 0.967872 1.226901 1.510427 93.706047
53 258 0.053335 0.093871 0.130102 0.191635 0.322140 0.504064 0.646007 0.779046 0.989466 1.290602 1.593793 93.405937
53 259 0.038807 0.069387 0.101218 0.154951 0.269475 0.448903 0.604625 0.738816 0.930119 1.226137 1.549376 93.868187
53 260 0.024954 0.047188 0.075164 0.126357 0.246189 0.454392 0.652468 0.810387 1.001853 1.295189 1.597771 93.668083
53 261 0.093093 0.228986 0.339059 0.397249 0.543714 0.844506 1.080700 1.173702 1.311180 1.620664 1.987986 90.379166
53 262 0.083561 0.217982 0.342204 0.399045 0.515140 0.780087 1.015295 1.109606 1.212580 1.476410 1.817257 91.030830
53 263 0.052224 0.078330 0.103945 0.168119 0.311928 0.511955 0.671456 0.817423 1.016886 1.298540 1.570019 93.399178
53 264 0.014222 0.028159 0.048078 0.087590 0.179460 0.327324 0.475765 0.630028 0.846672 1.150245 1.459869 94.752586
53 265 0.014990 0.027864 0.044328 0.078946 0.163805 0.300178 0.429059 0.560835 0.754466 1.036396 1.328970 95.260162
53 266 0.048991 0.083633 0.113555 0.166755 0.283579 0.441110 0.552766 0.657580 0.842636 1.130850 1.437799 94.240746
53 267 0.054335 0.096664 0.132849 0.194334 0.328871 0.521086 0.666963 0.796438 1.006975 1.333634 1.686724 93.181129
53 268 0.034062 0.062887 0.100186 0.174459 0.347344 0.616282 0.852428 1.062524 1.359471 1.798913 2.242304 91.349144
53 269 0.175339 0.249418 0.304276 0.466299 0.815616 1.190951 1.388438 1.585708 1.954370 2.430766 2.802200 86.636612
53 270 0.215541 0.250349 0.285491 0.462447 0.843286 1.233262 1.432580 1.656781 2.066539 2.612770 3.050857 85.890099
53 271 0.099410 0.195270 0.294490 0.440602 0.756494 1.281978 1.746880 2.072567 2.462347 3.022536 3.502546 84.124878
53 272 0.107183 0.268039 0.405131 0.488203 0.731326 1.309348 1.860907 2.107348 2.371408 2.964968 3.615114 83.771019
53 273 0.129270 0.241583 0.347567 0.506759 0.883269 1.590722 2.270881 2.677165 3.013792 3.524588 3.934421 80.879990
53 274 0.106394 0.285067 0.445964 0.544196 0.857007 1.650231 2.440631 2.714236 2.892811 3.412732 3.925255 80.725471
53 275 0.139522 0.244777 0.332574 0.475128 0.797824 1.377749 1.886445 2.198848 2.564315 3.251877 4.003912 82.727036
53 276 0.128764 0.325705 0.479497 0.561278 0.859561 1.603930 2.329731 2.608888 2.866792 3.490752 4.085986 80.659119
53 277 0.112785 0.289540 0.477458 0.621599 0.952686 1.725758 2.526860 2.869139 3.062652 3.510236 3.922720 79.928566
53 278 0.215150 0.331594 0.426397 0.632245 1.061754 1.648411 2.092532 2.421589 2.823918 3.354361 3.785306 81.206741
53 279 0.137860 0.235673 0.319868 0.461824 0.777711 1.255107 1.621539 1.883550 2.265003 2.852138 3.404444 84.785286
53 280 0.090394 0.181191 0.280733 0.416058 0.687285 1.121214 1.511824 1.805813 2.163749 2.654447 3.087605 85.999687
53 281 0.082948 0.124532 0.169637 0.268750 0.484337 0.823776 1.124616 1.379882 1.718407 2.272712 2.866408 88.683998
53 282 0.114943 0.309669 0.467508 0.540545 0.801291 1.420407 1.964900 2.131567 2.313120 2.744787 3.141909 84.049355
53 283 0.038532 0.070597 0.108060 0.176571 0.338076 0.631058 0.935038 1.205776 1.550594 2.094803 2.669346 90.181557
53 284 0.008714 0.016121 0.029339 0.062599 0.151731 0.307616 0.481401 0.683649 0.972480 1.370933 1.760996 94.154427
53 285 0.092981 0.145735 0.189905 0.298940 0.548985 0.852949 1.028730 1.178962 1.462668 1.892022 2.275837 90.032288
53 286 0.095587 0.264916 0.373711 0.429360 0.685579 1.220477 1.547616 1.538397 1.626549 1.963683 2.255068 87.999054
53 287 0.006964 0.014301 0.025796 0.050800 0.128710 0.316897 0.563539 0.779361 0.995195 1.339337 1.683841 94.095261
53 288 0.009534 0.019002 0.035291 0.074226 0.183661 0.379615 0.570539 0.732356 0.936344 1.225828 1.465115 94.368492
53 289 0.150156 0.383582 0.488473 0.506811 0.716357 1.149739 1.366259 1.285309 1.275987 1.467333 1.647771 89.562225
53 290 0.052648 0.182208 0.365377 0.456278 0.572613 0.874503 1.172477 1.251258 1.245197 1.358823 1.533233 90.935387
53 291 0.014911 0.026761 0.043785 0.079375 0.170525 0.355923 0.581738 0.771177 0.913327 1.100235 1.267866 94.674377
53 292 0.036176 0.098072 0.171124 0.220823 0.302170 0.456897 0.611525 0.717023 0.831150 1.017024 1.237837 94.300179
53 293 0.028798 0.045062 0.060186 0.088733 0.146056 0.233218 0.316253 0.401464 0.514015 0.683233 0.870610 96.612373
53 294 0.021981 0.037769 0.050230 0.070722 0.116080 0.183665 0.243610 0.307276 0.405344 0.555465 0.722335 97.285522
53 295 0.008706 0.014907 0.021639 0.034440 0.062231 0.107092 0.152370 0.202013 0.270312 0.375030 0.497694 98.253571
53 296 0.006545 0.011660 0.017876 0.030327 0.058226 0.100638 0.141699 0.187401 0.252654 0.349166 0.456030 98.387779
53 297 0.022267 0.030437 0.036535 0.053677 0.089179 0.128040 0.154279 0.188392 0.248124 0.332548 0.415928 98.300591
53 298 0.032512 0.043108 0.047097 0.063495 0.101320 0.143355 0.167472 0.195354 0.248087 0.327952 0.407609 98.222641
53 299 0.011575 0.022402 0.032383 0.045454 0.073559 0.115706 0.151422 0.183842 0.231963 0.309205 0.394602 98.427887
53 300 0.007144 0.012683 0.019054 0.030971 0.058566 0.103901 0.148073 0.187868 0.234600 0.305723 0.382439 98.508980
53 301 0.013038 0.022425 0.031729 0.048616 0.084501 0.129655 0.161187 0.190514 0.238271 0.311109 0.383689 98.385262
53 302 0.052482 0.066302 0.067472 0.086410 0.132148 0.179582 0.203339 0.232288 0.288772 0.367090 0.434978 97.889137
53 303 0.030329 0.042371 0.053860 0.081390 0.130996 0.178958 0.208481 0.244743 0.301107 0.371076 0.431408 97.925278
53 304 0.032348 0.045184 0.058088 0.090798 0.155604 0.222920 0.260846 0.298044 0.355444 0.427664 0.484134 97.568932
53 305 0.051045 0.092477 0.121288 0.149438 0.201389 0.277590 0.328231 0.351817 0.382440 0.448293 0.522659 97.073334
53 306 0.034889 0.091638 0.143472 0.156504 0.177267 0.248813 0.321496 0.352097 0.368113 0.423714 0.504422 97.177574
53 307 0.022657 0.034339 0.046424 0.069881 0.116758 0.181738 0.235627 0.278060 0.320295 0.381496 0.439754 97.872971
53 308 0.015917 0.027497 0.037520 0.053896 0.088124 0.133887 0.169975 0.204166 0.251852 0.317011 0.377148 98.323013
53 309 0.014309 0.024181 0.032629 0.045617 0.071105 0.105972 0.134646 0.162475 0.200592 0.256413 0.314367 98.637695
53 310 0.012848 0.021104 0.028014 0.039511 0.062435 0.091917 0.114789 0.138256 0.173171 0.225073 0.278441 98.814445
53 311 0.012624 0.019584 0.024981 0.035207 0.055574 0.080596 0.099251 0.119568 0.150722 0.197546 0.246771 98.957573
53 312 0.006744 0.010653 0.014500 0.022291 0.038131 0.059362 0.078139 0.099842 0.130252 0.174011 0.219826 99.146248
53 313 0.010839 0.014817 0.018835 0.029663 0.051690 0.078001 0.099327 0.126134 0.164352 0.215449 0.265525 98.925369
53 314 0.005483 0.009912 0.015004 0.024364 0.045039 0.076624 0.104938 0.132134 0.168741 0.226006 0.288225 98.903534
53 315 0.015070 0.027704 0.038912 0.053268 0.078419 0.111741 0.141803 0.173346 0.211663 0.262378 0.314365 98.571327
53 316 0.007433 0.012202 0.017884 0.028015 0.046719 0.078495 0.111506 0.141331 0.170031 0.221494 0.288557 98.876335
54 55 0.000000 0.000000 0.000000 0.000000 0.000000 0.000000 0.000000 0.000000 0.000000 0.000000 0.000000 0.000000
54 56 0.113503 1.303003 12.968048 72.772987 9.662483 1.250178 0.808554 0.611762 0.134419 0.037786 0.028382 0.308898
54 57 6.293841 56.750084 22.424368 8.054333 1.887297 1.552336 1.191461 0.694140 0.319542 0.211309 0.124163 0.497132
54 58 0.788262 22.211378 47.197254 21.590490 2.267174 0.954790 1.000419 1.021542 0.867380 0.847843 0.547202 0.706269
54 59 0.640763 2.433273 0.938047 2.127846 8.827735 46.467484 28.167486 5.846889 1.129210 0.658698 0.439345 2.323225
54 60 0.046755 0.086294 0.180269 0.389754 0.822812 4.949149 40.953354 32.844444 9.232874 3.343072 2.119839 5.031384
54 61 0.064813 0.156935 0.228214 0.330697 0.774379 5.535629 30.830299 21.494335 9.527624 6.461303 7.667675 16.928097
54 62 0.110825 0.200265 0.398053 1.023653 1.897372 3.472107 10.709056 15.144974 23.266121 15.842889 9.895606 18.039078
54 63 0.098475 0.250910 0.395689 0.559908 0.803042 1.298109 2.640231 2.485091 4.436928 8.046697 18.675529 60.309391
54 64 0.161146 0.340031 0.493181 0.783892 1.214243 2.330747 5.429191 4.740491 5.317027 5.838615 9.666522 63.684917
54 65 0.090564 0.137849 0.184944 0.353284 0.692304 1.441200 3.501252 3.237586 3.908145 4.414887 7.110126 74.927864
54 66 0.266363 0.322446 0.421033 0.809207 1.506299 2.290900 2.921794 3.668887 4.819273 6.415161 7.936760 68.621872
54 67 0.601252 1.043706 1.301425 1.786741 2.783507 4.386971 5.591591 5.933601 6.243378 7.135900 8.024984 55.166943
54 68 0.313262 0.712426 1.050195 1.442532 2.362253 4.382181 6.350917 6.782500 6.672877 7.269296 7.871403 54.790157
54 69 0.328456 0.437780 0.567632 1.058741 2.263123 4.087658 5.455892 6.049294 6.603227 7.824066 8.839915 56.484215
54 70 0.831788 2.232292 2.917375 2.802501 3.360368 5.382488 7.037848 6.804743 6.451220 7.147969 7.967705 47.063702
54 71 1.848362 1.957980 1.920956 2.991996 5.286887 7.315211 7.523359 6.902214 6.683275 7.001439 7.002044 43.566280
54 72 0.575702 0.593471 0.814877 1.995640 4.539475 6.646596 7.473713 7.961332 8.495741 8.849843 8.505896 43.547714
54 73 0.674546 1.103837 1.474479 2.283895 3.689515 5.399952 6.614503 7.152674 7.825603 8.854418 9.419531 45.507046
54 74 2.223763 2.709443 2.782522 3.824513 5.660478 7.285223 7.469320 6.907463 6.907529 7.716261 8.236415 38.277073
54 75 0.581737 1.294078 1.793331 2.569366 4.889565 9.424202 11.641750 9.765412 7.887652 7.568946 7.269755 35.314201
54 76 0.485261 1.058699 1.321431 1.601321 2.715730 5.829917 9.023371 9.273555 8.558835 9.163527 9.640347 41.328007
54 77 0.681531 0.994587 1.318288 2.096256 3.477522 5.271116 6.632228 7.418389 8.523423 10.403835 11.712840 41.469986
54 78 0.669321 0.703232 0.828868 1.660434 3.684435 5.480643 5.758953 5.653332 5.771976 6.062891 5.980527 57.745384
54 79 0.205956 0.241064 0.348468 0.851701 2.191415 3.543221 4.068644 4.681731 5.787983 6.909882 7.203881 63.966053
54 80 0.209868 0.468022 0.618701 0.738776 1.180218 2.264655 3.320559 3.776627 4.248276 5.494878 6.891423 70.788002
54 81 0.277305 0.678229 0.988041 1.177182 1.711903 3.040352 4.351554 4.810447 5.068874 6.007526 7.057857 64.830734
54 82 0.122606 0.174422 0.244448 0.469911 1.085554 2.230532 3.293304 3.895629 4.315835 5.194863 6.063637 72.909256
54 83 0.072422 0.182035 0.294708 0.396145 0.645065 1.269403 2.056051 2.570030 2.921291 3.592069 4.384195 81.616585
54 84 0.145171 0.207138 0.257273 0.393847 0.673141 1.079609 1.404751 1.680692 2.068455 2.752357 3.582098 85.755470
54 85 0.103084 0.200077 0.311869 0.491479 0.820350 1.285381 1.693451 2.036441 2.434908 2.980380 3.553585 84.088989
54 86 0.022816 0.033111 0.050226 0.105480 0.253648 0.511246 0.794659 1.128108 1.578441 2.222342 2.909907 90.390015
54 87 0.015405 0.024494 0.038185 0.076358 0.171724 0.330441 0.496883 0.687210 0.952151 1.354735 1.821958 94.030457
54 88 0.043005 0.073567 0.105246 0.165999 0.285859 0.464317 0.621308 0.765651 0.960193 1.284339 1.684911 93.545601
54 89 0.028687 0.077940 0.139068 0.189077 0.278285 0.491685 0.766321 0.959922 1.090011 1.339683 1.706739 92.932579
54 90 0.004525 0.008020 0.013377 0.025799 0.056828 0.126657 0.225040 0.338842 0.477627 0.718150 1.052812 96.952324
54 91 0.014122 0.035952 0.061420 0.089776 0.158145 0.322883 0.542375 0.718844 0.869322 1.130011 1.467756 94.589394
54 92 0.002318 0.004111 0.006952 0.014429 0.035707 0.082585 0.146599 0.228884 0.350877 0.566891 0.858952 97.701691
54 93 0.003057 0.005650 0.009609 0.019107 0.043443 0.090550 0.152014 0.236207 0.363189 0.565283 0.817357 97.694534
54 94 0.001672 0.003106 0.005456 0.011273 0.026573 0.057556 0.099330 0.156935 0.246168 0.400035 0.614203 98.377693
54 95 0.003629 0.006642 0.011266 0.022606 0.053443 0.114867 0.192135 0.294182 0.454919 0.707840 1.001561 97.136909
54 96 0.013104 0.023681 0.039085 0.072786 0.157571 0.306578 0.456716 0.580699 0.704582 0.883735 1.073615 95.687851
54 97 0.014122 0.020817 0.031273 0.063163 0.142515 0.254864 0.349462 0.457483 0.615146 0.826309 1.029733 96.195107
54 98 0.020288 0.028422 0.041252 0.081690 0.179560 0.314301 0.423256 0.542274 0.708904 0.942766 1.183091 95.534203
54 99 0.011551 0.021601 0.032811 0.055916 0.118441 0.239266 0.363379 0.480104 0.644646 0.914444 1.217089 95.900749
54 100 0.031777 0.057213 0.089003 0.152064 0.292308 0.522149 0.726628 0.883786 1.054627 1.325757 1.629834 93.234856
54 101 0.005511 0.010300 0.016574 0.030878 0.073630 0.172793 0.296886 0.424863 0.604113 0.937728 1.367718 96.058998
54 102 0.032172 0.085729 0.150997 0.206637 0.318696 0.591407 0.929840 1.141816 1.270788 1.537186 1.904365 91.830368
54 103 0.013889 0.024695 0.039056 0.069669 0.145948 0.297280 0.469492 0.629377 0.815417 1.133457 1.526975 94.834740
54 104 0.013352 0.024693 0.040187 0.070732 0.140441 0.268758 0.418870 0.588106 0.814695 1.168037 1.600972 94.851158
54 105 0.012075 0.022983 0.038963 0.073733 0.159262 0.314384 0.490136 0.689185 0.972597 1.401003 1.890430 93.935249
54 106 0.046748 0.062344 0.089462 0.182881 0.413770 0.720419 0.958566 1.229708 1.646067 2.215683 2.758407 89.675941
54 107 0.127698 0.231609 0.335035 0.496778 0.808885 1.283581 1.693092 2.006163 2.375049 2.900082 3.448524 84.293503
54 108 0.154047 0.293080 0.416387 0.560472 0.857309 1.387463 1.857919 2.131479 2.413086 2.940734 3.571651 83.416382
54 109 0.132469 0.219553 0.300562 0.449882 0.794944 1.368489 1.885172 2.266721 2.705487 3.346369 3.943686 82.586662
54 110 0.368423 0.390133 0.428706 0.711973 1.392327 2.228846 2.714375 3.044901 3.499536 4.141110 4.620739 76.458931
54 111 0.356684 0.670690 0.949219 1.323141 1.931960 2.649499 3.066829 3.279577 3.613512 4.053669 4.373977 73.731247
54 112 0.684250 0.673423 0.624261 0.894951 1.615713 2.615559 3.225140 3.464406 3.684405 4.151483 4.518509 73.847900
54 113 0.402498 1.160756 1.745630 1.824020 2.212764 3.316540 4.210906 4.257745 4.187895 4.441179 4.718521 67.521545
54 114 0.478743 0.812521 1.016282 1.349269 2.173225 3.546353 4.457760 4.559169 4.498149 4.831479 5.181587 67.095467
54 115 0.368407 0.693757 0.887943 1.170669 1.902542 3.153877 4.036160 4.213228 4.313363 4.721941 5.038128 69.499985
54 116 0.777410 1.529451 1.623055 1.616865 2.273777 3.730119 4.553472 4.246685 4.004283 4.353187 4.713113 66.578583
54 117 0.878320 2.026017 2.327296 2.177273 2.786580 4.408939 5.362259 4.937330 4.474720 4.614594 4.815483 61.191189
54 118 0.386252 0.641767 0.851271 1.259819 2.226789 3.847172 5.014543 5.208676 5.128089 5.464608 5.729170 64.241837
54 119 0.324403 0.728864 0.957744 1.134336 1.822066 3.383930 4.672302 4.768292 4.625672 5.032179 5.422993 67.127220
54 120 0.738731 1.831014 2.273478 2.101688 2.526296 3.985211 5.061995 4.811152 4.416688 4.653260 5.017616 62.582867
54 121 0.811681 1.417869 1.742231 2.147395 3.057703 4.470069 5.248360 5.159953 4.995088 5.196003 5.359796 60.393852
54 122 0.186036 0.314256 0.444682 0.729434 1.457675 2.742031 3.820570 4.260219 4.522647 5.155227 5.736059 70.631165
54 123 0.244181 0.347384 0.477586 0.868769 1.697239 2.575269 3.054191 3.452703 4.069511 4.783041 5.223765 73.206367
54 124 1.269847 1.016490 0.919988 1.447119 2.565716 3.520461 3.776750 3.912786 4.175887 4.608607 4.906132 67.880219
54 125 0.251132 0.792842 1.258198 1.354026 1.792471 2.948554 3.943569 4.025635 4.003842 4.465528 5.001214 70.162987
54 126 0.064383 0.113787 0.178723 0.306807 0.622899 1.291065 2.085808 2.663400 3.087852 3.846918 4.729606 81.008751
54 127 0.124627 0.232697 0.351590 0.537837 0.916942 1.526575 2.106492 2.568372 3.067215 3.742344 4.414610 80.410698
54 128 0.055447 0.093362 0.140335 0.248770 0.531447 1.038404 1.528325 1.923499 2.411589 3.193175 4.025318 84.810326
54 129 0.185597 0.441691 0.683088 0.858931 1.221627 1.944700 2.615178 2.943789 3.214282 3.728086 4.322413 77.840622
54 130 0.098852 0.147936 0.195708 0.314358 0.606851 1.114408 1.591257 1.969924 2.399377 3.095071 3.865705 84.600555
54 131 0.068953 0.121557 0.178917 0.286662 0.539807 0.984652 1.441116 1.867051 2.418946 3.231058 4.065483 84.795799
54 132 0.196566 0.361074 0.498953 0.712855 1.218910 2.057154 2.696273 3.006237 3.381006 4.077389 4.771880 77.021698
54 133 0.335184 0.652021 0.950057 1.336639 2.019718 2.951883 3.577638 3.818110 4.080963 4.545150 4.973779 70.758858
54 134 0.675239 0.708238 0.731814 1.147084 2.083961 3.064882 3.483834 3.709100 4.063687 4.598027 4.979066 70.755074
54 135 0.109018 0.162639 0.240216 0.481587 1.122089 2.036048 2.761524 3.474973 4.484571 5.581137 6.184749 73.361450
54 136 0.235831 0.353168 0.436166 0.708207 1.555579 3.016034 3.963861 4.183148 4.476037 5.275265 5.887646 69.909058
54 137 0.895509 2.585510 3.419761 3.084278 3.495762 5.076804 5.951127 5.347500 4.835377 5.003556 5.214491 55.090324
54 138 0.429196 1.133943 1.632568 1.863343 2.726511 4.874479 6.480045 6.061732 5.251523 5.307986 5.517148 58.721523
54 139 0.110259 0.221862 0.320739 0.496438 1.101231 2.653766 4.409168 5.159403 5.401658 6.089578 6.513518 67.522385
54 140 0.742053 1.562117 1.734336 1.802465 2.763990 4.781870 5.741284 5.214414 4.936594 5.393954 5.689368 59.637558
54 141 1.560421 2.978408 3.434431 3.767917 4.924172 6.435153 6.468193 5.465958 4.871737 4.859980 4.791515 50.442112
54 142 0.279592 0.752593 1.129151 1.398118 2.352617 4.662789 6.572917 6.443486 5.860969 6.002670 6.072336 58.472763
54 143 0.120732 0.164636 0.222246 0.474197 1.399465 3.241826 4.637129 5.001054 5.221771 6.009504 6.459944 67.047501
54 144 1.228110 2.887641 3.157294 2.765146 3.434333 5.063137 5.579985 4.863595 4.535688 4.886503 5.106665 56.491898
54 145 1.558120 2.135643 2.028567 2.533328 4.254834 6.201939 6.188478 5.209725 4.805651 5.073303 5.152211 54.858200
54 146 0.146120 0.238428 0.325604 0.569305 1.309990 2.699482 3.894279 4.630085 5.373052 6.220748 6.412861 68.180046
54 147 0.252491 0.318995 0.374300 0.665774 1.553157 2.998377 3.915999 4.170331 4.371357 4.928608 5.279660 71.170952
54 148 0.407259 1.411309 2.464965 2.635764 2.891995 4.014651 5.021882 4.924206 4.491615 4.472359 4.656362 62.607628
54 149 0.226043 0.736661 1.280879 1.378820 1.611620 2.725040 4.014441 4.282523 4.066930 4.400695 4.989812 70.286537
54 150 0.109162 0.159909 0.193522 0.292601 0.569269 1.096388 1.660811 2.188400 2.815397 3.660628 4.390732 82.863182
54 151 0.047272 0.091417 0.148086 0.267835 0.580357 1.133653 1.696059 2.218580 2.866093 3.659248 4.293667 82.997742
54 152 0.070878 0.117868 0.171654 0.311477 0.694473 1.343738 1.852537 2.163942 2.555706 3.260940 3.968389 83.488396
54 153 0.247693 0.842492 1.359024 1.285313 1.422557 2.289796 3.252979 3.435238 3.332026 3.658383 4.202601 74.671898
54 154 0.103246 0.202738 0.310847 0.443629 0.741725 1.410154 2.125511 2.467321 2.612149 3.132577 3.840602 82.609497
54 155 0.248737 0.443696 0.615258 0.845366 1.286577 2.017906 2.614592 2.922575 3.221048 3.788904 4.344090 77.651253
54 156 0.331248 0.659312 0.768878 0.803326 1.108906 1.914634 2.584396 2.680432 2.731144 3.253120 3.911195 79.253410
54 157 0.164536 0.412112 0.717213 0.904425 1.100333 1.674975 2.370826 2.682541 2.720553 3.036690 3.557600 80.658195
54 158 0.131507 0.274934 0.367544 0.418508 0.579230 1.038091 1.546157 1.783641 1.922334 2.371289 3.004505 86.562256
54 159 0.064792 0.114028 0.171783 0.270569 0.471751 0.810954 1.143287 1.402989 1.681758 2.122209 2.605608 89.140274
54 160 0.022143 0.040992 0.065862 0.111865 0.214488 0.401325 0.612401 0.821523 1.077895 1.464692 1.910167 93.256645
54 161 0.016465 0.030689 0.046916 0.074725 0.138203 0.251925 0.377619 0.511970 0.698952 0.988612 1.335041 95.528885
54 162 0.002768 0.004851 0.008332 0.016875 0.039254 0.083448 0.142250 0.222973 0.351092 0.563931 0.840595 97.723633
54 163 0.008643 0.015557 0.025827 0.049775 0.109291 0.208104 0.310791 0.427839 0.597141 0.842207 1.107173 96.297653
54 164 0.025329 0.047821 0.074044 0.119863 0.215844 0.354708 0.473277 0.576437 0.714600 0.923192 1.150824 95.324066
54 165 0.003027 0.005543 0.009386 0.018060 0.041050 0.088654 0.152993 0.234730 0.350056 0.524680 0.721479 97.850342
54 166 0.005199 0.009498 0.015424 0.028357 0.062441 0.127382 0.198659 0.269259 0.363914 0.522586 0.708532 97.688744
54 167 0.030385 0.085904 0.140469 0.162842 0.212793 0.345302 0.487106 0.549078 0.578531 0.683240 0.841012 95.883331
54 168 0.007977 0.016307 0.027768 0.046120 0.087635 0.166826 0.252197 0.318229 0.384744 0.507995 0.658271 97.525932
54 169 0.014939 0.019044 0.023425 0.039547 0.077865 0.131736 0.180000 0.235968 0.315331 0.429081 0.541837 97.991219
54 170 0.006713 0.011886 0.018971 0.035593 0.078536 0.146336 0.203514 0.254057 0.330094 0.457011 0.589074 97.868210
54 171 0.025029 0.060531 0.086622 0.101412 0.141770 0.229112 0.311121 0.351108 0.388107 0.481499 0.610215 97.213470
54 172 0.002462 0.004550 0.007628 0.014526 0.033359 0.071566 0.116200 0.158471 0.207720 0.292374 0.393948 98.697189
54 173 0.001923 0.003333 0.005641 0.011446 0.026363 0.052634 0.084431 0.125227 0.182496 0.265851 0.354913 98.885742
54 174 0.009216 0.015470 0.022166 0.036725 0.068906 0.109596 0.139786 0.171399 0.222980 0.302714 0.388368 98.512672
54 175 0.006529 0.009726 0.013682 0.024654 0.049957 0.083952 0.111991 0.144101 0.193364 0.265137 0.338929 98.757973
54 176 0.001884 0.003094 0.004899 0.009099 0.018906 0.035948 0.056715 0.083420 0.120880 0.177591 0.243575 99.243988
54 177 0.002353 0.003917 0.006153 0.011748 0.026125 0.049791 0.073770 0.099958 0.137461 0.198141 0.267859 99.122719
54 178 0.008879 0.023417 0.039740 0.050872 0.069594 0.109330 0.156788 0.193526 0.225853 0.283054 0.361027 98.477921
54 179 0.001606 0.002732 0.004497 0.008753 0.019632 0.040229 0.065223 0.092341 0.124768 0.177439 0.241634 99.221138
54 180 0.001391 0.002368 0.003820 0.007285 0.015689 0.029770 0.046355 0.068178 0.100608 0.149849 0.205773 99.368912
54 181 0.004236 0.006920 0.009811 0.016296 0.031156 0.052698 0.072290 0.094290 0.128011 0.180886 0.240580 99.162827
54 182 0.003692 0.006629 0.009932 0.016154 0.030223 0.052324 0.073977 0.097688 0.132471 0.186303 0.246893 99.143715
54 183 0.001636 0.002751 0.004239 0.007517 0.015457 0.029862 0.047309 0.068641 0.097932 0.144095 0.200384 99.380173
54 184 0.002630 0.004664 0.007176 0.012387 0.025066 0.046156 0.067309 0.088774 0.117909 0.165261 0.220536 99.242134
54 185 0.011137 0.027449 0.042820 0.050779 0.066796 0.105156 0.149733 0.179200 0.199609 0.241418 0.300101 98.625809
54 186 0.003789 0.006730 0.010103 0.016139 0.029804 0.054360 0.080950 0.105082 0.131148 0.175376 0.229519 99.156998
54 187 0.002205 0.003613 0.005475 0.009678 0.019542 0.036315 0.055858 0.078868 0.108191 0.150697 0.197606 99.331955
54 188 0.003362 0.005171 0.007526 0.013476 0.026927 0.045011 0.060197 0.076976 0.102276 0.141483 0.184109 99.333481
54 189 0.010465 0.014636 0.018090 0.027334 0.046614 0.068613 0.084106 0.101919 0.129292 0.167769 0.206028 99.125137
54 190 0.004196 0.005944 0.008408 0.015283 0.030137 0.047693 0.061811 0.079685 0.106356 0.143499 0.181026 99.315964
54 191 0.001303 0.002248 0.003593 0.006532 0.013186 0.024350 0.037723 0.054608 0.077261 0.110914 0.150188 99.518097
54 192 0.002307 0.003776 0.005616 0.009741 0.018907 0.032680 0.046962 0.064622 0.089813 0.126481 0.167097 99.431999
54 193 0.003616 0.005921 0.008584 0.014158 0.026269 0.044150 0.061496 0.081233 0.108693 0.149603 0.195015 99.301262
54 194 0.002052 0.003550 0.005490 0.009549 0.018938 0.034140 0.050238 0.069104 0.096343 0.138968 0.188566 99.383064
54 195 0.001739 0.002788 0.004230 0.007551 0.015162 0.027909 0.043147 0.063134 0.091355 0.134084 0.183696 99.425201
54 196 0.003034 0.005046 0.007843 0.014124 0.028302 0.050127 0.071438 0.094286 0.125520 0.175210 0.233158 99.191910
54 197 0.007528 0.018511 0.028831 0.036075 0.051784 0.085550 0.123462 0.150992 0.176573 0.226365 0.294293 98.800041
54 198 0.001321 0.002301 0.003880 0.007525 0.016572 0.033961 0.055495 0.079557 0.109573 0.159444 0.220808 99.309563
54 199 0.001719 0.002895 0.004653 0.008949 0.019210 0.035826 0.054834 0.079975 0.117307 0.173033 0.234493 99.267113
54 200 0.004388 0.007091 0.010264 0.017655 0.034513 0.058819 0.080927 0.105997 0.143835 0.203516 0.271641 99.061356
54 201 0.002298 0.004119 0.006568 0.011879 0.024773 0.046358 0.069290 0.096163 0.135871 0.198938 0.272180 99.131569
54 202 0.001239 0.002047 0.003268 0.006231 0.013590 0.027186 0.044293 0.066912 0.099884 0.153999 0.221951 99.359398
54 203 0.001359 0.002461 0.004149 0.008215 0.018964 0.038483 0.061234 0.088527 0.126966 0.188424 0.261176 99.200043
54 204 0.006221 0.015617 0.027686 0.040605 0.063627 0.104976 0.152256 0.193609 0.235590 0.302008 0.385736 98.472061
54 205 0.001350 0.002472 0.004209 0.008053 0.017661 0.036448 0.060960 0.090274 0.127104 0.185094 0.256743 99.209633
54 206 0.001413 0.002392 0.003890 0.007680 0.016962 0.032189 0.050244 0.075630 0.114404 0.172830 0.241337 99.281029
54 207 0.002122 0.003670 0.005904 0.011131 0.023629 0.044442 0.067924 0.097652 0.141380 0.209345 0.291599 99.101204
54 208 0.003757 0.006262 0.009601 0.017274 0.034988 0.063352 0.094112 0.133006 0.191654 0.280400 0.384845 98.780746
54 209 0.005562 0.010028 0.015772 0.026793 0.050878 0.092455 0.139928 0.194975 0.269140 0.380886 0.514743 98.298836
54 210 0.004340 0.008103 0.013307 0.024463 0.054071 0.111459 0.175757 0.238973 0.320638 0.459732 0.630256 97.958908
54 211 0.027714 0.071195 0.115314 0.141775 0.192118 0.305255 0.431671 0.517600 0.596105 0.750420 0.967408 95.883423
54 212 0.025116 0.037154 0.049346 0.079343 0.153663 0.283957 0.410002 0.514836 0.635238 0.840820 1.074867 95.895660
54 213 0.032390 0.061789 0.093543 0.136589 0.220181 0.363762 0.506045 0.624765 0.770920 1.015696 1.296850 94.877472
54 214 0.069070 0.144995 0.187154 0.215741 0.318284 0.556909 0.772722 0.868201 0.973932 1.258012 1.629436 93.005547
54 215 0.044415 0.080527 0.120556 0.188426 0.342084 0.609564 0.850697 1.005990 1.181177 1.511854 1.887247 92.177460
54 216 0.096824 0.188214 0.257808 0.337974 0.530628 0.891810 1.200998 1.348987 1.496555 1.823517 2.204842 89.621841
54 217 0.073740 0.120440 0.166965 0.267444 0.506220 0.866978 1.148098 1.363415 1.673800 2.167529 2.650964 88.994408
54 218 0.384689 0.414952 0.423909 0.623268 1.075459 1.577255 1.813877 1.994412 2.321837 2.803957 3.177690 83.388695
54 219 0.291596 0.516835 0.587726 0.738644 1.247567 2.020284 2.338296 2.261322 2.327375 2.710492 3.074695 81.885162
54 220 0.170750 0.291910 0.418878 0.651695 1.136505 1.862515 2.395820 2.628320 2.813537 3.127599 3.341674 81.160797
54 221 0.643043 0.741744 0.652452 0.834112 1.485702 2.466484 2.838096 2.721593 2.771317 3.220417 3.613305 78.011734
54 222 0.471884 1.588387 2.224676 1.790717 1.771205 2.589198 3.311425 3.191562 2.967556 3.214255 3.643171 73.235962
54 223 0.358129 0.357047 0.422840 0.849533 1.920507 3.071403 3.421569 3.381595 3.399510 3.709313 3.966205 75.142357
54 224 0.216562 0.392385 0.569590 0.875284 1.519271 2.440837 3.086181 3.394339 3.724935 4.125981 4.295733 75.358902
54 225 1.521452 1.703526 1.520955 1.863330 2.806181 3.795340 3.965630 3.806960 3.908722 4.253017 4.406421 66.448463
54 226 0.409466 0.933170 1.381680 1.798129 2.625128 3.819205 4.333816 4.056630 3.832731 4.026014 4.283091 68.500938
54 227 0.099108 0.145544 0.204981 0.388502 0.928654 1.912515 2.876496 3.612628 4.249862 4.874938 5.066643 75.640129
54 228 0.663766 0.702607 0.706187 1.154523 2.338516 3.615706 3.861510 3.714458 3.866309 4.366133 4.654897 70.355385
54 229 0.629127 2.033097 2.954677 2.620245 2.754190 3.995562 4.875628 4.441108 3.930179 4.037179 4.316281 63.412727
54 230 0.140001 0.322813 0.516605 0.748015 1.357144 2.766195 4.141207 4.384467 4.118861 4.433925 4.887132 72.183632
54 231 0.055781 0.079060 0.119066 0.266823 0.754821 1.666305 2.536989 3.275934 4.110235 5.018484 5.368508 76.747993
54 232 0.442226 0.991874 1.316848 1.547572 2.243435 3.464144 4.064321 3.855836 3.760872 4.069930 4.349625 69.893318
54 233 0.374462 0.909537 1.409109 1.801537 2.460851 3.481532 4.013623 3.878206 3.749471 3.959952 4.236489 69.725235
54 234 0.023619 0.041906 0.068224 0.137838 0.378465 0.981736 1.792689 2.514425 3.152441 3.931319 4.454774 82.522568
54 235 0.033340 0.055488 0.090718 0.200084 0.553945 1.200776 1.721961 2.044083 2.481693 3.207572 3.799572 84.610764
54 236 0.316052 0.971439 1.386601 1.300622 1.525481 2.429958 3.161828 3.090455 2.932166 3.227351 3.670265 75.987785
54 237 0.105806 0.282445 0.515368 0.730638 1.105266 1.847694 2.508926 2.676278 2.667822 2.969591 3.438544 81.151619
54 238 0.008006 0.015457 0.027834 0.056809 0.145237 0.359367 0.684861 1.075487 1.548239 2.160892 2.709735 91.208076
54 239 0.060559 0.077840 0.104775 0.204169 0.458508 0.810474 1.077237 1.332841 1.690266 2.189642 2.658602 89.335091
54 240 0.030546 0.061888 0.096999 0.152616 0.290503 0.558619 0.832285 1.056869 1.364540 1.905065 2.532244 91.117828
54 241 0.124616 0.263424 0.349963 0.409886 0.606943 1.066639 1.479903 1.626597 1.753096 2.191324 2.787931 87.339684
54 242 0.099792 0.204563 0.287850 0.374924 0.598021 1.054143 1.450891 1.601461 1.743256 2.149871 2.636017 87.799210
54 243 0.206433 0.255755 0.302731 0.464742 0.806781 1.243473 1.505339 1.652157 1.843525 2.203110 2.564776 86.951180
54 244 0.043982 0.082385 0.124286 0.199093 0.390832 0.770594 1.143422 1.390625 1.672866 2.229189 2.864287 89.088440
54 245 0.160213 0.412341 0.661146 0.773686 0.977589 1.546681 2.159172 2.382828 2.401386 2.632030 2.985890 82.907036
54 246 0.104087 0.159316 0.210719 0.319364 0.567299 0.996164 1.372280 1.587218 1.765666 2.144055 2.592873 88.180962
54 247 0.140734 0.263955 0.388130 0.544776 0.827452 1.287170 1.691189 1.928646 2.139425 2.491225 2.876585 85.420708
54 248 0.062464 0.108137 0.154018 0.233499 0.422859 0.776390 1.119584 1.358299 1.615343 2.054273 2.519260 89.575867
54 249 0.175940 0.256587 0.315262 0.457314 0.773517 1.208223 1.455753 1.545219 1.685873 2.032154 2.413376 87.680779
54 250 0.104508 0.307518 0.520553 0.579864 0.705333 1.142083 1.625124 1.774720 1.773605 1.994160 2.360209 87.112328
54 251 0.028028 0.042974 0.060134 0.105377 0.233247 0.501512 0.800235 1.043522 1.295905 1.718213 2.141229 92.029617
54 252 0.085404 0.144322 0.202213 0.314091 0.573327 0.984472 1.274573 1.383055 1.493376 1.783593 2.094820 89.666756
54 253 0.138661 0.419029 0.617694 0.583030 0.689298 1.202677 1.721081 1.740731 1.613816 1.807429 2.172583 87.293968
54 254 0.035305 0.067469 0.107228 0.166270 0.292473 0.563585 0.868852 1.057338 1.173981 1.451489 1.823058 92.392960
54 255 0.038619 0.055789 0.077142 0.137898 0.287893 0.526814 0.739622 0.930309 1.173380 1.536891 1.893095 92.602554
54 256 0.061181 0.164695 0.282021 0.350517 0.477765 0.801603 1.172215 1.357175 1.435284 1.654545 1.978548 90.264450
54 257 0.028700 0.045070 0.065391 0.110351 0.212134 0.398863 0.597799 0.776455 0.971621 1.284951 1.655911 93.852753
54 258 0.032057 0.054764 0.079799 0.128599 0.240191 0.425550 0.605690 0.779960 1.011943 1.352757 1.725276 93.563416
54 259 0.018879 0.032893 0.051090 0.090777 0.185988 0.355483 0.532248 0.704473 0.930406 1.287135 1.702685 94.107941
54 260 0.013025 0.022275 0.035552 0.066844 0.149470 0.312765 0.495865 0.681030 0.931478 1.346097 1.829011 94.116592
54 261 0.057628 0.133804 0.214328 0.291391 0.473054 0.877958 1.300635 1.495785 1.608321 1.921734 2.335116 89.290245
54 262 0.050501 0.121886 0.198866 0.266009 0.416614 0.780582 1.206339 1.422404 1.512412 1.766572 2.113867 90.143951
54 263 0.020978 0.031153 0.047463 0.094377 0.211030 0.400873 0.585953 0.773941 1.013063 1.374005 1.771006 93.676163
54 264 0.007912 0.014797 0.025020 0.048417 0.108837 0.226147 0.370310 0.543119 0.791067 1.175767 1.624102 95.064507
54 265 0.008281 0.014766 0.024496 0.047789 0.108234 0.223907 0.359530 0.517145 0.741905 1.089576 1.499370 95.365005
54 266 0.027975 0.047606 0.070051 0.116188 0.225267 0.399924 0.564874 0.729529 0.959402 1.306217 1.698685 93.854286
54 267 0.033194 0.060468 0.092531 0.152408 0.290910 0.528672 0.757619 0.957368 1.210869 1.615608 2.087922 92.212433
54 268 0.031263 0.054818 0.086193 0.156890 0.341795 0.667779 0.992977 1.298522 1.700769 2.286281 2.862357 89.520355
54 269 0.215398 0.301767 0.371410 0.577954 1.045743 1.570378 1.826420 2.014832 2.375434 2.905527 3.357813 83.437325
54 270 0.270077 0.315801 0.359654 0.608702 1.195252 1.792558 2.031104 2.199423 2.527754 3.063941 3.515252 82.120476
54 271 0.173254 0.334029 0.490996 0.706250 1.148573 1.879437 2.457364 2.705457 2.938796 3.450579 3.961207 79.754051
54 272 0.240944 0.542821 0.714125 0.782703 1.121231 2.003610 2.803427 2.954096 2.969394 3.414720 3.955010 78.497925
54 273 0.367348 0.682228 0.864829 1.079396 1.635058 2.670110 3.308450 3.236742 3.130076 3.508323 3.987051 75.530388
54 274 0.304245 0.794393 1.103322 1.117882 1.436530 2.515286 3.487234 3.465795 3.208464 3.472481 3.872943 75.221420
54 275 0.283784 0.456897 0.560071 0.758942 1.284932 2.288880 3.057579 3.228303 3.304924 3.843453 4.424596 76.507637
54 276 0.355685 0.844999 1.035507 1.006494 1.363699 2.476026 3.381063 3.296768 3.092933 3.512706 4.103491 75.530632
54 277 0.331161 0.804798 1.161907 1.280336 1.595902 2.508160 3.321508 3.375606 3.200325 3.439090 3.822937 75.158272
54 278 0.422144 0.566538 0.640551 0.902772 1.519432 2.402883 2.932226 3.079144 3.193049 3.581770 3.954300 76.805183
54 279 0.197912 0.308271 0.393338 0.583467 1.033322 1.710734 2.197582 2.460079 2.769133 3.290661 3.748386 81.307121
54 280 0.165918 0.320161 0.471924 0.645052 0.931557 1.409419 1.842444 2.122809 2.390955 2.822375 3.302199 83.575180
54 281 0.135357 0.178024 0.215024 0.341480 0.652846 1.138984 1.520035 1.768821 2.059910 2.595025 3.145678 86.248817
54 282 0.187407 0.537712 0.826772 0.867249 1.040258 1.659629 2.311582 2.495586 2.521288 2.801395 3.186352 81.564774
54 283 0.045815 0.086686 0.135178 0.222558 0.444785 0.869838 1.265851 1.478223 1.674712 2.137804 2.715028 88.923523
54 284 0.009414 0.015884 0.027723 0.061839 0.164005 0.368239 0.631427 0.955942 1.371363 1.855838 2.217347 92.320976
54 285 0.112093 0.174407 0.224907 0.373008 0.739827 1.164697 1.313209 1.349047 1.525074 1.888621 2.219845 88.915268
54 286 0.157162 0.501012 0.750648 0.743112 0.893057 1.363016 1.702008 1.654004 1.591148 1.782803 2.067835 86.794197
54 287 0.006404 0.013542 0.025987 0.055396 0.154790 0.407028 0.729288 0.959535 1.122035 1.417162 1.709687 93.399147
54 288 0.007803 0.014265 0.025605 0.060357 0.182267 0.439310 0.698935 0.895320 1.113768 1.424776 1.630966 93.506630
54 289 0.210211 0.559886 0.701298 0.670391 0.871618 1.392141 1.673171 1.503581 1.351186 1.463811 1.628284 87.974426
54 290 0.067874 0.241623 0.495486 0.596724 0.673500 0.980740 1.334472 1.395740 1.268348 1.282902 1.421141 90.241447
54 291 0.013169 0.021763 0.035352 0.068384 0.158879 0.355460 0.598377 0.798203 0.940155 1.138628 1.319222 94.552406
54 292 0.030409 0.080738 0.141778 0.189040 0.273761 0.455157 0.661831 0.799097 0.898637 1.069772 1.278077 94.121704
54 293 0.025857 0.038271 0.049855 0.075881 0.131448 0.220051 0.304945 0.387785 0.494084 0.666148 0.870401 96.735275
54 294 0.013815 0.023429 0.033790 0.052719 0.092708 0.157407 0.222962 0.293061 0.388153 0.534583 0.706153 97.481224
54 295 0.005847 0.009512 0.014013 0.023747 0.045781 0.082781 0.122345 0.169139 0.236305 0.343363 0.475637 98.471527
54 296 0.003717 0.006387 0.010283 0.018552 0.036739 0.067173 0.102561 0.146805 0.208402 0.302586 0.416778 98.680023
54 297 0.013029 0.018539 0.024594 0.040281 0.072663 0.110854 0.138832 0.173071 0.228911 0.311393 0.399336 98.468491
54 298 0.019133 0.026062 0.032027 0.049119 0.085922 0.130944 0.162740 0.194959 0.243646 0.318145 0.395873 98.341431
54 299 0.006013 0.010947 0.016677 0.026833 0.049224 0.085618 0.121904 0.158584 0.207057 0.283309 0.370607 98.663231
54 300 0.003620 0.006121 0.009594 0.016923 0.034016 0.064356 0.099210 0.137919 0.186007 0.260157 0.349384 98.832695
54 301 0.007214 0.012460 0.019236 0.032183 0.058828 0.097305 0.132422 0.169388 0.221879 0.302123 0.390491 98.556473
54 302 0.029692 0.041162 0.047336 0.066365 0.111037 0.166228 0.198909 0.227170 0.277661 0.362636 0.449903 98.021904
54 303 0.015787 0.022846 0.031656 0.053242 0.097709 0.152240 0.192339 0.233674 0.292918 0.378897 0.463574 98.065117
54 304 0.017889 0.025120 0.034518 0.058685 0.110981 0.180789 0.236513 0.289340 0.355003 0.447404 0.534436 97.709320
54 305 0.036042 0.063665 0.085411 0.113684 0.171770 0.268847 0.348179 0.389268 0.425883 0.507606 0.604330 96.985313
54 306 0.021212 0.057210 0.097901 0.114183 0.138125 0.223567 0.333362 0.391955 0.407212 0.468654 0.569908 97.176704
54 307 0.013179 0.019137 0.025444 0.040873 0.076494 0.133330 0.186737 0.234875 0.287174 0.370807 0.463491 98.148460
54 308 0.008491 0.014293 0.020856 0.032536 0.056834 0.096281 0.136542 0.176814 0.225222 0.298871 0.381657 98.551598
54 309 0.007923 0.013109 0.018222 0.027408 0.046620 0.077639 0.107096 0.135788 0.172463 0.232130 0.303569 98.858032
54 310 0.006906 0.011236 0.015790 0.024286 0.041651 0.068100 0.093339 0.119541 0.153338 0.205908 0.267009 98.992897
54 311 0.006860 0.011237 0.015410 0.023130 0.039616 0.064615 0.087393 0.110023 0.139641 0.187426 0.242916 99.071732
54 312 0.003742 0.005952 0.008443 0.013735 0.025377 0.043379 0.061596 0.083124 0.112913 0.158076 0.209662 99.274002
54 313 0.005802 0.008408 0.011622 0.019801 0.037117 0.061320 0.083340 0.109915 0.147224 0.202560 0.263371 99.049522
54 314 0.003444 0.006084 0.009028 0.014839 0.029137 0.055307 0.083590 0.113500 0.153786 0.219440 0.294221 99.017624
54 315 0.009727 0.018737 0.028813 0.042911 0.068885 0.107031 0.144067 0.179375 0.216445 0.267479 0.321221 98.595306
54 316 0.005723 0.009356 0.013881 0.022582 0.039463 0.068787 0.100210 0.130475 0.161535 0.217088 0.290418 98.940483
55 56 0.000000 0.000000 0.000000 0.000000 0.000000 0.000000 0.000000 0.000000 0.000000 0.000000 0.000000 0.000000
55 57 0.101282 1.244812 12.650561 72.608406 10.596631 1.118374 0.674968 0.497791 0.104042 0.030068 0.019350 0.353715
55 58 6.101586 52.669872 22.354862 9.541255 2.550507 2.493814 1.953148 1.017423 0.356505 0.175289 0.083477 0.702262
55 59 1.244432 24.064648 40.716232 22.330021 3.583010 1.530852 1.384910 1.386029 1.205670 1.069324 0.584564 0.900302
55 60 1.151301 3.425707 1.372235 3.429757 12.194343 41.113834 24.002573 6.563395 1.826643 1.157481 0.729336 3.033391
55 61 0.333869 0.584461 0.976859 1.875238 2.576265 6.890481 34.928555 28.158239 9.884318 3.908036 2.805722 7.077959
55 62 0.585596 1.568313 2.101731 2.703014 3.970981 11.034365 31.583300 17.541725 7.182323 4.346499 4.643684 12.738468
55 63 0.322457 0.402461 0.585360 1.257558 2.001292 3.044650 8.180725 11.111156 18.329155 14.985244 11.959026 27.820915
55 64 0.502559 1.348858 2.040187 2.334848 2.699728 3.848195 7.205244 5.896698 7.976707 10.101238 16.307802 39.737934
55 65 0.199533 0.351664 0.516897 0.918895 1.424802 2.396952 5.330894 4.921655 5.939849 6.178021 9.119431 62.701408
55 66 0.663313 0.749792 0.902314 1.726872 3.127349 4.944118 9.596658 8.045705 8.892962 8.035233 9.567735 43.747948
55 67 1.279507 2.456000 3.224958 3.785492 4.370699 5.501014 6.469995 6.688856 6.839900 7.293701 7.698229 44.391651
55 68 0.929979 2.513935 3.978728 4.472580 4.906291 6.335506 7.576303 7.462239 7.047902 7.060157 7.186049 40.530331
55 69 0.846868 1.245134 1.667085 2.809557 4.927554 7.355691 8.713405 8.793430 8.573945 8.364900 7.747853 38.954578
55 70 0.952798 2.928570 4.435489 4.648583 5.387932 7.560336 8.836847 7.898935 7.014105 6.944310 6.940125 36.451969
55 71 4.264020 6.059557 5.403262 5.308098 6.027422 7.176308 7.458960 6.901248 6.487890 6.310634 5.961833 32.640770
55 72 2.960520 3.552243 3.760529 5.313195 7.460814 8.581793 8.208529 7.422577 7.077293 6.858057 6.334159 32.470295
55 73 0.784307 1.553649 2.213522 3.350149 5.397242 8.025814 9.608948 9.544773 9.139351 8.524820 7.455690 34.401737
55 74 3.029964 4.924627 4.797628 5.056119 6.602058 8.832638 9.329179 8.066487 7.085620 6.653700 6.081494 29.540485
55 75 2.136257 6.036083 8.081208 7.131936 6.388325 7.100143 7.556291 6.798300 6.132152 5.975492 5.887799 30.776012
55 76 0.747793 2.060314 2.999954 3.487108 4.795887 8.044309 10.423024 9.615883 8.184400 7.734533 7.345603 34.561192
55 77 0.783839 1.397018 1.846587 2.768701 4.803338 7.708584 9.431192 9.530855 9.356214 9.330805 8.719282 34.323586
55 78 3.348862 5.130578 4.859455 5.081514 5.963778 7.144157 7.729170 7.662536 7.671724 7.603610 7.091616 30.712997
55 79 0.616947 0.819847 1.053065 1.843842 3.380203 4.666274 4.944891 5.059695 5.498888 5.908197 5.879156 60.328991
55 80 0.152513 0.394306 0.664701 0.943809 1.550134 2.888470 4.417709 5.308481 5.808975 6.375133 6.593499 64.902267
55 81 0.315686 1.007619 1.926447 2.329085 2.611394 3.497579 4.446745 4.874005 5.197622 5.810783 6.475111 61.507927
55 82 0.344261 0.807262 1.294891 1.575330 1.933750 2.864852 3.984147 4.673717 4.972429 5.407523 5.911360 66.230476
55 83 0.079752 0.242131 0.476640 0.666645 0.982205 1.732776 2.691379 3.378325 3.899997 4.574722 5.242053 76.033379
55 84 0.108005 0.202346 0.313692 0.494571 0.855346 1.487573 2.173258 2.716810 3.191213 3.798981 4.404262 80.253944
55 85 0.141057 0.342339 0.635946 0.968161 1.315206 1.709433 2.076324 2.433124 2.887024 3.447919 4.082329 79.961136
55 86 0.042618 0.073119 0.118839 0.219112 0.437391 0.793765 1.208043 1.675742 2.225073 2.864967 3.463406 86.877922
55 87 0.022380 0.037564 0.056607 0.100673 0.205184 0.380737 0.581181 0.838630 1.228162 1.783637 2.378118 92.387131
55 88 0.044408 0.087453 0.136478 0.207377 0.337051 0.553126 0.784942 1.004069 1.252967 1.631042 2.099837 91.861252
55 89 0.036874 0.119607 0.255711 0.354542 0.449283 0.644895 0.900936 1.125493 1.341127 1.679024 2.174908 90.917603
55 90 0.005761 0.012545 0.024495 0.045975 0.093159 0.201915 0.372374 0.567327 0.760290 1.040092 1.397616 95.478455
55 91 0.024703 0.072390 0.139477 0.201154 0.300364 0.471287 0.652209 0.811660 1.017979 1.353029 1.790276 93.165466
55 92 0.003189 0.006809 0.013303 0.027349 0.063438 0.139834 0.247531 0.379587 0.550997 0.816727 1.142972 96.608261
55 93 0.005145 0.010681 0.018818 0.035488 0.077553 0.154192 0.246201 0.360842 0.528740 0.779861 1.071273 96.711197
55 94 0.002700 0.005510 0.010061 0.019893 0.044907 0.094439 0.161009 0.250173 0.384214 0.596157 0.862674 97.568260
55 95 0.007045 0.013796 0.024497 0.047760 0.104985 0.202425 0.309046 0.435332 0.616355 0.875718 1.161988 96.201050
55 96 0.034884 0.064687 0.101960 0.169596 0.292745 0.427940 0.525693 0.636131 0.808103 1.042619 1.288932 94.606712
55 97 0.032182 0.044664 0.067701 0.131475 0.247190 0.355252 0.437528 0.562991 0.749759 0.958070 1.147175 95.266014
55 98 0.049735 0.061657 0.085938 0.167871 0.321549 0.445644 0.523685 0.663140 0.893634 1.150031 1.369320 94.267792
55 99 0.019066 0.034554 0.058095 0.105707 0.204234 0.354070 0.507585 0.674713 0.888452 1.170115 1.454314 94.529091
55 100 0.068861 0.128201 0.199460 0.316191 0.509026 0.723950 0.883653 1.052532 1.304892 1.638606 1.985696 91.188934
55 101 0.006665 0.013979 0.026586 0.050643 0.110040 0.244601 0.439257 0.654775 0.896021 1.255762 1.667500 94.634171
55 102 0.038170 0.110062 0.217781 0.317897 0.458130 0.707613 0.982304 1.194988 1.412564 1.756473 2.201223 90.602791
55 103 0.014373 0.029104 0.051538 0.090960 0.175796 0.332560 0.525301 0.734390 0.981216 1.335778 1.746921 93.982063
55 104 0.015871 0.031867 0.050704 0.080599 0.147141 0.271575 0.419125 0.591826 0.838170 1.220315 1.697429 94.635376
55 105 0.012137 0.023883 0.042758 0.080246 0.161787 0.303476 0.479112 0.705681 1.030843 1.489082 2.020954 93.650040
55 106 0.050333 0.072520 0.109507 0.216505 0.455311 0.766681 1.055181 1.422409 1.939625 2.541596 3.071231 88.299110
55 107 0.104427 0.227158 0.378138 0.558414 0.837789 1.249193 1.648832 2.017090 2.465877 3.049616 3.676853 83.786621
55 108 0.096257 0.229850 0.395166 0.545150 0.767664 1.184865 1.634836 1.993122 2.367635 2.944879 3.668451 84.172127
55 109 0.066460 0.128854 0.214973 0.351420 0.615835 1.066179 1.593137 2.141065 2.768110 3.513655 4.209745 83.330574
55 110 0.224775 0.339417 0.452843 0.731027 1.329690 2.128535 2.751730 3.272699 3.905667 4.634788 5.180829 75.047997
55 111 0.163637 0.432340 0.827435 1.208874 1.652964 2.283911 2.858340 3.258250 3.680655 4.215520 4.759191 74.658882
55 112 0.282209 0.428250 0.504190 0.680826 1.144829 1.996973 2.831462 3.398667 3.873336 4.507421 5.013754 75.338081
55 113 0.157158 0.586127 1.271657 1.629843 1.975353 2.939969 4.056092 4.466990 4.516809 4.787498 5.189662 68.422852
55 114 0.274034 0.724573 1.234579 1.541858 2.032898 3.265582 4.674742 5.288713 5.320035 5.559735 5.917829 64.165421
55 115 0.156612 0.461486 0.888199 1.186002 1.589624 2.513448 3.594914 4.236563 4.621910 5.139221 5.627758 69.984261
55 116 0.230198 0.696374 1.187500 1.357712 1.738573 2.940848 4.307403 4.744828 4.693747 4.978584 5.349535 67.774704
55 117 0.331961 1.247646 2.515067 2.805439 2.929950 3.989469 5.172377 5.276875 4.939609 4.982910 5.263549 60.545147
55 118 0.266867 0.665142 1.142483 1.497092 2.106586 3.556058 5.243790 5.974329 5.874372 5.958080 6.141393 61.573811
55 119 0.143821 0.473740 0.911509 1.123896 1.500240 2.688590 4.267293 5.026547 5.189692 5.618895 6.059455 66.996323
55 120 0.304559 1.041121 1.991295 2.266536 2.601042 3.879033 5.233603 5.408368 5.049508 5.077877 5.316093 61.830967
55 121 0.498097 1.399713 2.542115 3.176169 3.611279 4.518306 5.306072 5.355998 5.154245 5.163116 5.325341 57.949551
55 122 0.162773 0.400893 0.665858 0.926480 1.526879 2.861346 4.336082 5.097072 5.441967 5.958732 6.334198 66.287720
55 123 0.156709 0.309254 0.475955 0.755939 1.411913 2.467226 3.407718 4.093651 4.882655 5.737869 6.168441 70.132668
55 124 0.931291 1.296346 1.394502 1.807778 2.797254 3.958382 4.446771 4.538828 4.781247 5.189158 5.360648 63.497787
55 125 0.176670 0.770616 1.858485 2.301275 2.488482 3.316235 4.265887 4.454993 4.363114 4.608519 5.137377 66.258347
55 126 0.070406 0.152469 0.258477 0.400616 0.723377 1.484872 2.537917 3.385861 3.941423 4.669833 5.413960 76.960793
55 127 0.129180 0.290297 0.497000 0.746689 1.180971 1.852661 2.502925 3.047713 3.696571 4.502697 5.238462 76.314835
55 128 0.061773 0.120029 0.203404 0.355801 0.715915 1.410303 2.218726 2.871416 3.441525 4.186450 4.904814 79.509842
55 129 0.193105 0.559779 1.066015 1.404989 1.751824 2.380167 2.958450 3.253298 3.570129 4.109859 4.778435 73.973953
55 130 0.105673 0.185961 0.275804 0.430181 0.771511 1.390385 2.064558 2.620569 3.135931 3.832630 4.543364 80.643425
55 131 0.080895 0.158336 0.246675 0.383951 0.694824 1.259948 1.895948 2.503677 3.220484 4.113538 4.890726 80.550995
55 132 0.214241 0.502442 0.845109 1.156243 1.633941 2.458166 3.223956 3.637866 3.989619 4.552060 5.176569 72.609787
55 133 0.302551 0.758058 1.382610 1.930866 2.542081 3.381598 4.019793 4.276983 4.528993 4.950963 5.410041 66.515457
55 134 0.816221 1.276966 1.432591 1.708211 2.397452 3.392529 4.046138 4.391640 4.834063 5.386458 5.728441 64.589294
55 135 0.134220 0.262625 0.416352 0.709917 1.427164 2.618624 3.651361 4.324097 5.082652 5.978266 6.488231 68.906494
55 136 0.141603 0.270997 0.388483 0.592320 1.171568 2.461450 3.985472 5.021469 5.692842 6.480736 6.864031 66.929031
55 137 0.371493 1.452773 3.079595 3.668105 4.089928 5.474977 6.545301 6.133857 5.424373 5.194561 5.193432 53.371609
55 138 0.327795 1.270280 2.858032 3.376067 3.490055 4.672323 6.020012 6.089945 5.503171 5.293428 5.400156 55.698734
55 139 0.083714 0.235949 0.458525 0.629728 0.968254 2.057203 4.004183 5.673688 6.448205 7.111703 7.402825 64.926025
55 140 0.186618 0.514590 0.889562 1.217804 2.104101 4.226615 6.361455 6.754184 6.424128 6.511465 6.415525 58.393955
55 141 0.731597 2.185855 3.741879 4.472612 5.070648 6.193658 6.720333 6.170898 5.548899 5.286496 5.123563 48.753559
55 142 0.192246 0.777061 1.817046 2.317121 2.695350 4.020538 5.651111 6.119256 5.875687 5.948942 6.216656 58.368980
55 143 0.060396 0.115448 0.186966 0.334151 0.782958 1.938226 3.652402 5.142388 6.142786 7.136349 7.502143 67.005791
55 144 0.371146 1.257187 2.026304 2.242553 3.087897 5.047394 6.223136 5.663308 5.142320 5.322400 5.485505 58.130856
55 145 0.943015 2.158600 2.745774 2.879244 3.679987 5.272336 5.984021 5.530282 5.255879 5.533835 5.661475 54.355549
55 146 0.108361 0.257811 0.414513 0.595453 1.085404 2.213908 3.442278 4.144920 4.741899 5.719778 6.487092 70.788582
55 147 0.122283 0.220264 0.286607 0.417432 0.852635 1.865387 2.998322 3.729362 4.332396 5.262290 5.932709 73.980316
55 148 0.148652 0.697225 1.777625 2.202745 2.303740 3.301391 4.696461 5.077974 4.673441 4.599025 4.920513 65.601204
55 149 0.107454 0.407967 0.933453 1.181718 1.345672 2.100012 3.235431 3.848088 3.907545 4.201855 4.800327 73.930481
55 150 0.055252 0.104001 0.149650 0.216777 0.384101 0.735991 1.189450 1.684737 2.311773 3.181059 4.026305 85.960907
55 151 0.023297 0.051492 0.092933 0.166423 0.352056 0.727801 1.191520 1.675240 2.297396 3.150468 3.976960 86.294418
55 152 0.047578 0.078594 0.121080 0.221941 0.476564 0.933736 1.421701 1.892168 2.461713 3.233720 3.931682 85.179527
55 153 0.108218 0.403537 0.856255 1.070026 1.331371 2.091126 2.935026 3.229001 3.315468 3.729014 4.336349 76.594612
55 154 0.083202 0.161740 0.247016 0.352625 0.577987 1.081613 1.718675 2.220089 2.591793 3.199808 3.908092 83.857361
55 155 0.195435 0.361985 0.558379 0.817001 1.205174 1.773382 2.305075 2.719412 3.147603 3.731946 4.301025 78.883583
55 156 0.163624 0.379520 0.597390 0.745570 1.024812 1.697390 2.417508 2.773323 2.990642 3.501245 4.071821 79.637161
55 157 0.125557 0.337356 0.645623 0.857515 1.038623 1.500682 2.076769 2.432952 2.633733 3.035132 3.594063 81.721992
55 158 0.082871 0.196675 0.330815 0.425403 0.565367 0.931867 1.416045 1.777920 2.028000 2.453097 3.011733 86.780205
55 159 0.069399 0.133234 0.213210 0.319720 0.484506 0.747586 1.037380 1.321491 1.644915 2.094875 2.601865 89.331818
55 160 0.026840 0.054463 0.088060 0.136102 0.231518 0.400738 0.597226 0.805502 1.074603 1.464553 1.911060 93.209335
55 161 0.017591 0.033362 0.051814 0.082121 0.144198 0.246809 0.360534 0.491467 0.677847 0.956783 1.295806 95.641670
55 162 0.002811 0.005207 0.009088 0.017905 0.040273 0.084415 0.143947 0.223472 0.345335 0.542506 0.799435 97.785606
55 163 0.008277 0.015650 0.026764 0.050370 0.105320 0.195564 0.294604 0.413156 0.586502 0.839772 1.130981 96.333038
55 164 0.023907 0.050181 0.079787 0.119896 0.196172 0.310734 0.424787 0.544814 0.708720 0.940678 1.199911 95.400414
55 165 0.002914 0.005865 0.010383 0.019176 0.041495 0.088706 0.152013 0.224963 0.323601 0.482214 0.679746 97.968918
55 166 0.004666 0.009074 0.014859 0.025952 0.055128 0.117515 0.197522 0.279715 0.379551 0.539420 0.732710 97.643890
55 167 0.017749 0.058587 0.119476 0.153529 0.195574 0.306382 0.450597 0.556196 0.633975 0.769381 0.960690 95.777863
55 168 0.006071 0.014107 0.025968 0.041082 0.071095 0.135009 0.219844 0.302761 0.390555 0.532565 0.712911 97.548035
55 169 0.008974 0.014150 0.019702 0.032383 0.061961 0.110290 0.162016 0.222999 0.308033 0.432520 0.567355 98.059616
55 170 0.003871 0.007843 0.014019 0.026427 0.057241 0.115176 0.182888 0.253333 0.342128 0.476269 0.624200 97.896606
55 171 0.012124 0.032441 0.058477 0.081548 0.121667 0.203787 0.297485 0.364187 0.422066 0.525919 0.657972 97.222328
55 172 0.001601 0.003304 0.006148 0.011719 0.025396 0.054252 0.094764 0.142547 0.203065 0.300913 0.425311 98.730980
55 173 0.001282 0.002418 0.004202 0.008337 0.019141 0.040271 0.067574 0.103090 0.156627 0.243289 0.349274 99.004494
55 174 0.005149 0.009532 0.015178 0.026206 0.050565 0.087951 0.125926 0.169242 0.231866 0.323688 0.423977 98.530724
55 175 0.003739 0.006523 0.010273 0.018225 0.036018 0.064531 0.096381 0.135947 0.192585 0.275405 0.367125 98.793251
55 176 0.001347 0.002491 0.004023 0.007202 0.014969 0.029526 0.047981 0.071771 0.107319 0.166043 0.240991 99.306335
55 177 0.001399 0.002733 0.004648 0.008464 0.018257 0.038502 0.065319 0.096167 0.135939 0.200311 0.279529 99.148735
55 178 0.004917 0.014569 0.029417 0.042642 0.061702 0.098835 0.145932 0.189426 0.233104 0.300783 0.390713 98.487961
55 179 0.001033 0.002076 0.003787 0.007101 0.015025 0.031561 0.055208 0.083705 0.119175 0.177268 0.252536 99.251518
55 180 0.000964 0.001748 0.002858 0.005447 0.012122 0.024285 0.039725 0.060927 0.093818 0.146499 0.210234 99.401375
55 181 0.002235 0.004169 0.006835 0.012331 0.025175 0.046082 0.068158 0.093555 0.130529 0.187646 0.253159 99.170128
55 182 0.002241 0.004398 0.007383 0.012781 0.024564 0.044627 0.067795 0.095245 0.133351 0.191213 0.259025 99.157372
55 183 0.001195 0.002082 0.003328 0.006132 0.013151 0.025917 0.041470 0.061405 0.090898 0.138886 0.197765 99.417770
55 184 0.001631 0.003081 0.005248 0.009443 0.019226 0.037645 0.061093 0.087990 0.120730 0.170245 0.228866 99.254807
55 185 0.006755 0.018046 0.032938 0.045639 0.065519 0.101511 0.140960 0.172811 0.203882 0.254258 0.318663 98.639015
55 186 0.002383 0.004664 0.008060 0.013776 0.025532 0.046964 0.074226 0.104509 0.139181 0.190641 0.251048 99.139015
55 187 0.001483 0.002745 0.004468 0.008086 0.016797 0.031650 0.048819 0.070422 0.102488 0.152438 0.210651 99.349953
55 188 0.001883 0.003238 0.005310 0.010051 0.020935 0.037891 0.056148 0.078143 0.108717 0.154144 0.204670 99.318871
55 189 0.007089 0.011461 0.015909 0.025119 0.043726 0.066035 0.084007 0.105422 0.137834 0.183195 0.229570 99.090637
55 190 0.003188 0.004888 0.007286 0.013176 0.026117 0.042979 0.058585 0.078889 0.109428 0.152815 0.198086 99.304565
55 191 0.001099 0.002003 0.003251 0.005851 0.011915 0.022533 0.035533 0.052304 0.076291 0.113968 0.159858 99.515396
55 192 0.001641 0.002954 0.004714 0.008423 0.016920 0.030738 0.045945 0.064325 0.090523 0.130894 0.178220 99.424706
55 193 0.002817 0.005135 0.008105 0.013641 0.025279 0.043354 0.062716 0.085316 0.115775 0.160660 0.212181 99.265022
55 194 0.001738 0.003264 0.005243 0.008915 0.017231 0.031788 0.049059 0.070082 0.099926 0.147276 0.205113 99.360367
55 195 0.001270 0.002241 0.003572 0.006459 0.013408 0.025935 0.041145 0.060284 0.087683 0.132577 0.188632 99.436798
55 196 0.002223 0.004091 0.006752 0.012121 0.024601 0.047078 0.073933 0.104052 0.141177 0.196891 0.261711 99.125366
55 197 0.004711 0.013375 0.025870 0.036509 0.052852 0.084728 0.123522 0.158829 0.195210 0.254615 0.332781 98.716995
55 198 0.001011 0.001955 0.003445 0.006413 0.013638 0.028615 0.049723 0.075239 0.107259 0.159746 0.228203 99.324753
55 199 0.001332 0.002457 0.004076 0.007729 0.016931 0.033113 0.052258 0.077440 0.116402 0.178370 0.250886 99.259010
55 200 0.002868 0.005498 0.008983 0.015721 0.031397 0.057387 0.085372 0.117692 0.163894 0.234076 0.312554 98.964561
55 201 0.001648 0.003343 0.005842 0.010717 0.022443 0.043779 0.069288 0.100337 0.145278 0.215005 0.296522 99.085800
55 202 0.000926 0.001683 0.002832 0.005542 0.012502 0.025692 0.042656 0.065734 0.100809 0.158485 0.230953 99.352188
55 203 0.001188 0.002360 0.004144 0.007919 0.017846 0.037883 0.064319 0.096560 0.140031 0.209321 0.293868 99.124557
55 204 0.005593 0.014948 0.028561 0.042689 0.065027 0.104054 0.151378 0.200067 0.254020 0.331338 0.426516 98.375809
55 205 0.001457 0.002856 0.005015 0.009323 0.019664 0.039356 0.064902 0.096204 0.137555 0.201627 0.280762 99.141281
55 206 0.001388 0.002432 0.004043 0.007850 0.016999 0.032209 0.050869 0.077799 0.119555 0.182196 0.256405 99.248253
55 207 0.002040 0.003563 0.005868 0.011333 0.024452 0.045869 0.070482 0.103676 0.154078 0.229833 0.319725 99.029083
55 208 0.003724 0.006669 0.010891 0.019627 0.038301 0.067524 0.100550 0.143925 0.208349 0.304722 0.422460 98.673256
55 209 0.006196 0.011839 0.019272 0.032395 0.059547 0.103920 0.153961 0.215112 0.302317 0.432806 0.591556 98.071083
55 210 0.003653 0.007150 0.012400 0.022759 0.049169 0.105014 0.178571 0.259395 0.359599 0.521868 0.724830 97.755592
55 211 0.021299 0.057808 0.107310 0.144900 0.198976 0.310502 0.443720 0.555212 0.669188 0.860170 1.120044 95.510872
55 212 0.021973 0.037098 0.054573 0.085319 0.153258 0.280719 0.431104 0.578230 0.735210 0.964942 1.225091 95.432487
55 213 0.027286 0.060328 0.103786 0.154913 0.236568 0.373982 0.522919 0.658971 0.821047 1.076551 1.393242 94.570412
55 214 0.039103 0.095093 0.156183 0.203947 0.306005 0.542847 0.816440 1.004228 1.173356 1.477524 1.837257 92.348022
55 215 0.035478 0.077890 0.131338 0.197524 0.342853 0.640710 0.963618 1.173596 1.357819 1.680057 2.037114 91.362000
55 216 0.084078 0.228815 0.405241 0.492343 0.602817 0.862741 1.128810 1.280283 1.438112 1.766610 2.219797 89.490349
55 217 0.052715 0.108294 0.175196 0.268357 0.471586 0.867285 1.299342 1.616609 1.927480 2.374407 2.804491 88.034233
55 218 0.185086 0.272932 0.332518 0.521811 1.028768 1.757299 2.177088 2.337502 2.620237 3.060252 3.321653 82.384857
55 219 0.237347 0.628933 0.939568 1.020535 1.246679 1.810256 2.277307 2.391106 2.479904 2.814353 3.243787 80.910225
55 220 0.206425 0.485410 0.785638 0.987865 1.267720 1.805664 2.299047 2.542700 2.745606 3.121784 3.531232 80.220909
55 221 0.333689 0.538495 0.643299 0.828671 1.353362 2.371077 3.166669 3.360968 3.463383 3.843257 4.099247 75.997887
55 222 0.267812 1.029249 2.021280 2.128477 2.106218 2.758346 3.443139 3.411529 3.169914 3.282083 3.617019 72.764931
55 223 0.560798 0.721973 0.809144 1.101896 1.724127 2.643378 3.390080 3.779148 3.922893 4.134478 4.285612 72.926476
55 224 0.197187 0.468767 0.791125 1.126547 1.675038 2.457909 3.058275 3.380869 3.794886 4.286658 4.561795 74.200943
55 225 0.753371 1.317071 1.511077 1.804222 2.681353 3.984577 4.545138 4.357439 4.274615 4.500030 4.600984 65.670120
55 226 0.339200 0.986353 1.756074 2.105901 2.507629 3.369530 4.057591 4.115220 4.039682 4.196866 4.445952 68.080002
55 227 0.119656 0.231345 0.363199 0.582278 1.087356 2.018129 3.006132 3.676659 4.129382 4.677601 5.066994 75.041267
55 228 0.513610 0.753256 0.828945 1.074298 1.789185 2.933827 3.723958 4.024660 4.365799 4.894075 5.109206 69.989182
55 229 0.299542 1.239061 2.652597 2.924639 2.875617 3.760723 4.705763 4.600228 4.133382 4.083314 4.303346 64.421783
55 230 0.160854 0.494902 0.989352 1.233758 1.488740 2.384142 3.601907 4.202288 4.161940 4.357053 4.801358 72.123703
55 231 0.057252 0.098897 0.159900 0.317607 0.777984 1.693207 2.749190 3.658250 4.483619 5.232630 5.449387 75.322083
55 232 0.231346 0.694330 1.256636 1.590472 2.125011 3.188246 4.006118 4.066550 3.997428 4.230731 4.511125 70.102005
55 233 0.273014 0.785974 1.501850 1.998787 2.420033 3.172944 3.836382 3.994079 3.974113 4.115728 4.375671 69.551430
55 234 0.034057 0.070498 0.121632 0.219556 0.486794 1.069965 1.828232 2.550574 3.262491 4.073902 4.646544 81.635757
55 235 0.035945 0.065643 0.109034 0.211890 0.509671 1.119806 1.818646 2.419995 3.040418 3.805248 4.343586 82.520119
55 236 0.175901 0.643071 1.191556 1.302991 1.534096 2.349925 3.129164 3.201948 3.078340 3.304940 3.721080 76.366982
55 237 0.127023 0.357695 0.670859 0.881010 1.138205 1.680844 2.257776 2.577888 2.816079 3.289298 3.907471 80.295853
55 238 0.012644 0.026164 0.049409 0.098222 0.220037 0.462064 0.785031 1.162954 1.629045 2.227446 2.813488 90.513496
55 239 0.096812 0.122478 0.167015 0.316287 0.620011 0.919388 1.141392 1.467994 1.990676 2.573013 3.024717 87.560219
55 240 0.036329 0.073490 0.124240 0.204415 0.366503 0.657311 0.991272 1.314929 1.690912 2.215957 2.774863 89.549774
55 241 0.128764 0.291733 0.444443 0.558154 0.780966 1.210582 1.607347 1.832746 2.090450 2.589598 3.176734 85.288483
55 242 0.102355 0.237874 0.403700 0.544909 0.753085 1.125786 1.492452 1.719838 1.937015 2.345339 2.851355 86.486290
55 243 0.261252 0.377583 0.470157 0.661432 0.976103 1.320688 1.561429 1.778445 2.066307 2.429987 2.752945 85.343674
55 244 0.042508 0.089820 0.155474 0.254033 0.473607 0.919193 1.434182 1.805496 2.091211 2.532901 2.984784 87.216797
55 245 0.169879 0.493548 0.910471 1.111630 1.272559 1.675245 2.081369 2.258776 2.380860 2.679366 3.106989 81.859306
55 246 0.123029 0.205792 0.303751 0.460939 0.734601 1.146467 1.553849 1.880366 2.154255 2.508204 2.873802 86.054947
55 247 0.175321 0.356238 0.559892 0.771216 1.044043 1.413033 1.732304 1.982343 2.285329 2.678330 3.085629 83.916321
55 248 0.073053 0.133476 0.211622 0.335052 0.568616 0.931198 1.280328 1.564899 1.872673 2.294420 2.710214 88.024452
55 249 0.241596 0.364458 0.438798 0.582772 0.868208 1.245708 1.511773 1.698909 1.944257 2.302579 2.636325 86.164619
55 250 0.093698 0.290718 0.557431 0.693592 0.841367 1.201171 1.568889 1.733914 1.859630 2.143766 2.513063 86.502769
55 251 0.028217 0.047626 0.076637 0.136870 0.276756 0.551852 0.898035 1.225246 1.514932 1.889905 2.258442 91.095482
55 252 0.100643 0.183795 0.273329 0.414664 0.678804 1.034776 1.307732 1.507003 1.750005 2.085593 2.389540 88.274117
55 253 0.100580 0.343871 0.645452 0.710622 0.802117 1.215019 1.673782 1.812377 1.834831 2.070501 2.430366 86.360481
55 254 0.041378 0.085486 0.140341 0.205582 0.326243 0.572854 0.867864 1.105052 1.307109 1.633062 2.031261 91.683769
55 255 0.044969 0.070014 0.102149 0.178161 0.354418 0.616241 0.850307 1.071631 1.352448 1.727238 2.069770 91.562653
55 256 0.065417 0.182846 0.341745 0.450873 0.585458 0.858751 1.152496 1.346611 1.533536 1.840236 2.222229 89.419800
55 257 0.032750 0.056091 0.088611 0.150177 0.274244 0.478484 0.700518 0.921638 1.174422 1.531421 1.931720 92.659927
55 258 0.049886 0.090643 0.133434 0.203349 0.343021 0.542922 0.727561 0.921287 1.202976 1.595102 2.009977 92.179840
55 259 0.033066 0.064006 0.102913 0.166993 0.299772 0.507319 0.708185 0.903793 1.174268 1.569624 2.003623 92.466438
55 260 0.023130 0.042493 0.068278 0.119456 0.248154 0.495945 0.774037 1.028002 1.312652 1.717543 2.130628 92.039680
55 261 0.090866 0.246147 0.435659 0.555265 0.725544 1.077962 1.427089 1.623391 1.801549 2.156891 2.624911 87.234726
55 262 0.085596 0.230890 0.425073 0.552016 0.702015 1.010069 1.338614 1.542732 1.705988 2.005186 2.409290 87.992531
55 263 0.042989 0.064216 0.099151 0.191611 0.381891 0.616366 0.828727 1.084891 1.430000 1.839746 2.198185 91.222229
55 264 0.014537 0.027239 0.047110 0.091168 0.196612 0.372585 0.569955 0.810471 1.163516 1.642011 2.118669 92.946121
55 265 0.015183 0.026495 0.043699 0.084213 0.181947 0.342521 0.521317 0.738767 1.046701 1.476907 1.941688 93.580559
55 266 0.039836 0.067530 0.106306 0.184695 0.338687 0.539729 0.721792 0.932598 1.242166 1.671274 2.137928 92.017456
55 267 0.055462 0.097581 0.148050 0.238573 0.419247 0.676991 0.925925 1.191867 1.546679 2.011532 2.492960 90.195129
55 268 0.053412 0.100520 0.165158 0.290936 0.576467 0.996494 1.352235 1.654849 2.062153 2.618083 3.141194 86.988495
55 269 0.363768 0.546316 0.651811 0.874605 1.304887 1.777735 2.020808 2.216598 2.607842 3.148887 3.600428 80.886307
55 270 0.389009 0.525162 0.609140 0.865872 1.392179 2.015119 2.387874 2.641795 2.997020 3.462562 3.786109 78.928162
55 271 0.221749 0.511981 0.828120 1.083544 1.450880 2.153004 2.855184 3.205255 3.365202 3.635218 3.920318 76.769547
55 272 0.198690 0.587455 1.059315 1.250312 1.492390 2.229294 3.072990 3.421321 3.453099 3.651316 3.957028 75.626793
55 273 0.293545 0.746723 1.251140 1.503590 1.787916 2.594539 3.444411 3.707628 3.624833 3.731906 3.968411 73.345360
55 274 0.254279 0.858688 1.623415 1.787725 1.824469 2.520996 3.377326 3.622041 3.520238 3.653657 3.963473 72.993698
55 275 0.273257 0.575371 0.831694 1.016418 1.397175 2.348096 3.460389 4.025740 4.108358 4.306029 4.497327 73.160149
55 276 0.199735 0.669438 1.203382 1.315265 1.522725 2.426768 3.480447 3.723530 3.555459 3.715338 4.036347 74.151573
55 277 0.212108 0.710482 1.470522 1.780041 1.861795 2.480450 3.264801 3.490584 3.347416 3.452126 3.812899 74.116776
55 278 0.465275 0.846017 1.034613 1.174796 1.551745 2.280747 2.888264 3.185992 3.461732 3.881666 4.207022 75.022133
55 279 0.193796 0.382913 0.527325 0.684820 1.068861 1.770041 2.388418 2.715753 3.013040 3.488194 3.901673 79.865166
55 280 0.121149 0.301334 0.538024 0.743174 1.000335 1.455690 1.937617 2.266572 2.540113 2.923781 3.363369 82.808838
55 281 0.100798 0.168077 0.243257 0.377045 0.656044 1.165186 1.726597 2.164405 2.495521 2.917638 3.313424 84.672012
55 282 0.116566 0.415059 0.889804 1.122731 1.243862 1.642007 2.102246 2.301252 2.400443 2.668746 3.105091 81.992195
55 283 0.047535 0.108544 0.184029 0.266149 0.435993 0.808793 1.276665 1.639478 1.923165 2.354941 2.850843 88.103867
55 284 0.008591 0.017735 0.032179 0.062826 0.150293 0.343192 0.605652 0.910374 1.321064 1.868344 2.344007 92.335739
55 285 0.070673 0.132864 0.192558 0.305264 0.589938 1.033132 1.360111 1.539636 1.773185 2.155777 2.482642 88.364220
55 286 0.070692 0.283235 0.613301 0.728929 0.821444 1.170477 1.554225 1.677881 1.704341 1.886180 2.189695 87.299606
55 287 0.005804 0.014241 0.028015 0.050167 0.112607 0.288300 0.575865 0.852963 1.069537 1.390126 1.739532 93.872849
55 288 0.005796 0.012324 0.022578 0.046228 0.124400 0.318033 0.581834 0.835249 1.112297 1.486627 1.770359 93.684273
55 289 0.089171 0.312455 0.556972 0.602710 0.731070 1.151662 1.535247 1.548525 1.455243 1.551000 1.729653 88.736290
55 290 0.039669 0.156624 0.386337 0.499049 0.536618 0.768378 1.123979 1.310383 1.290688 1.337343 1.505105 91.045830
55 291 0.011174 0.020489 0.033626 0.059750 0.127634 0.274714 0.471874 0.660160 0.823607 1.040743 1.251226 95.224998
55 292 0.022406 0.062348 0.118639 0.164401 0.231879 0.367377 0.531640 0.668956 0.799686 0.991261 1.222275 94.819138
55 293 0.020708 0.034725 0.049092 0.072874 0.119755 0.198611 0.284469 0.372246 0.476430 0.634810 0.822848 96.913437
55 294 0.014521 0.025615 0.036720 0.055015 0.093230 0.152434 0.209499 0.270726 0.360605 0.501233 0.667862 97.612534
55 295 0.005149 0.008851 0.013697 0.023370 0.044058 0.078538 0.117212 0.163442 0.228162 0.328792 0.453081 98.535652
55 296 0.003578 0.006732 0.011235 0.019616 0.037487 0.067944 0.103235 0.145152 0.202257 0.290165 0.399543 98.713058
55 297 0.011332 0.017552 0.024500 0.038497 0.065511 0.100284 0.131870 0.170407 0.226984 0.307036 0.395344 98.510681
55 298 0.015321 0.022816 0.029688 0.044778 0.076690 0.118184 0.151813 0.188070 0.241802 0.319897 0.402161 98.388779
55 299 0.004566 0.008630 0.013927 0.022878 0.041794 0.074625 0.112372 0.153386 0.204774 0.281184 0.368817 98.713043
55 300 0.003643 0.006535 0.010342 0.017501 0.033187 0.060864 0.093396 0.131219 0.181763 0.260690 0.358445 98.842415
55 301 0.006043 0.011059 0.017809 0.029784 0.054275 0.092381 0.131087 0.172267 0.227054 0.309722 0.404438 98.544083
55 302 0.022261 0.032150 0.041294 0.062949 0.107171 0.160537 0.200336 0.241631 0.299998 0.380729 0.459007 97.991936
55 303 0.016835 0.022917 0.032345 0.055357 0.095589 0.138863 0.177166 0.230114 0.303362 0.390261 0.471496 98.065689
55 304 0.021571 0.029270 0.040445 0.069202 0.123760 0.182423 0.227227 0.282916 0.361933 0.460035 0.547657 97.653557
55 305 0.035108 0.063461 0.091105 0.124636 0.180142 0.263458 0.337919 0.395706 0.455082 0.545167 0.640261 96.867958
55 306 0.023312 0.058544 0.098672 0.121019 0.150632 0.226048 0.316544 0.378297 0.419338 0.495930 0.598877 97.112793
55 307 0.015551 0.022343 0.032610 0.055363 0.096486 0.147370 0.194259 0.246798 0.309623 0.393073 0.478765 98.007759
55 308 0.011262 0.018450 0.026504 0.041448 0.070848 0.112320 0.151468 0.193994 0.250376 0.328647 0.409846 98.384842
55 309 0.009777 0.015520 0.021597 0.033324 0.056632 0.089938 0.121336 0.156079 0.202359 0.268588 0.339855 98.684998
55 310 0.007861 0.013139 0.019354 0.030284 0.050958 0.079392 0.105416 0.133926 0.172948 0.231197 0.296718 98.858810
55 311 0.007957 0.012692 0.017257 0.026094 0.044548 0.070031 0.092090 0.115997 0.150298 0.202494 0.260038 99.000504
55 312 0.003786 0.006296 0.009759 0.016753 0.030274 0.049147 0.068622 0.093167 0.126907 0.175201 0.229310 99.190781
55 313 0.007600 0.010712 0.014694 0.024936 0.046061 0.071666 0.093883 0.123199 0.165603 0.222072 0.277748 98.941826
55 314 0.004107 0.007535 0.012056 0.020310 0.038326 0.068203 0.099763 0.131548 0.169364 0.227938 0.293074 98.927780
55 315 0.013524 0.026612 0.040211 0.056198 0.080213 0.110152 0.138117 0.170126 0.211342 0.266670 0.325244 98.561592
55 316 0.006558 0.011263 0.017256 0.027582 0.046418 0.078111 0.111630 0.142960 0.173958 0.227774 0.296366 98.860130
56 57 0.000000 0.000000 0.000000 0.000000 0.000000 0.000000 0.000000 0.000000 0.000000 0.000000 0.000000 0.000000
56 58 0.176851 1.906334 12.946675 67.497589 13.588090 1.522056 0.681548 0.445543 0.110492 0.036181 0.021834 1.066810
56 59 7.606428 47.883121 18.908772 11.591053 4.571160 3.778218 2.480023 1.268597 0.424260 0.173386 0.064670 1.250308
56 60 2.506088 25.660070 30.584764 22.424885 6.305520 3.126378 2.426963 2.189536 1.674410 1.222404 0.544536 1.334444
56 61 2.832598 6.046531 2.065711 4.786097 12.664183 35.268940 20.422142 6.775887 2.240200 1.425254 0.880920 4.591537
56 62 2.088602 2.678450 2.857704 4.554368 6.727509 14.926632 31.371546 15.806274 5.913950 2.740825 2.139388 8.194755
56 63 0.627528 0.954572 1.079434 1.763605 3.290342 9.236815 24.407383 14.823669 8.880297 6.984289 8.081046 19.871021
56 64 0.766314 0.861108 1.014907 2.062786 3.755292 5.617014 11.106950 11.441331 15.806699 12.235977 9.795280 25.536341
56 65 0.506727 0.740393 0.931618 1.517004 2.316487 3.253004 5.897683 5.374550 8.177760 10.249556 15.318307 45.716908
56 66 1.363398 0.785097 0.891699 2.161594 3.430435 4.095498 7.227853 6.742455 8.321473 7.850760 9.995407 47.134331
56 67 1.197949 1.184461 1.368528 2.668252 4.600360 6.638674 11.585061 8.892249 9.057128 7.840407 8.956491 36.010441
56 68 1.451634 1.813693 1.998547 2.834105 4.298187 5.963088 7.031324 7.401221 7.614736 7.893257 7.827795 43.872417
56 69 2.636242 1.686156 1.707726 3.168682 4.880337 5.642119 6.140463 7.084988 7.902715 8.379124 8.491378 42.280071
56 70 1.384803 2.030544 2.183839 3.060569 5.169608 7.706951 8.669175 8.310881 8.187721 8.429435 8.087716 36.778759
56 71 2.744770 1.934052 2.169377 4.488523 7.391219 8.058249 7.673949 7.648762 7.695387 7.523900 7.105483 35.566334
56 72 4.399312 2.350386 2.455449 4.744040 6.651981 6.595400 6.573993 7.395194 7.877883 7.613805 7.113047 36.229507
56 73 1.556959 1.652958 2.063912 3.775138 5.693649 6.391751 6.597595 7.145593 7.931773 8.415918 8.378185 40.396568
56 74 2.080779 1.478556 1.513669 3.025612 5.557110 7.163154 7.795620 8.382715 8.738344 8.620121 7.936822 37.707500
56 75 3.193332 3.152718 2.818321 3.664837 5.500326 7.419054 7.964431 7.500291 7.128772 7.079522 6.779009 37.799389
56 76 2.224094 3.017921 2.486769 2.564249 3.631490 5.802591 7.105442 6.894448 6.643999 7.288781 7.848279 44.491940
56 77 0.972087 0.916317 1.133109 2.341309 4.268817 5.522068 6.034826 6.638360 7.465054 8.388474 8.938444 47.381134
56 78 1.775188 1.294582 1.499388 3.226030 5.403992 6.083646 6.263080 6.994417 7.676567 7.865511 7.734304 44.183292
56 79 1.834643 1.046203 1.286018 2.898212 4.286106 4.313272 4.620154 5.885319 7.094678 7.604870 7.888202 51.242321
56 80 0.224084 0.289196 0.359136 0.650770 1.302727 2.033360 2.437323 2.800933 3.391182 4.216553 4.890644 77.404091
56 81 0.158316 0.230778 0.328300 0.609922 1.294947 2.363197 3.272161 3.890843 4.439134 5.143500 5.582995 72.685913
56 82 0.333040 0.308218 0.378281 0.735107 1.377636 2.028527 2.520649 3.080331 3.664319 4.335227 4.974228 76.264435
56 83 0.153092 0.239326 0.295310 0.419834 0.733528 1.291704 1.834597 2.280878 2.810914 3.597662 4.319543 82.023613
56 84 0.118345 0.122900 0.151340 0.290759 0.592419 0.965563 1.275722 1.659146 2.184912 2.897897 3.625493 86.115501
56 85 0.107407 0.124763 0.165602 0.310845 0.598237 0.959783 1.342081 1.851143 2.449733 3.034824 3.496331 85.559258
56 86 0.076429 0.067251 0.086090 0.186502 0.380945 0.564256 0.728897 1.018100 1.442447 1.953786 2.483142 91.012154
56 87 0.049945 0.051165 0.067242 0.132755 0.252429 0.367888 0.473829 0.654700 0.934982 1.307281 1.727879 93.979904
56 88 0.061744 0.068821 0.085706 0.155989 0.294451 0.443528 0.559826 0.721962 0.967368 1.307096 1.680446 93.653069
56 89 0.056495 0.095242 0.117152 0.155694 0.261569 0.476493 0.717052 0.930818 1.159270 1.495864 1.851606 92.682739
56 90 0.015810 0.020880 0.030622 0.061226 0.127483 0.220077 0.305101 0.408078 0.558452 0.811078 1.140913 96.300278
56 91 0.046243 0.073071 0.086683 0.121630 0.210097 0.361334 0.511832 0.657284 0.846291 1.133904 1.444893 94.506744
56 92 0.009453 0.013102 0.020289 0.043179 0.097015 0.172107 0.241373 0.330414 0.469081 0.683113 0.937183 96.983688
56 93 0.011560 0.016575 0.025247 0.049497 0.100140 0.167346 0.235420 0.330969 0.472171 0.671073 0.899123 97.020874
56 94 0.007174 0.010470 0.015728 0.030929 0.066705 0.121670 0.180844 0.262892 0.388865 0.569071 0.772606 97.573044
56 95 0.018103 0.025193 0.037029 0.072848 0.152487 0.250255 0.328276 0.427917 0.582784 0.795241 1.015192 96.294670
56 96 0.091319 0.101856 0.119210 0.194234 0.323045 0.431269 0.502477 0.619402 0.798816 1.006080 1.190937 94.621353
56 97 0.118479 0.094669 0.106471 0.200623 0.336001 0.393683 0.427198 0.540854 0.709564 0.864706 0.994253 95.213493
56 98 0.149170 0.100758 0.113420 0.226847 0.377058 0.432266 0.472548 0.611154 0.799440 0.962967 1.104301 94.650070
56 99 0.065571 0.079917 0.098401 0.170035 0.315408 0.450235 0.519485 0.607593 0.762483 0.967293 1.151937 94.811646
56 100 0.129946 0.149059 0.181376 0.293686 0.474098 0.636440 0.750120 0.900768 1.096722 1.329457 1.560045 92.498283
56 101 0.019356 0.028273 0.041049 0.078515 0.173185 0.322513 0.454456 0.584242 0.766897 1.057584 1.377461 95.096466
56 102 0.082706 0.139933 0.167523 0.215536 0.351089 0.597970 0.823613 0.981734 1.169728 1.472636 1.782494 92.215034
56 103 0.043879 0.056391 0.073400 0.126434 0.233895 0.368322 0.474645 0.596792 0.782240 1.065147 1.387101 94.791756
56 104 0.027925 0.037437 0.053149 0.098555 0.190996 0.314363 0.433686 0.585652 0.791573 1.068270 1.376522 95.021866
56 105 0.027942 0.037258 0.056477 0.115635 0.230066 0.348955 0.450584 0.609318 0.860474 1.177024 1.505668 94.580597
56 106 0.134004 0.100450 0.120344 0.252017 0.457561 0.586100 0.695269 0.950698 1.321871 1.717469 2.116973 91.547241
56 107 0.149475 0.180234 0.212706 0.339906 0.595604 0.893773 1.139164 1.439506 1.855201 2.342772 2.780287 88.071373
56 108 0.109018 0.142279 0.174845 0.281766 0.527539 0.892432 1.220432 1.535086 1.906782 2.402958 2.886629 87.920227
56 109 0.108398 0.128991 0.173920 0.324270 0.598924 0.887298 1.120254 1.422652 1.827935 2.330852 2.855092 88.221413
56 110 0.235529 0.188661 0.222809 0.475975 0.951810 1.323430 1.573574 2.033316 2.661566 3.308929 3.887819 83.136581
56 111 0.092464 0.130599 0.193186 0.363388 0.724756 1.228166 1.761881 2.399076 3.119830 3.771984 4.191048 82.023621
56 112 0.154329 0.120874 0.147667 0.345925 0.771447 1.162388 1.436378 1.874998 2.473414 3.202292 3.938534 84.371750
56 113 0.093914 0.171427 0.244733 0.389482 0.829668 1.791147 2.903609 3.677279 4.213527 4.816841 5.131415 75.736961
56 114 0.129281 0.159985 0.220449 0.421126 0.912507 1.726713 2.558910 3.307191 4.021568 4.949694 5.782529 75.810051
56 115 0.070966 0.100275 0.149461 0.285251 0.602652 1.151997 1.800066 2.486615 3.192431 4.085852 4.986794 81.087646
56 116 0.091258 0.128117 0.172246 0.322455 0.786785 1.704478 2.602826 3.210812 3.755809 4.592183 5.261320 77.371712
56 117 0.118152 0.189677 0.265725 0.475839 1.159971 2.622255 4.137866 4.982537 5.416659 5.992806 6.199932 68.438576
56 118 0.111497 0.134011 0.201677 0.417343 0.886854 1.591507 2.348389 3.147542 3.981105 5.092307 6.251705 75.836060
56 119 0.081233 0.127814 0.169808 0.287541 0.651174 1.384560 2.129881 2.688242 3.328700 4.426029 5.525778 79.199234
56 120 0.152798 0.249418 0.328110 0.532467 1.201093 2.661040 4.089204 4.676737 4.919979 5.536741 5.940847 69.711563
56 121 0.232447 0.298413 0.421000 0.810617 1.718416 3.118734 4.451765 5.458302 6.024296 6.423987 6.515374 64.526649
56 122 0.126736 0.162201 0.224118 0.430759 0.911183 1.597009 2.230044 2.887432 3.692933 4.793083 5.889908 77.054596
56 123 0.170471 0.172838 0.240210 0.517182 1.040993 1.524418 1.927042 2.560552 3.413153 4.323852 5.118282 78.991005
56 124 0.624909 0.399765 0.475904 1.136529 2.306096 2.970300 3.278932 3.938930 4.602003 5.040173 5.286369 69.940094
56 125 0.193365 0.376582 0.488997 0.662858 1.253991 2.575953 3.948480 4.628326 4.993072 5.518941 5.723997 69.635437
56 126 0.109391 0.128986 0.177683 0.351611 0.705071 1.162954 1.557294 1.990610 2.541212 3.382736 4.415160 83.477287
56 127 0.196550 0.228703 0.300207 0.538626 0.965860 1.443432 1.883609 2.445029 3.104804 3.794195 4.425062 80.673920
56 128 0.104289 0.124901 0.171962 0.338954 0.702997 1.170013 1.572944 2.041532 2.665742 3.487655 4.331498 83.287514
56 129 0.215398 0.301990 0.378466 0.586969 1.076943 1.849788 2.579046 3.199076 3.803863 4.407235 4.774605 76.826622
56 130 0.181281 0.164367 0.194249 0.375907 0.725246 1.086092 1.377142 1.804523 2.385039 3.098414 3.841046 84.766693
56 131 0.123082 0.139900 0.187003 0.347874 0.642002 0.964560 1.254783 1.661510 2.231363 2.953410 3.722727 85.771790
56 132 0.235326 0.285528 0.353265 0.595947 1.119506 1.824415 2.418706 2.942731 3.500658 4.195420 4.796048 77.732452
56 133 0.229856 0.296702 0.397487 0.704405 1.363681 2.267721 3.129133 3.957446 4.717282 5.329162 5.605313 72.001816
56 134 0.421860 0.334856 0.399758 0.882551 1.840553 2.572208 2.980573 3.616797 4.349474 4.906987 5.233796 72.460587
56 135 0.162438 0.164293 0.226134 0.471202 0.918887 1.347199 1.734032 2.362396 3.258718 4.279956 5.254470 79.820274
56 136 0.162784 0.170844 0.226603 0.451668 0.894408 1.363759 1.738324 2.274367 3.091589 4.247537 5.563509 79.814606
56 137 0.121612 0.208846 0.310410 0.563011 1.366604 3.192659 5.304649 6.586115 7.068583 7.299803 6.845336 61.132370
56 138 0.132449 0.212416 0.305418 0.526942 1.137148 2.456165 4.036857 5.135394 5.790589 6.580944 6.991991 66.693687
56 139 0.087911 0.120560 0.161642 0.288460 0.574859 1.032712 1.469521 1.918481 2.565605 3.771861 5.401067 82.607323
56 140 0.115291 0.153656 0.206499 0.387700 0.901388 1.835133 2.793545 3.611001 4.465405 5.604468 6.461495 73.464417
56 141 0.154088 0.191569 0.292270 0.675228 1.753324 3.597846 5.478516 6.934007 7.549295 7.607159 7.055660 58.711040
56 142 0.110228 0.190955 0.258528 0.401855 0.816908 1.697065 2.711556 3.530430 4.356790 5.563627 6.603585 73.758469
56 143 0.084910 0.079231 0.103724 0.233587 0.503965 0.811835 1.079080 1.514959 2.249516 3.473459 5.110191 84.755539
56 144 0.117292 0.176908 0.236926 0.441101 1.121538 2.446701 3.679347 4.520571 5.344666 6.180993 6.287671 69.446289
56 145 0.249812 0.220569 0.279794 0.642740 1.597125 2.893372 3.970005 4.954071 5.727485 6.312646 6.377313 66.775070
56 146 0.090618 0.107890 0.148576 0.291425 0.572706 0.897502 1.192587 1.635625 2.350442 3.393864 4.594025 84.724739
56 147 0.087789 0.077872 0.103142 0.237664 0.519842 0.820693 1.078003 1.503942 2.192428 3.206220 4.373386 85.799011
56 148 0.093385 0.189371 0.267975 0.399216 0.872266 2.071145 3.455031 4.200606 4.628271 5.269261 5.532390 73.021088
56 149 0.089521 0.157524 0.212840 0.316107 0.619261 1.329925 2.179657 2.745751 3.134250 3.795135 4.426628 80.993401
56 150 0.069320 0.067151 0.085980 0.181542 0.373352 0.577121 0.746104 1.001626 1.377114 1.914808 2.565092 91.040787
56 151 0.039866 0.050800 0.075226 0.154687 0.322006 0.527604 0.739453 1.074603 1.603587 2.263628 2.904060 90.244484
56 152 0.084975 0.084017 0.114235 0.242466 0.501857 0.771566 0.992650 1.327545 1.837176 2.485099 3.107043 88.451370
56 153 0.156170 0.289935 0.336869 0.421162 0.807778 1.668565 2.428994 2.722305 2.989076 3.506160 3.823259 80.849724
56 154 0.156210 0.167143 0.196157 0.333884 0.616986 0.973371 1.230378 1.468015 1.789204 2.343639 2.992082 87.732933
56 155 0.218176 0.229654 0.304114 0.547489 0.924165 1.277527 1.577802 1.974987 2.443388 2.973465 3.483714 84.045517
56 156 0.250916 0.305595 0.315086 0.446001 0.842495 1.495010 1.912147 2.047134 2.246173 2.756032 3.233349 84.150063
56 157 0.166709 0.247227 0.297918 0.413510 0.707222 1.249146 1.755655 2.061663 2.317719 2.773966 3.203972 84.805290
56 158 0.153729 0.191064 0.202977 0.288206 0.518318 0.904467 1.198697 1.369395 1.578325 2.007102 2.471909 89.115814
56 159 0.130262 0.133537 0.160761 0.276412 0.474886 0.681076 0.856631 1.088988 1.383914 1.743423 2.103155 90.966957
56 160 0.056926 0.071596 0.093328 0.160241 0.285825 0.432365 0.557873 0.717979 0.943658 1.239762 1.554252 93.886200
56 161 0.039886 0.047885 0.059400 0.101045 0.183726 0.282581 0.369447 0.487832 0.661349 0.884700 1.117903 95.764244
56 162 0.007166 0.010244 0.015858 0.031966 0.068533 0.121901 0.179194 0.259122 0.381214 0.555089 0.759459 97.610260
56 163 0.017707 0.024402 0.035823 0.068913 0.137723 0.220521 0.294966 0.399464 0.561319 0.773908 0.995022 96.470238
56 164 0.039841 0.049932 0.061935 0.104407 0.195852 0.302727 0.385142 0.488568 0.641388 0.833309 1.011482 95.885414
56 165 0.005871 0.008691 0.013509 0.026610 0.057585 0.105970 0.158814 0.228596 0.333005 0.486784 0.661868 97.912697
56 166 0.008206 0.011916 0.018473 0.036645 0.077369 0.132660 0.184137 0.251064 0.356156 0.516300 0.700026 97.707047
56 167 0.025714 0.046808 0.060745 0.085780 0.164953 0.318293 0.455908 0.536030 0.618244 0.760678 0.885122 96.041725
56 168 0.008765 0.013662 0.020769 0.038212 0.079032 0.142861 0.203802 0.269302 0.362527 0.509410 0.670799 97.680862
56 169 0.011809 0.012772 0.017206 0.035100 0.071121 0.108617 0.141076 0.194516 0.276482 0.386208 0.504280 98.240814
56 170 0.006078 0.008877 0.014026 0.029436 0.067128 0.117702 0.160702 0.215795 0.307338 0.441536 0.573747 98.057632
56 171 0.015802 0.026290 0.033340 0.050568 0.102597 0.194936 0.272126 0.321719 0.380527 0.478811 0.567457 97.555832
56 172 0.002831 0.004156 0.006413 0.013303 0.031385 0.060670 0.090849 0.128894 0.188286 0.283034 0.389908 98.800262
56 173 0.002248 0.003327 0.005504 0.011877 0.026465 0.047223 0.070282 0.104737 0.158620 0.236749 0.325627 99.007347
56 174 0.008366 0.010899 0.015392 0.029769 0.060208 0.093431 0.119608 0.156864 0.215029 0.289357 0.359826 98.641243
56 175 0.006940 0.008404 0.011284 0.021436 0.043483 0.070024 0.094284 0.130180 0.185175 0.255699 0.322126 98.850967
56 176 0.001997 0.002982 0.004724 0.009375 0.019463 0.033760 0.049511 0.072346 0.107217 0.159214 0.220955 99.318459
56 177 0.002393 0.003419 0.005113 0.010216 0.022780 0.041440 0.060324 0.085697 0.126447 0.189573 0.261022 99.191574
56 178 0.006429 0.012018 0.016684 0.024910 0.048197 0.092882 0.139486 0.178779 0.222345 0.286014 0.345950 98.626312
56 179 0.001596 0.002416 0.003755 0.007562 0.017340 0.033796 0.052198 0.075483 0.109549 0.164144 0.228713 99.303452
56 180 0.001395 0.002102 0.003347 0.006741 0.014405 0.025592 0.038429 0.057660 0.087786 0.133637 0.188642 99.440262
56 181 0.003402 0.004860 0.007216 0.014024 0.029184 0.048691 0.066573 0.090320 0.125712 0.174446 0.225157 99.210419
56 182 0.003295 0.005031 0.007325 0.013264 0.027330 0.047807 0.067862 0.093120 0.130111 0.180807 0.231697 99.192352
56 183 0.001531 0.002245 0.003518 0.006987 0.015035 0.027420 0.041380 0.060654 0.089187 0.132902 0.183875 99.435265
56 184 0.002557 0.003741 0.005544 0.010673 0.023010 0.040386 0.056596 0.077524 0.110371 0.160744 0.216310 99.292549
56 185 0.009153 0.015713 0.020590 0.029602 0.054180 0.098033 0.140310 0.171745 0.203037 0.250013 0.292428 98.715195
56 186 0.004269 0.005994 0.008325 0.014900 0.030206 0.052426 0.072953 0.095935 0.127591 0.176232 0.229340 99.181831
56 187 0.002496 0.003447 0.005101 0.009789 0.019867 0.033004 0.046320 0.065740 0.095683 0.140102 0.190607 99.387840
56 188 0.003808 0.004846 0.006973 0.013759 0.027952 0.043784 0.057379 0.077258 0.107721 0.148766 0.190718 99.317039
56 189 0.010069 0.011633 0.015158 0.027136 0.048867 0.067710 0.081722 0.104579 0.137661 0.175463 0.208634 99.111366
56 190 0.006551 0.006860 0.008756 0.016833 0.032355 0.045918 0.057136 0.077790 0.109469 0.147224 0.181568 99.309540
56 191 0.001918 0.002891 0.004368 0.008116 0.016293 0.027595 0.039143 0.054755 0.077700 0.112161 0.151865 99.503197
56 192 0.002651 0.003833 0.005543 0.010206 0.020623 0.035078 0.049475 0.068337 0.095436 0.133058 0.172007 99.403748
56 193 0.003822 0.005513 0.007981 0.014463 0.028560 0.047480 0.065406 0.087851 0.118672 0.160107 0.202169 99.257973
56 194 0.002359 0.003620 0.005397 0.009898 0.020078 0.034777 0.050227 0.071284 0.102895 0.147898 0.196336 99.355232
56 195 0.001684 0.002561 0.004004 0.007795 0.016358 0.028971 0.042690 0.061992 0.091202 0.135803 0.188390 99.418549
56 196 0.003067 0.004570 0.006979 0.013375 0.027882 0.048582 0.069279 0.096304 0.136859 0.196391 0.260738 99.135971
56 197 0.004972 0.009262 0.013114 0.020280 0.041210 0.081730 0.123615 0.157791 0.194549 0.251146 0.305124 98.797211
56 198 0.001284 0.001930 0.003054 0.006282 0.014618 0.029212 0.046703 0.070168 0.104811 0.160716 0.227812 99.333412
56 199 0.001745 0.002654 0.004328 0.008990 0.019617 0.034730 0.051223 0.075655 0.113875 0.170906 0.236553 99.279724
56 200 0.003645 0.005400 0.008148 0.015950 0.034257 0.059445 0.083523 0.115224 0.162259 0.226885 0.291710 98.993553
56 201 0.001920 0.003131 0.004967 0.009916 0.022912 0.044178 0.067268 0.097512 0.143358 0.210352 0.281044 99.113441
56 202 0.001232 0.001886 0.003130 0.006668 0.015344 0.029362 0.045941 0.070062 0.106689 0.163173 0.230757 99.325760
56 203 0.001985 0.003197 0.005075 0.010250 0.023405 0.043423 0.063026 0.089058 0.132604 0.203383 0.286409 99.138184
56 204 0.007919 0.013734 0.018676 0.028383 0.054453 0.101448 0.150200 0.195610 0.247995 0.322583 0.393971 98.465027
56 205 0.003036 0.004503 0.006752 0.012929 0.027733 0.050379 0.073433 0.102004 0.143006 0.205803 0.277854 99.092575
56 206 0.003235 0.004448 0.006574 0.012836 0.026128 0.042529 0.059099 0.085200 0.126434 0.184089 0.249481 99.199951
56 207 0.004689 0.006380 0.009292 0.017712 0.035084 0.056605 0.078085 0.110853 0.162233 0.234044 0.315302 98.969719
56 208 0.008844 0.011340 0.015014 0.026510 0.050080 0.079575 0.107749 0.149350 0.214224 0.304422 0.406780 98.626114
56 209 0.010531 0.015159 0.021528 0.037465 0.068785 0.111238 0.154737 0.214777 0.303430 0.427225 0.568488 98.066643
56 210 0.007613 0.010941 0.016351 0.032001 0.069296 0.124345 0.175860 0.240693 0.346521 0.516613 0.720014 97.739754
56 211 0.028497 0.047268 0.061027 0.087997 0.162980 0.303620 0.443689 0.557215 0.686179 0.882956 1.072552 95.666023
56 212 0.034688 0.035213 0.043184 0.081540 0.160541 0.257073 0.343134 0.461934 0.631360 0.866724 1.126822 95.957787
56 213 0.031455 0.043200 0.060259 0.103948 0.194475 0.320882 0.442239 0.586836 0.787208 1.063311 1.348814 95.017372
56 214 0.053882 0.074570 0.087931 0.137416 0.282656 0.535788 0.736890 0.862404 1.016420 1.305445 1.599641 93.306961
56 215 0.049816 0.062518 0.085104 0.155465 0.306064 0.517455 0.716180 0.946820 1.257290 1.668911 2.059736 92.174637
56 216 0.092127 0.122358 0.152485 0.246264 0.476830 0.837081 1.144530 1.391592 1.666632 2.054981 2.401078 89.414040
56 217 0.087243 0.103149 0.136620 0.247306 0.468306 0.725239 0.939652 1.216569 1.621218 2.158293 2.686955 89.609451
56 218 0.222636 0.168082 0.203470 0.453148 0.923849 1.247768 1.419810 1.773757 2.263715 2.737484 3.085723 85.500565
56 219 0.198642 0.248053 0.305168 0.516895 1.034062 1.699456 2.091538 2.339487 2.680743 3.103335 3.339867 82.442757
56 220 0.230435 0.288280 0.354747 0.557226 0.951226 1.454353 1.846384 2.185593 2.566361 3.044246 3.451437 83.069710
56 221 0.404555 0.315062 0.341499 0.662598 1.244877 1.720160 1.962799 2.280370 2.688968 3.224535 3.727306 81.427269
56 222 0.183315 0.324731 0.417558 0.600881 1.202300 2.316252 3.183451 3.495584 3.727433 4.058861 4.062911 76.426720
56 223 0.526046 0.268170 0.277292 0.631489 1.207809 1.527063 1.772459 2.349593 3.022645 3.635556 4.177770 80.604103
56 224 0.269471 0.341371 0.448587 0.743614 1.244589 1.744103 2.111152 2.541982 3.126831 3.770235 4.273123 79.384941
56 225 0.447127 0.379589 0.423066 0.865610 1.865236 2.823752 3.307041 3.803974 4.320988 4.736974 4.873685 72.152954
56 226 0.233575 0.301211 0.381842 0.643137 1.244169 2.104307 2.870156 3.554724 4.259221 4.901701 5.170379 74.335579
56 227 0.182713 0.181561 0.237125 0.467504 0.851506 1.177795 1.420359 1.796704 2.335470 3.061504 3.901332 84.386429
56 228 0.513339 0.302288 0.336384 0.719250 1.362855 1.812703 2.123594 2.693294 3.375335 4.064279 4.664454 78.032227
56 229 0.171324 0.305607 0.396896 0.589198 1.251735 2.704171 4.161089 4.828962 5.102170 5.503654 5.488601 69.496590
56 230 0.145876 0.192178 0.253532 0.433320 0.829221 1.446435 2.054416 2.603446 3.167378 3.990195 4.853840 80.030159
56 231 0.113184 0.090976 0.124175 0.301346 0.618366 0.872852 1.093989 1.529731 2.193203 3.043664 3.992974 86.025543
56 232 0.239002 0.311306 0.356467 0.549349 1.090686 1.984609 2.767066 3.338455 3.900476 4.515252 4.816714 76.130615
56 233 0.158496 0.203112 0.257498 0.466719 1.033039 1.987697 2.906433 3.682774 4.382781 5.018705 5.231084 74.671661
56 234 0.068906 0.072887 0.096033 0.199670 0.421568 0.682411 0.912793 1.253320 1.775081 2.518390 3.393049 88.605896
56 235 0.079334 0.077934 0.107119 0.243675 0.521390 0.776018 0.957687 1.283834 1.850875 2.638499 3.459257 88.004372
56 236 0.229466 0.352864 0.361258 0.455318 0.902923 1.857540 2.645642 2.909257 3.119066 3.546956 3.739006 79.880699
56 237 0.176536 0.218180 0.250178 0.387610 0.722810 1.246733 1.708633 2.093183 2.517106 3.108963 3.623958 83.946106
56 238 0.046277 0.060486 0.090003 0.178381 0.341034 0.504406 0.641284 0.845954 1.160258 1.586075 2.074949 92.470894
56 239 0.275945 0.162828 0.170214 0.353034 0.614299 0.733712 0.848937 1.165191 1.564546 1.913361 2.238215 89.959717
56 240 0.111139 0.144288 0.187654 0.314524 0.542051 0.767368 0.920270 1.113810 1.432921 1.873827 2.316092 90.276054
56 241 0.243536 0.289560 0.306128 0.440578 0.785348 1.259359 1.544104 1.682289 1.890034 2.304447 2.697898 86.556717
56 242 0.262102 0.296833 0.300184 0.422245 0.723111 1.103426 1.329645 1.497699 1.767792 2.192527 2.562947 87.541489
56 243 0.413762 0.301340 0.332176 0.610486 0.994189 1.205146 1.343667 1.626653 1.937547 2.218505 2.467616 86.548920
56 244 0.133022 0.163026 0.210576 0.362368 0.655169 0.981744 1.199590 1.418914 1.738454 2.205168 2.679496 88.252472
56 245 0.305560 0.448557 0.502991 0.643184 1.025871 1.638772 2.091814 2.313788 2.521988 2.843825 3.071878 82.591774
56 246 0.320710 0.283512 0.299695 0.487545 0.801965 1.094771 1.292324 1.539650 1.837778 2.212005 2.597619 87.232422
56 247 0.337578 0.358614 0.393131 0.596437 0.953763 1.311610 1.566622 1.861736 2.212384 2.565479 2.841846 85.000793
56 248 0.187737 0.208781 0.258963 0.442946 0.759835 1.027027 1.163333 1.342242 1.633463 2.019379 2.390970 88.565323
56 249 0.444031 0.319454 0.313093 0.539362 0.911310 1.168535 1.304815 1.546306 1.854957 2.174959 2.436703 86.986473
56 250 0.201772 0.291648 0.320428 0.432927 0.758192 1.253366 1.584389 1.759940 1.991614 2.325324 2.532633 86.547768
56 251 0.078767 0.078537 0.106285 0.226476 0.462936 0.688708 0.832553 1.022514 1.292764 1.663329 2.059226 91.487907
56 252 0.229038 0.212641 0.252496 0.438890 0.710699 0.920138 1.075830 1.323231 1.628603 1.951478 2.247112 89.009842
56 253 0.215927 0.330161 0.325504 0.388826 0.711767 1.326077 1.704810 1.736040 1.815740 2.117078 2.329139 86.998924
56 254 0.098653 0.122335 0.162189 0.269904 0.458118 0.683848 0.862403 1.042283 1.263781 1.593527 1.960305 91.482651
56 255 0.151995 0.118323 0.139432 0.283029 0.509406 0.656491 0.758343 0.973767 1.264477 1.568628 1.863421 91.712692
56 256 0.162662 0.240616 0.273121 0.346608 0.541954 0.863436 1.133727 1.328663 1.552189 1.862231 2.133674 89.561119
56 257 0.093148 0.091946 0.111041 0.204949 0.379224 0.559449 0.691683 0.865990 1.100945 1.409521 1.739178 92.752930
56 258 0.110845 0.119834 0.144526 0.247260 0.432396 0.611084 0.745906 0.940685 1.217309 1.535152 1.833025 92.061981
56 259 0.085885 0.101577 0.129577 0.221812 0.392935 0.582779 0.729477 0.914281 1.177755 1.517778 1.866808 92.279335
56 260 0.072552 0.086458 0.114800 0.208663 0.393505 0.600999 0.753949 0.940598 1.213099 1.575363 1.946421 92.093590
56 261 0.190346 0.260924 0.282825 0.376556 0.635924 1.037445 1.315877 1.475507 1.686958 2.055449 2.404848 88.277344
56 262 0.206919 0.283830 0.310935 0.406566 0.647451 1.010083 1.275731 1.447759 1.661507 2.000732 2.307884 88.440605
56 263 0.180956 0.132561 0.151338 0.301005 0.530255 0.685715 0.816526 1.077840 1.397959 1.703959 1.984539 91.037346
56 264 0.050846 0.066624 0.095778 0.183810 0.351956 0.525696 0.662862 0.859192 1.153075 1.510460 1.860939 92.678764
56 265 0.050183 0.060465 0.085696 0.168102 0.326805 0.492016 0.621000 0.800974 1.060132 1.380546 1.703691 93.250397
56 266 0.132835 0.134229 0.156382 0.257787 0.432014 0.598098 0.726494 0.927653 1.222011 1.564712 1.892094 91.955688
56 267 0.154159 0.164061 0.188929 0.299474 0.499626 0.713256 0.877171 1.091042 1.386891 1.761234 2.143162 90.721001
56 268 0.114114 0.136097 0.191310 0.367851 0.684043 0.963935 1.136312 1.374313 1.738134 2.198734 2.648220 88.446938
56 269 0.437847 0.322209 0.359899 0.672289 1.152954 1.444887 1.599790 1.929437 2.373416 2.778646 3.064565 83.864059
56 270 0.526947 0.308572 0.324626 0.636620 1.130017 1.438685 1.618209 1.976776 2.427023 2.870821 3.225646 83.516060
56 271 0.195801 0.241008 0.316856 0.576709 1.087507 1.629135 2.002420 2.375713 2.845816 3.431566 3.908022 81.389442
56 272 0.160088 0.233761 0.295835 0.464747 0.916921 1.695047 2.368412 2.732692 2.996127 3.503028 3.957975 80.675362
56 273 0.193968 0.211726 0.271973 0.510262 1.023601 1.713959 2.297492 2.801648 3.262519 3.857962 4.368148 79.486740
56 274 0.193795 0.306818 0.366007 0.514874 0.965095 1.861810 2.695291 3.107106 3.380579 3.899597 4.323415 78.385612
56 275 0.261828 0.230531 0.272566 0.513862 0.951175 1.436874 1.827021 2.254823 2.720305 3.388292 4.129326 82.013397
56 276 0.120028 0.188633 0.242787 0.378108 0.785596 1.612509 2.381822 2.770672 3.082558 3.736805 4.319829 80.380646
56 277 0.133573 0.199632 0.276699 0.455662 0.880471 1.648187 2.424999 2.938917 3.274310 3.749434 4.118663 79.899445
56 278 0.406604 0.288727 0.323475 0.631277 1.159259 1.595658 1.910273 2.364288 2.850645 3.356090 3.813750 81.299950
56 279 0.248642 0.238940 0.275909 0.482294 0.857498 1.225481 1.474789 1.794166 2.264326 2.873711 3.434546 84.829697
56 280 0.108148 0.141786 0.192544 0.336202 0.621142 0.996923 1.339627 1.697861 2.101893 2.561061 2.954984 86.947830
56 281 0.139167 0.116906 0.141126 0.285975 0.551324 0.806263 1.004874 1.294085 1.669498 2.156209 2.691521 89.143059
56 282 0.143018 0.234782 0.279888 0.371802 0.663419 1.247583 1.816647 2.173747 2.477848 2.872676 3.120157 84.598434
56 283 0.062109 0.072970 0.093311 0.170107 0.336197 0.560698 0.752021 0.968080 1.280505 1.760355 2.309812 91.633835
56 284 0.013236 0.017009 0.028071 0.065391 0.145561 0.246104 0.349156 0.508681 0.759986 1.117489 1.541161 95.208153
56 285 0.084688 0.079663 0.101443 0.209926 0.428597 0.636463 0.789885 1.035864 1.407555 1.841413 2.204739 91.179764
56 286 0.050843 0.085769 0.108500 0.169465 0.387867 0.859031 1.321761 1.590750 1.824195 2.140453 2.273495 89.187874
56 287 0.007198 0.010276 0.016742 0.037338 0.090751 0.180674 0.279949 0.413693 0.631610 1.005594 1.490650 95.835526
56 288 0.009066 0.012255 0.021176 0.051488 0.120714 0.208901 0.293756 0.425938 0.654990 1.012626 1.433528 95.755562
56 289 0.073062 0.109953 0.126810 0.196704 0.456067 0.953917 1.300040 1.377342 1.442309 1.643722 1.743710 90.576363
56 290 0.046280 0.084054 0.115614 0.163755 0.306141 0.635618 1.032256 1.291718 1.421986 1.598497 1.709494 91.594589
56 291 0.022657 0.024064 0.033725 0.069803 0.138496 0.217897 0.294995 0.411801 0.582603 0.839809 1.159191 96.204964
56 292 0.035499 0.056248 0.072189 0.103862 0.180463 0.313597 0.453413 0.586416 0.737849 0.942220 1.132745 95.385498
56 293 0.029191 0.032263 0.040650 0.072952 0.136551 0.207278 0.262080 0.331557 0.427628 0.564608 0.714877 97.180367
56 294 0.028338 0.032666 0.038666 0.061285 0.105496 0.157582 0.201558 0.259774 0.344409 0.460432 0.584471 97.725319
56 295 0.012295 0.015204 0.019668 0.034093 0.062814 0.096556 0.124508 0.164064 0.226982 0.317559 0.419733 98.506531
56 296 0.007188 0.010508 0.015660 0.028396 0.054229 0.087021 0.117088 0.156883 0.217411 0.303625 0.399547 98.602448
56 297 0.017962 0.019911 0.025005 0.044497 0.080554 0.112957 0.136683 0.175614 0.235071 0.306566 0.373758 98.471428
56 298 0.024565 0.025225 0.030244 0.053831 0.096292 0.131453 0.154930 0.194088 0.251025 0.317308 0.377287 98.343750
56 299 0.011434 0.015723 0.020734 0.034222 0.062697 0.097219 0.125170 0.160607 0.215419 0.290911 0.365811 98.600052
56 300 0.009266 0.012490 0.016920 0.028947 0.054345 0.088534 0.119764 0.158032 0.213134 0.293180 0.380456 98.624931
56 301 0.013069 0.017598 0.024226 0.042373 0.079379 0.122157 0.156026 0.197619 0.257682 0.335082 0.407090 98.347702
56 302 0.040353 0.039683 0.047273 0.084400 0.147243 0.190279 0.210722 0.249852 0.308045 0.372649 0.426228 97.883270
56 303 0.045987 0.041636 0.050641 0.089921 0.142472 0.169620 0.189625 0.240942 0.314142 0.386183 0.446668 97.882164
56 304 0.061838 0.051874 0.059755 0.104202 0.164602 0.197425 0.219845 0.274305 0.350049 0.429546 0.501761 97.584793
56 305 0.073002 0.082845 0.090315 0.130237 0.207475 0.289990 0.335544 0.374102 0.429345 0.514328 0.590696 96.882126
56 306 0.048067 0.075322 0.086506 0.104960 0.160712 0.263216 0.343644 0.377358 0.404191 0.474115 0.546837 97.115074
56 307 0.048925 0.040785 0.046635 0.084382 0.142340 0.181474 0.207094 0.255814 0.319359 0.389913 0.455556 97.827721
56 308 0.030161 0.033734 0.040769 0.065466 0.105019 0.139741 0.164628 0.201848 0.254407 0.319202 0.381383 98.263641
56 309 0.023286 0.026858 0.032343 0.051526 0.085590 0.119395 0.142424 0.171699 0.212634 0.266954 0.320480 98.546814
56 310 0.021162 0.024749 0.028979 0.044109 0.071274 0.098285 0.117638 0.144217 0.182633 0.231876 0.279203 98.755875
56 311 0.018670 0.021071 0.024098 0.037464 0.062584 0.087777 0.104920 0.127957 0.161392 0.206356 0.250234 98.897476
56 312 0.009999 0.012302 0.015960 0.026852 0.046255 0.064782 0.078936 0.100761 0.134235 0.177296 0.219226 99.113396
56 313 0.016494 0.015948 0.019533 0.035086 0.059632 0.078802 0.094662 0.124112 0.163247 0.206954 0.249405 98.936119
56 314 0.009176 0.013667 0.018767 0.030528 0.053662 0.080373 0.100219 0.124782 0.163383 0.219925 0.277851 98.907661
56 315 0.019915 0.027366 0.033381 0.047711 0.074841 0.108553 0.138828 0.172790 0.209964 0.254309 0.294855 98.617485
56 316 0.010806 0.015227 0.020371 0.032055 0.053072 0.083364 0.110021 0.135330 0.163552 0.213947 0.278357 98.883896
57 58 0.000000 0.000000 0.000000 0.000000 0.000000 0.000000 0.000000 0.000000 0.000000 0.000000 0.000000 0.000000
57 59 0.251098 3.368899 14.589280 59.844036 16.385265 2.161405 0.742981 0.404010 0.123345 0.045698 0.026521 2.057466
57 60 6.384464 35.630535 15.655478 13.908124 7.667813 7.498509 6.008857 3.425020 0.877122 0.214859 0.059540 2.669677
57 61 1.536615 17.027515 21.415497 21.139772 8.643561 6.239711 5.690746 5.616640 4.350645 3.214723 1.532860 3.591714
57 62 1.545140 5.152628 2.308022 4.699241 9.664753 27.917334 22.504372 10.599759 4.069128 2.834393 1.886523 6.818704
57 63 0.419114 0.889666 1.209828 1.568780 1.935548 5.442223 22.406942 19.968754 12.574154 7.968588 7.657525 17.958878
57 64 0.315094 0.763673 1.016945 1.373710 2.138682 6.193896 18.758511 13.289085 9.074795 7.445142 9.391024 30.239443
57 65 0.186014 0.307660 0.471822 0.937022 1.512312 2.414444 5.813852 6.725666 10.767182 10.905639 11.945356 48.013031
57 66 0.684519 0.996638 1.164717 1.733531 2.553616 3.546447 6.207615 5.482285 8.267887 10.064740 14.254369 45.043636
57 67 0.499225 0.949430 1.317118 1.992958 2.865149 4.524069 8.922850 7.313070 8.133518 7.736753 9.719051 46.026810
57 68 0.422939 0.868795 1.108128 1.549235 2.553763 5.081223 11.361557 9.015695 9.025826 7.824822 8.752161 42.435856
57 69 0.838710 1.106574 1.315173 2.000893 3.157480 4.455320 5.310802 5.958022 6.946394 8.261578 9.106886 51.542168
57 70 0.743129 1.997979 2.783009 2.833765 3.402235 5.325940 7.176575 7.478395 7.528104 8.209011 8.713669 43.808193
57 71 1.146109 1.451331 1.629642 2.602341 4.553190 6.596599 7.644008 8.091295 8.520275 8.574350 7.907353 41.283504
57 72 1.012864 1.141216 1.394273 2.613174 4.502858 5.735712 6.419778 7.328958 8.463432 8.957007 8.608587 43.822140
57 73 0.605339 1.206192 1.855860 2.677283 3.502113 4.559669 5.613229 6.439586 7.311907 8.210395 8.894892 49.123539
57 74 0.897800 1.272299 1.439969 2.078114 3.396369 5.051761 6.187159 6.889899 7.922308 9.011160 9.244771 46.608387
57 75 0.421746 0.865956 1.286932 1.936371 3.212534 5.382850 7.162551 7.598297 7.820277 8.256194 8.086677 47.969616
57 76 0.520178 1.411762 2.024789 2.150630 2.527748 3.880322 5.131647 5.296175 5.407207 6.427370 7.748325 57.473843
57 77 0.391814 0.696389 0.932557 1.277294 1.859650 2.900398 4.028158 4.853635 5.621387 6.783125 8.001092 62.654507
57 78 0.495059 0.679857 0.820464 1.348492 2.327814 3.442774 4.404147 5.425816 6.772361 7.891623 8.162396 58.229195
57 79 0.510508 0.704986 0.772526 1.137855 1.898574 2.760608 3.306433 3.792566 4.661620 5.799207 6.642596 68.012527
57 80 0.279716 0.727875 1.153323 1.408434 1.724913 2.498019 3.317738 3.704207 4.052847 4.869804 5.928685 70.334435
57 81 0.071961 0.177943 0.272310 0.350647 0.559441 1.070860 1.677582 2.069261 2.361776 2.856372 3.391971 85.139877
57 82 0.068846 0.117991 0.170037 0.274805 0.511990 0.929865 1.371813 1.778204 2.260734 2.931504 3.551733 86.032478
57 83 0.064327 0.169374 0.287146 0.373162 0.526288 0.864983 1.231785 1.478560 1.734792 2.206725 2.805035 88.257828
57 84 0.087236 0.151889 0.206529 0.290696 0.469499 0.776913 1.069224 1.295443 1.549705 1.967859 2.449061 89.685944
57 85 0.059909 0.118785 0.180256 0.265620 0.425412 0.687647 0.965899 1.242545 1.588320 2.042988 2.504668 89.917953
57 86 0.034603 0.053648 0.075473 0.124706 0.229005 0.389974 0.557889 0.750172 1.014075 1.407119 1.865294 93.498039
57 87 0.030607 0.051037 0.073336 0.119112 0.213796 0.346406 0.464622 0.591911 0.782468 1.067784 1.391679 94.867241
57 88 0.051079 0.091199 0.124065 0.172103 0.268884 0.424678 0.565447 0.685199 0.841170 1.098293 1.410702 94.267181
57 89 0.037039 0.099170 0.166893 0.208604 0.276625 0.432422 0.608089 0.736654 0.870172 1.113691 1.449808 94.000832
57 90 0.010197 0.019950 0.032629 0.053523 0.099949 0.198330 0.320621 0.427389 0.527634 0.704111 0.935450 96.670219
57 91 0.027802 0.074655 0.115885 0.139204 0.196300 0.318432 0.442048 0.531803 0.649270 0.866989 1.154244 95.483368
57 92 0.004995 0.009581 0.015969 0.028852 0.061679 0.128513 0.208252 0.287381 0.384593 0.552377 0.762294 97.555519
57 93 0.008472 0.015584 0.023030 0.036993 0.071269 0.130296 0.192853 0.264873 0.373926 0.544483 0.744743 97.593483
57 94 0.004371 0.008322 0.013410 0.023311 0.046982 0.092040 0.145658 0.208039 0.296016 0.437495 0.614133 98.110222
57 95 0.010752 0.019766 0.030340 0.050231 0.096332 0.173831 0.250462 0.329777 0.443917 0.619639 0.819632 97.155327
57 96 0.038711 0.067990 0.093374 0.131175 0.203702 0.305516 0.391065 0.479755 0.614203 0.806113 1.016310 95.852081
57 97 0.042238 0.061228 0.081540 0.128190 0.211138 0.296693 0.356932 0.439338 0.577017 0.750954 0.917456 96.137276
57 98 0.061780 0.080123 0.095189 0.144921 0.242649 0.344948 0.411999 0.499555 0.643093 0.822764 0.988391 95.664589
57 99 0.029258 0.056731 0.084682 0.124563 0.203456 0.322778 0.420676 0.501624 0.621683 0.812421 1.019816 95.802315
57 100 0.067408 0.119784 0.157153 0.215320 0.334781 0.496823 0.614435 0.709089 0.848582 1.058138 1.278180 94.100311
57 101 0.011212 0.022630 0.038026 0.064565 0.130577 0.270520 0.433167 0.560210 0.678828 0.881624 1.116097 95.792542
57 102 0.058802 0.153131 0.246696 0.285032 0.352112 0.514541 0.674665 0.776693 0.899076 1.137655 1.461672 93.439926
57 103 0.030636 0.057696 0.085136 0.122155 0.198848 0.338870 0.477228 0.583315 0.702998 0.921592 1.198902 95.282623
57 104 0.026333 0.048235 0.069001 0.101589 0.174282 0.303694 0.433073 0.550926 0.702798 0.942182 1.224345 95.423546
57 105 0.025989 0.048092 0.073461 0.118913 0.213812 0.354815 0.479739 0.606558 0.797532 1.084879 1.407284 94.788925
57 106 0.112010 0.135239 0.153225 0.233920 0.402149 0.590123 0.718505 0.884563 1.168282 1.553372 1.933418 92.115196
57 107 0.108595 0.205327 0.290796 0.394413 0.579469 0.852075 1.081794 1.275651 1.553164 1.969355 2.433042 89.256317
57 108 0.099512 0.197612 0.277565 0.368864 0.569782 0.929115 1.239259 1.427880 1.655614 2.067596 2.542094 88.625107
57 109 0.133353 0.236648 0.324764 0.448896 0.684832 1.019890 1.281967 1.488841 1.794211 2.273800 2.788288 87.524506
57 110 0.277662 0.307873 0.331284 0.512581 0.904295 1.343033 1.609835 1.892865 2.351302 2.980671 3.545661 83.942940
57 111 0.120228 0.231204 0.355162 0.556934 0.950555 1.473743 1.861775 2.155938 2.578037 3.138024 3.624528 82.953873
57 112 0.263799 0.309091 0.343495 0.539127 0.983159 1.547945 1.919542 2.197322 2.568187 3.124766 3.624704 82.578865
57 113 0.169225 0.498820 0.852214 1.032664 1.395691 2.188231 2.889630 3.114949 3.292973 3.755718 4.274310 76.535576
57 114 0.174017 0.330209 0.470612 0.668165 1.135702 2.006190 2.796610 3.225798 3.630167 4.366727 5.083668 76.112137
57 115 0.123252 0.253583 0.385004 0.572274 1.005090 1.813825 2.589743 3.065263 3.531218 4.241056 4.851421 77.568268
57 116 0.245403 0.585714 0.844897 1.028368 1.527835 2.540090 3.304749 3.392608 3.477584 4.033788 4.663829 74.355141
57 117 0.243800 0.652993 0.983288 1.150292 1.699014 2.948354 3.985016 4.171500 4.332911 4.969086 5.544852 69.318893
57 118 0.146559 0.262929 0.378887 0.578067 1.064946 2.008865 2.970257 3.591758 4.157661 5.070776 5.896164 73.873131
57 119 0.136340 0.365660 0.578436 0.713305 1.090377 2.018600 2.979284 3.375783 3.677557 4.422025 5.239371 75.403259
57 120 0.283929 0.776591 1.179336 1.304693 1.743398 2.880812 3.888577 4.061219 4.153503 4.750051 5.427134 69.550758
57 121 0.284128 0.558382 0.813711 1.124190 1.782192 2.979856 4.048619 4.543374 4.915257 5.552683 6.047350 67.350258
57 122 0.130363 0.230858 0.334429 0.523627 0.970122 1.759885 2.531884 3.097984 3.701256 4.603269 5.473485 76.642838
57 123 0.195372 0.304474 0.429198 0.701864 1.230340 1.857300 2.315521 2.753893 3.395649 4.178150 4.811521 77.826721
57 124 0.756912 0.776037 0.789636 1.192717 2.034284 2.875426 3.280950 3.608908 4.099769 4.706466 5.104676 70.774223
57 125 0.170080 0.525505 0.874430 1.014658 1.413723 2.409001 3.385627 3.749161 4.060652 4.713391 5.306879 72.376892
57 126 0.085231 0.153365 0.230126 0.359435 0.647936 1.206788 1.815163 2.265039 2.681906 3.400983 4.261324 82.892700
57 127 0.154813 0.294847 0.429521 0.606216 0.940457 1.465361 1.942317 2.329024 2.805921 3.456721 4.117661 81.457146
57 128 0.068471 0.123367 0.184381 0.292936 0.554569 1.039613 1.535852 1.935047 2.408202 3.180516 4.048056 84.628990
57 129 0.163107 0.363288 0.537020 0.697289 1.074742 1.807063 2.491424 2.892535 3.299848 3.917446 4.503980 78.252258
57 130 0.137167 0.206788 0.264842 0.395219 0.690764 1.148871 1.528341 1.835990 2.257301 2.938698 3.697101 84.898911
57 131 0.110235 0.189813 0.256569 0.370167 0.627405 1.027379 1.375357 1.693014 2.170398 2.880032 3.626221 85.673409
57 132 0.205676 0.389239 0.540272 0.732653 1.154982 1.857516 2.429435 2.777489 3.224637 3.938531 4.628950 78.120621
57 133 0.254405 0.489020 0.720371 1.032430 1.641954 2.548741 3.251712 3.643905 4.075421 4.657320 5.102424 72.582298
57 134 0.433322 0.503934 0.589661 0.979795 1.791617 2.631986 3.059972 3.393220 3.925290 4.583733 5.019238 73.088234
57 135 0.110299 0.165581 0.234933 0.425357 0.872915 1.474337 1.967651 2.522244 3.396773 4.470215 5.303056 79.056641
57 136 0.216542 0.382384 0.489327 0.669318 1.153673 1.954425 2.521285 2.827127 3.367279 4.409257 5.473424 76.535957
57 137 0.281264 0.782991 1.195259 1.420493 2.181031 3.879017 5.164421 5.133487 4.949905 5.277076 5.545012 64.190048
57 138 0.125999 0.320076 0.499478 0.666639 1.197904 2.565664 4.103473 4.751360 5.095356 5.910192 6.492074 68.271790
57 139 0.076916 0.180414 0.294338 0.410809 0.689332 1.325581 2.034221 2.497528 3.030990 4.114473 5.397294 79.948105
57 140 0.274466 0.673310 0.989414 1.141170 1.585841 2.579974 3.370500 3.554729 3.788822 4.534347 5.358055 72.149368
57 141 0.255186 0.533658 0.816709 1.241151 2.282298 4.099045 5.390474 5.570310 5.548591 5.909231 6.065720 62.287628
57 142 0.091003 0.238560 0.380114 0.500316 0.864761 1.776524 2.860624 3.581248 4.323284 5.470115 6.415554 73.497894
57 143 0.097209 0.144509 0.205362 0.363612 0.731325 1.315363 1.858115 2.360263 3.038150 4.110140 5.209995 80.565956
57 144 0.299787 0.707421 0.992059 1.232928 1.932046 3.144328 3.844481 3.862412 4.069767 4.688005 5.156683 70.070084
57 145 0.300739 0.466323 0.609569 0.981531 1.881855 3.089766 3.794036 4.119266 4.595946 5.325533 5.741663 69.093773
57 146 0.093198 0.156280 0.222356 0.358977 0.677510 1.197686 1.710547 2.213219 2.882124 3.767871 4.541493 82.178734
57 147 0.153399 0.209234 0.251709 0.398364 0.778737 1.378535 1.847362 2.177720 2.611858 3.331465 4.032480 82.829140
57 148 0.177380 0.579891 0.986721 1.106562 1.400658 2.225384 3.004009 3.243029 3.461842 4.022373 4.608101 75.184044
57 149 0.119662 0.356360 0.619527 0.731291 0.943802 1.548851 2.192106 2.444981 2.591497 3.086021 3.763588 81.602318
57 150 0.109191 0.160002 0.196891 0.280984 0.465919 0.775001 1.080122 1.352022 1.663118 2.117792 2.603714 89.195244
57 151 0.054477 0.104291 0.160658 0.262371 0.485729 0.818282 1.101145 1.347728 1.691935 2.157774 2.595047 89.220558
57 152 0.111212 0.173900 0.228417 0.352544 0.645504 1.069187 1.353997 1.519295 1.765475 2.198066 2.626818 87.955582
57 153 0.175334 0.570761 0.898382 0.872716 0.991595 1.530679 2.048455 2.157811 2.238152 2.651865 3.220487 82.643761
57 154 0.126211 0.243286 0.327024 0.408860 0.625907 1.089312 1.523330 1.719973 1.878927 2.285213 2.768134 87.003830
57 155 0.170434 0.321362 0.446785 0.594979 0.885263 1.373331 1.790202 2.038885 2.301083 2.731791 3.157109 84.188774
57 156 0.183117 0.452627 0.642681 0.664646 0.819133 1.310776 1.787979 1.946830 2.077006 2.498219 3.023851 84.593132
57 157 0.109601 0.292681 0.497629 0.594227 0.744702 1.186327 1.676650 1.879218 1.953039 2.262219 2.712805 86.090897
57 158 0.109174 0.245999 0.350083 0.393481 0.517305 0.854803 1.211269 1.385913 1.520977 1.857408 2.292787 89.260796
57 159 0.084180 0.153317 0.217013 0.295530 0.436614 0.675523 0.904800 1.083348 1.283673 1.601998 1.968142 91.295860
57 160 0.040489 0.077443 0.114433 0.165085 0.268467 0.443079 0.609607 0.748410 0.926479 1.206774 1.527854 93.871872
57 161 0.028255 0.052758 0.075888 0.108419 0.177072 0.287709 0.391459 0.491922 0.638783 0.867575 1.136753 95.743408
57 162 0.005195 0.009190 0.014847 0.027146 0.058176 0.116723 0.186890 0.268971 0.383006 0.556685 0.760930 97.612244
57 163 0.016705 0.029290 0.044145 0.073045 0.135994 0.227439 0.309065 0.395980 0.529339 0.726819 0.944594 96.567581
57 164 0.036813 0.066154 0.090612 0.125969 0.198110 0.298672 0.379931 0.457129 0.575334 0.754098 0.952630 96.064552
57 165 0.006020 0.011205 0.017705 0.030209 0.061981 0.122877 0.192213 0.261738 0.347404 0.477353 0.619474 97.851822
57 166 0.011341 0.020695 0.030775 0.048871 0.093090 0.168917 0.240436 0.299710 0.374440 0.500313 0.642062 97.569351
57 167 0.036331 0.094491 0.144144 0.161328 0.199085 0.292697 0.385569 0.437443 0.490979 0.607523 0.763927 96.386490
57 168 0.010535 0.021156 0.033226 0.051108 0.092647 0.168060 0.239809 0.287647 0.337994 0.437521 0.556277 97.764023
57 169 0.019501 0.025585 0.029223 0.043417 0.078924 0.129678 0.174516 0.225139 0.297789 0.394768 0.481170 98.100296
57 170 0.010067 0.017913 0.026224 0.043258 0.086009 0.149639 0.194555 0.226342 0.279782 0.377348 0.481271 98.107597
57 171 0.028119 0.064083 0.085208 0.094184 0.127642 0.196003 0.250709 0.279133 0.323275 0.418823 0.536332 97.596489
57 172 0.003473 0.006450 0.010438 0.018830 0.041017 0.083214 0.127761 0.165502 0.208134 0.280585 0.362730 98.691864
57 173 0.002774 0.004825 0.007767 0.014839 0.033143 0.063922 0.096022 0.131047 0.178298 0.246945 0.318671 98.901749
57 174 0.012464 0.019862 0.026393 0.040479 0.070269 0.104844 0.127981 0.154484 0.202609 0.275982 0.353467 98.611160
57 175 0.008293 0.012669 0.016782 0.027409 0.052188 0.084257 0.108234 0.134350 0.177537 0.243201 0.310635 98.824440
57 176 0.002420 0.004123 0.006282 0.011166 0.023047 0.042488 0.063294 0.088094 0.123814 0.177171 0.235542 99.222557
57 177 0.002986 0.005349 0.008320 0.014604 0.030127 0.055619 0.080457 0.104936 0.138409 0.193092 0.255644 99.110451
57 178 0.010417 0.025422 0.040230 0.050706 0.069797 0.104605 0.139244 0.166129 0.198190 0.255423 0.329338 98.610497
57 179 0.001999 0.003656 0.005877 0.010484 0.022494 0.045494 0.071343 0.096003 0.125225 0.174232 0.232388 99.210808
57 180 0.001910 0.003284 0.005049 0.009056 0.019197 0.036101 0.054206 0.075711 0.106686 0.152582 0.202085 99.334129
57 181 0.005342 0.009243 0.013020 0.020344 0.037233 0.061302 0.081330 0.101798 0.133792 0.184234 0.239625 99.112732
57 182 0.005185 0.009902 0.014589 0.021938 0.038832 0.064680 0.086775 0.107129 0.138072 0.189343 0.246990 99.076561
57 183 0.002253 0.003892 0.005635 0.009409 0.019509 0.037854 0.058213 0.080753 0.110588 0.154705 0.201246 99.315948
57 184 0.003575 0.006634 0.010048 0.016064 0.030663 0.054935 0.078153 0.098967 0.125601 0.169507 0.218698 99.187157
57 185 0.013725 0.031899 0.046814 0.054993 0.071600 0.103930 0.133653 0.152540 0.175478 0.222132 0.283541 98.709694
57 186 0.005504 0.010424 0.015617 0.023099 0.039234 0.066814 0.093269 0.114039 0.137268 0.179598 0.230822 99.084312
57 187 0.003155 0.005326 0.007567 0.012411 0.024913 0.045764 0.066256 0.087209 0.115435 0.158360 0.203106 99.270493
57 188 0.004695 0.007404 0.010625 0.017892 0.033582 0.053749 0.069373 0.085526 0.110182 0.148841 0.190039 99.268089
57 189 0.015627 0.020594 0.023410 0.032759 0.051926 0.072158 0.085865 0.103379 0.132208 0.171825 0.210079 99.080170
57 190 0.007342 0.010073 0.013101 0.021314 0.038039 0.055930 0.068718 0.085060 0.110997 0.147816 0.184371 99.257240
57 191 0.002322 0.003989 0.005985 0.010196 0.020060 0.035372 0.050296 0.066548 0.088922 0.122937 0.160033 99.433342
57 192 0.003706 0.006092 0.008822 0.014442 0.026665 0.044080 0.059864 0.076951 0.100944 0.137294 0.177108 99.344032
57 193 0.006486 0.010502 0.013996 0.020880 0.035910 0.056518 0.073691 0.092079 0.119677 0.161675 0.207237 99.201355
57 194 0.003289 0.005803 0.008673 0.014144 0.026552 0.045741 0.064104 0.083941 0.112484 0.156511 0.205591 99.273170
57 195 0.002446 0.004135 0.006112 0.010374 0.020757 0.038606 0.058556 0.081712 0.112686 0.158413 0.207812 99.298386
57 196 0.005175 0.008833 0.012667 0.020330 0.038441 0.066492 0.091040 0.113362 0.144487 0.195814 0.252889 99.050468
57 197 0.009880 0.024286 0.037508 0.045358 0.062067 0.095878 0.129354 0.153584 0.182820 0.239823 0.315283 98.704163
57 198 0.001968 0.003632 0.005915 0.010631 0.022595 0.045637 0.071894 0.097253 0.127044 0.177211 0.237009 99.199211
57 199 0.002967 0.005024 0.007589 0.013391 0.027441 0.049483 0.071900 0.098841 0.138789 0.198136 0.261655 99.124786
57 200 0.007498 0.012257 0.016385 0.025113 0.045943 0.076349 0.101821 0.128479 0.171514 0.241757 0.320392 98.852493
57 201 0.003837 0.007040 0.010735 0.018050 0.035676 0.063340 0.088849 0.116248 0.159611 0.230479 0.311382 98.954758
57 202 0.001872 0.003266 0.005101 0.009345 0.020501 0.041067 0.065237 0.094764 0.136106 0.198795 0.267972 99.155975
57 203 0.002694 0.005052 0.008099 0.014503 0.031112 0.060782 0.090989 0.120666 0.161465 0.230390 0.310949 98.963295
57 204 0.011604 0.027714 0.044026 0.056617 0.078992 0.120428 0.164859 0.204034 0.250569 0.329061 0.430785 98.281311
57 205 0.003141 0.005926 0.009512 0.016184 0.031880 0.060254 0.091167 0.121488 0.158654 0.221359 0.299645 98.980789
57 206 0.002883 0.004962 0.007593 0.013296 0.026918 0.049529 0.074437 0.105041 0.148807 0.213898 0.287539 99.065094
57 207 0.004156 0.007306 0.011320 0.019798 0.039265 0.069339 0.098956 0.134133 0.188382 0.273124 0.372506 98.781715
57 208 0.007400 0.012831 0.018566 0.029510 0.054381 0.094470 0.135323 0.183229 0.255917 0.368398 0.501958 98.338013
57 209 0.011559 0.020745 0.029876 0.045758 0.081266 0.139888 0.199913 0.265631 0.359302 0.498599 0.656196 97.691269
57 210 0.006975 0.013557 0.022000 0.038126 0.081608 0.167914 0.261521 0.341037 0.433817 0.592123 0.774394 97.266930
57 211 0.039061 0.101406 0.160706 0.191333 0.251822 0.385728 0.513742 0.585493 0.669416 0.848937 1.089019 95.163338
57 212 0.035553 0.056886 0.075656 0.112326 0.198662 0.342004 0.474856 0.586294 0.722623 0.937125 1.160052 95.297966
57 213 0.038530 0.073457 0.104316 0.148747 0.251538 0.429765 0.584271 0.688204 0.820141 1.050417 1.293633 94.516983
57 214 0.088962 0.203634 0.266157 0.283389 0.381796 0.611750 0.790623 0.846438 0.947019 1.226485 1.583349 92.770401
57 215 0.061653 0.117040 0.167059 0.237274 0.408900 0.721920 0.977800 1.099963 1.244925 1.567359 1.932336 91.463768
57 216 0.079416 0.150263 0.205923 0.285029 0.497376 0.906874 1.283316 1.496731 1.708392 2.058638 2.357826 88.970222
57 217 0.088511 0.151067 0.207374 0.313411 0.553697 0.887538 1.101352 1.248384 1.527637 2.019516 2.519062 89.382454
57 218 0.381181 0.439491 0.434307 0.586360 0.941351 1.317901 1.484745 1.650644 2.011906 2.530313 2.950840 85.270958
57 219 0.161169 0.299102 0.406105 0.587582 1.066078 1.818408 2.225481 2.262409 2.408877 2.807103 3.116950 82.840736
57 220 0.131257 0.237899 0.348246 0.532722 0.920240 1.484129 1.906403 2.180441 2.538905 3.031257 3.385495 83.303001
57 221 0.392858 0.551803 0.600314 0.772918 1.195138 1.797774 2.140547 2.271866 2.536257 3.105086 3.660541 80.974892
57 222 0.197178 0.596561 0.906974 0.973131 1.338238 2.324566 3.139694 3.165504 3.125147 3.455817 3.788352 76.988838
57 223 0.226682 0.287810 0.352772 0.591140 1.136454 1.779844 2.148214 2.459438 2.975239 3.681172 4.189866 80.171371
57 224 0.149770 0.321123 0.505877 0.725425 1.128046 1.734346 2.245009 2.611484 3.078818 3.678808 4.168774 79.652519
57 225 0.425752 0.634010 0.757056 1.060351 1.727272 2.590789 3.115884 3.413006 3.846802 4.439082 4.847083 73.142914
57 226 0.129465 0.279476 0.436435 0.649667 1.147209 2.031177 2.800461 3.219212 3.681793 4.372148 4.924863 76.328094
57 227 0.097379 0.150936 0.207133 0.340517 0.640596 1.076908 1.452935 1.838691 2.436159 3.292520 4.106580 84.359650
57 228 0.342473 0.449233 0.520551 0.791673 1.390413 2.079719 2.450130 2.725837 3.218743 3.946709 4.536782 77.547737
57 229 0.177885 0.537496 0.875018 1.016080 1.468651 2.648125 3.761425 3.993298 4.045550 4.491435 4.909007 72.076027
57 230 0.079611 0.176909 0.270075 0.374600 0.652340 1.295393 2.016271 2.473852 2.911667 3.721568 4.580834 81.446877
57 231 0.068438 0.101971 0.142799 0.256410 0.545957 0.995045 1.389723 1.796366 2.426001 3.324354 4.123511 84.829422
57 232 0.206385 0.497111 0.723809 0.896127 1.375725 2.274403 2.938242 3.122144 3.346411 3.852841 4.303216 76.463585
57 233 0.151729 0.346226 0.542180 0.774663 1.297383 2.233585 2.990064 3.280450 3.531068 4.039737 4.502872 76.310036
57 234 0.031377 0.056319 0.085352 0.148255 0.324377 0.680754 1.106454 1.548404 2.105600 2.870309 3.571977 87.470825
57 235 0.053554 0.089021 0.132354 0.239000 0.522727 0.979014 1.341080 1.608462 2.010104 2.665338 3.297956 87.061394
57 236 0.199812 0.601777 0.887055 0.899909 1.167540 1.918771 2.518749 2.564874 2.625795 3.052546 3.533910 80.029266
57 237 0.108673 0.263122 0.410380 0.531397 0.807872 1.378717 1.902177 2.115850 2.294142 2.730382 3.244196 84.213089
57 238 0.018059 0.036939 0.064443 0.115142 0.236831 0.469718 0.748207 1.021691 1.332954 1.760472 2.200399 91.995148
57 239 0.152556 0.195110 0.221199 0.334005 0.590249 0.869492 1.027883 1.209788 1.539767 1.977934 2.356189 89.525826
57 240 0.069023 0.147507 0.221614 0.300757 0.477032 0.793955 1.062077 1.217322 1.427591 1.822884 2.265785 90.194450
57 241 0.171849 0.395911 0.520950 0.540864 0.696049 1.118481 1.487924 1.605851 1.735351 2.126810 2.618416 86.981544
57 242 0.127942 0.292009 0.423433 0.504480 0.699565 1.096354 1.410846 1.506166 1.623197 1.964810 2.367312 87.983879
57 243 0.296792 0.400553 0.426009 0.528797 0.785688 1.157433 1.401606 1.542446 1.736114 2.060869 2.355572 87.308121
57 244 0.084263 0.173089 0.253244 0.339274 0.540416 0.933724 1.292228 1.473160 1.655666 2.044569 2.484874 88.725494
57 245 0.161569 0.420991 0.680039 0.786103 0.964744 1.425220 1.859467 2.014777 2.114115 2.412618 2.800967 84.359390
57 246 0.167485 0.283475 0.355442 0.445172 0.650088 1.015998 1.332594 1.519839 1.719272 2.077212 2.462665 87.970757
57 247 0.174090 0.347187 0.497792 0.621351 0.840186 1.227975 1.566180 1.764619 1.976661 2.321871 2.700742 85.961342
57 248 0.091155 0.180817 0.267378 0.365820 0.571379 0.926206 1.228496 1.398290 1.598557 1.954585 2.329355 89.087959
57 249 0.259107 0.402317 0.441905 0.532855 0.802094 1.211698 1.457867 1.556905 1.736295 2.074680 2.387335 87.136948
57 250 0.117782 0.338019 0.556664 0.631919 0.787942 1.187983 1.543996 1.647760 1.737060 2.025548 2.391634 87.033691
57 251 0.047277 0.083427 0.118032 0.178098 0.337253 0.653197 0.969764 1.173238 1.371480 1.707082 2.028541 91.332611
57 252 0.141513 0.255174 0.319238 0.407827 0.645511 1.020161 1.251177 1.329282 1.484556 1.804098 2.102353 89.239113
57 253 0.154203 0.446641 0.650973 0.617347 0.697117 1.096121 1.485737 1.557143 1.569277 1.812115 2.163668 87.749657
57 254 0.067807 0.143944 0.212117 0.271324 0.403551 0.685542 0.956387 1.088120 1.199944 1.469899 1.805005 91.696365
57 255 0.087317 0.136520 0.172813 0.245902 0.420948 0.691242 0.903044 1.051632 1.245822 1.544255 1.822549 91.677956
57 256 0.087257 0.228735 0.381450 0.456709 0.558050 0.800215 1.051562 1.200015 1.341765 1.599965 1.934127 90.360153
57 257 0.055897 0.094297 0.131226 0.191234 0.318920 0.538007 0.744833 0.905213 1.085279 1.376562 1.706134 92.852394
57 258 0.062723 0.108001 0.148470 0.214509 0.354621 0.565379 0.742047 0.896282 1.120479 1.450643 1.796558 92.540291
57 259 0.050526 0.089288 0.124855 0.180902 0.303660 0.510178 0.698835 0.860410 1.083871 1.430797 1.814458 92.852226
57 260 0.037640 0.068460 0.099707 0.152390 0.281115 0.517817 0.742607 0.911508 1.122680 1.480497 1.880452 92.705124
57 261 0.092118 0.240518 0.373433 0.426044 0.563576 0.921199 1.274857 1.432212 1.567654 1.893624 2.302628 88.912140
57 262 0.085573 0.216252 0.344905 0.415150 0.552983 0.881186 1.209355 1.358900 1.472066 1.754654 2.122259 89.586716
57 263 0.072098 0.107870 0.139440 0.213082 0.376340 0.615928 0.813991 0.990599 1.230990 1.585017 1.944724 91.909920
57 264 0.024732 0.046105 0.071919 0.120064 0.228645 0.410549 0.593325 0.776611 1.030139 1.398529 1.794654 93.504730
57 265 0.022184 0.040075 0.062701 0.108321 0.211473 0.376143 0.536943 0.704316 0.942891 1.288444 1.660262 94.046249
57 266 0.064992 0.105776 0.144924 0.213590 0.353015 0.549547 0.707030 0.854963 1.080099 1.421116 1.801605 92.703339
57 267 0.084241 0.142566 0.186834 0.257455 0.412251 0.649521 0.846148 1.018106 1.274958 1.673091 2.120163 91.334663
57 268 0.061147 0.105307 0.156390 0.254573 0.467470 0.787374 1.074093 1.336814 1.682340 2.159220 2.630303 89.284966
57 269 0.233658 0.337097 0.409203 0.598042 1.000877 1.451803 1.691369 1.897829 2.274955 2.767555 3.142431 84.195175
57 270 0.291010 0.357837 0.399324 0.599475 1.034518 1.491422 1.721583 1.921321 2.289683 2.815037 3.237663 83.841125
57 271 0.149647 0.317818 0.469482 0.632003 0.989235 1.616596 2.114235 2.341006 2.613038 3.135499 3.646320 81.975121
57 272 0.147699 0.392287 0.589232 0.652819 0.883707 1.528277 2.185493 2.443442 2.643916 3.176297 3.782080 81.574753
57 273 0.148639 0.300794 0.444201 0.607405 0.963209 1.671434 2.361591 2.725832 3.004257 3.538121 4.071645 80.162872
57 274 0.141876 0.376127 0.570866 0.658815 0.949209 1.719503 2.502685 2.777261 2.928618 3.404546 3.919397 80.051102
57 275 0.168334 0.305279 0.404759 0.541174 0.862309 1.455240 1.955791 2.222617 2.541237 3.186378 3.895762 82.461121
57 276 0.126954 0.351765 0.547328 0.615267 0.850397 1.505323 2.186498 2.454176 2.663375 3.225169 3.861069 81.612686
57 277 0.115759 0.300165 0.491975 0.619643 0.898979 1.564893 2.278057 2.605168 2.788921 3.222782 3.692259 81.421402
57 278 0.249246 0.378404 0.451984 0.614471 0.990652 1.539163 1.947034 2.229298 2.604330 3.157483 3.640904 82.197029
57 279 0.146599 0.267838 0.356597 0.473637 0.745353 1.189184 1.547622 1.785415 2.119799 2.662153 3.206986 85.498817
57 280 0.092767 0.191714 0.288511 0.397532 0.618220 0.999993 1.356329 1.605935 1.894764 2.334725 2.776718 87.442795
57 281 0.102414 0.155076 0.196759 0.284528 0.484012 0.810666 1.087280 1.287850 1.549241 2.010069 2.522771 89.509331
57 282 0.112666 0.302384 0.463963 0.527771 0.703126 1.130759 1.548505 1.753617 1.960735 2.360975 2.803184 86.332314
57 283 0.042995 0.081692 0.121541 0.182988 0.327844 0.601509 0.871068 1.061361 1.280476 1.679163 2.142727 91.606636
57 284 0.011585 0.021408 0.035858 0.068299 0.154319 0.307876 0.472171 0.649841 0.904632 1.261762 1.606447 94.505806
57 285 0.095573 0.144018 0.179402 0.272031 0.496092 0.785130 0.955856 1.076492 1.298623 1.655124 1.975780 91.065880
57 286 0.083787 0.241933 0.372768 0.427640 0.609810 1.005423 1.292447 1.328592 1.399544 1.659297 1.931889 89.646873
57 287 0.008168 0.017277 0.029992 0.054717 0.129211 0.307371 0.528868 0.701223 0.865755 1.146102 1.437011 94.774307
57 288 0.012862 0.024866 0.040713 0.076006 0.182083 0.388155 0.585755 0.726659 0.900073 1.173033 1.401425 94.488373
57 289 0.144931 0.404084 0.526448 0.508407 0.666963 1.067568 1.286590 1.194405 1.155086 1.332660 1.540068 90.172791
57 290 0.061147 0.207875 0.407627 0.481080 0.553534 0.801690 1.060829 1.126322 1.104091 1.196996 1.369888 91.628922
57 291 0.022428 0.040282 0.060344 0.096129 0.189253 0.382912 0.602305 0.754795 0.854916 1.013843 1.166426 94.816368
57 292 0.041741 0.108406 0.178517 0.222052 0.296486 0.442750 0.580763 0.662884 0.753131 0.914254 1.105559 94.693459
57 293 0.035144 0.056639 0.073642 0.100773 0.157302 0.248788 0.330509 0.398593 0.485398 0.633376 0.807124 96.672714
57 294 0.025690 0.043739 0.056061 0.074078 0.117599 0.188899 0.252077 0.307728 0.386281 0.513107 0.657435 97.377304
57 295 0.011010 0.018456 0.025863 0.038825 0.066438 0.110862 0.153272 0.195205 0.251677 0.343487 0.454826 98.330078
57 296 0.008088 0.013865 0.020382 0.032512 0.058686 0.098922 0.137361 0.177820 0.234466 0.320298 0.416997 98.480598
57 297 0.021414 0.029992 0.036916 0.053436 0.086399 0.124706 0.151135 0.181566 0.232970 0.307652 0.383501 98.390320
57 298 0.031478 0.041218 0.045249 0.060916 0.097889 0.143026 0.171187 0.198063 0.243474 0.313630 0.384427 98.269440
57 299 0.011332 0.020637 0.029240 0.041614 0.067709 0.107740 0.142349 0.172246 0.213968 0.283774 0.363565 98.545822
57 300 0.008250 0.014073 0.020567 0.032368 0.058948 0.102275 0.144102 0.181819 0.226443 0.295678 0.371856 98.543617
57 301 0.015532 0.025741 0.035634 0.052991 0.088505 0.135893 0.171510 0.202341 0.247981 0.319668 0.393841 98.310364
57 302 0.048019 0.068187 0.074998 0.093244 0.136603 0.190020 0.221981 0.250467 0.300721 0.378699 0.454246 97.782814
57 303 0.035241 0.051047 0.063097 0.088526 0.136091 0.185416 0.215423 0.250361 0.309993 0.389562 0.460724 97.814514
57 304 0.038395 0.056686 0.070672 0.099184 0.156781 0.223902 0.265430 0.302156 0.361309 0.444990 0.517175 97.463318
57 305 0.046414 0.090004 0.123026 0.148337 0.195306 0.278349 0.343792 0.374886 0.406692 0.479172 0.567149 96.946869
57 306 0.033177 0.085396 0.134724 0.149378 0.171245 0.247788 0.329466 0.366778 0.386459 0.449603 0.541528 97.104462
57 307 0.027895 0.043553 0.055936 0.076468 0.119300 0.182543 0.233169 0.270146 0.312410 0.382765 0.455014 97.840797
57 308 0.020075 0.036113 0.047608 0.061434 0.092914 0.142460 0.181928 0.211359 0.252372 0.320228 0.391975 98.241539
57 309 0.015729 0.028262 0.038534 0.050521 0.074765 0.114436 0.149400 0.177437 0.212047 0.270591 0.338697 98.529587
57 310 0.014516 0.024719 0.033062 0.044246 0.066409 0.099803 0.128686 0.153638 0.185683 0.237453 0.296061 98.715729
57 311 0.013757 0.022533 0.028789 0.038284 0.058727 0.089069 0.114103 0.136026 0.165206 0.213010 0.266626 98.853874
57 312 0.007041 0.012061 0.016704 0.024107 0.039229 0.061543 0.082117 0.104308 0.135467 0.182051 0.232728 99.102646
57 313 0.012755 0.018180 0.022305 0.032284 0.053680 0.080466 0.101362 0.126560 0.164976 0.218604 0.272170 98.896660
57 314 0.006687 0.012334 0.017838 0.026478 0.046282 0.079010 0.108657 0.134600 0.169137 0.226236 0.288260 98.884483
57 315 0.014671 0.027522 0.038843 0.052116 0.076352 0.111042 0.141796 0.170156 0.203904 0.253024 0.304849 98.605721
57 316 0.008470 0.013813 0.019773 0.030283 0.049882 0.082465 0.114370 0.142107 0.170206 0.221763 0.287536 98.859329
58 59 0.000000 0.000000 0.000000 0.000000 0.000000 0.000000 0.000000 0.000000 0.000000 0.000000 0.000000 0.000000
58 60 0.443406 6.253996 16.423998 52.185810 17.194843 2.570811 0.712400 0.309862 0.104945 0.038216 0.014834 3.746881
58 61 6.183131 27.878662 12.285913 13.197176 9.217062 10.460089 9.968307 5.995363 1.197589 0.175307 0.029715 3.411685
58 62 1.438011 13.591713 15.013027 18.321959 11.112488 9.582882 8.081185 7.424969 5.858702 4.164107 1.730734 3.680227
58 63 0.713414 2.302345 1.100460 2.773165 7.012196 22.859224 21.305340 12.621540 6.386921 5.550833 4.459558 12.915003
58 64 0.616790 1.381390 1.876764 2.593945 3.243782 6.799503 20.047369 16.701872 11.290149 7.811904 7.900867 19.735666
58 65 0.299894 0.539080 0.680733 1.130340 2.088087 5.068174 12.760298 9.863760 9.015565 8.654382 11.294380 38.605305
58 66 0.757373 0.858279 1.096408 2.371980 4.207356 6.203516 11.658622 10.558208 12.854028 10.653149 9.911810 28.869270
58 67 1.267459 2.726373 3.350040 3.687908 4.363688 6.127580 10.632452 7.828510 8.651905 8.553786 10.420082 32.390213
58 68 0.781901 1.694247 2.354366 3.197672 4.381828 6.598434 11.564946 8.157553 7.650504 6.500369 7.490589 39.627594
58 69 0.812847 0.976293 1.119962 2.233338 4.696702 8.114007 14.503196 10.161838 9.073361 7.236274 7.670163 33.402020
58 70 1.277736 3.109025 4.127014 4.241882 4.823405 6.555367 7.646966 7.201446 6.777087 7.063900 7.352478 39.823696
58 71 3.028564 3.583221 3.570042 4.732916 6.470484 7.642800 7.656842 7.100709 6.779198 6.788871 6.615570 36.030785
58 72 1.382826 1.439478 1.765133 3.762064 7.279356 8.783461 8.190986 7.590316 7.535598 7.570458 7.177359 37.522964
58 73 0.809148 1.423923 1.871546 2.687832 4.100265 6.036823 7.607341 8.329500 8.811023 9.066783 8.708731 40.547089
58 74 2.214706 2.945878 2.937264 3.731816 5.249279 6.971378 7.679070 7.457057 7.393926 7.756866 7.797906 37.864857
58 75 0.902623 2.256318 3.198450 3.746566 4.937555 7.255206 8.557220 7.764605 6.823193 6.799833 6.936418 40.822014
58 76 0.512553 1.334094 1.891694 2.084817 2.779879 4.979279 7.146159 7.313100 6.839336 7.337471 8.036047 49.745571
58 77 0.604644 0.998591 1.163595 1.530859 2.426013 3.982906 5.268126 5.830907 6.468577 7.759668 8.916985 55.049126
58 78 0.977990 1.418757 1.533915 2.084729 3.241573 4.632866 5.389939 5.693027 6.287424 7.201636 7.731632 53.806507
58 79 0.375927 0.498841 0.606577 1.084437 2.184994 3.558240 4.349451 4.732637 5.344794 6.343816 7.057539 63.862747
58 80 0.311724 0.756292 1.042150 1.185966 1.605345 2.708043 3.817421 4.158267 4.331777 5.117106 6.141950 68.823959
58 81 0.375855 1.100942 1.855817 2.106565 2.296403 3.229330 4.287341 4.546930 4.561200 5.197651 6.272659 64.169304
58 82 0.101819 0.180120 0.251227 0.370236 0.655141 1.222864 1.807272 2.151165 2.385744 2.860163 3.405129 84.609123
58 83 0.063686 0.166927 0.286461 0.377662 0.555779 0.967262 1.433742 1.734025 1.997634 2.481048 3.082925 86.852852
58 84 0.113730 0.215459 0.287964 0.374559 0.580802 0.960981 1.304609 1.510685 1.720261 2.117986 2.585804 88.227158
58 85 0.089951 0.204205 0.336430 0.468851 0.674264 0.996946 1.285700 1.480894 1.701979 2.067595 2.514169 88.179016
58 86 0.036911 0.059356 0.084394 0.138491 0.268021 0.501375 0.754507 0.984676 1.238357 1.630664 2.073405 92.229843
58 87 0.030010 0.050022 0.070403 0.115712 0.228258 0.415597 0.585648 0.736336 0.947015 1.285758 1.651732 93.883507
58 88 0.058442 0.112676 0.157305 0.211191 0.327747 0.536332 0.723046 0.845984 0.990390 1.267110 1.612856 93.156921
58 89 0.042050 0.121300 0.229359 0.291530 0.359502 0.539619 0.760704 0.905688 1.012913 1.243206 1.604377 92.889755
58 90 0.010614 0.020913 0.033335 0.053423 0.102386 0.216177 0.366992 0.498960 0.613097 0.810227 1.066229 96.207649
58 91 0.023321 0.066128 0.117625 0.151581 0.212865 0.351757 0.510633 0.624291 0.736923 0.955956 1.265060 94.983864
58 92 0.005249 0.009799 0.015761 0.027921 0.059776 0.126638 0.208314 0.291344 0.394634 0.573100 0.804267 97.483200
58 93 0.006620 0.012112 0.018875 0.032276 0.064124 0.122557 0.188579 0.262789 0.368818 0.541984 0.756475 97.624794
58 94 0.004341 0.008000 0.012395 0.021240 0.043239 0.084952 0.133154 0.189014 0.272380 0.413780 0.599118 98.218384
58 95 0.008695 0.015810 0.024122 0.039972 0.078181 0.146702 0.218879 0.295518 0.406662 0.589308 0.816054 97.360100
58 96 0.025784 0.047720 0.071213 0.105875 0.174203 0.285043 0.391622 0.489783 0.613484 0.806558 1.041337 95.947372
58 97 0.029557 0.041624 0.054632 0.089410 0.164936 0.266687 0.350264 0.440257 0.566211 0.742215 0.930787 96.323418
58 98 0.037105 0.051421 0.068445 0.115670 0.215806 0.340794 0.430811 0.525077 0.663382 0.859906 1.064421 95.627159
58 99 0.024362 0.043505 0.060538 0.089013 0.155777 0.272957 0.382268 0.477118 0.607275 0.820138 1.064923 96.002129
58 100 0.048166 0.089050 0.133291 0.198001 0.315403 0.496688 0.650197 0.760413 0.891447 1.118885 1.392577 93.905876
58 101 0.010790 0.020956 0.032088 0.052093 0.107369 0.229149 0.371615 0.491924 0.625139 0.866654 1.163556 96.028671
58 102 0.036978 0.106695 0.201414 0.259119 0.327148 0.501547 0.712871 0.853594 0.965039 1.195764 1.541573 93.298256
58 103 0.022527 0.042676 0.063637 0.094907 0.167267 0.312861 0.473276 0.600426 0.728743 0.958547 1.251238 95.283897
58 104 0.023833 0.045054 0.065361 0.095205 0.162615 0.289048 0.419352 0.537946 0.695384 0.961212 1.291320 95.413673
58 105 0.021193 0.041704 0.065182 0.102345 0.185089 0.332599 0.485802 0.636750 0.847952 1.181501 1.570848 94.529030
58 106 0.080466 0.109016 0.136845 0.226379 0.433047 0.707112 0.900256 1.077468 1.349472 1.762491 2.186099 91.031349
58 107 0.120942 0.247935 0.351033 0.443070 0.625821 0.958250 1.254842 1.454460 1.702788 2.126164 2.631835 88.082863
58 108 0.111502 0.253861 0.381613 0.465220 0.632412 1.008544 1.388092 1.599664 1.790156 2.207026 2.779186 87.382721
58 109 0.123922 0.257226 0.364829 0.471099 0.731698 1.219560 1.642659 1.870386 2.134301 2.617914 3.134219 85.432182
58 110 0.360413 0.514574 0.520539 0.644111 1.101441 1.854058 2.318525 2.470153 2.748170 3.341562 3.873255 80.253197
58 111 0.207130 0.509825 0.769107 0.930747 1.286755 1.950457 2.451990 2.637632 2.910229 3.449421 3.989168 78.907539
58 112 0.394445 0.629357 0.592414 0.634131 1.067514 2.041629 2.807814 2.943908 3.010052 3.477485 3.936786 78.464470
58 113 0.267944 0.951444 1.662084 1.677782 1.789392 2.574449 3.354608 3.429849 3.348732 3.658228 4.178238 73.107254
58 114 0.343433 0.791027 1.077540 1.187599 1.636789 2.857704 4.034317 4.251648 4.108360 4.418263 4.858360 70.434959
58 115 0.255104 0.675130 0.961593 1.052795 1.495566 2.648729 3.702442 3.940125 4.015224 4.482549 4.915549 71.855194
58 116 0.437264 1.264137 1.672707 1.499781 1.816980 3.054673 4.143809 4.083872 3.834098 4.187666 4.699682 69.305328
58 117 0.570813 1.727061 2.485703 2.264155 2.478092 3.760431 4.945000 4.890765 4.540418 4.726728 5.083809 62.527023
58 118 0.361595 0.801557 1.091722 1.290193 1.960244 3.595208 5.095172 5.318933 5.092238 5.392829 5.708603 64.291702
58 119 0.272704 0.852833 1.303380 1.312482 1.698837 3.039609 4.420410 4.651190 4.508392 4.894693 5.364758 67.680710
58 120 0.482954 1.495493 2.353392 2.247409 2.434883 3.705552 4.969177 4.986448 4.611059 4.800945 5.225644 62.687046
58 121 0.708552 1.587962 2.085262 2.245911 2.866582 4.236257 5.210333 5.201218 5.058582 5.314580 5.571558 59.913200
58 122 0.265688 0.587090 0.833194 1.072068 1.768876 3.225168 4.471372 4.777422 4.856594 5.365644 5.829687 66.947197
58 123 0.290103 0.550651 0.720782 0.982829 1.725122 2.929137 3.731519 4.009303 4.417097 5.120620 5.598254 69.924583
58 124 1.178806 1.550922 1.405788 1.614847 2.542912 3.875054 4.414018 4.360226 4.544588 5.128934 5.472759 63.911144
58 125 0.300302 1.065208 1.901600 2.003606 2.293498 3.440652 4.471730 4.459466 4.280436 4.625110 5.171573 65.986824
58 126 0.130225 0.255899 0.370438 0.523629 0.931808 1.874882 2.969290 3.588486 3.870857 4.486992 5.176695 75.820801
58 127 0.194820 0.429314 0.662909 0.881737 1.316823 2.067961 2.729020 3.142410 3.615962 4.322387 5.021474 75.615189
58 128 0.117624 0.214748 0.304150 0.456949 0.864085 1.668707 2.466506 2.940390 3.354875 4.079057 4.812177 78.720734
58 129 0.295597 0.797117 1.308992 1.504130 1.825333 2.608734 3.293363 3.499615 3.656796 4.117567 4.706046 72.386711
58 130 0.221239 0.363285 0.453117 0.619899 1.074669 1.912975 2.665435 3.076731 3.414278 4.017451 4.607897 77.573021
58 131 0.163402 0.316893 0.431547 0.575739 0.978309 1.757253 2.491266 2.964694 3.495000 4.277283 4.942027 77.606590
58 132 0.413022 0.883388 1.183495 1.358605 1.884360 2.925915 3.694427 3.849594 3.979346 4.447018 4.914893 70.465935
58 133 0.586296 1.357904 1.949875 2.236873 2.846199 3.912560 4.481046 4.350793 4.292480 4.582907 4.891411 64.511658
58 134 1.211693 1.815578 1.686399 1.752499 2.554015 3.898181 4.578365 4.512000 4.554216 4.944341 5.163115 63.329594
58 135 0.227092 0.425880 0.579502 0.884522 1.813841 3.387815 4.456075 4.803776 5.252291 5.926956 6.121579 66.120674
58 136 0.356510 0.666043 0.745503 0.918158 1.823356 3.849245 5.264038 5.099313 4.828527 5.253160 5.513370 65.682777
58 137 0.871624 2.773837 4.064459 3.645401 3.600119 4.601950 5.219913 4.752909 4.330059 4.441381 4.687571 57.010780
58 138 0.485826 1.651693 2.751309 2.686894 2.891330 4.441758 5.860163 5.550615 4.758506 4.692696 4.934238 59.294975
58 139 0.112196 0.303100 0.458591 0.592755 1.163081 2.931528 5.162504 5.805667 5.537693 5.794182 5.883096 66.255608
58 140 0.512408 1.399161 1.779093 1.714258 2.466552 4.425115 5.613896 5.081083 4.636739 4.976387 5.266695 62.128609
58 141 1.210665 2.868680 3.510395 3.354334 3.836589 5.156443 5.754241 5.224267 4.760437 4.847117 4.979000 54.497833
58 142 0.232420 0.806874 1.404390 1.528627 2.020479 3.732216 5.467538 5.557040 5.151714 5.425904 5.796341 62.876457
58 143 0.144948 0.230928 0.263512 0.414716 1.054989 2.605495 4.091398 4.592777 4.803399 5.468173 5.816979 70.512688
58 144 0.565187 1.658095 2.244588 2.079300 2.460121 3.725331 4.530696 4.290478 4.153849 4.598207 5.080797 64.613350
58 145 0.904175 1.626102 1.679002 1.805855 2.742686 4.371269 5.024738 4.604863 4.400521 4.831511 5.196076 62.813206
58 146 0.148530 0.309718 0.411777 0.555905 1.056158 2.106349 2.994344 3.349328 3.804100 4.686596 5.354539 75.222656
58 147 0.215082 0.344127 0.367750 0.477549 0.949837 1.947495 2.758657 3.039930 3.342119 4.067935 4.663460 77.826057
58 148 0.259977 0.901306 1.565655 1.611085 1.726143 2.552310 3.503746 3.735654 3.665631 3.976903 4.527762 71.973831
58 149 0.171677 0.575701 1.050183 1.122474 1.203370 1.860789 2.686793 2.942823 2.887445 3.225561 3.891814 78.381371
58 150 0.134811 0.224124 0.254275 0.314846 0.526695 0.965355 1.372867 1.628943 1.916772 2.443328 2.999797 87.218185
58 151 0.067076 0.136036 0.196801 0.294398 0.554556 1.000597 1.368264 1.612182 1.960246 2.501036 2.997928 87.310883
58 152 0.119789 0.187839 0.232242 0.344760 0.656470 1.180068 1.554233 1.725282 1.941876 2.394064 2.843919 86.819458
58 153 0.161622 0.578674 1.046289 1.039859 1.070164 1.585046 2.199589 2.379352 2.384698 2.721537 3.337063 81.496109
58 154 0.114328 0.214371 0.287497 0.360967 0.562367 1.055366 1.595197 1.855210 1.970712 2.356567 2.867811 86.759605
58 155 0.176185 0.347367 0.481165 0.610861 0.903701 1.452921 1.904660 2.104168 2.322569 2.798954 3.308810 83.588638
58 156 0.192272 0.443521 0.579284 0.593859 0.773737 1.360321 1.931500 2.055771 2.086891 2.493748 3.060281 84.428818
58 157 0.123713 0.327484 0.563189 0.671581 0.787395 1.170603 1.612315 1.809599 1.888133 2.204790 2.706374 86.134827
58 158 0.095057 0.219764 0.325409 0.367720 0.475271 0.805206 1.188341 1.378981 1.476253 1.790399 2.258882 89.618713
58 159 0.079517 0.150338 0.214163 0.288840 0.436805 0.701871 0.943243 1.092532 1.251818 1.556103 1.922915 91.361847
58 160 0.040718 0.080615 0.116822 0.158444 0.249719 0.427677 0.611991 0.754383 0.916405 1.189548 1.515652 93.938026
58 161 0.026452 0.052882 0.075964 0.102696 0.164403 0.281512 0.399148 0.497749 0.626377 0.845463 1.117988 95.809364
58 162 0.005301 0.009809 0.015543 0.027317 0.058860 0.122980 0.199297 0.280342 0.390866 0.569782 0.782529 97.537376
58 163 0.015807 0.030734 0.046027 0.071234 0.132244 0.235654 0.330073 0.410145 0.523930 0.711169 0.924261 96.568718
58 164 0.031202 0.066573 0.098569 0.129806 0.193873 0.298832 0.388035 0.453774 0.547105 0.712809 0.917562 96.161858
58 165 0.005233 0.010398 0.016688 0.027275 0.055265 0.117017 0.195459 0.272447 0.362683 0.503438 0.657993 97.776100
58 166 0.009634 0.018443 0.027052 0.041637 0.081612 0.163090 0.247785 0.311335 0.382775 0.510164 0.653293 97.553185
58 167 0.028987 0.091200 0.166254 0.188429 0.210492 0.296993 0.395546 0.447277 0.488411 0.601799 0.783857 96.300758
58 168 0.010097 0.021948 0.035011 0.050037 0.084709 0.158051 0.241055 0.299295 0.346932 0.441013 0.562427 97.749420
58 169 0.016399 0.024416 0.028434 0.039601 0.071291 0.124200 0.170742 0.215661 0.284704 0.395028 0.506004 98.123520
58 170 0.008681 0.015854 0.022463 0.034968 0.069653 0.133107 0.187845 0.224398 0.275676 0.374760 0.484610 98.167984
58 171 0.017759 0.048768 0.079980 0.093169 0.117587 0.180990 0.248252 0.287719 0.325759 0.414274 0.543547 97.642197
58 172 0.003151 0.006255 0.009852 0.016070 0.032561 0.067154 0.108554 0.147155 0.192458 0.270825 0.366316 98.779648
58 173 0.002309 0.004184 0.006678 0.012075 0.026054 0.051815 0.081897 0.116935 0.166536 0.242384 0.324754 98.964378
58 174 0.010306 0.017635 0.023671 0.034877 0.061462 0.098937 0.127038 0.152654 0.194595 0.263991 0.339846 98.674988
58 175 0.007305 0.012220 0.016405 0.025091 0.046594 0.079619 0.106620 0.131236 0.169879 0.235014 0.306946 98.863068
58 176 0.002397 0.004327 0.006379 0.010250 0.020280 0.039798 0.062625 0.087013 0.119455 0.172398 0.233796 99.241280
58 177 0.002885 0.005424 0.008116 0.013352 0.027586 0.054707 0.082949 0.107486 0.137842 0.190288 0.250028 99.119339
58 178 0.007915 0.023909 0.047154 0.060227 0.071307 0.099762 0.136885 0.166902 0.193652 0.243215 0.318738 98.630333
58 179 0.002064 0.003970 0.006274 0.010435 0.021011 0.042401 0.068609 0.094054 0.121632 0.167679 0.223729 99.238136
58 180 0.001717 0.003043 0.004621 0.007958 0.016570 0.032097 0.049948 0.070983 0.101146 0.148176 0.200037 99.363701
58 181 0.005296 0.009278 0.012557 0.018530 0.033255 0.056457 0.076785 0.095983 0.124668 0.172519 0.226343 99.168327
58 182 0.004962 0.009747 0.014205 0.020159 0.033809 0.057395 0.079916 0.099704 0.126612 0.173467 0.229717 99.150307
58 183 0.002156 0.003829 0.005680 0.009242 0.018104 0.035016 0.054468 0.075689 0.104403 0.150965 0.204032 99.336418
58 184 0.003372 0.006191 0.008762 0.013578 0.026726 0.051836 0.076781 0.096076 0.118498 0.159365 0.207327 99.231491
58 185 0.010036 0.028507 0.051279 0.060869 0.070339 0.098221 0.131458 0.154291 0.172929 0.214733 0.279799 98.727539
58 186 0.004727 0.009259 0.013736 0.019985 0.034504 0.062571 0.092394 0.115212 0.137320 0.178127 0.228348 99.103821
58 187 0.002621 0.004708 0.006972 0.011398 0.022515 0.042833 0.065192 0.088071 0.117254 0.162053 0.209133 99.267250
58 188 0.003884 0.006418 0.009021 0.015074 0.030190 0.052348 0.069358 0.084407 0.108094 0.148332 0.191423 99.281456
58 189 0.013073 0.020250 0.024146 0.031857 0.050003 0.073472 0.089587 0.104887 0.130590 0.172166 0.215339 99.074631
58 190 0.006912 0.009681 0.012566 0.020250 0.036934 0.057312 0.072385 0.088387 0.112137 0.148145 0.185314 99.249977
58 191 0.002105 0.003809 0.005866 0.009677 0.018293 0.033222 0.049895 0.067686 0.089649 0.123418 0.162104 99.434280
58 192 0.003886 0.006829 0.009590 0.014775 0.026741 0.045022 0.061264 0.077099 0.099977 0.137027 0.178348 99.339439
58 193 0.006173 0.010899 0.015192 0.021880 0.036336 0.058711 0.078648 0.096674 0.120838 0.161033 0.207314 99.186302
58 194 0.003439 0.006592 0.009723 0.014624 0.026603 0.047879 0.068993 0.088087 0.113576 0.157180 0.208316 99.254982
58 195 0.002384 0.004301 0.006273 0.009942 0.019446 0.038044 0.059681 0.082821 0.113848 0.164081 0.220381 99.278793
58 196 0.005441 0.009943 0.013890 0.020790 0.038803 0.070762 0.099727 0.121635 0.150013 0.201946 0.261772 99.005280
58 197 0.008311 0.025215 0.047919 0.058718 0.070389 0.103240 0.143568 0.173162 0.199715 0.255965 0.342007 98.571793
58 198 0.002214 0.004209 0.006602 0.010962 0.022502 0.047396 0.078412 0.106952 0.136690 0.188205 0.251317 99.144539
58 199 0.002967 0.005270 0.008093 0.014003 0.028560 0.053385 0.079013 0.106627 0.146783 0.211217 0.283106 99.060974
58 200 0.008758 0.014863 0.019674 0.028742 0.050803 0.085162 0.114240 0.141753 0.185724 0.260734 0.345829 98.743713
58 201 0.004548 0.008931 0.013299 0.020349 0.038285 0.070876 0.102992 0.132132 0.174159 0.248364 0.337552 98.848511
58 202 0.002111 0.003798 0.005879 0.010332 0.022150 0.045181 0.072162 0.102489 0.144917 0.214389 0.294686 99.081902
58 203 0.002712 0.005316 0.008432 0.014472 0.031090 0.064517 0.102017 0.136274 0.177699 0.249967 0.335128 98.872383
58 204 0.009439 0.027820 0.055704 0.076247 0.096077 0.135586 0.184301 0.225688 0.266253 0.339381 0.447992 98.135513
58 205 0.002785 0.005685 0.009514 0.015712 0.030451 0.061050 0.099780 0.137541 0.177850 0.244625 0.328295 98.886711
58 206 0.002324 0.004214 0.006593 0.011684 0.024698 0.048255 0.075738 0.109707 0.160260 0.237501 0.323358 98.995667
58 207 0.003780 0.006832 0.010523 0.018024 0.036475 0.069188 0.104695 0.144632 0.203040 0.296573 0.406783 98.699455
58 208 0.006675 0.012322 0.018327 0.029109 0.055372 0.103352 0.154600 0.207796 0.283952 0.409347 0.562544 98.156601
58 209 0.011802 0.023530 0.035666 0.052615 0.090592 0.161108 0.236326 0.309167 0.407670 0.565712 0.752626 97.353188
58 210 0.008866 0.017813 0.027490 0.044191 0.092967 0.200327 0.321681 0.413265 0.507049 0.677168 0.875771 96.813408
58 211 0.040150 0.123841 0.232004 0.273807 0.310090 0.432954 0.576530 0.658403 0.727444 0.894234 1.156535 94.574013
58 212 0.049442 0.084961 0.106824 0.142729 0.249427 0.465219 0.666511 0.768126 0.848600 1.033600 1.236426 94.348137
58 213 0.049331 0.112068 0.169404 0.216872 0.321550 0.527610 0.712723 0.818532 0.953000 1.205896 1.477321 93.435692
58 214 0.085615 0.210098 0.296597 0.323716 0.437284 0.745916 1.025999 1.094605 1.131232 1.363268 1.682962 91.602707
58 215 0.127524 0.280620 0.356545 0.394950 0.579907 0.972052 1.266186 1.325140 1.397006 1.665575 1.962018 89.672485
58 216 0.162096 0.398829 0.560258 0.610773 0.797283 1.249669 1.588952 1.610352 1.619467 1.871326 2.216556 87.314438
58 217 0.097123 0.188714 0.256619 0.357788 0.672506 1.290434 1.769137 1.902414 2.029919 2.369271 2.648752 86.417320
58 218 0.487215 0.687395 0.604191 0.686987 1.194403 1.958775 2.216196 2.139672 2.269514 2.686753 2.981168 82.087730
58 219 0.407895 0.942180 1.141776 1.127760 1.401327 2.026051 2.376674 2.300092 2.298771 2.607114 2.963587 80.406776
58 220 0.207292 0.430187 0.609228 0.798558 1.278344 2.158023 2.755211 2.773480 2.730077 2.974285 3.210423 80.074890
58 221 0.546788 0.849271 0.785487 0.840903 1.402244 2.505263 3.066068 2.916610 2.921246 3.384060 3.750662 77.031395
58 222 0.340256 1.216417 2.096494 1.934541 1.865062 2.542578 3.239965 3.256344 3.106001 3.320642 3.739291 73.342407
58 223 0.393864 0.490912 0.544055 0.855323 1.712403 2.883896 3.455870 3.456624 3.425988 3.714418 3.957582 75.109062
58 224 0.223024 0.482984 0.716592 0.956467 1.471108 2.335532 3.002774 3.307014 3.663411 4.168640 4.490651 75.181808
58 225 0.945156 1.404734 1.389556 1.570072 2.334631 3.473677 3.957651 3.871514 3.955776 4.370485 4.665028 68.061722
58 226 0.314112 0.862296 1.392841 1.617975 2.082195 3.064802 3.774306 3.797951 3.753322 4.092480 4.568023 70.679695
58 227 0.126210 0.233062 0.317770 0.477286 0.971338 1.985187 2.950349 3.439877 3.814847 4.439522 4.845544 76.399010
58 228 0.624548 0.876155 0.852421 1.044907 1.851238 3.124536 3.674762 3.561252 3.683357 4.226870 4.569302 71.910652
58 229 0.404626 1.435339 2.483742 2.469777 2.511680 3.403378 4.227389 4.120115 3.814893 3.974759 4.380969 66.773338
58 230 0.173151 0.472977 0.793819 0.936102 1.260918 2.275929 3.457083 3.831264 3.682535 3.942375 4.436739 74.737106
58 231 0.096505 0.158179 0.209762 0.369603 0.919261 1.974812 2.829558 3.240243 3.682059 4.367827 4.683496 77.468697
58 232 0.403171 1.085544 1.520835 1.557053 1.944022 2.944551 3.581451 3.436571 3.323599 3.621133 3.987540 72.594536
58 233 0.317882 0.896119 1.518408 1.790228 2.141938 2.940826 3.509761 3.465580 3.338399 3.592428 4.048831 72.439598
58 234 0.043348 0.085120 0.126574 0.209531 0.501684 1.240638 2.144345 2.756162 3.191611 3.799739 4.180676 81.720573
58 235 0.070457 0.122745 0.173564 0.309925 0.757030 1.558446 2.137423 2.369530 2.690526 3.296020 3.729671 82.784668
58 236 0.289751 0.954086 1.500880 1.411633 1.503756 2.192658 2.807540 2.792078 2.669820 2.929015 3.399029 77.549759
58 237 0.138546 0.390863 0.708434 0.891002 1.142498 1.769896 2.391856 2.544447 2.504465 2.776533 3.270967 81.470490
58 238 0.022790 0.046077 0.074655 0.125857 0.271954 0.604596 1.035611 1.434179 1.838057 2.357751 2.798171 89.390305
58 239 0.134430 0.174888 0.210618 0.347638 0.690706 1.131814 1.381389 1.549333 1.830495 2.270437 2.665092 87.613159
58 240 0.083896 0.159720 0.223536 0.305783 0.500180 0.870615 1.212378 1.420598 1.656016 2.096724 2.587312 88.883247
58 241 0.190384 0.440203 0.599765 0.635119 0.797917 1.272441 1.701212 1.811383 1.881305 2.261828 2.812608 85.595833
58 242 0.134169 0.318599 0.482933 0.561706 0.749580 1.204113 1.618770 1.738930 1.806135 2.143019 2.612280 86.629776
58 243 0.299315 0.431499 0.464024 0.570729 0.868311 1.323245 1.592277 1.681867 1.843106 2.207693 2.566921 86.151016
58 244 0.087206 0.178837 0.255766 0.339491 0.553186 1.008615 1.432864 1.605425 1.740571 2.140659 2.631687 88.025688
58 245 0.197971 0.527148 0.869733 0.968244 1.076471 1.494647 1.931496 2.092999 2.158788 2.436687 2.869465 83.376350
58 246 0.152222 0.256179 0.330986 0.436279 0.679035 1.119554 1.499825 1.677452 1.804703 2.121024 2.497910 87.424835
58 247 0.180935 0.379550 0.545377 0.667565 0.907401 1.360739 1.742238 1.905577 2.058356 2.401868 2.816495 85.033897
58 248 0.093571 0.179103 0.253198 0.343950 0.562957 0.973491 1.346078 1.553420 1.758451 2.137856 2.531185 88.266739
58 249 0.274607 0.427006 0.474558 0.587635 0.916855 1.426024 1.706867 1.748043 1.846996 2.176360 2.522172 85.892876
58 250 0.123965 0.376894 0.687867 0.783049 0.879001 1.258710 1.664104 1.795131 1.828540 2.072379 2.482480 86.047874
58 251 0.047150 0.075404 0.101001 0.158612 0.328323 0.695573 1.099728 1.371130 1.581488 1.931335 2.247291 90.362968
58 252 0.129228 0.243772 0.328621 0.438194 0.712291 1.175933 1.479886 1.537489 1.613094 1.890337 2.185302 88.265846
58 253 0.155378 0.481274 0.795132 0.782946 0.819590 1.220100 1.651481 1.721494 1.660279 1.860898 2.255378 86.596046
58 254 0.068529 0.140831 0.210000 0.274347 0.417486 0.744351 1.093579 1.268029 1.357372 1.613815 1.954930 90.856728
58 255 0.084669 0.125875 0.155791 0.236617 0.448240 0.783796 1.033549 1.184677 1.374350 1.696261 1.990927 90.885246
58 256 0.087750 0.250177 0.450652 0.539546 0.637863 0.926386 1.250549 1.409443 1.496327 1.722086 2.070610 89.158607
58 257 0.057327 0.096321 0.134553 0.197822 0.341492 0.610943 0.880838 1.071583 1.243493 1.537527 1.878305 91.949791
58 258 0.073019 0.132060 0.178330 0.242411 0.391588 0.642256 0.855701 1.014128 1.232996 1.585119 1.965134 91.687256
58 259 0.056145 0.103703 0.146812 0.210308 0.358033 0.618790 0.852537 1.020028 1.234308 1.604440 2.032867 91.762032
58 260 0.040202 0.070855 0.101932 0.158157 0.303087 0.591948 0.891163 1.114403 1.355768 1.758243 2.186562 91.427681
58 261 0.110919 0.298263 0.498304 0.578782 0.726082 1.144616 1.571154 1.713933 1.759636 2.038604 2.473105 87.086601
58 262 0.096295 0.259116 0.446194 0.529921 0.647117 0.995844 1.396582 1.578567 1.642948 1.884880 2.271197 88.251343
58 263 0.068193 0.101665 0.137980 0.227881 0.440576 0.761956 1.022324 1.217135 1.445733 1.802905 2.167069 90.606583
58 264 0.028785 0.053719 0.081205 0.129818 0.249705 0.476559 0.718229 0.943758 1.239049 1.683495 2.150912 92.244766
58 265 0.028497 0.050796 0.076608 0.126520 0.244973 0.453488 0.662383 0.855534 1.107295 1.498335 1.946603 92.948967
58 266 0.066113 0.118407 0.164320 0.231765 0.381185 0.622199 0.838359 1.027464 1.286237 1.687231 2.153691 91.423027
58 267 0.087416 0.158886 0.220894 0.307144 0.499832 0.825041 1.107022 1.312024 1.573927 2.006559 2.501731 89.399521
58 268 0.094815 0.163640 0.226545 0.345604 0.643073 1.115205 1.483547 1.725047 2.050659 2.563211 3.045494 86.543159
58 269 0.346924 0.532505 0.610817 0.794017 1.275138 1.899840 2.191060 2.307869 2.597871 3.086446 3.487370 80.870148
58 270 0.368941 0.506688 0.542611 0.755519 1.369701 2.097302 2.395848 2.463908 2.681662 3.154314 3.527818 80.135689
58 271 0.275083 0.616142 0.865996 0.997140 1.346351 2.118968 2.744484 2.900283 2.999494 3.401881 3.840889 77.893288
58 272 0.272542 0.741181 1.091100 1.095240 1.299839 2.122350 2.956716 3.111186 3.027362 3.343894 3.820309 77.118279
58 273 0.331038 0.722636 0.965498 1.090928 1.510922 2.483086 3.240819 3.285269 3.196895 3.530479 3.963628 75.678802
58 274 0.269151 0.818099 1.308589 1.341382 1.529206 2.381692 3.222968 3.325110 3.217912 3.510053 3.962496 75.113342
58 275 0.296512 0.553108 0.695616 0.838569 1.299286 2.306922 3.174792 3.366254 3.359948 3.737739 4.150267 76.220985
58 276 0.255122 0.717212 1.041682 1.037110 1.278120 2.146303 2.983889 3.093954 3.015036 3.364887 3.869134 77.197548
58 277 0.242610 0.677144 1.121171 1.244567 1.414806 2.051229 2.698512 2.872097 2.871443 3.177575 3.668308 77.960541
58 278 0.429874 0.645063 0.702903 0.853376 1.323713 2.130135 2.662420 2.784240 2.914398 3.329908 3.714769 78.509201
58 279 0.215354 0.400556 0.492832 0.602848 0.962332 1.625497 2.096749 2.237895 2.447092 2.950507 3.439956 82.528381
58 280 0.135366 0.316714 0.483220 0.585873 0.786921 1.208589 1.602539 1.800406 1.981474 2.369253 2.858593 85.871056
58 281 0.141198 0.219150 0.252429 0.336209 0.597182 1.092635 1.491418 1.664264 1.857660 2.303121 2.769875 87.274864
58 282 0.145865 0.441526 0.739197 0.799125 0.910726 1.350037 1.815596 1.974932 2.044336 2.345947 2.809833 84.622879
58 283 0.055944 0.120059 0.172523 0.228219 0.394804 0.775162 1.157285 1.327636 1.444081 1.782870 2.218066 90.323349
58 284 0.013042 0.026323 0.042813 0.076262 0.180532 0.408871 0.675905 0.924078 1.240675 1.676541 2.017825 92.717133
58 285 0.121293 0.212175 0.243994 0.321478 0.599688 1.048048 1.267743 1.268341 1.370291 1.691885 1.998205 89.856857
58 286 0.096110 0.364570 0.665367 0.673775 0.711740 1.007654 1.285550 1.306140 1.290896 1.482290 1.817321 89.298592
58 287 0.010628 0.024385 0.040372 0.064528 0.147220 0.390037 0.732434 0.947547 1.037516 1.235681 1.437828 93.931816
58 288 0.014476 0.031140 0.049310 0.086777 0.220800 0.520687 0.789039 0.899212 1.008544 1.242898 1.416972 93.720146
58 289 0.172187 0.539636 0.734895 0.618016 0.656673 1.002375 1.277203 1.205111 1.099043 1.227836 1.467056 89.999977
58 290 0.068269 0.259957 0.579426 0.667010 0.638123 0.828471 1.101533 1.169508 1.077439 1.108181 1.286025 91.216057
58 291 0.024638 0.044041 0.063941 0.101704 0.209797 0.453172 0.728778 0.889782 0.951768 1.075147 1.186421 94.270813
58 292 0.039824 0.112459 0.200844 0.247014 0.311553 0.462444 0.620725 0.708371 0.776050 0.922223 1.124324 94.474174
58 293 0.039389 0.063484 0.078198 0.101701 0.159019 0.265082 0.363998 0.434380 0.511433 0.654136 0.823801 96.505379
58 294 0.023395 0.041313 0.055171 0.075326 0.122964 0.203309 0.271604 0.323366 0.394794 0.521627 0.669532 97.297600
58 295 0.011080 0.018212 0.024648 0.036663 0.065125 0.114525 0.162866 0.207835 0.265800 0.361475 0.475449 98.256317
58 296 0.007952 0.014158 0.021261 0.033095 0.057905 0.099229 0.140933 0.180958 0.230083 0.308684 0.403693 98.502052
58 297 0.021712 0.031655 0.036796 0.049798 0.080726 0.121490 0.148027 0.172977 0.219128 0.296038 0.378692 98.442963
58 298 0.027660 0.040361 0.045362 0.057783 0.089981 0.135911 0.166274 0.189381 0.230037 0.303583 0.383804 98.329865
58 299 0.009696 0.018403 0.026317 0.037108 0.062164 0.105114 0.142743 0.169881 0.204433 0.268344 0.344032 98.611763
58 300 0.007096 0.012410 0.018158 0.028089 0.051245 0.093788 0.136828 0.171160 0.207122 0.269509 0.344177 98.660423
58 301 0.013468 0.024375 0.034221 0.048339 0.079477 0.126717 0.162785 0.189771 0.231662 0.307258 0.392604 98.389320
58 302 0.041973 0.060926 0.066150 0.080197 0.121630 0.183539 0.223134 0.248042 0.291391 0.374778 0.464544 97.843704
58 303 0.027735 0.040018 0.051090 0.076107 0.126920 0.189265 0.228871 0.260617 0.308568 0.386350 0.463503 97.840950
58 304 0.031516 0.045623 0.058026 0.086892 0.149594 0.231576 0.284212 0.319217 0.367068 0.449891 0.529829 97.446556
58 305 0.048634 0.092568 0.123901 0.146348 0.193895 0.287878 0.365815 0.398358 0.424295 0.501620 0.602026 96.814659
58 306 0.030658 0.079321 0.134902 0.153720 0.170759 0.247509 0.343301 0.393274 0.407702 0.469647 0.576743 96.992462
58 307 0.026165 0.038006 0.047998 0.070277 0.118414 0.190952 0.247401 0.284782 0.322634 0.395399 0.476330 97.781639
58 308 0.016965 0.029388 0.040202 0.055123 0.087565 0.142108 0.188193 0.219430 0.256700 0.326436 0.404638 98.233253
58 309 0.015974 0.025931 0.033334 0.045513 0.072975 0.117172 0.153317 0.180193 0.214026 0.275883 0.347896 98.517784
58 310 0.012502 0.020365 0.027280 0.038964 0.063486 0.100416 0.130587 0.154645 0.185130 0.238451 0.299176 98.728996
58 311 0.011330 0.018305 0.023962 0.034011 0.056419 0.089810 0.115427 0.134692 0.160392 0.208676 0.265433 98.881546
58 312 0.005602 0.009041 0.012634 0.019456 0.034120 0.056923 0.078975 0.102001 0.131957 0.178629 0.231304 99.139359
58 313 0.010555 0.014705 0.018887 0.029914 0.053949 0.085566 0.109377 0.133568 0.167304 0.219507 0.274231 98.882439
58 314 0.006322 0.011411 0.016684 0.025118 0.044423 0.077666 0.109921 0.137874 0.171198 0.228335 0.293417 98.877632
58 315 0.015615 0.030117 0.043179 0.056641 0.079305 0.112826 0.143742 0.172110 0.204177 0.253560 0.309893 98.578835
58 316 0.008244 0.013925 0.020295 0.030917 0.050405 0.083819 0.117458 0.145769 0.172052 0.222317 0.288506 98.846291
59 60 0.000000 0.000000 0.000000 0.000000 0.000000 0.000000 0.000000 0.000000 0.000000 0.000000 0.000000 0.000000
59 61 0.559159 8.577482 18.767315 48.603367 16.399826 2.276905 0.512359 0.174492 0.057085 0.022421 0.007141 4.042446
59 62 7.938309 28.003222 10.485893 12.709059 10.035390 10.952308 10.085046 5.428124 0.860019 0.083695 0.009179 3.409756
59 63 1.525901 12.669838 13.419909 17.469900 11.016265 9.227176 7.547222 7.375507 6.532791 5.168700 2.398650 5.648142
59 64 1.561449 4.711240 2.158355 4.435347 8.247244 20.397823 18.039236 11.740799 6.361650 5.348125 4.135736 12.862989
59 65 0.956526 1.563891 1.879727 3.085786 4.313221 7.780238 17.767302 14.045453 10.831422 7.517250 7.195027 23.064159
59 66 1.804644 2.212219 2.466468 4.479482 7.402974 11.308150 17.703003 10.987449 8.679078 6.680764 6.758270 19.517500
59 67 1.811970 2.868247 3.731339 5.847960 7.415887 8.769664 13.247272 9.494364 9.434112 7.353844 6.911878 23.113462
59 68 2.527900 4.489268 4.775753 5.073771 5.250124 6.503640 10.904859 8.069624 8.374098 7.336973 8.078280 28.615707
59 69 2.692277 2.606569 2.905851 4.809316 6.293045 7.367979 11.607484 8.560483 8.302368 6.672744 7.179546 31.002337
59 70 1.654936 2.858786 3.267016 4.238717 5.860583 8.642854 14.944163 10.030592 8.472077 6.387467 6.546096 27.096712
59 71 4.672178 4.198637 4.020176 5.347382 6.450985 6.816338 6.717981 6.540148 6.351771 6.209569 6.001697 36.673138
59 72 4.896862 3.671824 3.639341 5.567787 6.883379 6.791290 6.595328 6.848689 7.035666 6.866250 6.510185 34.693398
59 73 1.206060 1.726421 2.395992 4.184915 6.415669 7.659376 7.930604 7.901217 7.969137 7.761383 7.200064 37.649162
59 74 2.202762 2.478124 2.733054 4.240022 6.341484 7.781820 8.124410 7.910326 7.634720 7.349739 6.884785 36.318756
59 75 1.889895 3.646436 4.751301 5.316566 5.554931 6.290920 6.834426 6.707553 6.555067 6.640591 6.729402 39.082912
59 76 1.029791 2.017710 2.648427 3.246015 4.126599 5.659828 6.782080 6.807271 6.600335 6.846253 7.145580 47.090115
59 77 0.603761 0.894759 1.230091 1.992968 3.074424 4.283767 5.387031 6.286049 7.026969 7.674584 8.040333 53.505264
59 78 1.091044 1.412221 1.703583 2.562350 3.578659 4.419233 5.017271 5.579241 6.209502 6.763478 7.107663 54.555756
59 79 0.661976 0.768635 0.972447 1.692991 2.639152 3.320777 3.877503 4.633883 5.537676 6.245652 6.667723 62.981586
59 80 0.266410 0.517976 0.759849 1.098566 1.642290 2.555551 3.514120 4.174586 4.734378 5.483596 6.190079 69.062599
59 81 0.426628 0.930062 1.385946 1.770479 2.202384 3.050344 3.953315 4.454380 4.846700 5.527359 6.330334 65.122070
59 82 0.449651 0.706707 0.967405 1.414446 1.961535 2.742926 3.609682 4.298759 4.846249 5.565459 6.383401 67.053780
59 83 0.083928 0.169464 0.264329 0.375216 0.570179 0.912334 1.282639 1.608453 1.964915 2.459351 2.996377 87.312820
59 84 0.108188 0.165259 0.232816 0.366086 0.602227 0.920460 1.206787 1.474140 1.768537 2.161709 2.598340 88.395454
59 85 0.109993 0.190615 0.290849 0.450481 0.679736 0.950516 1.201768 1.472935 1.805678 2.205681 2.626289 88.015457
59 86 0.061541 0.085636 0.119411 0.199456 0.342081 0.525590 0.710082 0.942345 1.249300 1.636382 2.051184 92.076996
59 87 0.054338 0.075958 0.106278 0.176066 0.293980 0.434565 0.567560 0.739724 0.978019 1.292413 1.643915 93.637177
59 88 0.072237 0.108776 0.151929 0.237433 0.377346 0.552195 0.707653 0.875935 1.090692 1.385459 1.717150 92.723198
59 89 0.062612 0.131333 0.198826 0.262773 0.371814 0.574151 0.782826 0.941367 1.102483 1.373873 1.719547 92.478394
59 90 0.017149 0.029336 0.047785 0.083981 0.153627 0.267649 0.390905 0.513933 0.650628 0.865486 1.139795 95.839729
59 91 0.040832 0.081078 0.119108 0.162900 0.243672 0.380633 0.517266 0.636647 0.781645 1.017283 1.311729 94.707199
59 92 0.008577 0.014884 0.025509 0.048297 0.094026 0.167344 0.251157 0.350943 0.480588 0.674759 0.917642 96.966270
59 93 0.012198 0.019980 0.031265 0.055764 0.102681 0.167038 0.234307 0.324654 0.456493 0.640660 0.860007 97.094948
59 94 0.007330 0.012466 0.020265 0.037134 0.071485 0.125302 0.185930 0.263482 0.373564 0.534978 0.736328 97.631737
59 95 0.016670 0.027123 0.041836 0.072756 0.132228 0.211563 0.286029 0.378054 0.514115 0.705084 0.926475 96.688065
59 96 0.052061 0.082153 0.113044 0.166856 0.255743 0.361768 0.454212 0.564484 0.717240 0.916226 1.136524 95.179688
59 97 0.063070 0.078227 0.103755 0.172168 0.277238 0.364636 0.428327 0.531137 0.683682 0.857832 1.029943 95.409981
59 98 0.081101 0.096067 0.125968 0.212155 0.338374 0.432195 0.498280 0.615626 0.791004 0.984880 1.170223 94.654121
59 99 0.035575 0.057736 0.086125 0.139729 0.236577 0.364070 0.476268 0.591738 0.741062 0.941145 1.149493 95.180481
59 100 0.096507 0.146511 0.197315 0.291526 0.433145 0.578658 0.687125 0.815324 0.998011 1.234459 1.489600 93.031822
59 101 0.016677 0.029935 0.051105 0.090749 0.168479 0.299981 0.445736 0.586849 0.742152 0.980235 1.265928 95.322182
59 102 0.063121 0.129147 0.189390 0.251148 0.368018 0.571648 0.765915 0.903755 1.055156 1.310930 1.621992 92.769783
59 103 0.032264 0.052473 0.079715 0.131638 0.224973 0.356957 0.481373 0.610684 0.780868 1.034926 1.334739 94.879387
59 104 0.034851 0.056369 0.081353 0.126206 0.205660 0.323386 0.442613 0.576374 0.751745 1.008311 1.326141 95.066994
59 105 0.028228 0.046337 0.073595 0.128777 0.226278 0.356121 0.491739 0.664170 0.900169 1.207893 1.554911 94.321785
59 106 0.116986 0.132852 0.175525 0.314101 0.540622 0.741415 0.902744 1.154827 1.513220 1.907182 2.272307 90.228226
59 107 0.136362 0.227403 0.327343 0.487771 0.734132 1.026167 1.271271 1.515362 1.820607 2.192186 2.565764 87.695625
59 108 0.123036 0.217862 0.314634 0.442926 0.649853 0.973272 1.287298 1.558195 1.851492 2.266280 2.740518 87.574638
59 109 0.108211 0.181299 0.274261 0.431168 0.690498 1.028901 1.344320 1.673625 2.081855 2.578932 3.061858 86.545067
59 110 0.301537 0.373206 0.471612 0.752996 1.222855 1.665414 1.953234 2.291344 2.768430 3.335225 3.848323 81.015823
59 111 0.159421 0.304455 0.490882 0.747284 1.114616 1.607899 2.074331 2.486897 2.925230 3.449692 3.972242 80.667053
59 112 0.206211 0.252884 0.314511 0.507624 0.884371 1.392041 1.832378 2.254988 2.746204 3.393371 4.011988 82.203438
59 113 0.156996 0.387473 0.679703 0.952349 1.371065 2.149125 2.941246 3.365652 3.640334 4.084071 4.549367 75.722618
59 114 0.228769 0.442086 0.705986 1.038435 1.558443 2.430133 3.289122 3.805878 4.120605 4.659435 5.316323 72.404785
59 115 0.146946 0.297588 0.503185 0.769069 1.165452 1.838315 2.574955 3.158321 3.662620 4.342836 5.076744 76.463966
59 116 0.172138 0.339808 0.518499 0.758710 1.253938 2.195031 3.147529 3.707263 4.107650 4.758828 5.384831 73.655769
59 117 0.269952 0.675280 1.177397 1.598134 2.214798 3.351148 4.413001 4.808012 4.955953 5.365755 5.820216 65.350357
59 118 0.255209 0.463109 0.749879 1.164569 1.789093 2.761003 3.760282 4.476453 4.956423 5.571811 6.233742 67.818420
59 119 0.164072 0.355252 0.581063 0.832078 1.282827 2.214020 3.272365 3.948869 4.400520 5.109932 5.856822 71.982178
59 120 0.257515 0.578591 0.941055 1.297123 1.911929 3.127238 4.386236 4.967035 5.170034 5.611067 6.065627 65.686546
59 121 0.459266 0.878386 1.395385 2.045258 2.885595 4.014757 4.901465 5.276749 5.439765 5.741103 6.060151 60.902126
59 122 0.266250 0.455290 0.674208 1.045677 1.714973 2.701849 3.584402 4.200913 4.724061 5.389405 6.011166 69.231804
59 123 0.223082 0.334995 0.492968 0.841596 1.454361 2.212170 2.908103 3.623327 4.394179 5.149085 5.700435 72.665703
59 124 0.855039 0.940647 1.098987 1.737617 2.750880 3.639529 4.084469 4.457132 4.844315 5.222668 5.467492 64.901230
59 125 0.359526 0.950821 1.512099 1.792251 2.303915 3.372435 4.262258 4.466938 4.563335 4.943990 5.358686 66.113739
59 126 0.185914 0.309438 0.472050 0.756978 1.244533 1.984699 2.713215 3.267703 3.700191 4.305555 4.997247 76.062477
59 127 0.273216 0.452378 0.647700 0.967259 1.487118 2.156888 2.742045 3.263512 3.821074 4.428427 4.970006 74.790375
59 128 0.164060 0.254092 0.383437 0.653303 1.166628 1.888159 2.552585 3.104685 3.626166 4.259861 4.895215 77.051811
59 129 0.355959 0.734574 1.116716 1.471113 1.970959 2.718010 3.312074 3.617107 3.900432 4.327072 4.772398 71.703590
59 130 0.257237 0.355323 0.467718 0.723118 1.185743 1.798688 2.346653 2.860269 3.414134 4.078725 4.713328 77.799065
59 131 0.164772 0.268359 0.390898 0.615532 1.046748 1.684988 2.308058 2.894109 3.564317 4.358501 5.039239 77.664474
59 132 0.350909 0.646696 0.963604 1.363574 1.984000 2.877746 3.585568 3.939295 4.233891 4.707416 5.183822 70.163475
59 133 0.440318 0.808684 1.269366 1.868774 2.661915 3.597616 4.274096 4.633412 4.902862 5.186343 5.403854 64.952759
59 134 0.819010 1.055651 1.261065 1.834478 2.762402 3.652380 4.131879 4.444052 4.787012 5.156878 5.396965 64.698227
59 135 0.245685 0.387554 0.576933 0.969047 1.672978 2.552008 3.279634 3.932906 4.673322 5.471361 6.071989 70.166580
59 136 0.208321 0.310165 0.440755 0.748057 1.392304 2.391010 3.352409 4.156764 4.893496 5.721992 6.312818 70.071915
59 137 0.408687 1.002007 1.687942 2.288527 3.189384 4.738774 5.868987 5.873831 5.560184 5.555127 5.576277 58.250271
59 138 0.399363 0.959525 1.603583 2.068191 2.673769 3.910793 5.042648 5.317815 5.198099 5.394838 5.716626 61.714752
59 139 0.117460 0.244881 0.414172 0.619878 0.985769 1.795331 2.869531 3.771397 4.476413 5.450819 6.447989 72.806358
59 140 0.196768 0.366448 0.554769 0.857221 1.543861 2.842402 4.118678 4.838067 5.304585 5.971063 6.386243 67.019897
59 141 0.471828 0.957745 1.566441 2.376030 3.448380 4.787117 5.615456 5.699853 5.602252 5.746703 5.881452 57.846745
59 142 0.226827 0.576436 0.966310 1.249544 1.704015 2.689663 3.765075 4.344928 4.671842 5.266235 5.949086 68.590042
59 143 0.100764 0.143016 0.213346 0.387481 0.746634 1.331879 2.020235 2.767977 3.573298 4.615296 5.680250 78.419823
59 144 0.205449 0.449262 0.693953 0.999069 1.646379 2.767805 3.707679 4.107541 4.417679 4.994697 5.487687 70.522804
59 145 0.427623 0.675436 0.968784 1.478571 2.267679 3.212374 3.854135 4.207961 4.589546 5.178160 5.691534 67.448196
59 146 0.124772 0.209848 0.317736 0.513766 0.870319 1.391912 1.914624 2.426553 3.012274 3.761636 4.510878 80.945679
59 147 0.121348 0.160140 0.221329 0.393265 0.728604 1.178613 1.610960 2.086853 2.641627 3.337304 4.034243 83.485718
59 148 0.152789 0.404776 0.727120 0.960468 1.307903 2.078618 2.914210 3.325288 3.486459 3.868950 4.385163 76.388260
59 149 0.138001 0.326307 0.534785 0.701091 0.962477 1.535796 2.184081 2.574304 2.817021 3.263270 3.831203 81.131660
59 150 0.100356 0.141026 0.191477 0.306407 0.513321 0.801029 1.082302 1.377388 1.718052 2.172219 2.676044 88.920380
59 151 0.057285 0.096036 0.155088 0.269607 0.467570 0.731148 0.999960 1.306769 1.690287 2.166785 2.671633 89.387833
59 152 0.112644 0.148399 0.211939 0.374596 0.649186 0.950321 1.207418 1.499364 1.849416 2.272614 2.697507 88.026596
59 153 0.142044 0.378618 0.611217 0.718120 0.938849 1.475045 2.008621 2.233277 2.379094 2.742377 3.206189 83.166550
59 154 0.106439 0.176530 0.257941 0.374034 0.567613 0.905479 1.266443 1.554706 1.802416 2.208995 2.709575 88.069824
59 155 0.198028 0.301139 0.428941 0.636402 0.916555 1.259838 1.569430 1.855582 2.155216 2.554523 2.991055 85.133293
59 156 0.197414 0.356495 0.472542 0.584839 0.824666 1.294289 1.713516 1.904671 2.057593 2.423681 2.835984 85.334312
59 157 0.165785 0.305378 0.448934 0.585620 0.763797 1.113348 1.476520 1.702813 1.859469 2.171376 2.571785 86.835167
59 158 0.134205 0.228803 0.300751 0.384018 0.535289 0.813751 1.087903 1.279499 1.457083 1.761223 2.123480 89.893997
59 159 0.113274 0.172527 0.242768 0.350285 0.488401 0.662803 0.826836 0.989672 1.174439 1.441362 1.764366 91.773270
59 160 0.059719 0.100303 0.143321 0.207782 0.311480 0.453995 0.584538 0.710391 0.868562 1.099752 1.371951 94.088203
59 161 0.031201 0.050855 0.074241 0.116054 0.189125 0.289454 0.387884 0.499470 0.646830 0.845859 1.071826 95.797195
59 162 0.007926 0.013193 0.021448 0.039536 0.079135 0.144990 0.220239 0.310370 0.431193 0.603133 0.804829 97.324005
59 163 0.020635 0.033723 0.052185 0.089822 0.159515 0.249504 0.332968 0.431300 0.568373 0.752337 0.955580 96.354057
59 164 0.039478 0.064587 0.091940 0.138784 0.216844 0.310059 0.388857 0.475996 0.597070 0.761371 0.941306 95.973709
59 165 0.008390 0.014169 0.022303 0.038253 0.071138 0.126805 0.189943 0.258825 0.342311 0.464947 0.612663 97.850250
59 166 0.014200 0.022861 0.034311 0.057104 0.100394 0.163850 0.226685 0.294498 0.382123 0.512365 0.667143 97.524467
59 167 0.029449 0.066337 0.100427 0.123877 0.170462 0.272144 0.383929 0.462649 0.532741 0.659638 0.820698 96.377655
59 168 0.011019 0.020266 0.032636 0.052398 0.087618 0.143265 0.201584 0.258989 0.328114 0.439014 0.581140 97.843956
59 169 0.012297 0.017065 0.024017 0.040558 0.070759 0.110912 0.152697 0.205731 0.273745 0.367460 0.475784 98.248978
59 170 0.008003 0.012943 0.020476 0.037004 0.070646 0.118750 0.166109 0.220983 0.297025 0.407575 0.531550 98.108932
59 171 0.015666 0.031082 0.045728 0.063930 0.101313 0.166916 0.233392 0.288110 0.346971 0.440012 0.548904 97.717979
59 172 0.003465 0.006071 0.010126 0.018460 0.036218 0.066121 0.100553 0.139733 0.190109 0.267823 0.365593 98.795723
59 173 0.003087 0.005098 0.008245 0.015274 0.029777 0.051863 0.077198 0.110134 0.155792 0.221989 0.300948 99.020592
59 174 0.009902 0.015478 0.022546 0.036791 0.062004 0.091878 0.119200 0.154191 0.204176 0.271915 0.347861 98.664055
59 175 0.007427 0.011225 0.015998 0.026708 0.047228 0.073183 0.097205 0.127889 0.172811 0.236431 0.307614 98.876282
59 176 0.002964 0.004859 0.007518 0.013037 0.024027 0.040574 0.058991 0.082401 0.114885 0.164426 0.226214 99.260101
59 177 0.003475 0.005684 0.008877 0.015658 0.029710 0.051483 0.074916 0.101672 0.136707 0.190311 0.255096 99.126411
59 178 0.009161 0.019409 0.028784 0.038382 0.058483 0.095512 0.134849 0.168051 0.203684 0.260665 0.329640 98.653381
59 179 0.002411 0.004132 0.006721 0.011942 0.022879 0.041065 0.062205 0.086424 0.116467 0.163988 0.224746 99.257019
59 180 0.002124 0.003397 0.005214 0.009343 0.018063 0.031228 0.046023 0.065683 0.093914 0.136560 0.188241 99.400208
59 181 0.004621 0.007523 0.011317 0.018870 0.033231 0.052553 0.071213 0.093307 0.123905 0.169487 0.223124 99.190842
59 182 0.004907 0.008394 0.012524 0.019709 0.033256 0.053241 0.073678 0.096777 0.127542 0.173812 0.228423 99.167732
59 183 0.002286 0.003649 0.005606 0.009888 0.018804 0.032668 0.048268 0.068125 0.095556 0.138448 0.192021 99.384682
59 184 0.002639 0.004336 0.006988 0.012620 0.024229 0.042387 0.062603 0.086450 0.116843 0.162822 0.217744 99.260338
59 185 0.008734 0.017919 0.026318 0.035760 0.056357 0.093017 0.129442 0.157467 0.186092 0.233244 0.288288 98.767357
59 186 0.003585 0.006191 0.010028 0.017010 0.030130 0.051176 0.075521 0.102161 0.132503 0.179157 0.236275 99.156265
59 187 0.002972 0.004848 0.007515 0.013002 0.023511 0.038554 0.055259 0.076965 0.106634 0.150528 0.203572 99.316635
59 188 0.003402 0.005445 0.008575 0.015058 0.027353 0.044324 0.062508 0.085181 0.114972 0.157131 0.204796 99.271255
59 189 0.009653 0.014343 0.019723 0.031062 0.051421 0.073477 0.091149 0.112181 0.141036 0.179656 0.219795 99.056503
59 190 0.008450 0.011071 0.014767 0.024285 0.040959 0.057225 0.070935 0.091665 0.122665 0.162587 0.202875 99.192520
59 191 0.003052 0.005123 0.007808 0.012739 0.022004 0.035109 0.048853 0.065599 0.088069 0.121530 0.161221 99.428894
59 192 0.004108 0.006529 0.009647 0.015830 0.027676 0.043637 0.059350 0.077954 0.102754 0.138487 0.178694 99.335335
59 193 0.007256 0.011179 0.015514 0.023948 0.039401 0.059027 0.076895 0.097743 0.126080 0.166431 0.211253 99.165276
59 194 0.004865 0.008125 0.012120 0.019385 0.032894 0.051223 0.068767 0.089213 0.117823 0.160793 0.210804 99.223991
59 195 0.003480 0.005645 0.008592 0.014407 0.025977 0.043837 0.063399 0.086552 0.116209 0.161195 0.215802 99.254906
59 196 0.007032 0.010998 0.016149 0.026448 0.045453 0.070857 0.094928 0.122631 0.160060 0.215633 0.280075 98.949738
59 197 0.010091 0.021416 0.031430 0.041071 0.062174 0.103271 0.147041 0.182139 0.217532 0.276866 0.349039 98.557930
59 198 0.002528 0.004473 0.007621 0.013881 0.026574 0.048065 0.073910 0.103945 0.141421 0.200155 0.274916 99.102509
59 199 0.004035 0.006504 0.010049 0.017723 0.032647 0.053627 0.076042 0.106120 0.150052 0.214935 0.291841 99.036423
59 200 0.006843 0.011059 0.016870 0.029247 0.053207 0.085524 0.116668 0.154462 0.207693 0.283083 0.367801 98.667542
59 201 0.004136 0.007223 0.011654 0.020884 0.040167 0.069094 0.099791 0.138317 0.193567 0.272512 0.361642 98.781013
59 202 0.002573 0.004237 0.006856 0.012770 0.025252 0.045934 0.070747 0.103112 0.147321 0.215157 0.299922 99.066116
59 203 0.003916 0.006687 0.010724 0.019435 0.038164 0.067759 0.099273 0.136968 0.189625 0.270543 0.367456 98.789452
59 204 0.011609 0.024347 0.037498 0.052352 0.082104 0.136883 0.197925 0.252368 0.308034 0.393527 0.495242 98.008118
59 205 0.004725 0.007962 0.012376 0.021234 0.039399 0.068060 0.099029 0.134909 0.182369 0.255425 0.345628 98.828880
59 206 0.004211 0.006606 0.010319 0.018668 0.034877 0.057253 0.081784 0.115589 0.163895 0.233438 0.317745 98.955620
59 207 0.005972 0.009583 0.014846 0.026439 0.049686 0.082126 0.115544 0.159687 0.224968 0.317708 0.425049 98.568390
59 208 0.009824 0.015425 0.023192 0.039534 0.070791 0.114482 0.159713 0.217640 0.300858 0.419592 0.560985 98.067963
59 209 0.016824 0.027789 0.041419 0.065934 0.109153 0.168851 0.228475 0.300923 0.403494 0.550646 0.727519 97.358971
59 210 0.010689 0.018389 0.030166 0.053567 0.102594 0.185125 0.275720 0.372651 0.497464 0.690458 0.928334 96.834846
59 211 0.040732 0.085410 0.130862 0.176055 0.264031 0.429041 0.602041 0.728186 0.842500 1.017794 1.215361 94.467987
59 212 0.054508 0.076807 0.103722 0.163287 0.274954 0.425657 0.562009 0.696070 0.851916 1.069276 1.306889 94.414902
59 213 0.054933 0.098327 0.150896 0.222122 0.328410 0.490222 0.650198 0.789227 0.938573 1.169295 1.448185 93.659607
59 214 0.075389 0.132941 0.182852 0.254290 0.412273 0.698148 0.972201 1.158809 1.333069 1.592571 1.835934 91.351524
59 215 0.102097 0.172718 0.258539 0.396811 0.632020 0.956866 1.205724 1.352278 1.497802 1.749491 2.022060 89.653595
59 216 0.176909 0.371625 0.554610 0.688821 0.872034 1.188996 1.441616 1.547268 1.654572 1.916599 2.259658 87.327286
59 217 0.124381 0.198983 0.283273 0.429295 0.691340 1.093178 1.479190 1.792049 2.079979 2.437545 2.769227 86.621567
59 218 0.264406 0.318723 0.398010 0.672416 1.220837 1.785169 2.073323 2.313659 2.648737 3.017995 3.227464 82.059258
59 219 0.333659 0.618159 0.852630 1.082384 1.440523 1.966113 2.308645 2.403198 2.497009 2.771198 3.087960 80.638519
59 220 0.304672 0.502522 0.709645 0.987042 1.359327 1.842450 2.230717 2.503107 2.763916 3.124030 3.501366 80.171204
59 221 0.366755 0.473909 0.591278 0.901019 1.437574 2.094594 2.566575 2.915530 3.274082 3.730897 4.090133 77.557648
59 222 0.283971 0.721315 1.156025 1.360354 1.717605 2.550232 3.312691 3.526702 3.554448 3.821386 4.151338 73.843933
59 223 0.526847 0.565054 0.682920 1.107604 1.740060 2.321789 2.786927 3.301860 3.756039 4.123348 4.427138 74.660408
59 224 0.284135 0.500927 0.771812 1.173369 1.699709 2.260447 2.705672 3.122062 3.620113 4.111056 4.502697 75.247993
59 225 0.601157 0.824682 1.021027 1.491019 2.251731 3.077605 3.572449 3.882879 4.230409 4.632301 4.908114 69.506630
59 226 0.274907 0.578320 0.933027 1.305794 1.839998 2.636175 3.324074 3.726148 4.048781 4.462930 4.861991 72.007851
59 227 0.172339 0.261755 0.376256 0.618617 1.071772 1.697778 2.284123 2.831895 3.388145 4.010992 4.567840 78.718491
59 228 0.568791 0.631253 0.740362 1.131660 1.766521 2.412567 2.844054 3.263482 3.766500 4.306298 4.720218 73.848297
59 229 0.309981 0.810834 1.346966 1.692607 2.204820 3.258599 4.146338 4.292480 4.252606 4.502788 4.814957 68.367027
59 230 0.180263 0.375647 0.613337 0.845367 1.179860 1.873079 2.686656 3.248570 3.547174 3.994119 4.559316 76.896614
59 231 0.137315 0.185592 0.269483 0.501587 0.976358 1.601812 2.167514 2.730671 3.325145 3.945059 4.428848 79.730621
59 232 0.278886 0.636171 1.013647 1.313527 1.770948 2.518682 3.101947 3.309802 3.469902 3.816669 4.194009 74.575813
59 233 0.264327 0.525894 0.818943 1.172174 1.721781 2.524214 3.181098 3.507095 3.731597 4.078765 4.433117 74.040993
59 234 0.071375 0.110024 0.166031 0.289516 0.545677 0.970839 1.464468 1.993486 2.557892 3.222068 3.840175 84.768448
59 235 0.099022 0.134552 0.196735 0.374184 0.745061 1.202599 1.570656 1.960029 2.470469 3.094186 3.645900 84.506607
59 236 0.231542 0.552043 0.785006 0.909634 1.295175 2.106457 2.745409 2.844147 2.872895 3.173793 3.506489 78.977409
59 237 0.173833 0.327893 0.493147 0.689148 1.019276 1.560673 2.064471 2.387026 2.669036 3.119974 3.621446 81.874077
59 238 0.044349 0.075694 0.123728 0.218213 0.391574 0.645274 0.917951 1.216649 1.567974 2.018060 2.513403 90.267128
59 239 0.240119 0.249220 0.302727 0.513901 0.821936 1.033422 1.194508 1.490075 1.896570 2.287515 2.626108 87.343895
59 240 0.128543 0.212338 0.308687 0.458062 0.686337 0.980772 1.237290 1.466685 1.742527 2.122797 2.534170 88.121788
59 241 0.247930 0.414792 0.523038 0.654769 0.932255 1.402705 1.754654 1.910940 2.079874 2.445134 2.845236 84.788666
59 242 0.246241 0.423243 0.556383 0.689988 0.918400 1.295059 1.606814 1.778959 1.954068 2.295765 2.694017 85.541061
59 243 0.377410 0.455060 0.557403 0.791768 1.069884 1.341193 1.558058 1.778625 1.999443 2.281484 2.594273 85.195396
59 244 0.156297 0.255590 0.353695 0.501725 0.761863 1.156918 1.498971 1.733733 1.971959 2.358183 2.779584 86.471489
59 245 0.299136 0.556652 0.771856 0.954903 1.216409 1.649756 2.013874 2.206140 2.366662 2.647399 2.973351 82.343857
59 246 0.284811 0.385583 0.480123 0.663243 0.931694 1.259074 1.515316 1.724704 1.943359 2.252156 2.592664 85.967270
59 247 0.297599 0.463365 0.606951 0.807239 1.096461 1.453306 1.727767 1.949802 2.203663 2.514354 2.820245 84.059250
59 248 0.145817 0.233493 0.335241 0.510208 0.806987 1.175458 1.440401 1.623247 1.839481 2.165380 2.499850 87.224442
59 249 0.418042 0.528662 0.595048 0.779018 1.068605 1.371196 1.558586 1.732156 1.973858 2.289871 2.587297 85.097664
59 250 0.170879 0.364648 0.529738 0.667431 0.934375 1.385598 1.726978 1.860681 2.003208 2.285039 2.566285 85.505142
59 251 0.074172 0.104864 0.154047 0.271390 0.500718 0.815861 1.109098 1.380564 1.642412 1.960612 2.271608 89.714661
59 252 0.212774 0.295659 0.392671 0.591590 0.870445 1.136871 1.319701 1.510053 1.755003 2.056544 2.347790 87.510895
59 253 0.184272 0.426072 0.613120 0.692062 0.875262 1.312582 1.701723 1.827877 1.902270 2.151577 2.459450 85.853729
59 254 0.093358 0.156024 0.228510 0.336037 0.513264 0.788050 1.051265 1.258128 1.454063 1.753237 2.103178 90.264885
59 255 0.137621 0.176258 0.233968 0.379278 0.609427 0.832760 0.999547 1.201057 1.465817 1.775685 2.077187 90.111397
59 256 0.140283 0.295844 0.439225 0.545982 0.718774 1.031559 1.315890 1.491562 1.671302 1.956825 2.275030 88.117722
59 257 0.093997 0.137313 0.191075 0.298700 0.484642 0.733365 0.955305 1.165586 1.402452 1.721426 2.069740 90.746399
59 258 0.127103 0.194371 0.265098 0.384275 0.564729 0.778489 0.958278 1.150768 1.406480 1.736550 2.092781 90.341080
59 259 0.111731 0.177449 0.249016 0.364761 0.550164 0.792012 1.002834 1.209241 1.468313 1.809977 2.179546 90.084961
59 260 0.091287 0.138453 0.198428 0.317290 0.537139 0.839732 1.102261 1.333219 1.594184 1.952228 2.330311 89.565468
59 261 0.208572 0.398030 0.534663 0.650320 0.889890 1.314581 1.651519 1.810364 1.975657 2.303836 2.671008 85.591560
59 262 0.203088 0.371471 0.497967 0.611309 0.818256 1.169884 1.469041 1.645394 1.822186 2.130628 2.485256 86.775520
59 263 0.155845 0.181389 0.243671 0.421188 0.683173 0.907524 1.085558 1.336222 1.649933 1.994774 2.333951 89.006767
59 264 0.051778 0.082528 0.126342 0.219304 0.394702 0.624345 0.841794 1.094010 1.429442 1.834816 2.239434 91.061501
59 265 0.045399 0.072046 0.110853 0.194461 0.356777 0.573022 0.775283 1.007379 1.318995 1.713204 2.123976 91.708603
59 266 0.080658 0.118767 0.172432 0.283614 0.476673 0.712538 0.918849 1.152875 1.460326 1.842344 2.243031 90.537895
59 267 0.117573 0.178297 0.248726 0.386040 0.632077 0.938761 1.192348 1.450962 1.786047 2.201049 2.613117 88.255005
59 268 0.145687 0.227977 0.339303 0.558516 0.933124 1.339137 1.623596 1.896014 2.261574 2.706573 3.122269 84.846230
59 269 0.493531 0.641747 0.772374 1.089153 1.547184 1.942794 2.155382 2.398073 2.758435 3.157692 3.494955 79.548683
59 270 0.529669 0.566048 0.656632 0.997924 1.520889 1.976884 2.244709 2.560973 2.961154 3.361403 3.648749 78.974960
59 271 0.304619 0.520555 0.744138 1.079859 1.588464 2.230623 2.703943 2.990863 3.239892 3.544749 3.796665 77.255630
59 272 0.290844 0.607994 0.890115 1.120321 1.527646 2.307539 2.994342 3.260811 3.370630 3.661052 3.982122 75.986580
59 273 0.285826 0.489373 0.742404 1.122822 1.659193 2.370299 2.937534 3.263439 3.482723 3.807686 4.144573 75.694122
59 274 0.327366 0.681310 0.981149 1.210647 1.589930 2.314034 2.964998 3.269713 3.461767 3.805283 4.154581 75.239220
59 275 0.358376 0.502698 0.657100 0.947991 1.394381 2.017786 2.595138 3.038720 3.363226 3.756913 4.151812 77.215866
59 276 0.203041 0.438945 0.673414 0.888191 1.275310 2.015138 2.693394 2.986948 3.163750 3.556209 3.981053 78.124603
59 277 0.206565 0.431535 0.687036 0.951089 1.322542 1.958954 2.555499 2.863100 3.029385 3.346784 3.735420 78.912094
59 278 0.431666 0.570864 0.702569 0.985260 1.397403 1.829783 2.149157 2.464453 2.834762 3.256440 3.647272 79.730370
59 279 0.217607 0.338915 0.445249 0.631985 0.970213 1.404221 1.742217 2.021203 2.370634 2.826863 3.248821 83.782074
59 280 0.118540 0.223470 0.357705 0.532845 0.774893 1.110753 1.440711 1.725296 2.006737 2.355888 2.727881 86.625275
59 281 0.126488 0.167243 0.224532 0.364607 0.613727 0.931558 1.221013 1.510308 1.824969 2.213132 2.600945 88.201477
59 282 0.148474 0.344771 0.534231 0.670210 0.883114 1.262787 1.600795 1.789676 1.992274 2.333675 2.720102 85.719887
59 283 0.064944 0.113609 0.173576 0.269964 0.440466 0.700344 0.954744 1.171931 1.402891 1.754321 2.174270 90.778938
59 284 0.015644 0.025835 0.045391 0.093178 0.197762 0.360860 0.546870 0.774603 1.067702 1.434483 1.798117 93.639549
59 285 0.104601 0.142295 0.192096 0.319554 0.553857 0.806462 0.982864 1.167861 1.427211 1.764796 2.082743 90.455666
59 286 0.070372 0.173483 0.283959 0.377525 0.556213 0.894538 1.206330 1.359237 1.479580 1.710001 1.960721 89.928040
59 287 0.011123 0.019976 0.034543 0.064249 0.131465 0.267035 0.447393 0.641118 0.846169 1.147896 1.507246 94.881790
59 288 0.017540 0.028920 0.049303 0.096423 0.194968 0.343730 0.502274 0.682022 0.907938 1.213258 1.524879 94.438744
59 289 0.094941 0.219269 0.317377 0.388256 0.577827 0.965374 1.268711 1.315736 1.312175 1.457302 1.626375 90.456657
59 290 0.059676 0.147316 0.258249 0.333755 0.436941 0.679660 0.964605 1.135763 1.209826 1.350744 1.537751 91.885712
59 291 0.030083 0.044011 0.065635 0.111710 0.195039 0.316560 0.446048 0.582314 0.723693 0.918237 1.145334 95.421341
59 292 0.042484 0.086449 0.130313 0.171585 0.243029 0.373020 0.510539 0.623712 0.737833 0.906114 1.099930 95.074989
59 293 0.033189 0.049622 0.069483 0.105595 0.165781 0.248007 0.323714 0.397135 0.482028 0.610497 0.765477 96.749481
59 294 0.035000 0.054019 0.069704 0.093796 0.135131 0.193145 0.245771 0.301524 0.377345 0.491400 0.629006 97.374161
59 295 0.012995 0.021055 0.030664 0.047063 0.076362 0.120504 0.164614 0.210976 0.269035 0.357325 0.466395 98.223015
59 296 0.010861 0.018625 0.028344 0.044046 0.071396 0.110829 0.150607 0.194580 0.250967 0.332205 0.429005 98.358536
59 297 0.017858 0.025510 0.034686 0.053430 0.084928 0.122524 0.155057 0.191969 0.240527 0.309588 0.387874 98.376053
59 298 0.021541 0.029602 0.038394 0.059269 0.097112 0.139163 0.170053 0.204831 0.254117 0.322487 0.393454 98.269981
59 299 0.009163 0.015556 0.023512 0.036754 0.061429 0.099389 0.138727 0.179406 0.228491 0.300339 0.381673 98.525558
59 300 0.011028 0.018333 0.026350 0.039277 0.062935 0.098929 0.134925 0.172955 0.221758 0.296302 0.386942 98.530266
59 301 0.013733 0.022446 0.033325 0.051826 0.084168 0.127746 0.168655 0.211299 0.263514 0.335415 0.414471 98.273407
59 302 0.033226 0.046332 0.060774 0.091042 0.140699 0.191284 0.226832 0.265086 0.315864 0.383510 0.451499 97.793854
59 303 0.039518 0.051791 0.067486 0.100948 0.149881 0.195121 0.230643 0.278320 0.341168 0.415304 0.486828 97.642990
59 304 0.054740 0.066854 0.084874 0.126520 0.185725 0.238273 0.276680 0.328145 0.397423 0.481182 0.560961 97.198624
59 305 0.060927 0.096221 0.125175 0.164480 0.226476 0.307052 0.366038 0.408155 0.457630 0.539433 0.626389 96.622017
59 306 0.048022 0.093965 0.129329 0.151531 0.190666 0.273140 0.350265 0.394140 0.429340 0.503941 0.597604 96.838058
59 307 0.046541 0.060887 0.080205 0.118184 0.168073 0.215810 0.253647 0.297449 0.348490 0.416809 0.491954 97.501953
59 308 0.036505 0.054544 0.067815 0.089233 0.126147 0.172169 0.206795 0.239288 0.282852 0.346737 0.413703 97.964211
59 309 0.028262 0.042781 0.054195 0.072329 0.103455 0.144455 0.176437 0.204749 0.240239 0.295515 0.357042 98.280540
59 310 0.025321 0.038367 0.049118 0.065516 0.092747 0.126282 0.152333 0.177812 0.212126 0.263857 0.320286 98.476234
59 311 0.020629 0.030712 0.038983 0.052587 0.076004 0.105309 0.129123 0.153037 0.184086 0.230671 0.282281 98.696579
59 312 0.008450 0.013343 0.019350 0.030907 0.051623 0.077334 0.100280 0.125517 0.156591 0.198165 0.241455 98.976990
59 313 0.017153 0.022523 0.029393 0.045977 0.073370 0.100132 0.120734 0.149349 0.189150 0.239696 0.290465 98.722061
59 314 0.010152 0.017013 0.024604 0.037453 0.061837 0.095921 0.127308 0.159386 0.198742 0.256032 0.317332 98.694214
59 315 0.017021 0.030163 0.043584 0.061341 0.089210 0.123656 0.153545 0.183862 0.218824 0.267049 0.318303 98.493439
59 316 0.010504 0.016454 0.023266 0.035440 0.056667 0.089840 0.122321 0.152466 0.183411 0.236101 0.302347 98.771179
60 61 0.000000 0.000000 0.000000 0.000000 0.000000 0.000000 0.000000 0.000000 0.000000 0.000000 0.000000 0.000000
60 62 0.512102 9.512334 19.439592 45.970322 17.025387 2.513860 0.512005 0.146742 0.047298 0.018716 0.004983 4.296659
60 63 5.654131 18.148470 6.980547 10.434339 10.542200 15.421081 17.458313 9.436684 1.206370 0.086209 0.006752 4.624902
60 64 0.850182 7.063214 7.313274 11.715196 9.755575 10.480717 10.256882 11.382152 11.583412 9.644324 4.130379 5.824694
60 65 0.748904 2.163463 1.119920 3.057595 6.583797 16.097160 15.198581 11.923239 8.583601 9.090856 7.965302 17.467583
60 66 2.425520 2.747780 2.564879 4.537239 7.204780 11.534694 19.848377 13.259998 9.770214 6.093585 4.923100 15.089835
60 67 1.285841 1.873416 2.036282 3.445092 5.988209 10.780099 18.401865 11.383584 9.207459 7.327785 7.508067 20.762300
60 68 1.644312 2.128759 2.697480 4.587122 6.037619 6.926833 11.255097 9.187915 10.762453 9.165246 8.829888 26.777277
60 69 4.186868 3.063704 2.655886 3.964516 4.906166 5.383875 8.493164 7.140657 8.820539 8.424995 9.796852 33.162777
60 70 1.351426 2.015588 2.340746 3.516502 4.944093 6.641813 10.937283 8.021344 8.307286 7.375784 8.374509 36.173622
60 71 2.280084 1.828075 1.840627 3.509600 5.802727 7.290075 11.439215 8.629395 8.693488 7.056522 7.398375 34.231819
60 72 3.817632 2.136389 2.073425 3.795697 5.288940 5.247725 5.315576 6.212600 6.974154 7.010067 6.756660 45.371132
60 73 1.447867 1.683883 2.052003 3.382417 4.856197 5.547998 5.875543 6.436750 7.234037 7.729971 7.786791 45.966545
60 74 1.583393 1.224707 1.314132 2.498139 4.221095 5.264956 5.936053 6.882814 7.735264 8.171513 8.204505 46.963428
60 75 1.308898 1.599852 1.711419 2.470070 3.874936 5.485996 6.417097 6.697295 6.965401 7.357584 7.406130 48.705322
60 76 1.139380 1.603194 1.617898 1.997157 2.923718 4.342269 5.284245 5.500410 5.740837 6.421734 6.979951 56.449203
60 77 0.631655 0.638444 0.760897 1.382432 2.312928 3.053514 3.560051 4.162178 4.914472 5.783800 6.586812 66.212822
60 78 0.711580 0.595283 0.681688 1.291550 2.086920 2.527722 2.967823 3.823908 4.846488 5.594388 6.086891 68.785767
60 79 0.549946 0.379938 0.455938 0.986176 1.610449 1.852157 2.162633 2.901520 3.780221 4.490206 5.110035 75.720779
60 80 0.290060 0.413543 0.498370 0.761788 1.269579 1.919441 2.399890 2.751147 3.250685 4.028107 4.770300 77.647087
60 81 0.254791 0.385017 0.460759 0.662554 1.115332 1.871479 2.597233 3.111959 3.647364 4.398476 5.012222 76.482811
60 82 0.338079 0.363476 0.415473 0.677965 1.095855 1.570521 2.008562 2.484380 3.045285 3.786156 4.579881 79.634369
60 83 0.281662 0.407744 0.468239 0.645562 1.013803 1.567135 2.063390 2.450063 2.938074 3.670202 4.397625 80.096504
60 84 0.107005 0.118643 0.143663 0.241706 0.421387 0.620930 0.779187 0.977370 1.243681 1.582853 1.929088 91.834488
60 85 0.099412 0.117130 0.143501 0.237690 0.418322 0.625528 0.810183 1.055524 1.384394 1.747975 2.067556 91.292786
60 86 0.076192 0.077540 0.097217 0.177751 0.312022 0.434731 0.539246 0.711265 0.955609 1.249778 1.561285 93.807365
60 87 0.088263 0.088628 0.104885 0.182112 0.310783 0.419389 0.502721 0.646988 0.860111 1.107538 1.353111 94.335472
60 88 0.102233 0.117135 0.143500 0.234276 0.381616 0.529774 0.641183 0.786979 0.985787 1.237790 1.496761 93.342964
60 89 0.083929 0.126421 0.147145 0.199844 0.336058 0.548121 0.711622 0.838240 1.019208 1.292576 1.549634 93.147202
60 90 0.032321 0.042536 0.060147 0.105405 0.184814 0.289398 0.382207 0.481731 0.605304 0.804674 1.054727 95.956734
60 91 0.067288 0.095212 0.104934 0.143470 0.247319 0.401651 0.514166 0.610642 0.764517 1.002204 1.233724 94.814873
60 92 0.018251 0.023316 0.033323 0.062897 0.120865 0.194601 0.262138 0.348070 0.467353 0.641142 0.842471 96.985580
60 93 0.021586 0.027298 0.036786 0.065317 0.119491 0.183794 0.244087 0.331737 0.460105 0.629143 0.815141 97.065514
60 94 0.014010 0.019356 0.027043 0.048240 0.092113 0.152246 0.211530 0.291539 0.409912 0.570621 0.747193 97.416199
60 95 0.029830 0.038238 0.051160 0.089597 0.165576 0.253545 0.323662 0.413900 0.546494 0.719433 0.896377 96.472191
60 96 0.089134 0.105602 0.125904 0.194575 0.307546 0.406574 0.469138 0.562108 0.704542 0.875025 1.036531 95.123322
60 97 0.123519 0.107129 0.122116 0.208399 0.322922 0.381144 0.419364 0.522078 0.669277 0.810423 0.935663 95.377968
60 98 0.155718 0.120672 0.129395 0.224349 0.355001 0.419166 0.459325 0.573766 0.731919 0.877456 1.000327 94.952904
60 99 0.074486 0.096937 0.121554 0.188435 0.304955 0.418543 0.484231 0.559261 0.680932 0.848805 1.015064 95.206795
60 100 0.126209 0.152317 0.179787 0.270769 0.421006 0.557853 0.636343 0.733609 0.880522 1.071755 1.260576 93.709251
60 101 0.031440 0.045010 0.063904 0.108149 0.198403 0.333306 0.451913 0.554353 0.674417 0.875540 1.111844 95.551720
60 102 0.096652 0.149069 0.167801 0.212007 0.337383 0.540525 0.694358 0.798565 0.949220 1.190974 1.430023 93.433418
60 103 0.063934 0.077363 0.094914 0.148408 0.244147 0.360259 0.452797 0.556255 0.700511 0.917707 1.167328 95.216385
60 104 0.054401 0.066052 0.083424 0.139389 0.240360 0.350837 0.437023 0.546565 0.701292 0.911759 1.146769 95.322128
60 105 0.048128 0.062396 0.089797 0.162867 0.281744 0.392440 0.483392 0.622978 0.831874 1.085094 1.340713 94.598579
60 106 0.210103 0.147941 0.161748 0.308464 0.532333 0.658352 0.742134 0.957778 1.268154 1.567532 1.816842 91.628616
60 107 0.200961 0.228418 0.257852 0.390955 0.634839 0.878568 1.038266 1.222896 1.475353 1.775699 2.044682 89.851509
60 108 0.164233 0.202019 0.230591 0.357664 0.624877 0.919380 1.084469 1.240417 1.499896 1.871106 2.218375 89.586967
60 109 0.191051 0.226017 0.292145 0.462153 0.710279 0.922517 1.076298 1.304223 1.622476 1.982429 2.323519 88.886887
60 110 0.400349 0.288207 0.297775 0.566228 1.012576 1.287375 1.435251 1.770900 2.227324 2.653686 2.994572 85.065758
60 111 0.141464 0.183988 0.249388 0.433434 0.760194 1.091858 1.364627 1.754662 2.312523 2.880468 3.313514 85.513878
60 112 0.167900 0.141417 0.171141 0.357626 0.696233 0.976311 1.176142 1.510499 1.965924 2.497005 3.043657 87.296143
60 113 0.121631 0.204908 0.272054 0.410455 0.793271 1.491421 2.162848 2.667153 3.198487 3.821137 4.220294 80.636337
60 114 0.149472 0.178018 0.229359 0.408297 0.800279 1.358629 1.891451 2.460700 3.119455 3.922603 4.653984 80.827751
60 115 0.091689 0.122925 0.172805 0.309372 0.595821 1.016587 1.464891 1.973381 2.568758 3.314745 4.093860 84.275169
60 116 0.111335 0.145596 0.195610 0.357504 0.757863 1.386029 1.962711 2.474467 3.058073 3.845577 4.555485 81.149750
60 117 0.133953 0.199091 0.269550 0.457577 0.979072 1.947241 2.954735 3.765135 4.554772 5.432693 5.945526 73.360657
60 118 0.140478 0.164618 0.235663 0.456677 0.892104 1.473541 2.057762 2.716703 3.456762 4.387029 5.366940 78.651726
60 119 0.117103 0.171651 0.224313 0.367231 0.740636 1.400574 2.051899 2.592732 3.227645 4.169713 5.069366 79.867134
60 120 0.191924 0.289627 0.373774 0.578193 1.136046 2.187369 3.199050 3.849022 4.457226 5.319543 5.954305 72.463921
60 121 0.300995 0.350870 0.450725 0.807897 1.580390 2.642887 3.595912 4.486159 5.328884 6.096032 6.518724 67.840523
60 122 0.221459 0.258902 0.337867 0.610748 1.152108 1.794641 2.333813 2.937172 3.677729 4.567132 5.396960 76.711472
60 123 0.268296 0.270966 0.350083 0.675622 1.224998 1.682873 2.039450 2.612683 3.374479 4.120933 4.756647 78.622971
60 124 0.762094 0.536592 0.616145 1.261476 2.257382 2.848310 3.199644 3.868809 4.541642 4.993974 5.289988 69.823944
60 125 0.325521 0.561121 0.676759 0.895788 1.594115 2.847527 3.843671 4.321136 4.864010 5.582832 5.906868 68.580650
60 126 0.257577 0.283359 0.350786 0.612456 1.088138 1.618596 2.034092 2.499204 3.072325 3.843712 4.684545 79.655205
60 127 0.393076 0.432603 0.520237 0.843603 1.371542 1.897149 2.321319 2.849303 3.461499 4.050473 4.557281 77.301918
60 128 0.250695 0.275524 0.351874 0.627576 1.117781 1.625771 2.029071 2.520373 3.123241 3.817405 4.496432 79.764259
60 129 0.385750 0.525550 0.623015 0.895425 1.494723 2.320152 2.965062 3.483506 4.076911 4.665624 4.999088 73.565193
60 130 0.385036 0.344685 0.383232 0.655991 1.123757 1.553053 1.869152 2.310162 2.861074 3.473856 4.072735 80.967270
60 131 0.261265 0.296139 0.367852 0.614675 1.034485 1.458044 1.780103 2.189655 2.744268 3.402107 4.037779 81.813629
60 132 0.419566 0.532076 0.621313 0.914972 1.508594 2.271258 2.834882 3.285546 3.804450 4.421267 4.896971 74.489105
60 133 0.465547 0.570612 0.689176 1.072120 1.812895 2.717253 3.440398 4.104640 4.775736 5.308717 5.524693 69.518211
60 134 0.625948 0.543529 0.630293 1.205221 2.203364 2.911670 3.260288 3.792393 4.424576 4.901836 5.158281 70.342598
60 135 0.263452 0.282506 0.368505 0.678576 1.181204 1.604355 1.977340 2.614904 3.491692 4.348466 5.078159 78.110840
60 136 0.280673 0.294119 0.361965 0.661714 1.212193 1.726285 2.067682 2.547172 3.263056 4.185579 5.136396 78.263161
60 137 0.235902 0.377358 0.496408 0.781933 1.592215 3.101702 4.511341 5.365720 6.005558 6.570221 6.555013 64.406624
60 138 0.163969 0.256422 0.353023 0.583831 1.185125 2.318265 3.463415 4.252887 4.950686 5.808436 6.310199 70.353737
60 139 0.113458 0.148903 0.189823 0.318810 0.607333 1.058607 1.482239 1.905542 2.477291 3.428537 4.586379 83.683083
60 140 0.169826 0.212784 0.279107 0.491307 0.954997 1.618575 2.242053 2.904402 3.718907 4.715629 5.572462 77.119949
60 141 0.162313 0.196659 0.280226 0.570604 1.259510 2.315224 3.439728 4.634865 5.748173 6.595663 6.862104 67.934929
60 142 0.104224 0.171576 0.227101 0.356553 0.696132 1.301060 1.932953 2.520551 3.246191 4.233321 5.128400 80.081940
60 143 0.108347 0.095660 0.119444 0.250269 0.490430 0.744448 0.985199 1.375523 1.934634 2.714775 3.685531 87.495743
60 144 0.124774 0.183683 0.243662 0.412670 0.844492 1.525176 2.166504 2.800161 3.600176 4.514704 5.147775 78.436226
60 145 0.177668 0.173037 0.221308 0.461890 0.995646 1.623399 2.185555 2.934155 3.871309 4.817067 5.468552 77.070412
60 146 0.120997 0.137762 0.180254 0.326210 0.578084 0.831632 1.062098 1.409416 1.896135 2.487978 3.119473 87.849960
60 147 0.124958 0.112281 0.141939 0.292015 0.559336 0.788375 0.974672 1.294252 1.746817 2.297318 2.888393 88.779648
60 148 0.109378 0.200506 0.260925 0.367286 0.707861 1.406887 2.085051 2.515885 2.965949 3.607048 4.072138 81.701080
60 149 0.122166 0.192919 0.243957 0.354373 0.641204 1.167271 1.662624 2.003558 2.366354 2.935215 3.459910 84.850449
60 150 0.139322 0.134785 0.159610 0.292084 0.528621 0.744727 0.896315 1.118713 1.430981 1.830672 2.259243 90.464928
60 151 0.074671 0.094769 0.135903 0.254053 0.452129 0.636563 0.798070 1.055117 1.424528 1.820775 2.186494 91.066925
60 152 0.171508 0.152195 0.182381 0.346869 0.617834 0.826282 0.974283 1.234640 1.583955 1.955837 2.300964 89.653244
60 153 0.171174 0.305407 0.346968 0.412945 0.705365 1.284891 1.722990 1.889828 2.136482 2.605902 2.965715 85.452339
60 154 0.176317 0.204505 0.239698 0.363002 0.583483 0.869882 1.080812 1.248874 1.449013 1.817939 2.266670 89.699799
60 155 0.226941 0.262987 0.316518 0.493439 0.786948 1.075665 1.264569 1.479408 1.788921 2.200714 2.591303 87.512589
60 156 0.214196 0.319124 0.372011 0.463701 0.698545 1.121964 1.414203 1.489831 1.588281 1.942032 2.369364 88.006744
60 157 0.214323 0.306795 0.340726 0.435482 0.678376 1.053459 1.296653 1.420715 1.617698 1.993392 2.348135 88.294250
60 158 0.149857 0.214669 0.262830 0.345319 0.493867 0.734222 0.928950 1.051676 1.187279 1.469949 1.818983 91.342400
60 159 0.181642 0.183941 0.197020 0.295337 0.457634 0.607655 0.709978 0.850121 1.045587 1.285756 1.519033 92.666298
60 160 0.080468 0.099819 0.126938 0.198018 0.306599 0.417854 0.509943 0.628341 0.787437 0.989040 1.202147 94.653389
60 161 0.054046 0.065164 0.077993 0.122618 0.205857 0.296726 0.367097 0.460438 0.597822 0.771368 0.945628 96.035240
60 162 0.014504 0.019218 0.027498 0.051704 0.101583 0.164255 0.222554 0.301377 0.416769 0.567736 0.729002 97.383804
60 163 0.031112 0.039465 0.052849 0.092359 0.165798 0.244101 0.308133 0.398850 0.532629 0.696018 0.858472 96.580215
60 164 0.052284 0.062508 0.073842 0.115311 0.194643 0.280157 0.345473 0.431340 0.555263 0.704835 0.845641 96.338707
60 165 0.011695 0.016768 0.023967 0.041982 0.079167 0.128757 0.174822 0.233041 0.319100 0.440300 0.574473 97.955925
60 166 0.017548 0.023562 0.032677 0.056538 0.102418 0.159509 0.208944 0.269249 0.355532 0.478348 0.614926 97.680748
60 167 0.036580 0.059855 0.068646 0.088569 0.156339 0.275822 0.365593 0.416953 0.493808 0.628743 0.751427 96.657661
60 168 0.013254 0.019605 0.027884 0.046402 0.083926 0.137822 0.186706 0.237669 0.307582 0.417889 0.544027 97.977234
```
