## Supplementary material for "A unified evolutionary origin for the ubiquitous protein transporters SecY and YidC": Figure 8-Source data 1. Structure and contact prediction for archaeal and human EMC6-like proteins: 600407A_600407B.epad_prob_genomic (part 3 of 6)

```
60 169 0.016238 0.016887 0.020673 0.037851 0.070249 0.101476 0.128406 0.175416 0.247612 0.336416 0.426636 98.422134
60 170 0.009552 0.013452 0.019822 0.036443 0.070813 0.113888 0.151709 0.199600 0.270394 0.369182 0.472324 98.272827
60 171 0.020554 0.032346 0.037741 0.052764 0.099145 0.172908 0.225063 0.262184 0.324406 0.425671 0.517288 97.829926
60 172 0.004822 0.006961 0.010192 0.018938 0.038970 0.068649 0.098378 0.135728 0.191033 0.273399 0.364572 98.788361
60 173 0.004726 0.006439 0.009415 0.018045 0.036012 0.058085 0.079144 0.109667 0.155970 0.219512 0.289031 99.013954
60 174 0.015969 0.018677 0.023697 0.041061 0.071975 0.098720 0.118415 0.152578 0.205948 0.268179 0.325360 98.659424
60 175 0.012436 0.013853 0.017146 0.030022 0.055402 0.081602 0.102834 0.135360 0.183718 0.241533 0.293493 98.832603
60 176 0.003831 0.005308 0.007703 0.014331 0.027472 0.043154 0.058330 0.081297 0.117169 0.167042 0.221648 99.252716
60 177 0.004484 0.006202 0.008921 0.016638 0.033447 0.054952 0.074099 0.098703 0.135668 0.189273 0.246997 99.130615
60 178 0.011581 0.020772 0.025865 0.034525 0.060699 0.104903 0.141098 0.166987 0.202337 0.259029 0.312896 98.659309
60 179 0.002926 0.004314 0.006272 0.011568 0.024514 0.044606 0.064307 0.086922 0.118788 0.168486 0.223997 99.243301
60 180 0.002491 0.003547 0.005272 0.009997 0.020053 0.033425 0.047404 0.067476 0.096791 0.138219 0.184780 99.390549
60 181 0.006286 0.008715 0.012135 0.020928 0.037606 0.056405 0.072475 0.094368 0.126858 0.171006 0.216951 99.176270
60 182 0.006685 0.009373 0.012675 0.020986 0.038045 0.059074 0.077330 0.100471 0.134045 0.179632 0.225515 99.136169
60 183 0.002739 0.003930 0.005673 0.010306 0.020509 0.034859 0.049914 0.070789 0.100988 0.143202 0.188650 99.368439
60 184 0.004639 0.006397 0.008946 0.016050 0.031236 0.049837 0.065449 0.085237 0.114477 0.156883 0.202852 99.257996
60 185 0.014261 0.022842 0.026610 0.034693 0.059171 0.098602 0.128821 0.150275 0.180800 0.230938 0.277779 98.775208
60 186 0.007411 0.010143 0.013142 0.021365 0.039242 0.062723 0.081409 0.101470 0.130320 0.176059 0.226535 99.130180
60 187 0.004403 0.006039 0.008378 0.014677 0.027277 0.042808 0.057694 0.078259 0.107700 0.148765 0.193562 99.310432
60 188 0.006259 0.008000 0.011112 0.019989 0.036567 0.053337 0.066883 0.086297 0.114932 0.152290 0.190343 99.253998
60 189 0.015618 0.017828 0.021658 0.035411 0.058693 0.076956 0.089486 0.111463 0.144590 0.181835 0.213909 99.032555
60 190 0.014177 0.013248 0.015253 0.026494 0.045220 0.058859 0.069883 0.091915 0.123209 0.155860 0.183205 99.202675
60 191 0.004530 0.006511 0.008941 0.014934 0.026942 0.040790 0.052279 0.067363 0.089793 0.121589 0.155425 99.410904
60 192 0.006194 0.008302 0.011008 0.018632 0.034112 0.051309 0.064738 0.082170 0.107619 0.141333 0.174112 99.300476
60 193 0.009957 0.012965 0.016708 0.027142 0.046579 0.066569 0.081948 0.102559 0.132367 0.170370 0.206673 99.126160
60 194 0.006073 0.008528 0.011437 0.018957 0.034652 0.054376 0.071630 0.093321 0.124769 0.167213 0.209248 99.199799
60 195 0.004096 0.005798 0.008300 0.014956 0.028662 0.045758 0.061594 0.083682 0.117210 0.164626 0.215625 99.249687
60 196 0.008350 0.011215 0.015177 0.025865 0.047558 0.073630 0.095512 0.123058 0.163260 0.218934 0.274998 98.942444
60 197 0.012008 0.021425 0.026178 0.034452 0.062780 0.114188 0.154781 0.179742 0.216693 0.283983 0.348935 98.544838
60 198 0.003390 0.004939 0.007099 0.013115 0.028012 0.051736 0.075026 0.102166 0.142131 0.205355 0.276390 99.090645
60 199 0.004839 0.006758 0.009799 0.017946 0.034621 0.055683 0.076213 0.105678 0.150436 0.213694 0.284307 99.040024
60 200 0.010546 0.013519 0.018026 0.032161 0.061162 0.093767 0.120520 0.157512 0.213593 0.286340 0.356202 98.636650
60 201 0.005420 0.008151 0.011854 0.021603 0.044592 0.077273 0.107583 0.145083 0.202053 0.281922 0.361942 98.732521
60 202 0.003426 0.004777 0.007046 0.013715 0.029036 0.050974 0.074150 0.107469 0.158144 0.229030 0.304759 99.017471
60 203 0.005491 0.008307 0.012286 0.022223 0.044266 0.075013 0.102593 0.135881 0.187258 0.267950 0.360360 98.778374
60 204 0.020788 0.034237 0.040845 0.055220 0.096620 0.161107 0.210558 0.250646 0.312703 0.409986 0.500108 97.907181
60 205 0.007890 0.011705 0.016614 0.028367 0.053624 0.088905 0.120093 0.154461 0.203143 0.279158 0.365178 98.670868
60 206 0.008623 0.011132 0.014835 0.026322 0.049253 0.075464 0.098932 0.134244 0.188527 0.260113 0.336750 98.795807
60 207 0.012629 0.016163 0.021477 0.037206 0.067360 0.101423 0.132449 0.178757 0.249498 0.340373 0.435482 98.407188
60 208 0.020010 0.024292 0.030681 0.052017 0.093534 0.141041 0.182577 0.243025 0.335547 0.454936 0.579707 97.842636
60 209 0.026602 0.035060 0.045599 0.073653 0.124495 0.183525 0.238322 0.316852 0.433663 0.580976 0.735593 97.205666
60 210 0.021817 0.028401 0.038347 0.068546 0.134665 0.222093 0.292762 0.373349 0.497487 0.684345 0.888903 96.749290
60 211 0.067270 0.101410 0.118719 0.161558 0.279834 0.464792 0.598751 0.686788 0.812995 1.000982 1.152867 94.554031
60 212 0.085864 0.081304 0.095822 0.170525 0.300965 0.427174 0.526417 0.666262 0.840299 1.037829 1.221616 94.545921
60 213 0.075715 0.095317 0.118682 0.189508 0.326124 0.478120 0.585601 0.713534 0.913738 1.174407 1.410099 93.919159
60 214 0.111338 0.151036 0.176401 0.252419 0.428779 0.678219 0.835717 0.926093 1.063051 1.324226 1.598717 92.454002
60 215 0.139602 0.162052 0.195020 0.314748 0.546336 0.812066 0.995070 1.174315 1.408849 1.704949 1.954735 90.592262
60 216 0.174882 0.227918 0.266530 0.391590 0.671279 1.052660 1.329709 1.547898 1.819544 2.154170 2.385443 87.978378
60 217 0.181418 0.207356 0.262097 0.431486 0.685610 0.909736 1.076973 1.318287 1.666283 2.086185 2.496359 88.678207
60 218 0.372772 0.280100 0.314036 0.599638 1.028587 1.264788 1.403749 1.732155 2.170556 2.570532 2.893171 85.369911
60 219 0.277733 0.341777 0.392602 0.607197 1.091305 1.653957 1.981344 2.256817 2.660292 3.063998 3.228278 82.444695
60 220 0.281034 0.337255 0.418910 0.663905 1.070717 1.482276 1.768536 2.085502 2.505885 2.993029 3.405793 82.987160
60 221 0.446138 0.380484 0.410814 0.713950 1.223350 1.643037 1.870133 2.172732 2.568606 3.066400 3.560026 81.944328
60 222 0.214776 0.363181 0.454975 0.617508 1.078263 1.880880 2.536757 2.931594 3.406480 3.994387 4.312142 78.209053
60 223 0.423287 0.287395 0.315589 0.636642 1.155811 1.507449 1.766845 2.268422 2.881328 3.469518 4.005679 81.282036
60 224 0.297115 0.367436 0.464031 0.739295 1.184180 1.618098 1.960686 2.399680 2.966274 3.533098 3.999641 80.470459
60 225 0.377157 0.355327 0.420297 0.787492 1.480015 2.128297 2.566466 3.118515 3.755192 4.350530 4.786284 75.874420
60 226 0.174245 0.233482 0.301650 0.503821 0.958182 1.596897 2.174546 2.766117 3.485938 4.255956 4.799047 78.750114
60 227 0.175650 0.182750 0.234162 0.436133 0.767957 1.053681 1.282298 1.645096 2.145660 2.728916 3.338309 86.009392
60 228 0.442563 0.333500 0.381204 0.737466 1.282327 1.641000 1.900627 2.388803 2.974183 3.517621 4.000501 80.400208
60 229 0.187911 0.310066 0.394630 0.581426 1.114049 2.078242 2.956220 3.580062 4.281968 5.082741 5.455875 73.976814
60 230 0.149141 0.199875 0.255245 0.414385 0.750080 1.218997 1.631396 2.045430 2.580853 3.321217 4.081065 83.352318
60 231 0.183194 0.151705 0.189140 0.391046 0.719404 0.975961 1.199995 1.618401 2.180062 2.798521 3.450784 86.141792
60 232 0.315195 0.429406 0.484663 0.683091 1.187315 1.928538 2.505561 2.939222 3.444915 3.983598 4.279866 77.818634
60 233 0.202644 0.250513 0.312562 0.543949 1.095140 1.860083 2.471067 3.026967 3.678992 4.360318 4.747409 77.450356
60 234 0.106736 0.111930 0.142507 0.281018 0.557559 0.835136 1.066956 1.436920 1.985402 2.627679 3.257866 87.590286
60 235 0.175945 0.157316 0.198811 0.410848 0.774540 1.038191 1.213314 1.560918 2.072746 2.626777 3.122919 86.647675
60 236 0.389015 0.581354 0.554449 0.638110 1.108579 1.944712 2.450508 2.579885 2.841195 3.311085 3.538419 80.062691
60 237 0.261581 0.329192 0.374243 0.561927 1.006099 1.582543 1.936711 2.174815 2.511528 3.012720 3.434510 82.814133
60 238 0.094247 0.120213 0.166367 0.302811 0.539358 0.753892 0.912430 1.145438 1.488845 1.886893 2.264947 90.324554
60 239 0.435481 0.275382 0.282097 0.527630 0.844298 0.948273 1.034224 1.333724 1.700303 1.971408 2.190493 88.456688
60 240 0.202934 0.281958 0.350411 0.496292 0.737564 0.998064 1.158462 1.307478 1.542228 1.894461 2.259474 88.770676
60 241 0.345896 0.448765 0.453482 0.580343 0.959014 1.488359 1.722919 1.750966 1.881313 2.234502 2.565127 85.569313
60 242 0.298472 0.419266 0.478750 0.615258 0.916176 1.335951 1.559668 1.634455 1.797156 2.163968 2.523180 86.257706
60 243 0.501853 0.435101 0.447045 0.692789 1.045832 1.282168 1.401766 1.605773 1.874159 2.162417 2.409329 86.141762
60 244 0.210516 0.288698 0.377005 0.549566 0.804254 1.099921 1.315869 1.497942 1.727750 2.102638 2.537931 87.487915
60 245 0.370653 0.511033 0.556052 0.705999 1.081539 1.598422 1.907111 2.071026 2.314360 2.666281 2.922312 83.295212
60 246 0.354492 0.349228 0.381538 0.573138 0.861336 1.133918 1.323752 1.543233 1.795862 2.107336 2.426975 87.149193
60 247 0.388041 0.419956 0.446956 0.645919 1.004988 1.355900 1.562809 1.788641 2.097965 2.437575 2.704721 85.146530
60 248 0.235675 0.285367 0.354080 0.538750 0.817585 1.071618 1.231662 1.419624 1.687040 2.018613 2.338466 88.001518
60 249 0.494978 0.396341 0.392134 0.633000 1.021874 1.299677 1.431455 1.645372 1.919422 2.197240 2.415516 86.152992
60 250 0.240728 0.342711 0.376896 0.501918 0.843867 1.314794 1.582799 1.730435 1.993327 2.369472 2.619040 86.084015
60 251 0.140971 0.139261 0.171990 0.318335 0.577577 0.803461 0.949530 1.161101 1.458762 1.815813 2.153817 90.309380
60 252 0.303079 0.285671 0.325211 0.527950 0.824215 1.054388 1.213665 1.452367 1.737260 2.018493 2.263210 87.994484
60 253 0.265012 0.401487 0.417993 0.504716 0.838833 1.387519 1.695427 1.765297 1.928500 2.276556 2.535602 85.983063
60 254 0.177560 0.208401 0.255248 0.395806 0.617992 0.836168 0.985328 1.158078 1.393200 1.700084 2.013610 90.258522
60 255 0.278969 0.215863 0.232428 0.413214 0.671242 0.825326 0.923589 1.136423 1.407062 1.671599 1.921080 90.303207
60 256 0.228154 0.339911 0.381869 0.474403 0.708900 1.051131 1.291968 1.459878 1.696455 2.011097 2.260274 88.095955
60 257 0.172498 0.176499 0.205045 0.333808 0.551644 0.773175 0.930042 1.113216 1.339193 1.630355 1.938903 90.835625
60 258 0.179047 0.200958 0.238941 0.377103 0.603853 0.813874 0.961090 1.157447 1.424708 1.723230 1.996352 90.323402
60 259 0.158248 0.190788 0.234957 0.364986 0.585263 0.816470 0.983453 1.179502 1.447731 1.775117 2.095347 90.168137
60 260 0.159417 0.184775 0.224318 0.354747 0.586128 0.838919 1.026245 1.238855 1.521487 1.877166 2.232430 89.755508
60 261 0.273805 0.391367 0.430045 0.546578 0.860031 1.328025 1.617789 1.751864 1.958651 2.326411 2.651767 85.863663
60 262 0.292958 0.401404 0.430443 0.539623 0.827037 1.238997 1.492793 1.625064 1.830161 2.176005 2.478463 86.667053
60 263 0.334991 0.240758 0.254613 0.455445 0.741666 0.916783 1.046588 1.314737 1.631631 1.919793 2.174973 88.968025
60 264 0.117215 0.140753 0.183432 0.312053 0.522047 0.714356 0.861584 1.080365 1.392268 1.744284 2.081659 90.849983
60 265 0.101525 0.115867 0.152040 0.268059 0.469768 0.667855 0.820245 1.028741 1.311008 1.631495 1.938978 91.494415
60 266 0.171527 0.179487 0.212782 0.344083 0.555831 0.751774 0.900942 1.122057 1.422344 1.743969 2.041399 90.553802
60 267 0.239283 0.248446 0.278839 0.422872 0.673196 0.933106 1.117523 1.345321 1.645983 2.001939 2.346701 88.746796
60 268 0.234821 0.260803 0.327714 0.550201 0.904828 1.209916 1.398297 1.657629 2.026789 2.447021 2.824708 86.157272
60 269 0.459009 0.397196 0.442420 0.753091 1.248699 1.592146 1.769125 2.089622 2.529538 2.916600 3.163624 82.638931
60 270 0.505047 0.362358 0.401954 0.735677 1.221113 1.512309 1.683877 2.032688 2.471191 2.875366 3.199734 82.998688
60 271 0.257889 0.323469 0.404466 0.661476 1.161745 1.725582 2.091203 2.410201 2.824026 3.335277 3.728637 81.076027
60 272 0.172253 0.263447 0.335221 0.510244 0.975924 1.770958 2.410899 2.721772 3.004496 3.505806 3.903960 80.425018
60 273 0.166313 0.189725 0.254061 0.472568 0.914686 1.495343 2.018779 2.544377 3.077876 3.693518 4.225295 80.947456
60 274 0.175484 0.263646 0.332152 0.503464 0.944681 1.656310 2.240400 2.636501 3.062811 3.638596 4.090084 80.455872
60 275 0.231950 0.247888 0.309435 0.550792 0.979244 1.416102 1.731508 2.098285 2.554871 3.133857 3.718709 83.027359
60 276 0.116529 0.174926 0.223816 0.350029 0.688973 1.289101 1.839159 2.227263 2.646771 3.285552 3.840388 83.317490
60 277 0.125105 0.185919 0.249687 0.403934 0.760659 1.301280 1.769094 2.159681 2.618029 3.210100 3.694364 83.522156
60 278 0.327320 0.252025 0.279762 0.525525 0.951628 1.290823 1.530010 1.905641 2.344830 2.761947 3.111140 84.719345
60 279 0.239758 0.240113 0.279269 0.466437 0.781089 1.066222 1.269453 1.549114 1.921774 2.354614 2.759467 87.072685
60 280 0.128589 0.162575 0.207630 0.338826 0.579368 0.838836 1.042347 1.292870 1.642831 2.046234 2.402093 89.317795
60 281 0.162988 0.138811 0.160021 0.294934 0.520406 0.715872 0.866282 1.102680 1.413935 1.783708 2.169369 90.670998
60 282 0.158880 0.234589 0.264938 0.353141 0.610104 1.023762 1.343940 1.574310 1.885698 2.302872 2.612016 87.635750
60 283 0.084686 0.096749 0.116915 0.198052 0.359102 0.554122 0.709112 0.892246 1.151285 1.517668 1.920312 92.399750
60 284 0.025395 0.031859 0.049439 0.105258 0.210479 0.315654 0.409028 0.563295 0.803900 1.100246 1.411316 94.974129
60 285 0.138857 0.118717 0.138590 0.263985 0.477757 0.635108 0.746951 0.963356 1.269293 1.581110 1.848314 91.817955
60 286 0.071132 0.112065 0.131776 0.192187 0.395261 0.753417 1.038804 1.245623 1.550922 1.948552 2.172648 90.387611
60 287 0.015588 0.020318 0.029157 0.058569 0.129955 0.239870 0.348732 0.484461 0.686726 0.995764 1.354606 95.636246
60 288 0.024479 0.030706 0.047625 0.101566 0.207905 0.322582 0.421533 0.566327 0.783911 1.070119 1.367489 95.055756
60 289 0.133459 0.193633 0.199604 0.261891 0.500783 0.911311 1.156026 1.214897 1.322236 1.550112 1.683970 90.872070
60 290 0.085043 0.140379 0.171187 0.224280 0.380938 0.664500 0.903586 1.044707 1.199498 1.440278 1.626840 92.118767
60 291 0.051823 0.051951 0.065456 0.119657 0.210497 0.303589 0.384283 0.500421 0.653211 0.852365 1.076238 95.730507
60 292 0.065843 0.097919 0.119617 0.160493 0.248620 0.379241 0.493707 0.597794 0.724959 0.895264 1.059689 95.156853
60 293 0.051504 0.055686 0.065484 0.106334 0.179727 0.255496 0.307853 0.372260 0.462272 0.588122 0.722033 96.833229
60 294 0.041970 0.049142 0.056922 0.084701 0.135890 0.192789 0.237216 0.292627 0.369604 0.470427 0.574513 97.494194
60 295 0.021883 0.025893 0.031368 0.050436 0.086591 0.126546 0.156747 0.198137 0.262469 0.350883 0.445641 98.243408
60 296 0.015342 0.021256 0.028898 0.046954 0.079915 0.119008 0.152549 0.195110 0.255864 0.336667 0.422536 98.325897
60 297 0.026054 0.028729 0.035120 0.058705 0.098507 0.132201 0.155900 0.194685 0.252237 0.318520 0.379783 98.319557
60 298 0.033993 0.034610 0.039943 0.065500 0.108376 0.143273 0.166730 0.204860 0.258138 0.318370 0.373023 98.253181
60 299 0.018213 0.024181 0.030078 0.046029 0.078020 0.115640 0.143483 0.175929 0.225073 0.292794 0.359255 98.491302
60 300 0.018131 0.023494 0.029594 0.045949 0.077050 0.115670 0.147708 0.183781 0.231757 0.299167 0.371940 98.455765
60 301 0.026602 0.033517 0.042792 0.067491 0.110519 0.153248 0.183837 0.222164 0.275904 0.342325 0.403387 98.138214
60 302 0.060336 0.058242 0.064904 0.103044 0.164754 0.206837 0.226613 0.262573 0.316612 0.377275 0.427503 97.731308
60 303 0.069938 0.063976 0.073309 0.118050 0.175358 0.203250 0.222002 0.271689 0.341613 0.407206 0.459155 97.594460
60 304 0.095414 0.081321 0.088151 0.139148 0.206630 0.240935 0.260982 0.312190 0.382741 0.452823 0.510988 97.228676
60 305 0.100108 0.119240 0.127265 0.167479 0.244466 0.325441 0.363934 0.391752 0.437872 0.514343 0.584702 96.623398
60 306 0.070066 0.110420 0.125773 0.143836 0.199376 0.292956 0.354996 0.381956 0.420703 0.503563 0.585874 96.810478
60 307 0.084399 0.072573 0.075571 0.116576 0.175633 0.216434 0.244000 0.292896 0.351140 0.412441 0.468002 97.490334
60 308 0.045709 0.055118 0.064986 0.093262 0.134487 0.168787 0.190308 0.222181 0.268772 0.327776 0.384458 98.044159
60 309 0.035628 0.041737 0.047779 0.070615 0.110698 0.149115 0.170653 0.195547 0.232600 0.284912 0.335172 98.325546
60 310 0.028270 0.033890 0.039891 0.058654 0.090641 0.121438 0.142348 0.168484 0.204135 0.249470 0.291435 98.571342
60 311 0.025450 0.028113 0.031567 0.047753 0.076835 0.102597 0.118038 0.140183 0.173042 0.215241 0.253819 98.787369
60 312 0.013073 0.016435 0.021291 0.034239 0.055650 0.075065 0.090006 0.113288 0.147732 0.189077 0.226797 99.017349
60 313 0.025234 0.024407 0.027875 0.046487 0.076165 0.097814 0.113343 0.143118 0.183547 0.226248 0.263345 98.772415
60 314 0.014410 0.021311 0.028582 0.043590 0.070892 0.101369 0.122219 0.145449 0.180559 0.233118 0.287019 98.751480
60 315 0.027373 0.036204 0.041017 0.055230 0.084321 0.118619 0.144751 0.174014 0.211370 0.257513 0.297418 98.552170
60 316 0.013973 0.019451 0.025619 0.038656 0.059625 0.089012 0.113938 0.137192 0.163480 0.211062 0.272251 98.855743
61 62 0.000000 0.000000 0.000000 0.000000 0.000000 0.000000 0.000000 0.000000 0.000000 0.000000 0.000000 0.000000
61 63 0.472877 9.362498 18.994755 45.140141 18.032164 2.539871 0.461919 0.124107 0.044136 0.017911 0.004252 4.805370
61 64 4.080508 12.539445 5.076299 8.594934 10.154688 17.403364 23.160385 13.492331 1.566266 0.082993 0.004748 3.844039
61 65 0.705275 5.358117 4.960543 7.999454 8.036616 9.544457 9.560130 11.837753 14.770131 14.159010 6.080880 6.987630
61 66 1.109718 2.764759 1.258132 4.234579 10.018579 19.830711 15.643019 11.161120 6.918196 6.490640 5.284263 15.286284
61 67 1.352729 2.413215 2.814593 3.990351 5.117348 9.067426 18.805290 13.821830 11.268024 7.999121 6.997731 16.352343
61 68 0.997182 1.972907 2.205186 2.919775 4.451041 8.738385 17.098993 11.095797 9.368243 8.419150 9.531736 23.201603
61 69 1.443715 1.908771 2.540125 4.352918 5.419452 6.093122 9.939540 8.411510 10.505909 9.784410 10.493035 29.107492
61 70 0.906222 2.374895 3.175012 3.263978 3.510182 5.338568 10.705120 8.371232 9.078196 8.823956 10.909261 33.543377
61 71 1.097325 1.431582 1.708822 2.902088 4.361225 5.941854 10.044420 7.657434 8.075181 7.179595 8.265226 41.335247
61 72 1.213628 1.254531 1.367824 2.586300 4.575436 6.559688 10.882725 8.060433 8.230853 7.220311 8.200468 39.847801
61 73 0.715701 1.338096 1.832215 2.354367 3.019813 4.202359 5.381563 6.105739 6.791904 7.725187 8.462247 52.070808
61 74 0.910753 1.376972 1.557161 2.017251 2.882653 4.239630 5.320273 5.864788 6.533836 7.724786 8.814033 52.757866
61 75 0.486331 1.121218 1.652825 1.993938 2.544726 3.997614 5.567882 6.173241 6.431741 7.183128 7.967058 54.880299
61 76 0.442171 1.098345 1.602521 1.780704 2.095963 3.283432 4.667162 5.134158 5.201027 5.888000 6.883539 61.922981
61 77 0.315192 0.535009 0.703592 0.976685 1.440480 2.249504 3.078355 3.643854 4.199501 5.152701 6.228907 71.476219
61 78 0.333310 0.481960 0.584711 0.878022 1.417655 2.096975 2.657086 3.168056 3.902326 4.868266 5.697480 73.914154
61 79 0.239126 0.332959 0.409512 0.638967 1.057370 1.599651 2.048989 2.421857 2.932739 3.737818 4.572141 80.008873
61 80 0.228466 0.522458 0.709025 0.813040 1.039705 1.597040 2.149459 2.392085 2.649605 3.286728 4.106498 80.505898
61 81 0.176341 0.445134 0.676051 0.775259 0.930829 1.495179 2.217879 2.570116 2.725258 3.228137 3.971096 80.788719
61 82 0.183985 0.323680 0.397059 0.511214 0.755957 1.250340 1.733006 1.999364 2.271109 2.856426 3.568414 84.149445
61 83 0.141274 0.342931 0.547693 0.676053 0.816582 1.218135 1.716560 2.016218 2.240667 2.715696 3.374934 84.193253
61 84 0.267962 0.456843 0.542070 0.663970 0.912226 1.378870 1.805984 2.037297 2.288244 2.799503 3.421038 83.425995
61 85 0.048941 0.097052 0.148848 0.209983 0.314914 0.502319 0.697001 0.858013 1.030340 1.298250 1.621364 93.172981
61 86 0.039541 0.061342 0.079951 0.120153 0.211540 0.357358 0.490188 0.615998 0.785921 1.050280 1.353989 94.833740
61 87 0.041428 0.066692 0.093720 0.144810 0.240083 0.377512 0.496732 0.609677 0.764705 1.007812 1.288237 94.868591
61 88 0.082243 0.136788 0.170005 0.220801 0.336437 0.519982 0.657140 0.752223 0.893857 1.146348 1.435475 93.648705
61 89 0.049762 0.123728 0.206649 0.246679 0.296669 0.466194 0.681991 0.813065 0.885044 1.075904 1.382486 93.771828
61 90 0.028198 0.048891 0.065172 0.092825 0.161733 0.291683 0.407235 0.480246 0.569151 0.760483 1.002389 96.091995
61 91 0.043117 0.100514 0.152155 0.177538 0.227540 0.369407 0.536642 0.637080 0.707934 0.882030 1.142530 95.023514
61 92 0.013934 0.023148 0.033102 0.054151 0.104702 0.193766 0.278277 0.348531 0.436408 0.597375 0.796185 97.120422
61 93 0.016215 0.028383 0.041680 0.063888 0.108556 0.180008 0.250894 0.324373 0.423906 0.580266 0.767385 97.214439
61 94 0.011287 0.019750 0.029431 0.047029 0.085268 0.150203 0.218289 0.289614 0.382643 0.525915 0.697918 97.542656
61 95 0.020979 0.035493 0.050683 0.077770 0.135840 0.226332 0.308202 0.384368 0.485840 0.644657 0.825604 96.804230
61 96 0.061400 0.099723 0.127638 0.165159 0.237405 0.347510 0.445043 0.531740 0.638104 0.792436 0.967252 95.586586
61 97 0.065713 0.088315 0.109666 0.159405 0.244722 0.335034 0.398556 0.474951 0.589568 0.737026 0.882192 95.914856
61 98 0.083220 0.107088 0.131021 0.188909 0.284818 0.387712 0.461485 0.544017 0.658442 0.809264 0.963578 95.380447
61 99 0.050794 0.089438 0.116694 0.153923 0.233902 0.353933 0.440334 0.503031 0.604886 0.778711 0.971370 95.702988
61 100 0.088475 0.144171 0.187670 0.238647 0.318346 0.456791 0.589866 0.694292 0.795816 0.964423 1.175826 94.345680
61 101 0.032701 0.058112 0.076784 0.106018 0.182898 0.327792 0.451832 0.526004 0.623178 0.824685 1.063343 95.726654
61 102 0.068246 0.168563 0.270796 0.299434 0.333666 0.487694 0.683706 0.803981 0.878774 1.065400 1.361837 93.577904
61 103 0.053250 0.087098 0.110070 0.146064 0.231373 0.381680 0.513569 0.602558 0.708607 0.912844 1.162230 95.090660
61 104 0.035935 0.062956 0.092642 0.135655 0.214097 0.347133 0.484044 0.604231 0.736640 0.951694 1.215238 95.119736
61 105 0.045229 0.076258 0.106068 0.160768 0.276678 0.440790 0.575289 0.695897 0.865040 1.105394 1.343803 94.308784
61 106 0.154731 0.175876 0.203906 0.311550 0.503986 0.707519 0.839111 0.966198 1.142047 1.395172 1.649407 91.950493
61 107 0.195469 0.333074 0.395961 0.460999 0.609675 0.841868 1.016500 1.144141 1.329422 1.624381 1.957369 90.091141
61 108 0.110298 0.225379 0.338814 0.425324 0.559615 0.855132 1.131176 1.275776 1.400028 1.690028 2.077207 89.911224
61 109 0.191111 0.310511 0.364680 0.457806 0.679555 0.987921 1.184170 1.304922 1.516265 1.863281 2.207351 88.932426
61 110 0.372209 0.396915 0.403008 0.572009 0.921482 1.289955 1.482839 1.665572 1.980184 2.443304 2.870377 85.602150
61 111 0.140130 0.256222 0.372377 0.540381 0.842807 1.260368 1.605693 1.896059 2.272251 2.757641 3.202417 84.853653
61 112 0.220108 0.269384 0.304497 0.453587 0.796232 1.274420 1.615141 1.852208 2.151434 2.646086 3.146435 85.270470
61 113 0.179731 0.489945 0.784830 0.890085 1.121094 1.730173 2.330215 2.567450 2.743576 3.197785 3.774508 80.190613
61 114 0.190934 0.357494 0.486823 0.650528 1.040826 1.795411 2.470445 2.783424 3.054406 3.689358 4.433199 79.047157
61 115 0.115829 0.237711 0.344616 0.470593 0.783482 1.421467 2.065964 2.479864 2.913054 3.631495 4.357601 81.178322
61 116 0.213898 0.465648 0.632732 0.754628 1.122458 1.904457 2.567655 2.771170 2.981576 3.617762 4.394063 78.573952
61 117 0.228527 0.598058 0.906365 1.044562 1.472987 2.517875 3.507026 3.796201 3.967486 4.601921 5.355773 72.003220
61 118 0.192457 0.353319 0.485510 0.675480 1.141367 2.048301 2.922776 3.409290 3.832841 4.637115 5.479508 74.822037
61 119 0.159214 0.389668 0.583187 0.701949 1.028781 1.840758 2.686989 3.054925 3.330206 4.048433 4.931963 77.243927
61 120 0.271554 0.710603 1.060285 1.150735 1.506723 2.529283 3.522113 3.781178 3.923183 4.593038 5.449938 71.501366
61 121 0.318374 0.639331 0.911923 1.201701 1.827069 2.996318 4.041773 4.490105 4.797229 5.443479 6.076523 67.256180
61 122 0.207182 0.349857 0.472514 0.695799 1.240962 2.169694 2.972125 3.419362 3.839994 4.595588 5.375493 74.661430
61 123 0.240553 0.365682 0.489671 0.762941 1.314879 2.005216 2.495990 2.899112 3.465868 4.219911 4.868368 76.871803
61 124 0.908258 0.953021 0.902627 1.253935 2.089058 3.020843 3.448291 3.701265 4.159841 4.854646 5.351812 69.356407
61 125 0.275642 0.788371 1.252591 1.385971 1.784138 2.917424 4.076526 4.437884 4.579001 5.091008 5.648796 67.762650
61 126 0.189533 0.325789 0.442958 0.625469 1.042738 1.812096 2.534482 2.948626 3.306277 4.037706 4.913054 77.821274
61 127 0.296852 0.537565 0.737703 0.964181 1.377548 2.061111 2.667980 3.069345 3.474476 4.064246 4.672187 76.076805
61 128 0.205304 0.338596 0.446957 0.644108 1.109402 1.861379 2.461688 2.821130 3.261877 4.017209 4.798534 78.033813
61 129 0.312417 0.679770 0.969719 1.151079 1.542793 2.368773 3.134323 3.498297 3.787761 4.316584 4.887003 73.351479
61 130 0.319274 0.455390 0.528767 0.705346 1.115157 1.756030 2.246653 2.556275 2.941723 3.601759 4.297580 79.476044
61 131 0.245287 0.404800 0.518903 0.706518 1.122703 1.754687 2.233593 2.549694 2.990512 3.664235 4.296044 79.513023
61 132 0.420916 0.776329 0.996116 1.189666 1.671148 2.605049 3.334893 3.556003 3.723855 4.215898 4.748659 72.761467
61 133 0.549791 0.995585 1.312823 1.615404 2.202056 3.108788 3.698848 3.872898 4.087338 4.553195 4.989617 69.013664
61 134 0.985335 1.109826 1.079685 1.401222 2.140721 3.023688 3.475440 3.680725 3.984012 4.469602 4.837410 69.812332
61 135 0.263050 0.404811 0.535034 0.842668 1.529696 2.382836 2.912959 3.311953 3.937176 4.713186 5.233901 73.932732
61 136 0.358711 0.554726 0.636035 0.846841 1.460096 2.490839 3.164785 3.359566 3.633275 4.330368 5.035403 74.129356
61 137 0.427164 1.136598 1.671145 1.754591 2.148997 3.389347 4.514578 4.663216 4.604504 5.064456 5.655716 64.969688
61 138 0.290107 0.725679 1.024796 1.112907 1.533734 2.812735 4.147408 4.470106 4.446970 4.992783 5.673878 68.768898
61 139 0.131350 0.290255 0.437779 0.567463 0.883527 1.641415 2.468630 2.906981 3.275523 4.102951 5.078538 78.215591
61 140 0.283554 0.595779 0.810470 0.977277 1.405372 2.308102 3.134923 3.491796 3.819698 4.549594 5.359242 73.264191
61 141 0.246246 0.506777 0.770485 1.107598 1.811755 3.033131 4.076196 4.515121 4.816336 5.461524 6.106356 67.548470
61 142 0.113381 0.273283 0.421788 0.544418 0.863363 1.639240 2.562333 3.139871 3.611707 4.437352 5.305551 77.087715
61 143 0.115559 0.157609 0.203213 0.335588 0.642570 1.124982 1.553741 1.924520 2.408217 3.199553 4.094786 84.239662
61 144 0.201426 0.473058 0.677628 0.795041 1.113466 1.821417 2.503051 2.867911 3.249515 3.962062 4.759675 77.575752
61 145 0.185110 0.305943 0.414388 0.628021 1.130744 1.931721 2.568621 2.950541 3.415308 4.238389 5.082671 77.148544
61 146 0.115321 0.184362 0.248743 0.373547 0.643569 1.046307 1.395798 1.705395 2.124770 2.729968 3.339505 86.092720
61 147 0.192737 0.231879 0.249828 0.367503 0.650482 1.053849 1.342048 1.552210 1.838220 2.324950 2.843650 87.352638
61 148 0.152248 0.436880 0.712976 0.790785 0.970355 1.511349 2.068204 2.291203 2.461677 2.948560 3.608998 82.046768
61 149 0.124523 0.315345 0.493443 0.563924 0.727182 1.223860 1.783952 2.021647 2.114496 2.489820 3.044701 85.097107
61 150 0.149975 0.216324 0.249750 0.328958 0.516911 0.837159 1.105280 1.273838 1.469921 1.833127 2.238787 89.779976
61 151 0.087690 0.158480 0.217652 0.312104 0.518200 0.818708 1.047572 1.214903 1.458251 1.823509 2.179164 90.163765
61 152 0.151029 0.210311 0.247916 0.356003 0.607520 0.959147 1.177305 1.292668 1.470232 1.811648 2.168107 89.548119
61 153 0.137989 0.417183 0.675368 0.667964 0.728408 1.130356 1.597494 1.759841 1.810865 2.131061 2.654991 86.288483
61 154 0.155909 0.270076 0.317657 0.370254 0.540773 0.916448 1.234898 1.352146 1.460411 1.802087 2.226887 89.352455
61 155 0.173868 0.321098 0.453057 0.549662 0.702122 1.081987 1.468428 1.638228 1.715715 2.028362 2.482090 87.385384
61 156 0.263533 0.532531 0.582370 0.535626 0.635727 1.035181 1.396572 1.483431 1.559223 1.914478 2.389495 87.671829
61 157 0.129782 0.316962 0.549833 0.633110 0.659734 0.938276 1.315790 1.501756 1.541474 1.798479 2.254257 88.360550
61 158 0.154813 0.312692 0.367378 0.365201 0.455858 0.739229 1.003303 1.095143 1.173392 1.443333 1.808911 91.080750
61 159 0.090637 0.157127 0.228566 0.311006 0.423051 0.604204 0.780819 0.923013 1.073365 1.316805 1.611224 92.480179
61 160 0.049079 0.087120 0.118601 0.163389 0.258882 0.417923 0.560662 0.669153 0.803359 1.026464 1.285735 94.559639
61 161 0.030285 0.053671 0.076920 0.109818 0.172284 0.270399 0.366235 0.461297 0.585433 0.767682 0.982809 96.123161
61 162 0.008438 0.014454 0.022337 0.038530 0.076003 0.140707 0.211506 0.289267 0.394359 0.549613 0.728616 97.526169
61 163 0.020269 0.033274 0.048099 0.076678 0.135041 0.217575 0.291081 0.368872 0.482127 0.646769 0.830681 96.849533
61 164 0.038336 0.068488 0.091279 0.120545 0.179782 0.266621 0.336519 0.399860 0.496388 0.650400 0.832367 96.519417
61 165 0.008430 0.015069 0.023278 0.037503 0.069382 0.128521 0.194509 0.257831 0.331241 0.442660 0.571762 97.919807
61 166 0.016870 0.027788 0.036682 0.053932 0.097354 0.170973 0.234649 0.284528 0.352390 0.469306 0.601207 97.654320
61 167 0.034442 0.086886 0.130896 0.141268 0.163889 0.243055 0.332136 0.384018 0.428629 0.538721 0.708322 96.807739
61 168 0.012614 0.023877 0.034755 0.050648 0.087794 0.154213 0.213456 0.250323 0.292523 0.382699 0.498207 97.998894
61 169 0.015465 0.020675 0.025713 0.040124 0.072057 0.119084 0.163855 0.213711 0.278784 0.366052 0.450948 98.233536
61 170 0.013935 0.022184 0.028918 0.044335 0.083048 0.138059 0.174539 0.203361 0.257502 0.355697 0.464372 98.214050
61 171 0.025071 0.052293 0.069174 0.077013 0.100111 0.154328 0.210455 0.249784 0.292505 0.378354 0.495781 97.895134
61 172 0.004980 0.008790 0.013129 0.021680 0.042920 0.080052 0.115719 0.146171 0.184472 0.251841 0.333522 98.796722
61 173 0.003650 0.005915 0.009229 0.017034 0.034872 0.062157 0.090523 0.123391 0.166700 0.226368 0.289653 98.970505
61 174 0.016311 0.023438 0.029616 0.043840 0.071013 0.101007 0.123272 0.150932 0.194650 0.256014 0.320773 98.669136
61 175 0.011725 0.016977 0.021700 0.033080 0.056478 0.084264 0.104708 0.128299 0.165922 0.222136 0.282814 98.871895
61 176 0.003218 0.005256 0.007839 0.013695 0.027413 0.049363 0.072251 0.097977 0.131861 0.180615 0.232933 99.177574
61 177 0.004050 0.006738 0.010118 0.017869 0.036549 0.065078 0.089934 0.112728 0.143699 0.193770 0.248886 99.070580
61 178 0.013063 0.031075 0.046877 0.054763 0.069380 0.101343 0.136066 0.162978 0.191655 0.245196 0.319679 98.627922
61 179 0.003385 0.005939 0.008874 0.014377 0.027379 0.049926 0.072881 0.094145 0.120316 0.165137 0.219386 99.218254
61 180 0.002323 0.003770 0.005640 0.009926 0.020159 0.036873 0.055050 0.076813 0.106650 0.149936 0.196465 99.336395
61 181 0.005967 0.009400 0.012902 0.020339 0.036227 0.057801 0.076110 0.095917 0.125155 0.170885 0.222654 99.166641
61 182 0.006919 0.011591 0.015829 0.023297 0.039339 0.062422 0.082171 0.101640 0.129517 0.174574 0.225942 99.126755
61 183 0.003189 0.005278 0.007609 0.012195 0.022863 0.040942 0.060357 0.081871 0.110170 0.152842 0.200498 99.302185
61 184 0.005175 0.008613 0.011933 0.018308 0.033403 0.056818 0.077051 0.094918 0.119177 0.159930 0.205881 99.208794
61 185 0.014233 0.031735 0.045676 0.051697 0.064418 0.094792 0.127958 0.152231 0.175086 0.220541 0.284700 98.736931
61 186 0.007701 0.012959 0.017528 0.024679 0.040018 0.065642 0.089890 0.109590 0.131707 0.172479 0.223693 99.104118
61 187 0.004507 0.007424 0.010610 0.016813 0.030385 0.051055 0.070873 0.091219 0.117279 0.156692 0.200416 99.242722
61 188 0.006310 0.009419 0.012571 0.019691 0.034878 0.054424 0.069568 0.085292 0.108878 0.146248 0.187603 99.265114
61 189 0.015980 0.021971 0.025774 0.035421 0.054859 0.076568 0.092431 0.111428 0.140337 0.180177 0.219634 99.025421
61 190 0.011008 0.014259 0.018008 0.028464 0.047515 0.065249 0.077322 0.094290 0.120918 0.157179 0.193460 99.172325
61 191 0.003779 0.006459 0.009534 0.014965 0.026200 0.043176 0.060148 0.078116 0.100605 0.133202 0.168715 99.355103
61 192 0.005471 0.008589 0.011745 0.018254 0.032447 0.051993 0.068394 0.084939 0.108079 0.143067 0.180448 99.286583
61 193 0.009905 0.015359 0.019638 0.027627 0.044124 0.066170 0.084025 0.101585 0.126105 0.163921 0.205502 99.136040
61 194 0.006364 0.010727 0.014787 0.021955 0.037475 0.059843 0.078443 0.096248 0.122344 0.164932 0.213306 99.173569
61 195 0.003892 0.006210 0.008960 0.014836 0.028195 0.050595 0.075003 0.101827 0.135271 0.182600 0.232192 99.160423
61 196 0.008246 0.013310 0.018539 0.029141 0.052615 0.085608 0.110974 0.132419 0.163184 0.215292 0.273032 98.897644
61 197 0.016774 0.039494 0.055435 0.059690 0.074184 0.113327 0.154970 0.181458 0.206712 0.264201 0.347276 98.486481
61 198 0.003938 0.007179 0.011074 0.018231 0.035501 0.066832 0.098063 0.123703 0.154219 0.210482 0.279338 98.991440
61 199 0.005012 0.007971 0.011522 0.019665 0.038604 0.067901 0.096839 0.129656 0.176152 0.243586 0.314022 98.889069
61 200 0.013697 0.020676 0.026630 0.039889 0.068453 0.106856 0.137728 0.169439 0.217494 0.291801 0.371557 98.535782
61 201 0.009833 0.017070 0.023195 0.034212 0.060633 0.101109 0.134255 0.163576 0.208479 0.283751 0.368024 98.595863
61 202 0.003740 0.006341 0.009666 0.016736 0.033774 0.063747 0.096863 0.133631 0.181667 0.253335 0.332569 98.867928
61 203 0.005623 0.009739 0.014412 0.024285 0.049519 0.092201 0.131854 0.167260 0.215026 0.295711 0.387011 98.607353
61 204 0.020981 0.049257 0.074943 0.088335 0.111276 0.164007 0.224500 0.273174 0.323411 0.414967 0.539495 97.715660
61 205 0.007439 0.013260 0.019499 0.029967 0.053560 0.095085 0.136404 0.171684 0.213607 0.288736 0.383823 98.586937
61 206 0.005481 0.009001 0.013586 0.023146 0.043878 0.076100 0.110714 0.152088 0.208159 0.287031 0.373795 98.697021
61 207 0.008259 0.013672 0.020295 0.033782 0.062463 0.105082 0.145920 0.191272 0.256459 0.353986 0.465815 98.342987
61 208 0.013030 0.021768 0.031753 0.050511 0.089247 0.147236 0.202993 0.263555 0.349626 0.477513 0.625255 97.727516
61 209 0.020289 0.035231 0.050900 0.076152 0.127811 0.210827 0.294050 0.378043 0.485822 0.635225 0.796801 96.888855
61 210 0.016528 0.029625 0.043424 0.069510 0.139103 0.267893 0.384759 0.460719 0.548008 0.710722 0.894946 96.434769
61 211 0.066838 0.165906 0.246760 0.267973 0.319233 0.469068 0.616985 0.682262 0.732109 0.874113 1.080266 94.478485
61 212 0.079461 0.113818 0.137822 0.194483 0.323512 0.511120 0.643178 0.719589 0.809803 0.979045 1.159852 94.328316
61 213 0.066298 0.125400 0.176014 0.232850 0.354186 0.569772 0.742715 0.823904 0.916614 1.113419 1.330288 93.548546
61 214 0.153908 0.295431 0.329596 0.327840 0.415617 0.649539 0.839338 0.903889 0.988021 1.236069 1.554546 92.306206
61 215 0.145104 0.247878 0.308695 0.377691 0.540343 0.835438 1.061913 1.160445 1.278133 1.558118 1.881473 90.604767
61 216 0.132336 0.256210 0.339873 0.424111 0.650795 1.104509 1.467189 1.578755 1.671165 1.945590 2.242653 88.186821
61 217 0.135724 0.208117 0.273442 0.402142 0.654272 0.980645 1.207199 1.380298 1.634207 2.029208 2.424020 88.670731
61 218 0.407772 0.415784 0.424562 0.601161 0.922183 1.239452 1.428325 1.653846 2.000957 2.434392 2.798529 85.673042
61 219 0.224423 0.413285 0.538725 0.692477 1.053573 1.638927 2.018658 2.125279 2.279782 2.652584 3.022435 83.339844
61 220 0.199640 0.342400 0.455814 0.614018 0.945883 1.474395 1.889462 2.126879 2.397002 2.841988 3.266526 83.445999
61 221 0.385595 0.516686 0.555135 0.706250 1.068738 1.608450 1.967571 2.170780 2.461768 2.995574 3.548625 82.014832
61 222 0.203412 0.558628 0.866850 0.921747 1.112098 1.768939 2.486712 2.787735 2.961234 3.417762 3.977142 78.937744
61 223 0.262069 0.318462 0.367686 0.571519 1.026429 1.604815 1.986516 2.283865 2.695919 3.309438 3.874987 81.698296
61 224 0.191640 0.371477 0.553551 0.768898 1.126937 1.661711 2.128157 2.477089 2.885853 3.430379 3.957472 80.446831
61 225 0.356331 0.515305 0.615110 0.858663 1.368209 2.078791 2.586101 2.913982 3.324087 3.954666 4.560848 76.867905
61 226 0.153016 0.305135 0.457192 0.644442 1.020924 1.679347 2.288683 2.693423 3.138182 3.828427 4.543910 79.247322
61 227 0.125907 0.196022 0.265364 0.411058 0.709419 1.124766 1.473784 1.800885 2.252578 2.889041 3.540378 85.210800
61 228 0.402613 0.471676 0.497422 0.721600 1.227554 1.833070 2.176025 2.428663 2.835571 3.455322 4.021646 79.928833
61 229 0.188770 0.499683 0.781297 0.923501 1.285288 2.173940 3.054010 3.385666 3.597240 4.160746 4.810841 75.139023
61 230 0.120708 0.251480 0.357170 0.452494 0.694426 1.263206 1.879269 2.236149 2.524555 3.147224 3.941968 83.131355
61 231 0.109665 0.154413 0.205583 0.350563 0.695250 1.186725 1.566224 1.902092 2.394859 3.110905 3.776334 84.547386
61 232 0.231545 0.533577 0.753163 0.884996 1.267802 2.085036 2.769372 2.982021 3.153465 3.596404 4.053993 77.688622
61 233 0.199097 0.401649 0.573282 0.770378 1.204965 1.990694 2.629631 2.893682 3.124088 3.648238 4.238492 78.325806
61 234 0.060755 0.099458 0.143070 0.243768 0.497429 0.936858 1.374319 1.768816 2.234509 2.850181 3.389579 86.401260
61 235 0.109662 0.155076 0.205894 0.361309 0.746795 1.271078 1.605682 1.831719 2.167735 2.678100 3.133812 85.733139
61 236 0.280519 0.724305 0.968328 0.960365 1.208752 1.905318 2.464523 2.530045 2.573574 2.920970 3.332814 80.130486
61 237 0.201229 0.447012 0.639787 0.741151 0.973324 1.525618 2.023140 2.185476 2.275122 2.654492 3.187068 83.146576
61 238 0.054176 0.104585 0.164175 0.261884 0.474270 0.823942 1.158741 1.423715 1.712625 2.096655 2.447801 89.277428
61 239 0.242590 0.283380 0.323096 0.486016 0.797045 1.113442 1.293087 1.465310 1.706527 2.005244 2.253528 88.030731
61 240 0.138352 0.264935 0.343750 0.423431 0.630771 1.002297 1.260364 1.339621 1.462410 1.780686 2.140851 89.212532
61 241 0.262358 0.568238 0.735897 0.712473 0.771168 1.145177 1.528323 1.643386 1.680300 1.978215 2.444969 86.529495
61 242 0.269155 0.528481 0.622907 0.613444 0.733116 1.124340 1.465114 1.545006 1.598337 1.894728 2.296734 87.308632
61 243 0.332417 0.455761 0.521874 0.642947 0.847310 1.185068 1.463335 1.628518 1.783080 2.087002 2.424971 86.627716
61 244 0.145341 0.268434 0.340444 0.423149 0.646442 1.059448 1.372109 1.489662 1.643077 2.023688 2.461342 88.126869
61 245 0.181391 0.439788 0.714078 0.826253 0.945634 1.341271 1.783217 1.983118 2.059527 2.331955 2.759381 84.634384
61 246 0.201288 0.316870 0.372705 0.462843 0.689815 1.079449 1.374901 1.521778 1.702011 2.066931 2.467251 87.744164
61 247 0.188047 0.366610 0.525884 0.652737 0.854092 1.230095 1.575225 1.777730 1.964844 2.290798 2.677491 85.896446
61 248 0.122412 0.221636 0.301242 0.394808 0.597059 0.948985 1.246259 1.421882 1.625118 1.981151 2.363925 88.775528
61 249 0.253241 0.379827 0.441566 0.565688 0.844381 1.236658 1.477764 1.589595 1.761148 2.093412 2.432208 86.924515
61 250 0.143940 0.369677 0.576234 0.635028 0.754820 1.122168 1.495611 1.651610 1.757351 2.049346 2.451800 86.992416
61 251 0.077524 0.124231 0.164434 0.242761 0.434340 0.764634 1.050615 1.230026 1.427727 1.773155 2.125303 90.585251
61 252 0.174842 0.297494 0.370564 0.475911 0.727300 1.111595 1.356584 1.457815 1.626254 1.953442 2.268999 88.179199
61 253 0.174056 0.455806 0.661064 0.659088 0.758569 1.188266 1.620460 1.725991 1.748065 2.017778 2.429085 86.561775
61 254 0.108033 0.198986 0.270292 0.343653 0.504494 0.814854 1.092729 1.239941 1.378743 1.673793 2.028208 90.346275
61 255 0.142050 0.199217 0.242755 0.350184 0.576607 0.867586 1.058850 1.198785 1.405134 1.721647 2.023158 90.214035
61 256 0.116567 0.298251 0.488047 0.565464 0.664896 0.958017 1.279382 1.445613 1.555743 1.805938 2.170552 88.651527
61 257 0.100583 0.161870 0.210978 0.286828 0.446311 0.718563 0.957443 1.114565 1.286439 1.597709 1.966741 91.151970
61 258 0.113628 0.185403 0.241677 0.327430 0.503389 0.771539 0.991916 1.160802 1.381789 1.716120 2.072127 90.534180
61 259 0.106972 0.178649 0.235772 0.312716 0.474482 0.757092 1.014698 1.198064 1.405693 1.744442 2.132006 90.439415
61 260 0.102110 0.169366 0.221417 0.308464 0.513474 0.856849 1.124526 1.279256 1.485432 1.872275 2.302074 89.764755
61 261 0.186019 0.443508 0.642387 0.683215 0.807643 1.233211 1.663203 1.820536 1.901919 2.215074 2.663385 85.739899
61 262 0.175138 0.417884 0.605561 0.647665 0.769280 1.184233 1.622515 1.777230 1.823601 2.087510 2.484472 86.404907
61 263 0.159524 0.226224 0.279748 0.402485 0.661385 1.011360 1.254242 1.418035 1.634716 1.985805 2.338577 88.627899
61 264 0.064412 0.112718 0.160816 0.244074 0.426719 0.712301 0.958964 1.160685 1.428689 1.813037 2.195322 90.722267
61 265 0.063153 0.105827 0.150860 0.230144 0.394928 0.645541 0.869533 1.064381 1.314013 1.679035 2.075045 91.407539
61 266 0.113471 0.187507 0.240332 0.316554 0.479929 0.731439 0.939374 1.110200 1.346333 1.700442 2.091073 90.743347
61 267 0.143135 0.241295 0.319115 0.419127 0.616555 0.929294 1.188173 1.372136 1.601623 1.969881 2.383217 88.816452
61 268 0.164719 0.262570 0.336740 0.470982 0.769558 1.205360 1.526013 1.731689 1.991349 2.386346 2.764121 86.390556
61 269 0.338308 0.487692 0.579428 0.768597 1.144866 1.636906 1.952504 2.148200 2.422860 2.825048 3.175916 82.519676
61 270 0.407926 0.502171 0.532511 0.720616 1.156793 1.684755 1.958084 2.128138 2.434603 2.916455 3.316870 82.241081
61 271 0.296699 0.562239 0.728552 0.871234 1.221175 1.881457 2.365837 2.510796 2.674594 3.118222 3.604783 80.164406
61 272 0.235305 0.578707 0.793024 0.813823 1.041242 1.783672 2.530356 2.737327 2.810968 3.260943 3.839857 79.574776
61 273 0.201578 0.386346 0.522960 0.667411 1.029439 1.775974 2.415306 2.629867 2.802892 3.358689 4.018594 80.190941
61 274 0.192722 0.475722 0.708773 0.807106 1.077536 1.783561 2.490885 2.746052 2.873888 3.309913 3.851796 79.682045
61 275 0.254437 0.435133 0.520974 0.642520 0.996394 1.670940 2.200648 2.397796 2.605631 3.143266 3.750826 81.381432
61 276 0.131410 0.338693 0.519367 0.601302 0.849300 1.493404 2.148293 2.397451 2.568979 3.082347 3.715791 82.153664
61 277 0.134688 0.316625 0.485325 0.595731 0.837567 1.398116 1.972570 2.234881 2.406865 2.848224 3.406733 83.362671
61 278 0.244637 0.372123 0.448109 0.592599 0.916432 1.407148 1.769687 1.992437 2.278138 2.766136 3.269352 83.943207
61 279 0.168293 0.287720 0.352816 0.447080 0.697247 1.101030 1.392760 1.556251 1.811219 2.274022 2.762956 87.148605
61 280 0.086952 0.171058 0.256477 0.348000 0.513972 0.816780 1.119771 1.339190 1.562176 1.917979 2.330804 89.536842
61 281 0.103140 0.148498 0.178435 0.258495 0.452752 0.751333 0.969579 1.116760 1.336777 1.731719 2.160849 90.791664
61 282 0.113016 0.282210 0.423738 0.474564 0.602475 0.952745 1.325734 1.515371 1.663395 1.992804 2.423434 88.230515
61 283 0.054485 0.098134 0.135581 0.191528 0.324306 0.570341 0.796059 0.941742 1.111745 1.446113 1.861707 92.468262
61 284 0.018099 0.030889 0.048924 0.089456 0.186659 0.346296 0.505881 0.674011 0.908571 1.229606 1.537118 94.424492
61 285 0.115709 0.162773 0.189483 0.277577 0.490020 0.752011 0.886731 0.976217 1.159850 1.474936 1.785992 91.728699
61 286 0.081625 0.213400 0.328195 0.381099 0.511925 0.813755 1.088755 1.195928 1.286301 1.528830 1.839244 90.730949
61 287 0.014171 0.026908 0.042240 0.071389 0.152405 0.326053 0.519936 0.671619 0.828084 1.091727 1.380824 94.874641
61 288 0.019631 0.034669 0.054231 0.100017 0.224099 0.433023 0.601800 0.716564 0.871824 1.132265 1.372592 94.439278
61 289 0.145347 0.373241 0.468454 0.440332 0.547859 0.880116 1.122389 1.107231 1.095543 1.281796 1.532917 91.004776
61 290 0.059819 0.181768 0.336437 0.391234 0.450425 0.679193 0.942658 1.033846 1.022959 1.139102 1.362977 92.399582
61 291 0.031009 0.050739 0.070481 0.108639 0.202450 0.376283 0.549254 0.666907 0.761062 0.921146 1.087595 95.174431
61 292 0.044065 0.107456 0.173986 0.211595 0.271073 0.405779 0.548340 0.636835 0.712735 0.855291 1.040925 94.991920
61 293 0.040158 0.062161 0.078825 0.106427 0.163689 0.256659 0.337586 0.400403 0.476066 0.609356 0.770651 96.698013
61 294 0.029206 0.047054 0.061023 0.082574 0.126336 0.192499 0.249940 0.301817 0.371094 0.479873 0.605323 97.453262
61 295 0.015199 0.023124 0.031091 0.046567 0.076964 0.121235 0.161565 0.203342 0.259075 0.344833 0.448184 98.268822
61 296 0.011167 0.018508 0.026405 0.040516 0.068900 0.110482 0.149000 0.188935 0.242713 0.322319 0.413522 98.407532
61 297 0.023439 0.031147 0.037420 0.054178 0.087020 0.124952 0.151814 0.183139 0.232758 0.303829 0.377779 98.392525
61 298 0.030947 0.040245 0.045741 0.062463 0.096090 0.135445 0.163132 0.193184 0.238231 0.303700 0.371487 98.319336
61 299 0.013743 0.023093 0.031433 0.044810 0.071962 0.110883 0.142772 0.171321 0.210822 0.274394 0.346460 98.558311
61 300 0.011036 0.018092 0.025426 0.038358 0.065075 0.107314 0.146781 0.180974 0.219424 0.280668 0.351863 98.554993
61 301 0.018953 0.030318 0.040459 0.057974 0.092948 0.139479 0.173914 0.203256 0.245411 0.311508 0.381777 98.304001
61 302 0.045947 0.062917 0.071218 0.090789 0.132036 0.183846 0.219444 0.251496 0.297931 0.367835 0.437856 97.838684
61 303 0.037670 0.053781 0.068254 0.096661 0.146060 0.198463 0.232540 0.267135 0.317587 0.385583 0.448757 97.747513
61 304 0.046896 0.066386 0.084224 0.120173 0.181815 0.246404 0.283535 0.315345 0.363423 0.435608 0.504169 97.352020
61 305 0.061208 0.113453 0.148760 0.169859 0.210221 0.292924 0.362759 0.398215 0.433219 0.510250 0.603926 96.695206
61 306 0.046026 0.100060 0.145123 0.157085 0.176051 0.253129 0.340797 0.384528 0.402679 0.465741 0.562798 96.965988
61 307 0.041781 0.059623 0.075559 0.103533 0.148828 0.206085 0.249512 0.286468 0.330930 0.401347 0.476959 97.619370
61 308 0.026175 0.043205 0.057854 0.078134 0.113958 0.164540 0.204926 0.236786 0.275459 0.336723 0.402279 98.059967
61 309 0.019635 0.032227 0.043956 0.060261 0.088130 0.128975 0.164286 0.193516 0.226349 0.280137 0.342633 98.419891
61 310 0.017071 0.027249 0.035882 0.049132 0.073976 0.108136 0.136196 0.161119 0.192838 0.242703 0.297678 98.658020
61 311 0.015758 0.024691 0.032359 0.044004 0.064752 0.093762 0.118923 0.141640 0.167995 0.210030 0.258578 98.827507
61 312 0.009402 0.014402 0.018910 0.027380 0.044241 0.067198 0.087426 0.109380 0.139214 0.182618 0.229166 99.070671
61 313 0.014504 0.020478 0.026904 0.040620 0.065076 0.093973 0.117399 0.144028 0.178782 0.226395 0.275566 98.796280
61 314 0.009433 0.016277 0.022550 0.032732 0.055548 0.092321 0.124848 0.152165 0.186640 0.243418 0.304012 98.760056
61 315 0.018075 0.032784 0.046016 0.060757 0.085202 0.121072 0.153687 0.181746 0.210170 0.254072 0.303860 98.532555
61 316 0.010755 0.016912 0.023183 0.034356 0.055445 0.089777 0.121876 0.148817 0.176327 0.227205 0.291313 98.804031
62 63 0.000000 0.000000 0.000000 0.000000 0.000000 0.000000 0.000000 0.000000 0.000000 0.000000 0.000000 0.000000
62 64 0.541601 11.186712 21.324158 44.612873 16.591854 2.164507 0.367192 0.080463 0.022015 0.008314 0.001771 3.098541
62 65 4.367887 12.490639 5.122448 10.496646 13.795856 19.414152 20.004967 9.610515 0.968134 0.043575 0.002186 3.682997
62 66 2.999585 13.283264 10.155277 15.947424 13.870539 11.070312 8.249714 7.982215 6.974864 4.629198 1.507458 3.330149
62 67 3.213886 9.022418 4.074922 8.424112 11.109519 17.221287 13.770413 9.846619 5.720592 4.819685 3.592676 9.183872
62 68 3.300632 6.284203 6.252745 7.490192 8.363158 11.965617 18.608601 10.921309 7.368277 4.706392 3.826129 10.912744
62 69 2.757639 3.614881 3.232539 4.770651 8.388391 13.865870 19.762287 10.396240 7.266005 5.585354 5.581365 14.778778
62 70 1.435532 3.184005 5.023736 7.075559 7.222895 8.014516 13.331342 10.268850 10.277182 7.713456 6.909981 19.542948
62 71 2.530648 4.110066 4.408438 5.223326 6.316620 7.831380 11.876040 8.336449 8.942736 8.158184 8.895485 23.370630
62 72 2.747506 2.785147 2.542462 3.825117 5.732226 7.684058 12.410012 8.972500 8.773032 7.281540 7.854713 29.391687
62 73 0.925719 1.792142 2.362154 3.316567 4.579067 7.072449 13.283366 9.759523 9.132462 7.483912 8.198518 32.094120
62 74 1.412722 2.307456 2.473806 2.817979 3.791881 5.879396 7.649651 7.982035 7.738151 7.927658 7.966480 42.052784
62 75 0.647218 1.907838 3.298919 3.734320 3.825985 5.059156 6.572238 6.949422 6.732521 6.997384 7.617539 46.657459
62 76 0.391231 1.265937 2.426753 2.836665 2.841433 3.909917 5.495181 6.120286 6.022517 6.421864 7.303046 54.965176
62 77 0.325940 0.645240 0.919289 1.237216 1.784361 2.939469 4.289894 5.133060 5.663563 6.501656 7.367917 63.192390
62 78 0.458588 0.789697 0.948597 1.195107 1.721567 2.606548 3.394922 3.923434 4.627945 5.625147 6.452575 68.255875
62 79 0.267381 0.383956 0.461961 0.704265 1.233984 2.037237 2.695261 3.097343 3.581934 4.387234 5.119116 76.030334
62 80 0.191909 0.481959 0.763624 0.918260 1.107986 1.711464 2.453527 2.826867 3.016408 3.564445 4.364109 78.599442
62 81 0.205425 0.576877 1.058439 1.331456 1.435017 1.897252 2.532767 2.866715 3.034939 3.506805 4.282354 77.271950
62 82 0.172562 0.336624 0.493072 0.628959 0.799536 1.297409 2.015425 2.520370 2.745322 3.174815 3.770375 82.045532
62 83 0.132653 0.337285 0.550874 0.686452 0.842231 1.247920 1.740729 2.027919 2.240061 2.673387 3.255493 84.264992
62 84 0.174016 0.352854 0.529922 0.691613 0.876811 1.305008 1.819217 2.130402 2.314007 2.704579 3.242409 83.859161
62 85 0.176665 0.395858 0.618997 0.817375 1.037868 1.429212 1.844225 2.107891 2.371240 2.827429 3.401649 82.971588
62 86 0.028634 0.050127 0.076420 0.117939 0.198127 0.345289 0.514090 0.671921 0.835250 1.077888 1.363035 94.721283
62 87 0.039412 0.065906 0.089429 0.134447 0.236419 0.398554 0.536184 0.652160 0.812942 1.063649 1.328389 94.642509
62 88 0.059178 0.120638 0.192773 0.263692 0.361973 0.546799 0.732182 0.854264 0.963737 1.184586 1.483747 93.236427
62 89 0.063397 0.160836 0.267521 0.332350 0.410922 0.594261 0.789209 0.910859 1.015729 1.222682 1.512170 92.720070
62 90 0.020441 0.041755 0.077027 0.119994 0.179499 0.320672 0.525997 0.690769 0.767272 0.923733 1.165432 95.167412
62 91 0.044947 0.123281 0.210807 0.258681 0.324447 0.470651 0.620389 0.715035 0.812382 1.005990 1.276477 94.136917
62 92 0.010996 0.022137 0.040129 0.068016 0.119712 0.222776 0.350794 0.462660 0.560021 0.732020 0.960644 96.450089
62 93 0.014719 0.028540 0.042958 0.065759 0.119716 0.216697 0.312478 0.398509 0.512906 0.698656 0.913789 96.675278
62 94 0.008801 0.017429 0.028999 0.047545 0.086113 0.156153 0.233918 0.314606 0.421636 0.593433 0.802983 97.288391
62 95 0.018661 0.034614 0.053284 0.083832 0.150267 0.261741 0.366164 0.456130 0.570965 0.753686 0.959646 96.291008
62 96 0.048247 0.089351 0.131736 0.188081 0.288658 0.422398 0.521159 0.600102 0.713502 0.891934 1.089882 95.014946
62 97 0.059536 0.083118 0.111728 0.172657 0.273606 0.385452 0.470776 0.565432 0.691799 0.856324 1.025811 95.303764
62 98 0.079502 0.101061 0.122297 0.186389 0.308400 0.440768 0.525404 0.616718 0.753807 0.933453 1.102073 94.830132
62 99 0.033261 0.065173 0.107276 0.158412 0.235882 0.370902 0.504206 0.600028 0.696220 0.876520 1.110669 95.241455
62 100 0.098905 0.165294 0.211056 0.277641 0.415162 0.610805 0.739306 0.817869 0.940980 1.165416 1.411773 93.145790
62 101 0.019556 0.040724 0.075612 0.117624 0.179882 0.323467 0.518467 0.668665 0.759431 0.952557 1.235419 95.108597
62 102 0.062959 0.163627 0.279030 0.342752 0.418454 0.595041 0.785058 0.905262 1.010348 1.224670 1.533368 92.679428
62 103 0.028067 0.056548 0.101104 0.154897 0.228398 0.372923 0.548071 0.689667 0.801811 1.007952 1.291364 94.719193
62 104 0.035678 0.065625 0.091430 0.127893 0.212292 0.367769 0.517639 0.636110 0.781059 1.028305 1.321374 94.814835
62 105 0.034711 0.067558 0.110019 0.166200 0.264803 0.436486 0.621291 0.776022 0.932227 1.176704 1.463784 93.950195
62 106 0.143686 0.188100 0.214915 0.322757 0.573587 0.871012 0.993794 1.075126 1.274735 1.608589 1.914497 90.819206
62 107 0.132374 0.282503 0.464342 0.573498 0.679945 0.924802 1.174593 1.340719 1.492230 1.773197 2.155750 89.006042
62 108 0.167885 0.292697 0.371680 0.446427 0.604310 0.918124 1.212846 1.391783 1.551886 1.851088 2.229002 88.962273
62 109 0.122143 0.230016 0.359591 0.525725 0.737004 1.025424 1.269526 1.449010 1.666292 2.016474 2.412014 88.186775
62 110 0.344058 0.490298 0.534001 0.663477 0.998296 1.484608 1.798778 1.978127 2.256395 2.736305 3.207448 83.508209
62 111 0.140585 0.311551 0.514218 0.730695 1.046993 1.516821 1.907836 2.165052 2.476715 2.945957 3.432092 82.811478
62 112 0.185207 0.310421 0.381892 0.490658 0.788618 1.406659 2.027367 2.383622 2.624790 3.046707 3.458300 82.895760
62 113 0.161632 0.521028 1.030187 1.259745 1.416875 1.937486 2.558446 2.852361 2.995943 3.341652 3.883565 78.041077
62 114 0.236430 0.571203 0.926228 1.130625 1.437295 2.233644 3.147431 3.605370 3.753289 4.144390 4.696970 74.117126
62 115 0.124041 0.338561 0.613834 0.809085 1.113084 1.846958 2.729492 3.279597 3.629900 4.171475 4.753065 76.590904
62 116 0.157129 0.449467 0.786677 0.938954 1.219777 2.082483 3.140158 3.624733 3.755262 4.192572 4.787212 74.865570
62 117 0.241720 0.795374 1.560658 1.880507 2.174561 3.080051 4.115656 4.488791 4.550879 4.889452 5.423267 66.799080
62 118 0.288045 0.654910 0.999565 1.235726 1.715511 2.877902 4.190441 4.828880 5.010079 5.446691 5.931184 66.821060
62 119 0.157603 0.495139 0.940002 1.132638 1.411239 2.318080 3.489532 4.103803 4.367599 4.933547 5.614896 71.035919
62 120 0.233836 0.727337 1.417974 1.734357 2.021089 3.021317 4.274041 4.788425 4.797289 5.099690 5.634831 66.249809
62 121 0.461114 1.103485 1.806074 2.306305 2.914528 3.994665 4.946515 5.260370 5.369213 5.640975 5.933969 60.262787
62 122 0.276233 0.604823 0.922874 1.213549 1.803984 2.990968 4.139399 4.660783 4.943989 5.489277 6.004564 66.949554
62 123 0.252284 0.479106 0.668518 0.934708 1.551296 2.579392 3.427063 3.902184 4.397496 5.098835 5.619668 71.089455
62 124 0.951825 1.353231 1.470376 1.807287 2.641087 3.828274 4.551064 4.779945 4.988333 5.364244 5.568214 62.696121
62 125 0.317717 1.090590 2.165118 2.568728 2.847563 3.799567 4.709003 4.837801 4.834838 5.170307 5.649053 62.009716
62 126 0.224142 0.424489 0.630961 0.867592 1.329762 2.336630 3.551880 4.321811 4.615634 5.118283 5.701727 70.877090
62 127 0.311165 0.650728 0.960035 1.237488 1.749929 2.593421 3.279895 3.663291 4.101602 4.737997 5.306080 71.408371
62 128 0.231424 0.416768 0.616129 0.895718 1.445894 2.426532 3.392410 3.955145 4.298268 4.846794 5.401215 72.073708
62 129 0.338821 0.885577 1.502868 1.838263 2.215766 2.994015 3.689518 3.977798 4.236036 4.714805 5.266769 68.339767
62 130 0.304467 0.495005 0.650708 0.887908 1.379867 2.225414 3.002868 3.476626 3.849833 4.439536 5.025785 74.261978
62 131 0.218572 0.423749 0.617599 0.846549 1.334824 2.240255 3.076715 3.532679 3.937693 4.587314 5.164787 74.019257
62 132 0.417954 0.947372 1.463292 1.747645 2.175300 3.107337 3.920338 4.149307 4.240156 4.625701 5.105653 68.099945
62 133 0.492286 1.099498 1.783290 2.273547 2.759796 3.586499 4.262157 4.474563 4.562638 4.820815 5.136080 64.748833
62 134 0.968616 1.510866 1.641754 1.811348 2.388868 3.388409 4.044147 4.204180 4.380969 4.808043 5.156950 65.695854
62 135 0.292193 0.566896 0.779144 1.073819 1.807179 3.043022 3.933348 4.202421 4.487630 5.080185 5.491395 69.242767
62 136 0.269620 0.565774 0.787551 0.982805 1.559484 2.891487 4.179973 4.615063 4.720835 5.179786 5.578681 68.668938
62 137 0.381763 1.193521 2.264784 2.688330 2.942089 3.892248 4.883175 5.045725 4.875898 5.031184 5.412675 61.388611
62 138 0.335544 1.040495 2.015163 2.366385 2.469351 3.335607 4.509352 4.950395 4.819258 4.933210 5.331964 63.893284
62 139 0.123886 0.339613 0.615411 0.795181 1.101859 2.046908 3.414382 4.269711 4.525830 4.984529 5.530525 72.252167
62 140 0.189069 0.509026 0.887374 1.135555 1.583513 2.717661 4.016874 4.619521 4.827587 5.301708 5.790404 68.421707
62 141 0.301991 0.776491 1.376217 1.877346 2.511129 3.628497 4.679419 5.074142 5.204268 5.541849 5.939393 63.089264
62 142 0.124767 0.407363 0.858990 1.154505 1.480735 2.292834 3.292381 3.864761 4.204003 4.807298 5.587895 71.924469
62 143 0.095895 0.159300 0.226046 0.353465 0.660611 1.290441 2.065009 2.757496 3.370751 4.167078 4.904107 79.949799
62 144 0.158033 0.464787 0.822148 1.015612 1.312383 2.015037 2.755251 3.155228 3.511073 4.165035 4.963626 75.661781
62 145 0.249354 0.528778 0.768754 0.995859 1.464760 2.330019 3.090873 3.460233 3.791662 4.421128 5.100855 73.797729
62 146 0.137170 0.278881 0.395973 0.513173 0.777580 1.304029 1.819679 2.146817 2.489371 3.077671 3.718136 83.341522
62 147 0.173719 0.292383 0.346800 0.433001 0.693542 1.223429 1.713930 1.976994 2.216384 2.677681 3.151932 85.100204
62 148 0.131874 0.451161 0.904868 1.059642 1.143660 1.622936 2.235748 2.493856 2.546573 2.848838 3.408514 81.152328
62 149 0.112877 0.349258 0.691895 0.827444 0.909119 1.325939 1.902561 2.207470 2.284398 2.584665 3.130541 83.673836
62 150 0.134159 0.239846 0.300378 0.363945 0.536813 0.897982 1.246368 1.448066 1.631804 1.981509 2.371145 88.847992
62 151 0.071706 0.151630 0.230497 0.317112 0.504067 0.835256 1.127350 1.303954 1.503862 1.845736 2.208267 89.900558
62 152 0.134790 0.213265 0.270185 0.366935 0.582788 0.946262 1.240666 1.392632 1.544177 1.859009 2.209538 89.239754
62 153 0.107478 0.362621 0.702041 0.793187 0.850622 1.181056 1.568249 1.741904 1.855924 2.188592 2.716561 85.931763
62 154 0.091623 0.189868 0.307596 0.387614 0.503046 0.865349 1.353409 1.623572 1.660079 1.910153 2.345292 88.762398
62 155 0.214622 0.370089 0.459755 0.563735 0.801129 1.226441 1.527269 1.649989 1.840654 2.264984 2.716080 86.365250
62 156 0.129751 0.297799 0.529505 0.622424 0.649590 0.969398 1.449208 1.705372 1.712472 1.966903 2.463463 87.504120
62 157 0.176996 0.347582 0.516528 0.635770 0.740080 1.014690 1.326753 1.515601 1.633225 1.908787 2.307223 87.876762
62 158 0.073938 0.168802 0.312058 0.415420 0.476753 0.685044 0.983779 1.197439 1.295305 1.520495 1.890360 90.980606
62 159 0.098043 0.172812 0.237391 0.308863 0.424316 0.623303 0.814288 0.955231 1.101301 1.347580 1.649138 92.267731
62 160 0.035907 0.072402 0.117647 0.170198 0.253947 0.401522 0.558328 0.688095 0.824920 1.043420 1.314658 94.518959
62 161 0.023138 0.045510 0.070627 0.103119 0.164134 0.268449 0.374438 0.468591 0.583278 0.763874 0.986883 96.147957
62 162 0.007116 0.013018 0.021166 0.036209 0.070914 0.138560 0.220937 0.307825 0.414282 0.576744 0.770857 97.422371
62 163 0.015971 0.030094 0.046553 0.073449 0.130785 0.220411 0.303136 0.381970 0.494894 0.670685 0.874741 96.757317
62 164 0.024679 0.051044 0.082210 0.117813 0.177110 0.268419 0.352011 0.421984 0.512940 0.662831 0.848939 96.480026
62 165 0.006300 0.011740 0.018439 0.030043 0.057767 0.114628 0.184074 0.252890 0.333701 0.460401 0.608151 97.921867
62 166 0.009559 0.018845 0.030526 0.047735 0.083125 0.152467 0.231921 0.298443 0.364822 0.479541 0.627209 97.655807
62 167 0.020957 0.064063 0.125571 0.157644 0.184293 0.256385 0.342572 0.400471 0.450926 0.558289 0.725910 96.712921
62 168 0.006646 0.014541 0.026696 0.042099 0.069522 0.127532 0.203919 0.269148 0.320848 0.411123 0.534640 97.973282
62 169 0.011951 0.018882 0.024163 0.036060 0.066115 0.115235 0.160505 0.205920 0.271568 0.371199 0.472734 98.245667
62 170 0.006744 0.013692 0.023044 0.036966 0.066018 0.119570 0.176087 0.221341 0.271316 0.362456 0.476168 98.226593
62 171 0.013107 0.036072 0.062648 0.079109 0.105512 0.160419 0.216858 0.255644 0.299592 0.387356 0.510793 97.872894
62 172 0.002614 0.005391 0.009814 0.016752 0.030977 0.060253 0.099960 0.141908 0.187355 0.260170 0.353372 98.831436
62 173 0.002349 0.004364 0.006861 0.011862 0.024685 0.049269 0.079209 0.113599 0.160478 0.231473 0.310566 99.005287
62 174 0.008498 0.016050 0.024438 0.037386 0.063218 0.098321 0.126632 0.152862 0.191801 0.255157 0.328437 98.697205
62 175 0.005991 0.010398 0.015318 0.024806 0.045745 0.076414 0.103485 0.130793 0.169649 0.230635 0.298813 98.887947
62 176 0.001920 0.003476 0.005500 0.009514 0.019064 0.036927 0.058782 0.084817 0.120414 0.175844 0.241076 99.242661
62 177 0.002344 0.004565 0.007583 0.012990 0.025624 0.049568 0.077777 0.105859 0.138228 0.190788 0.254396 99.130280
62 178 0.006752 0.018789 0.036448 0.050889 0.068435 0.100824 0.139337 0.172471 0.203598 0.254077 0.323162 98.625221
62 179 0.001872 0.003574 0.006151 0.010732 0.020610 0.040045 0.065901 0.094338 0.125079 0.173801 0.235463 99.222435
62 180 0.001441 0.002628 0.004156 0.007250 0.014770 0.028710 0.045946 0.067487 0.098170 0.146693 0.204009 99.378738
62 181 0.003315 0.006447 0.010409 0.017046 0.031199 0.053104 0.074357 0.096499 0.127604 0.176895 0.233979 99.169144
62 182 0.004197 0.008285 0.013179 0.020507 0.035263 0.058490 0.080989 0.103025 0.132028 0.179085 0.235433 99.129524
62 183 0.002193 0.003858 0.005908 0.009832 0.019194 0.036964 0.058148 0.081776 0.111946 0.159381 0.214016 99.296783
62 184 0.003097 0.005889 0.009381 0.014857 0.026704 0.049432 0.076273 0.101642 0.127800 0.170397 0.222473 99.192062
62 185 0.008408 0.022162 0.041004 0.055146 0.070683 0.100317 0.134933 0.164169 0.192283 0.240919 0.308151 98.661819
62 186 0.004053 0.007995 0.013187 0.020173 0.033127 0.058296 0.089118 0.117503 0.143497 0.187405 0.244460 99.081192
62 187 0.002832 0.005307 0.008215 0.013120 0.024225 0.044103 0.066512 0.090291 0.120330 0.166955 0.220014 99.238098
62 188 0.003395 0.005918 0.008954 0.014593 0.026700 0.045508 0.063960 0.083297 0.109590 0.151044 0.198809 99.288231
62 189 0.009996 0.016515 0.021918 0.031334 0.050334 0.074334 0.092566 0.110889 0.138846 0.181933 0.228219 99.043114
62 190 0.006615 0.009971 0.013642 0.021749 0.038411 0.058946 0.075118 0.092772 0.117937 0.155045 0.193756 99.216042
62 191 0.002349 0.004346 0.006809 0.010954 0.019656 0.034146 0.050112 0.067593 0.089854 0.124286 0.165112 99.424782
62 192 0.003153 0.005751 0.008710 0.013782 0.024806 0.042516 0.060141 0.077757 0.100456 0.136365 0.177986 99.348572
62 193 0.005857 0.010812 0.015900 0.023611 0.039016 0.061372 0.081602 0.101295 0.127752 0.168913 0.215893 99.147972
62 194 0.003456 0.006770 0.010865 0.017047 0.029921 0.051886 0.075055 0.097776 0.126237 0.172576 0.228480 99.179932
62 195 0.002337 0.004246 0.006500 0.010616 0.020516 0.039898 0.063606 0.089881 0.123761 0.177119 0.238725 99.222794
62 196 0.004595 0.009106 0.014544 0.022666 0.040028 0.070993 0.103923 0.133533 0.167642 0.224605 0.292615 98.915749
62 197 0.008101 0.024426 0.049085 0.065404 0.082870 0.120765 0.165555 0.198153 0.225942 0.280550 0.360611 98.418533
62 198 0.002386 0.004867 0.008690 0.014758 0.027613 0.055264 0.093870 0.133190 0.170834 0.229973 0.303990 98.954567
62 199 0.003302 0.006172 0.009712 0.016072 0.030983 0.058089 0.089338 0.124163 0.171968 0.245710 0.329820 98.914665
62 200 0.007760 0.015144 0.023761 0.037193 0.065058 0.107293 0.144886 0.180092 0.230521 0.310776 0.401181 98.476341
62 201 0.005863 0.012311 0.019935 0.030691 0.054568 0.096965 0.140697 0.180581 0.231976 0.314949 0.411097 98.500374
62 202 0.002580 0.004795 0.007873 0.014321 0.030481 0.061550 0.098072 0.137504 0.189594 0.271603 0.365531 98.816093
62 203 0.003317 0.006815 0.011665 0.019727 0.038898 0.078144 0.127370 0.177178 0.235226 0.328937 0.441046 98.531677
62 204 0.012287 0.034750 0.069198 0.098545 0.133318 0.195352 0.266283 0.322111 0.372908 0.456733 0.570796 97.467720
62 205 0.004327 0.008719 0.015052 0.024746 0.044526 0.083703 0.134151 0.184366 0.235526 0.315402 0.415992 98.533493
62 206 0.003788 0.006892 0.010884 0.018662 0.036797 0.067872 0.102528 0.143264 0.201863 0.290045 0.389786 98.727615
62 207 0.006096 0.011126 0.017450 0.029157 0.055268 0.098629 0.144084 0.192876 0.260179 0.363169 0.483426 98.338539
62 208 0.010125 0.018853 0.029644 0.047637 0.085355 0.148969 0.214828 0.279979 0.364817 0.496240 0.654263 97.649292
62 209 0.017156 0.033092 0.050266 0.074343 0.125246 0.214697 0.305361 0.387747 0.495310 0.661945 0.850765 96.784073
62 210 0.012921 0.026049 0.042652 0.067053 0.123969 0.247348 0.393451 0.504789 0.601855 0.768480 0.966004 96.245422
62 211 0.046555 0.132033 0.244859 0.304041 0.356854 0.486306 0.623877 0.700413 0.764362 0.908359 1.121414 94.310928
62 212 0.070659 0.120116 0.163021 0.215712 0.318023 0.507537 0.687158 0.792757 0.872388 1.036137 1.234855 93.981636
62 213 0.064395 0.139824 0.215033 0.276387 0.376705 0.572903 0.763813 0.882714 1.001334 1.208159 1.440610 93.058121
62 214 0.089364 0.193728 0.291568 0.364067 0.489901 0.748010 0.973904 1.066585 1.146870 1.367021 1.648464 91.620514
62 215 0.132380 0.265746 0.375944 0.451433 0.583200 0.870711 1.149758 1.291228 1.391605 1.629686 1.935516 89.922791
62 216 0.148874 0.367591 0.593023 0.684694 0.791035 1.085695 1.382671 1.532528 1.666166 1.951270 2.322200 87.474251
62 217 0.097844 0.184230 0.277771 0.404039 0.661240 1.115213 1.540327 1.788779 1.994147 2.338398 2.678331 86.919685
62 218 0.289854 0.426380 0.477899 0.625404 1.026130 1.607464 1.934033 2.048794 2.265064 2.681256 3.028515 83.589211
62 219 0.237989 0.557178 0.863582 1.026001 1.233608 1.677891 2.072777 2.229707 2.355531 2.667563 3.071493 82.006683
62 220 0.222603 0.440925 0.676019 0.906036 1.254957 1.822879 2.288937 2.502108 2.665630 3.010498 3.411056 80.798355
62 221 0.379148 0.604407 0.705067 0.852757 1.237140 1.916153 2.448777 2.702515 2.968344 3.446417 3.880665 78.858604
62 222 0.192198 0.584931 1.129856 1.371690 1.526408 2.082815 2.728007 3.025139 3.163985 3.530514 4.079444 76.585014
62 223 0.321905 0.429823 0.527101 0.782654 1.299689 2.061947 2.735537 3.205513 3.538684 3.945655 4.285401 76.866089
62 224 0.218669 0.486697 0.790800 1.082026 1.499970 2.127561 2.640153 2.938707 3.282714 3.801405 4.329978 76.801323
62 225 0.463934 0.803435 1.006131 1.232533 1.701510 2.485900 3.108861 3.438936 3.784998 4.322375 4.820644 72.830742
62 226 0.196447 0.496851 0.862640 1.129877 1.509879 2.253934 2.969285 3.329817 3.593668 4.099257 4.724497 74.833855
62 227 0.141717 0.264535 0.388591 0.567892 0.960988 1.645706 2.310470 2.767168 3.178953 3.760714 4.293748 79.719521
62 228 0.502704 0.784658 0.876328 1.046926 1.551077 2.397814 2.968052 3.161693 3.436321 3.983551 4.454338 74.836540
62 229 0.201686 0.688133 1.419879 1.783628 2.039335 2.736566 3.445335 3.659425 3.756787 4.148356 4.747692 71.373177
62 230 0.146373 0.377729 0.668717 0.836782 1.070375 1.768098 2.696762 3.258818 3.430626 3.809010 4.372231 77.564476
62 231 0.132201 0.208617 0.292351 0.478786 0.940295 1.736267 2.488476 3.005781 3.431100 3.942552 4.274258 79.069313
62 232 0.262066 0.751547 1.297890 1.532712 1.795304 2.424755 2.953249 3.066893 3.156723 3.497539 3.954728 75.306595
62 233 0.223289 0.547220 0.948017 1.272156 1.698833 2.463553 3.152419 3.410607 3.505306 3.807576 4.220640 74.750381
62 234 0.076258 0.140471 0.206596 0.326401 0.643866 1.276063 1.958513 2.478647 2.962846 3.571361 3.986378 82.372597
62 235 0.141692 0.231645 0.315440 0.493662 0.915928 1.572415 2.070585 2.347983 2.654192 3.135504 3.527706 82.593246
62 236 0.218578 0.703606 1.263684 1.391928 1.526978 2.073920 2.562028 2.603056 2.586043 2.864771 3.321996 78.883408
62 237 0.200759 0.459290 0.724941 0.900537 1.163411 1.757516 2.346257 2.571720 2.616233 2.892786 3.312863 81.053688
62 238 0.058532 0.117054 0.191651 0.292884 0.491504 0.858969 1.272927 1.614529 1.920667 2.321100 2.701473 88.158707
62 239 0.257407 0.318534 0.353062 0.512497 0.862503 1.245977 1.423943 1.551724 1.793593 2.147105 2.444514 87.089142
62 240 0.099677 0.211597 0.338936 0.452134 0.625339 0.980867 1.315053 1.475502 1.602877 1.934006 2.373070 88.590942
62 241 0.227557 0.490212 0.678137 0.733740 0.849176 1.230765 1.598631 1.732045 1.813893 2.141441 2.627193 85.877213
62 242 0.154523 0.363699 0.631585 0.765517 0.821903 1.113208 1.492186 1.702663 1.789074 2.081202 2.578423 86.506020
62 243 0.309257 0.453254 0.518814 0.654348 0.933965 1.334962 1.599102 1.734584 1.921036 2.266798 2.615114 85.658768
62 244 0.078412 0.167474 0.286001 0.401058 0.571098 0.962741 1.448880 1.759035 1.908662 2.241856 2.708134 87.466652
62 245 0.180319 0.459421 0.787335 0.959006 1.102437 1.458302 1.831898 2.032965 2.184371 2.496840 2.949430 83.557678
62 246 0.147769 0.254980 0.385276 0.537636 0.741080 1.100170 1.482864 1.745777 1.909644 2.197984 2.577718 86.919098
62 247 0.207637 0.403820 0.560330 0.698629 0.938597 1.325100 1.632402 1.815106 2.043498 2.407612 2.802459 85.164818
62 248 0.100341 0.193506 0.308960 0.446322 0.667407 1.044893 1.408914 1.639687 1.832967 2.168926 2.560704 87.627373
62 249 0.262966 0.442419 0.543096 0.653927 0.905589 1.339646 1.666114 1.812505 1.975875 2.324819 2.721014 85.352036
62 250 0.119441 0.337236 0.624017 0.771909 0.910148 1.261954 1.626439 1.793367 1.904489 2.189969 2.613128 85.847900
62 251 0.062549 0.107110 0.156884 0.242430 0.437768 0.819395 1.231213 1.515462 1.718194 2.036361 2.355237 89.317398
62 252 0.166308 0.333624 0.470060 0.580569 0.797642 1.203241 1.529396 1.657256 1.780969 2.078167 2.423043 86.979721
62 253 0.146083 0.441159 0.793545 0.875896 0.925742 1.272092 1.677138 1.840509 1.903132 2.165177 2.602499 85.357025
62 254 0.089557 0.183856 0.287875 0.379581 0.529769 0.859208 1.229692 1.456606 1.587896 1.855668 2.210233 89.330063
62 255 0.128805 0.201598 0.256163 0.354396 0.577023 0.934365 1.222642 1.399110 1.589088 1.909031 2.230815 89.196968
62 256 0.107111 0.305072 0.571505 0.700074 0.793496 1.074967 1.405184 1.596718 1.732062 1.995607 2.385463 87.332741
62 257 0.086221 0.149460 0.217864 0.309412 0.475108 0.782873 1.110881 1.353433 1.547325 1.860566 2.238461 89.868393
62 258 0.108153 0.204446 0.289107 0.383752 0.573383 0.889431 1.155634 1.332425 1.560833 1.935726 2.348124 89.218987
62 259 0.105436 0.201144 0.286840 0.381695 0.576497 0.921578 1.221816 1.408743 1.627131 2.006226 2.439614 88.823280
62 260 0.106709 0.193955 0.283713 0.392004 0.601632 1.017383 1.444927 1.701354 1.881407 2.234866 2.665051 87.476997
62 261 0.194431 0.493784 0.814094 0.933325 1.050785 1.463160 1.901276 2.080009 2.160925 2.451707 2.897489 83.559021
62 262 0.182381 0.452724 0.788078 0.935994 1.026112 1.410701 1.898012 2.138086 2.180491 2.388408 2.774901 83.824112
62 263 0.170052 0.243493 0.319236 0.486970 0.810264 1.225917 1.537522 1.768043 2.016973 2.353116 2.652613 86.415794
62 264 0.063399 0.120008 0.185667 0.286448 0.504305 0.876458 1.226120 1.483354 1.769090 2.194833 2.618590 88.671722
62 265 0.076926 0.133683 0.190170 0.284631 0.488267 0.813915 1.101581 1.332085 1.616856 2.037400 2.475296 89.449188
62 266 0.093408 0.176045 0.263406 0.373078 0.573709 0.886929 1.150233 1.341051 1.588172 1.984894 2.438203 89.130875
62 267 0.136300 0.250469 0.346733 0.468370 0.727706 1.135065 1.449168 1.641457 1.887938 2.289850 2.714288 86.952652
62 268 0.182462 0.327327 0.450584 0.610735 0.941212 1.450182 1.821293 2.004062 2.224341 2.625916 3.040914 84.320976
62 269 0.404373 0.681454 0.795376 0.922268 1.288853 1.879446 2.234196 2.357984 2.607077 3.088719 3.538765 80.201492
62 270 0.417684 0.616548 0.709623 0.901016 1.369925 2.081325 2.524667 2.665516 2.835572 3.230980 3.582883 79.064262
62 271 0.321089 0.689373 1.003248 1.188650 1.494840 2.186561 2.801498 3.009948 3.083306 3.384919 3.760022 77.076546
62 272 0.223448 0.635064 1.178598 1.388545 1.500412 2.101170 2.849613 3.141256 3.113789 3.343530 3.818629 76.705948
62 273 0.222630 0.495800 0.789707 1.015122 1.361411 2.184237 3.068815 3.446003 3.494877 3.772348 4.155981 75.993065
62 274 0.207531 0.602927 1.093445 1.312112 1.518016 2.170877 2.891025 3.192340 3.289387 3.610735 4.075118 76.036484
62 275 0.299331 0.599213 0.830200 0.975278 1.281219 2.038730 2.844514 3.231551 3.359326 3.700560 4.118866 76.721214
62 276 0.133333 0.405365 0.746681 0.895848 1.106336 1.754437 2.523642 2.867104 2.973767 3.331422 3.856711 79.405350
62 277 0.124896 0.354636 0.695381 0.906116 1.103267 1.638523 2.292825 2.642164 2.766899 3.102839 3.638625 80.733833
62 278 0.307083 0.533406 0.644680 0.766530 1.097387 1.688606 2.156438 2.400918 2.681699 3.156535 3.605152 80.961571
62 279 0.156940 0.311975 0.443556 0.555620 0.790820 1.267447 1.715806 1.944943 2.152503 2.579881 3.077317 85.003189
62 280 0.092965 0.214231 0.348907 0.459881 0.632347 0.963111 1.298615 1.522398 1.744617 2.117674 2.564816 88.040436
62 281 0.096616 0.165788 0.231168 0.324032 0.515536 0.878299 1.240701 1.470905 1.654483 1.997070 2.395747 89.029655
62 282 0.099151 0.312396 0.607353 0.728649 0.804232 1.069596 1.378830 1.559176 1.721924 2.044042 2.513742 87.160912
62 283 0.048711 0.105325 0.167741 0.228093 0.351860 0.631891 0.964917 1.184167 1.324402 1.595167 1.952121 91.445602
62 284 0.016702 0.033554 0.055564 0.095636 0.199443 0.404036 0.625583 0.813335 1.036225 1.362514 1.668244 93.689163
62 285 0.117761 0.219630 0.276197 0.340185 0.523423 0.836139 1.056134 1.144090 1.279101 1.571694 1.888828 90.746811
62 286 0.061490 0.218181 0.465415 0.589841 0.672717 0.892784 1.129393 1.246681 1.347671 1.567250 1.886306 89.922264
62 287 0.012218 0.026909 0.046030 0.072307 0.141028 0.327800 0.610199 0.845749 0.993192 1.222080 1.468528 94.233955
62 288 0.018481 0.039225 0.063478 0.102291 0.207887 0.435305 0.681493 0.841854 0.983712 1.220774 1.433388 93.972107
62 289 0.092652 0.323515 0.587220 0.603145 0.617349 0.866422 1.135552 1.175029 1.134875 1.255868 1.497047 90.711327
62 290 0.053238 0.176323 0.388561 0.487888 0.509754 0.697319 0.981136 1.126098 1.108876 1.168679 1.348752 91.953369
62 291 0.024048 0.044275 0.068124 0.103533 0.183603 0.354752 0.565182 0.723685 0.819358 0.962194 1.109056 95.042191
62 292 0.033595 0.093521 0.175820 0.227827 0.285574 0.412904 0.560798 0.663748 0.747709 0.891162 1.085829 94.821510
62 293 0.031005 0.054338 0.076795 0.105004 0.156601 0.250568 0.351185 0.436335 0.521694 0.657405 0.820648 96.538422
62 294 0.023281 0.042506 0.058488 0.078091 0.120008 0.189865 0.251899 0.302582 0.373791 0.495048 0.640083 97.424362
62 295 0.010390 0.018143 0.026408 0.040076 0.068904 0.116498 0.162343 0.205046 0.260612 0.351989 0.464526 98.275063
62 296 0.007464 0.014282 0.022565 0.034955 0.059539 0.101016 0.143971 0.184663 0.234602 0.314441 0.413101 98.469398
62 297 0.016583 0.026195 0.034502 0.049302 0.079060 0.118316 0.147970 0.176766 0.222771 0.296630 0.379544 98.452362
62 298 0.023239 0.034934 0.042538 0.057677 0.091016 0.134412 0.164130 0.190502 0.234435 0.305070 0.380237 98.341812
62 299 0.008309 0.016297 0.025868 0.038568 0.061841 0.100887 0.140065 0.173429 0.212243 0.278178 0.358896 98.585419
62 300 0.008059 0.014576 0.021450 0.031795 0.054754 0.095665 0.137986 0.174070 0.213353 0.277738 0.354747 98.615807
62 301 0.013750 0.024677 0.037091 0.054455 0.085770 0.131870 0.172834 0.207570 0.249667 0.316715 0.392979 98.312622
62 302 0.037709 0.055944 0.066860 0.086860 0.129582 0.184973 0.222482 0.253058 0.299433 0.372793 0.448333 97.841980
62 303 0.034575 0.050533 0.066202 0.094012 0.141819 0.199129 0.240623 0.278416 0.328737 0.401755 0.474741 97.689461
62 304 0.048091 0.067094 0.083806 0.116104 0.174843 0.248664 0.299736 0.337628 0.383839 0.458067 0.533336 97.248795
62 305 0.058685 0.108429 0.148234 0.176076 0.216374 0.296877 0.369122 0.408678 0.440265 0.512692 0.606676 96.657898
62 306 0.042301 0.095350 0.151280 0.175963 0.195553 0.264376 0.346590 0.396056 0.422249 0.487389 0.586859 96.836037
62 307 0.036311 0.053196 0.069973 0.098741 0.146820 0.213138 0.266945 0.307466 0.346736 0.414450 0.492850 97.553375
62 308 0.022475 0.039333 0.054000 0.071898 0.106628 0.161758 0.208254 0.241475 0.280016 0.345856 0.418629 98.049675
62 309 0.019296 0.031715 0.041835 0.057029 0.087496 0.133103 0.170694 0.200829 0.237735 0.297656 0.364049 98.358559
62 310 0.014289 0.024575 0.034931 0.049302 0.074935 0.111390 0.141714 0.167217 0.199189 0.251624 0.310695 98.620140
62 311 0.013823 0.022575 0.029804 0.041088 0.064502 0.097482 0.123518 0.145300 0.173895 0.220680 0.272199 98.795135
62 312 0.006432 0.010869 0.015993 0.024621 0.041266 0.065213 0.087519 0.110457 0.139838 0.184036 0.232947 99.080811
62 313 0.013401 0.018865 0.024141 0.037146 0.064567 0.098570 0.122748 0.147286 0.182165 0.233425 0.284439 98.773247
62 314 0.007718 0.014337 0.022472 0.034131 0.055735 0.090698 0.125736 0.156903 0.190710 0.246240 0.311413 98.743904
62 315 0.018772 0.034749 0.049147 0.066313 0.094149 0.129407 0.158418 0.185553 0.217900 0.264052 0.312289 98.469254
62 316 0.009136 0.015617 0.023768 0.036557 0.057353 0.091878 0.127127 0.156827 0.182700 0.231519 0.295870 98.771652
63 64 0.000000 0.000000 0.000000 0.000000 0.000000 0.000000 0.000000 0.000000 0.000000 0.000000 0.000000 0.000000
63 65 0.606443 12.141853 21.216219 43.665810 16.510666 1.982378 0.290687 0.062133 0.022411 0.009754 0.002153 3.489492
63 66 8.838903 21.994953 7.738200 12.760345 12.016804 12.663582 12.830627 6.691836 0.755895 0.035682 0.001655 3.671518
63 67 1.247582 8.655408 8.818549 16.494402 14.741651 12.761230 9.726884 8.777952 7.318065 5.087933 1.860131 4.510215
63 68 1.454301 4.634410 2.311047 5.768960 10.117908 20.886274 18.152178 12.360845 6.356502 4.980967 3.558702 9.417907
63 69 2.964802 3.709539 3.282923 5.038409 7.503868 12.147591 19.767881 11.999990 8.482739 5.720959 4.906914 14.474383
63 70 1.019493 1.833954 2.004065 2.828366 5.164892 11.290051 19.832632 11.267432 8.468093 7.192481 7.906845 21.191696
63 71 1.632762 1.530288 2.018594 4.342758 5.912311 6.648005 11.630225 10.964699 13.653924 10.537056 8.798399 22.330980
63 72 2.272909 2.266589 2.331133 3.749856 5.060172 5.935227 9.016674 7.148021 9.369278 10.177628 12.640907 30.031607
63 73 0.642121 0.929953 1.259802 2.253341 3.264540 4.675917 8.722691 7.142133 7.953180 7.792821 10.301009 45.062492
63 74 0.790100 0.859531 0.860624 1.420695 2.392168 4.231919 8.655402 6.944142 7.155916 6.935534 9.417285 50.336689
63 75 0.497921 0.815597 1.015645 1.319157 1.825712 2.949665 4.324987 5.268637 5.902111 6.946869 7.985373 61.148323
63 76 0.315134 0.620746 0.854260 1.075096 1.488801 2.649595 4.179383 5.037988 5.306646 6.035540 6.998723 65.438087
63 77 0.256580 0.370911 0.474343 0.730047 1.152872 1.811531 2.477588 3.027635 3.615727 4.611463 5.848546 75.622757
63 78 0.274390 0.328036 0.396130 0.641040 1.031933 1.499568 1.935021 2.398925 3.003163 3.858248 4.793413 79.840134
63 79 0.211341 0.238436 0.286763 0.474156 0.751660 1.076663 1.404827 1.792400 2.289313 3.003677 3.851135 84.619629
63 80 0.139470 0.242355 0.311516 0.431946 0.684122 1.180817 1.685752 1.989552 2.293503 2.932417 3.701235 84.407318
63 81 0.125144 0.242738 0.344433 0.455083 0.653606 1.161902 1.859989 2.346637 2.619352 3.138651 3.785229 83.267235
63 82 0.192362 0.246358 0.274944 0.399003 0.618381 0.955490 1.254655 1.475421 1.737518 2.254412 2.922662 87.668793
63 83 0.088554 0.171738 0.257167 0.355756 0.499007 0.826728 1.258695 1.576790 1.781902 2.147636 2.621010 88.415024
63 84 0.198934 0.262472 0.292597 0.411505 0.634585 0.974649 1.257973 1.441879 1.646456 2.040228 2.514670 88.324051
63 85 0.145371 0.238474 0.323421 0.451311 0.641077 0.989994 1.406927 1.726271 1.953076 2.292670 2.693180 87.138229
63 86 0.164736 0.201205 0.234045 0.361063 0.577541 0.845797 1.066614 1.267538 1.524503 1.927879 2.393382 89.435699
63 87 0.052627 0.065797 0.086066 0.136684 0.217357 0.315889 0.405784 0.508709 0.631151 0.800189 0.996730 95.783012
63 88 0.103105 0.131465 0.145524 0.199726 0.314770 0.471409 0.578109 0.664185 0.792540 1.010339 1.248993 94.339836
63 89 0.062284 0.121792 0.183819 0.229198 0.299431 0.500815 0.763271 0.927691 0.983333 1.144966 1.393263 93.390144
63 90 0.073615 0.088694 0.097886 0.146521 0.250223 0.387014 0.471256 0.539842 0.649223 0.860528 1.121379 95.313820
63 91 0.075590 0.139012 0.195543 0.232371 0.287070 0.452778 0.660349 0.792690 0.848923 0.992293 1.202991 94.120392
63 92 0.059105 0.070824 0.079297 0.120692 0.212273 0.335495 0.422576 0.498576 0.603225 0.780822 0.983776 95.833336
63 93 0.050065 0.071218 0.094570 0.139931 0.214528 0.315068 0.406592 0.500769 0.610821 0.769095 0.949373 95.877968
63 94 0.035721 0.051517 0.067578 0.103911 0.177100 0.282307 0.371652 0.456223 0.559871 0.711777 0.876368 96.305969
63 95 0.066550 0.089454 0.110937 0.163803 0.264186 0.381988 0.460902 0.535364 0.640242 0.792634 0.947932 95.546005
63 96 0.127737 0.183062 0.211882 0.257193 0.341272 0.463378 0.561222 0.643001 0.737721 0.879384 1.037779 94.556366
63 97 0.134929 0.143299 0.159159 0.239651 0.369554 0.474477 0.528842 0.610343 0.735499 0.885201 1.020443 94.698601
63 98 0.135760 0.145536 0.171627 0.253605 0.363889 0.474157 0.569248 0.683600 0.800998 0.936650 1.078791 94.386139
63 99 0.094738 0.134829 0.151696 0.201865 0.321345 0.482544 0.568987 0.618874 0.722050 0.914927 1.116023 94.672119
63 100 0.136536 0.204672 0.268681 0.335252 0.403526 0.553365 0.721796 0.849139 0.932848 1.101424 1.347107 93.145660
63 101 0.072819 0.101526 0.114716 0.157994 0.267207 0.446064 0.573159 0.641063 0.736960 0.950595 1.195324 94.742569
63 102 0.090247 0.176639 0.260960 0.309995 0.366353 0.551342 0.792486 0.951703 1.017069 1.181553 1.437427 92.864227
63 103 0.101953 0.128221 0.138788 0.188017 0.296492 0.452960 0.563718 0.647567 0.764387 0.976953 1.224011 94.516930
63 104 0.065451 0.099238 0.141823 0.204427 0.290788 0.427484 0.564744 0.676470 0.771679 0.941685 1.174347 94.641861
63 105 0.098096 0.152929 0.188922 0.254889 0.381163 0.544476 0.655383 0.744535 0.878467 1.092131 1.325293 93.683716
63 106 0.198589 0.237994 0.297063 0.394110 0.520056 0.665401 0.794739 0.947598 1.119306 1.352158 1.628013 91.844978
63 107 0.205430 0.346317 0.375635 0.402425 0.558202 0.839499 1.047823 1.158992 1.307550 1.577381 1.864490 90.316254
63 108 0.107993 0.192669 0.297408 0.426602 0.565202 0.804705 1.040612 1.203027 1.344680 1.611948 1.958708 90.446449
63 109 0.128625 0.186738 0.236394 0.336231 0.527777 0.821592 1.079957 1.255860 1.421649 1.724399 2.080649 90.200127
63 110 0.240878 0.260661 0.288922 0.447703 0.764195 1.128718 1.360748 1.562049 1.848261 2.295514 2.744967 87.057381
63 111 0.108547 0.183301 0.268793 0.408041 0.658380 1.044034 1.424937 1.744181 2.062705 2.508168 2.976091 86.612823
63 112 0.112081 0.127208 0.151681 0.263630 0.509403 0.860426 1.138992 1.370859 1.649128 2.154821 2.774543 88.887230
63 113 0.083835 0.173956 0.257840 0.349885 0.585639 1.155495 1.871567 2.366104 2.684720 3.197402 3.727555 83.545998
63 114 0.150842 0.228601 0.311184 0.473673 0.815395 1.442470 2.069899 2.460543 2.742329 3.349000 4.122701 81.833359
63 115 0.089421 0.161176 0.230968 0.333258 0.565530 1.075912 1.700460 2.159862 2.482663 3.079674 3.846183 84.274895
63 116 0.084789 0.137898 0.181408 0.275715 0.541813 1.128247 1.764496 2.161096 2.500071 3.242895 4.151998 83.829575
63 117 0.126091 0.235186 0.336371 0.483591 0.871283 1.793189 2.919548 3.621934 4.010378 4.761150 5.568788 75.272491
63 118 0.221473 0.314486 0.417049 0.651314 1.117267 1.879945 2.566483 2.993535 3.381489 4.192408 5.206579 77.057968
63 119 0.108547 0.213876 0.299524 0.406820 0.704703 1.453851 2.389016 2.944677 3.242262 3.975989 4.931703 79.329025
63 120 0.170713 0.296255 0.391726 0.543573 0.976224 1.994660 3.169340 3.827727 4.189148 4.987554 5.846874 73.606201
63 121 0.378811 0.515566 0.655209 0.975269 1.658512 2.890179 4.126185 4.872174 5.257147 5.851109 6.380198 66.439644
63 122 0.349094 0.481162 0.580864 0.836999 1.376704 2.222261 2.925928 3.367280 3.828447 4.699829 5.680493 73.650940
63 123 0.261028 0.331706 0.433089 0.726354 1.290091 1.974006 2.497597 2.972260 3.553841 4.374569 5.183290 76.402168
63 124 0.792634 0.700165 0.748201 1.288930 2.351716 3.386996 3.856359 4.164571 4.529557 5.146492 5.690740 67.343636
63 125 0.388620 0.845550 1.116157 1.256602 1.806264 3.275981 4.906395 5.529799 5.580256 5.894197 6.138395 63.261784
63 126 0.446265 0.534008 0.620651 0.929226 1.496439 2.248765 2.791186 3.159729 3.578709 4.394508 5.367213 74.433304
63 127 0.461992 0.646210 0.828431 1.135360 1.601471 2.316159 3.016963 3.563018 3.980757 4.518135 5.084116 72.847389
63 128 0.458897 0.543828 0.640686 0.972122 1.607629 2.400456 2.961518 3.371696 3.808434 4.457282 5.108041 73.669411
63 129 0.406687 0.738548 1.006921 1.275518 1.794902 2.802198 3.780310 4.286574 4.536920 4.897989 5.212551 69.260880
63 130 0.502159 0.524315 0.582471 0.876310 1.382619 1.996482 2.477537 2.911813 3.351314 3.969861 4.652227 76.772896
63 131 0.370594 0.490130 0.609102 0.882141 1.348932 1.946642 2.427439 2.836927 3.306251 3.960832 4.636200 77.184807
63 132 0.471155 0.780496 0.992995 1.225247 1.694840 2.605682 3.416987 3.787867 4.013759 4.516989 5.065433 71.428551
63 133 0.491467 0.740259 0.936237 1.262782 1.862638 2.820458 3.669707 4.168543 4.482033 4.915138 5.295691 69.355049
63 134 0.685329 0.741843 0.821203 1.219497 1.924559 2.742422 3.283092 3.633405 3.928631 4.390925 4.852615 71.776482
63 135 0.351537 0.462155 0.584744 0.875292 1.373400 2.014375 2.544995 3.006014 3.503312 4.178918 4.871376 76.233879
63 136 0.282263 0.392654 0.501561 0.740267 1.195591 1.901249 2.480869 2.855958 3.244276 4.032296 5.009288 77.363731
63 137 0.224402 0.437135 0.631530 0.844256 1.339838 2.512210 3.872903 4.586553 4.851638 5.446249 6.027967 69.225319
63 138 0.244761 0.485064 0.646232 0.792123 1.180690 2.203117 3.459237 4.109429 4.258888 4.810038 5.548950 72.261467
63 139 0.108639 0.190897 0.273879 0.405801 0.676554 1.262536 1.953976 2.440938 2.781364 3.503911 4.499640 81.901863
63 140 0.099943 0.157769 0.226447 0.367584 0.702820 1.365657 2.116989 2.685236 3.142767 3.964059 4.926377 80.244354
63 141 0.143076 0.197170 0.291419 0.502071 0.925501 1.677097 2.563846 3.337202 3.995805 4.929803 5.877983 75.559029
63 142 0.106926 0.203642 0.277078 0.384300 0.650777 1.249065 1.998587 2.569642 2.982533 3.661002 4.478995 81.437454
63 143 0.081989 0.099169 0.133128 0.245666 0.475436 0.800660 1.095350 1.396080 1.761990 2.382129 3.193386 88.335022
63 144 0.077667 0.144112 0.215796 0.323834 0.573048 1.077932 1.670378 2.162074 2.618741 3.297317 4.030713 83.808395
63 145 0.124688 0.164182 0.220088 0.376537 0.716134 1.262506 1.810150 2.291741 2.791276 3.558160 4.399558 82.284981
63 146 0.126338 0.175557 0.233037 0.366148 0.605568 0.935503 1.220663 1.473531 1.782525 2.290168 2.901175 87.889793
63 147 0.119752 0.135418 0.172167 0.304911 0.549927 0.843974 1.063564 1.270610 1.536977 2.003589 2.582372 89.416733
63 148 0.087706 0.192157 0.299918 0.394903 0.612079 1.167064 1.855772 2.252196 2.423542 2.818500 3.289318 84.606842
63 149 0.130869 0.232255 0.302722 0.390549 0.598313 1.080470 1.649134 1.983475 2.109295 2.422081 2.828456 86.272377
63 150 0.146209 0.185151 0.224354 0.338224 0.549120 0.826384 1.022015 1.159372 1.328771 1.650317 2.035074 90.535011
63 151 0.101830 0.154032 0.215163 0.330459 0.520602 0.758646 0.958619 1.148723 1.375696 1.681459 1.997500 90.757271
63 152 0.233024 0.227596 0.248246 0.381014 0.599333 0.822150 0.980478 1.161483 1.386345 1.700878 2.038100 90.221359
63 153 0.119386 0.270984 0.398392 0.451539 0.583857 1.006209 1.530425 1.792089 1.854144 2.095172 2.440748 87.457054
63 154 0.177012 0.251559 0.283391 0.362662 0.528282 0.809270 1.033645 1.161042 1.296589 1.627152 2.076003 90.393394
63 155 0.166864 0.251582 0.372885 0.510247 0.627661 0.866292 1.169198 1.411743 1.557870 1.859021 2.313508 88.893127
63 156 0.169356 0.279419 0.292686 0.328849 0.496422 0.891221 1.224297 1.313630 1.390553 1.732575 2.164600 89.716393
63 157 0.113503 0.200562 0.303231 0.412623 0.528475 0.809902 1.186469 1.458569 1.558884 1.780834 2.122575 89.524368
63 158 0.116427 0.176274 0.203156 0.255459 0.384193 0.645162 0.881862 1.001945 1.101994 1.369962 1.723680 92.139885
63 159 0.116375 0.163041 0.214473 0.301561 0.416080 0.580377 0.741105 0.885807 1.025471 1.234076 1.487253 92.834381
63 160 0.076568 0.111096 0.140969 0.194692 0.288329 0.428288 0.554270 0.661811 0.783006 0.979427 1.221779 94.559769
63 161 0.048589 0.072812 0.094980 0.133938 0.202170 0.302104 0.395290 0.485859 0.595481 0.754629 0.939723 95.974426
63 162 0.021301 0.030837 0.042990 0.071477 0.129863 0.210934 0.282117 0.356826 0.456906 0.601073 0.764359 97.031311
63 163 0.033063 0.047556 0.064524 0.099917 0.162577 0.245058 0.319651 0.401799 0.509850 0.664720 0.845047 96.606239
63 164 0.057029 0.077172 0.089068 0.122229 0.189695 0.281568 0.358080 0.436508 0.540944 0.685638 0.837156 96.324905
63 165 0.011583 0.017866 0.027139 0.046405 0.083819 0.140464 0.197757 0.258474 0.335313 0.456230 0.604734 97.820213
63 166 0.023128 0.032229 0.041567 0.065008 0.112363 0.176249 0.228848 0.284314 0.366353 0.498681 0.657584 97.513672
63 167 0.033322 0.065083 0.085183 0.098912 0.141764 0.254178 0.388723 0.472867 0.521207 0.623768 0.753388 96.561607
63 168 0.016106 0.023521 0.031318 0.050458 0.092224 0.152789 0.201239 0.245559 0.310885 0.425796 0.563695 97.886406
63 169 0.018798 0.022298 0.029003 0.048417 0.081347 0.122052 0.160768 0.208333 0.266987 0.352353 0.455297 98.234352
63 170 0.018711 0.025085 0.031192 0.050147 0.093568 0.150637 0.190523 0.228720 0.288457 0.386556 0.493563 98.042839
63 171 0.020830 0.038181 0.050320 0.062115 0.090554 0.155483 0.228541 0.280189 0.320443 0.399323 0.501177 97.852844
63 172 0.009844 0.013649 0.017004 0.026743 0.050115 0.085499 0.117325 0.151270 0.199884 0.278134 0.369051 98.681480
63 173 0.005023 0.007718 0.012169 0.022269 0.041410 0.066558 0.091065 0.121324 0.163461 0.227498 0.304810 98.936691
63 174 0.020274 0.026712 0.031948 0.046049 0.072993 0.104925 0.131215 0.162583 0.206137 0.266972 0.332949 98.597244
63 175 0.012189 0.015340 0.019428 0.032323 0.058483 0.088089 0.111144 0.140460 0.182948 0.240080 0.297409 98.802109
63 176 0.003784 0.005654 0.008434 0.014971 0.028280 0.047370 0.067388 0.092925 0.127845 0.179423 0.239942 99.183990
63 177 0.005258 0.007373 0.010214 0.018020 0.035243 0.058218 0.078605 0.103977 0.142652 0.201357 0.266457 99.072632
63 178 0.013057 0.024618 0.032072 0.039707 0.060178 0.103570 0.152306 0.188760 0.217613 0.265352 0.320547 98.582222
63 179 0.004903 0.007164 0.009927 0.016897 0.032914 0.057066 0.079776 0.104187 0.136505 0.188161 0.248306 99.114189
63 180 0.002938 0.004463 0.006824 0.012296 0.023156 0.038587 0.055174 0.076888 0.107019 0.153194 0.209992 99.309471
63 181 0.007254 0.010152 0.013383 0.021532 0.038407 0.060902 0.081361 0.105514 0.138935 0.188345 0.243243 99.090973
63 182 0.008281 0.012289 0.016350 0.024975 0.042574 0.066955 0.088999 0.113231 0.145968 0.195114 0.249157 99.036102
63 183 0.005328 0.007776 0.010938 0.018186 0.032919 0.053972 0.074579 0.098613 0.130112 0.176468 0.228414 99.162697
63 184 0.007523 0.010462 0.013843 0.021935 0.037850 0.059704 0.079239 0.100436 0.128522 0.174665 0.230758 99.135063
63 185 0.016340 0.029511 0.036802 0.043603 0.063118 0.105121 0.151102 0.184830 0.211222 0.257743 0.312083 98.588524
63 186 0.010071 0.014735 0.019238 0.028685 0.047288 0.074595 0.098546 0.120671 0.147799 0.195842 0.255803 98.986732
63 187 0.007930 0.011503 0.015346 0.023614 0.039991 0.063586 0.086560 0.111281 0.140641 0.184494 0.234853 99.080200
63 188 0.008475 0.011161 0.014742 0.023867 0.040620 0.060306 0.076815 0.097059 0.125570 0.167587 0.214773 99.159027
63 189 0.016039 0.020003 0.023994 0.035445 0.056358 0.079163 0.097141 0.119102 0.148146 0.186505 0.224441 98.993668
63 190 0.014172 0.015465 0.018292 0.029481 0.048507 0.065516 0.079171 0.100929 0.131310 0.167657 0.202064 99.127434
63 191 0.004906 0.007553 0.010719 0.017054 0.029168 0.045146 0.059648 0.076043 0.097946 0.131041 0.169027 99.351753
63 192 0.007408 0.010278 0.013495 0.021471 0.036876 0.055057 0.070213 0.088480 0.113852 0.149205 0.186116 99.247551
63 193 0.011819 0.016249 0.020689 0.030641 0.049200 0.073307 0.095549 0.119706 0.147959 0.186413 0.227053 99.021416
63 194 0.007143 0.010290 0.013873 0.022568 0.041030 0.065035 0.086035 0.111136 0.147234 0.198821 0.252004 99.044838
63 195 0.004256 0.006411 0.009512 0.016600 0.030712 0.050899 0.070841 0.094520 0.126476 0.177761 0.241017 99.170998
63 196 0.010685 0.014654 0.019004 0.030493 0.054420 0.084705 0.108442 0.135934 0.179917 0.250235 0.327843 98.783669
63 197 0.018026 0.034291 0.041716 0.048356 0.073850 0.133951 0.198162 0.234541 0.256974 0.306685 0.364565 98.288879
63 198 0.006637 0.009840 0.014105 0.024661 0.048441 0.084476 0.118362 0.153025 0.197369 0.265526 0.339748 98.737808
63 199 0.008189 0.011916 0.017154 0.028851 0.050115 0.078156 0.104897 0.137425 0.182508 0.252295 0.338040 98.790451
63 200 0.021253 0.028514 0.035538 0.053561 0.087816 0.129279 0.163822 0.203449 0.258685 0.336466 0.419636 98.261986
63 201 0.014278 0.021636 0.029183 0.046407 0.085206 0.139664 0.183134 0.222352 0.275905 0.354311 0.429734 98.198196
63 202 0.007277 0.010587 0.015068 0.025835 0.049131 0.085668 0.123909 0.167149 0.221872 0.302164 0.391829 98.599510
63 203 0.009663 0.014205 0.019789 0.033738 0.064335 0.106803 0.141843 0.179074 0.236286 0.330410 0.437862 98.425987
63 204 0.028389 0.051638 0.065377 0.079308 0.116264 0.192580 0.274464 0.333756 0.381639 0.459825 0.546616 97.470146
63 205 0.012076 0.017963 0.024568 0.039817 0.071538 0.116360 0.154639 0.191799 0.241134 0.322089 0.418750 98.389267
63 206 0.011658 0.016410 0.022732 0.037639 0.065350 0.100566 0.134277 0.176898 0.233778 0.310097 0.395763 98.494835
63 207 0.019063 0.026313 0.035078 0.055347 0.092070 0.137968 0.178992 0.228696 0.297636 0.391657 0.496064 98.041115
63 208 0.031307 0.042683 0.053378 0.079832 0.131078 0.196809 0.250695 0.310757 0.396879 0.519714 0.655223 97.331642
63 209 0.040489 0.061362 0.083128 0.117671 0.171704 0.254179 0.336834 0.418980 0.512323 0.650721 0.821711 96.530899
63 210 0.037700 0.052811 0.067821 0.106228 0.189875 0.312751 0.407383 0.482190 0.582227 0.757330 0.961764 96.041916
63 211 0.074911 0.145014 0.198418 0.233679 0.307988 0.490369 0.689702 0.805385 0.871577 1.008084 1.176336 93.998543
63 212 0.132711 0.142999 0.155302 0.225437 0.352683 0.514096 0.633589 0.734550 0.842132 1.019656 1.226693 94.020149
63 213 0.100653 0.163491 0.213707 0.273719 0.371503 0.544170 0.710323 0.832167 0.950159 1.153944 1.400223 93.285942
63 214 0.101973 0.162012 0.206802 0.270703 0.402195 0.670927 0.923881 1.052293 1.132664 1.347935 1.623880 92.104736
63 215 0.162054 0.215397 0.256498 0.354292 0.535450 0.803790 1.022672 1.175911 1.337793 1.616067 1.926415 90.593651
63 216 0.162581 0.287406 0.386005 0.479018 0.649110 1.004850 1.354814 1.536613 1.641160 1.892543 2.215557 88.390343
63 217 0.151811 0.206887 0.264318 0.389105 0.605400 0.903078 1.149170 1.356604 1.604816 2.002361 2.458041 88.908409
63 218 0.255813 0.278205 0.309253 0.467324 0.777179 1.158388 1.422684 1.652080 1.936277 2.360409 2.785400 86.596992
63 219 0.236679 0.383260 0.474942 0.607292 0.891106 1.386688 1.803779 2.026151 2.226514 2.601744 2.989794 84.372055
63 220 0.229239 0.325711 0.430537 0.605546 0.897300 1.354055 1.784306 2.084748 2.323104 2.731284 3.218962 84.015205
63 221 0.329004 0.337458 0.363334 0.562024 0.961485 1.459528 1.792748 2.031067 2.303010 2.790733 3.319772 83.749832
63 222 0.137550 0.287682 0.420888 0.543985 0.825701 1.456960 2.177294 2.634836 2.931754 3.413344 3.927271 81.242737
63 223 0.297897 0.264048 0.295958 0.523899 0.942684 1.395313 1.724061 2.074027 2.478826 3.063887 3.732802 83.206596
63 224 0.221431 0.343479 0.470284 0.680385 1.055621 1.619725 2.154828 2.581017 2.981793 3.507721 4.028885 80.354828
63 225 0.315961 0.372933 0.423407 0.643126 1.130229 1.840769 2.396029 2.775843 3.171403 3.821201 4.485407 78.623688
63 226 0.155683 0.244774 0.342458 0.521104 0.872349 1.470689 2.100554 2.623357 3.100025 3.759928 4.456434 80.352638
63 227 0.174521 0.219284 0.288001 0.483925 0.847643 1.287847 1.622995 1.932457 2.324019 2.928954 3.620122 84.270233
63 228 0.440239 0.420095 0.450695 0.723219 1.264416 1.856736 2.222513 2.530783 2.910006 3.492973 4.079883 79.608444
63 229 0.186050 0.363043 0.495764 0.641634 1.051217 2.030394 3.117830 3.655150 3.873532 4.394483 4.932313 75.258591
63 230 0.186625 0.295967 0.382808 0.525558 0.832287 1.417543 2.016236 2.417075 2.731924 3.308750 4.015843 81.869385
63 231 0.235518 0.235747 0.282421 0.505813 0.933611 1.408221 1.736951 2.071714 2.505864 3.148517 3.833907 83.101715
63 232 0.336932 0.649123 0.813086 0.910079 1.267015 2.087363 2.851718 3.135686 3.257079 3.646194 4.080393 76.965332
63 233 0.222576 0.331975 0.441237 0.681079 1.199192 2.046927 2.765170 3.131009 3.361501 3.810283 4.262224 77.746826
63 234 0.148092 0.179918 0.225874 0.394891 0.768573 1.260142 1.653638 2.022748 2.441000 2.943088 3.362644 84.599396
63 235 0.282974 0.304706 0.361159 0.612242 1.061804 1.462174 1.626948 1.802083 2.116582 2.620683 3.149319 84.599327
63 236 0.428657 0.863988 0.909559 0.825375 1.092261 1.879334 2.523537 2.612309 2.665620 3.039503 3.398557 79.761299
63 237 0.279016 0.440461 0.549097 0.712056 1.062983 1.691714 2.205808 2.384777 2.435985 2.719549 3.082818 82.435738
63 238 0.168149 0.233871 0.297138 0.459177 0.756790 1.093356 1.317431 1.516016 1.775948 2.110518 2.405534 87.866074
63 239 0.483175 0.439699 0.474837 0.683770 0.912611 1.089298 1.253547 1.498821 1.730334 1.971597 2.243321 87.218987
63 240 0.230098 0.341623 0.409950 0.518346 0.708885 0.977324 1.166475 1.294796 1.477194 1.807375 2.195001 88.872932
63 241 0.225250 0.373484 0.477828 0.583225 0.767571 1.157099 1.522361 1.691900 1.789725 2.091665 2.492871 86.827019
63 242 0.238582 0.362984 0.408142 0.487462 0.695775 1.088462 1.412514 1.571304 1.733175 2.097456 2.509203 87.394943
63 243 0.267245 0.294962 0.365962 0.553411 0.793652 1.095737 1.383813 1.632239 1.808462 2.101693 2.487422 87.215408
63 244 0.179210 0.238246 0.272469 0.380867 0.614588 0.962824 1.217319 1.386635 1.613575 2.054166 2.583066 88.497032
63 245 0.183766 0.334595 0.491787 0.635911 0.840460 1.278675 1.780268 2.108808 2.274488 2.562359 2.938981 84.569901
63 246 0.340403 0.342430 0.343647 0.482867 0.750241 1.074922 1.302651 1.500675 1.731947 2.087078 2.479613 87.563530
63 247 0.260018 0.375500 0.480341 0.640283 0.873598 1.213306 1.529237 1.778821 1.996123 2.296068 2.638629 85.918076
63 248 0.197319 0.280026 0.355547 0.504010 0.755141 1.075624 1.300569 1.459931 1.659572 2.001050 2.393316 88.017891
63 249 0.428069 0.442894 0.444721 0.601845 0.890436 1.230977 1.465683 1.671823 1.914143 2.257588 2.601749 86.050072
63 250 0.181348 0.336360 0.436334 0.524729 0.741063 1.180050 1.592564 1.816417 1.999419 2.326793 2.666813 86.198112
63 251 0.128448 0.155209 0.198742 0.335496 0.589489 0.892990 1.096902 1.259460 1.453564 1.787557 2.182796 89.919350
63 252 0.291297 0.370717 0.417292 0.546267 0.771805 1.080442 1.323833 1.518508 1.734687 2.060578 2.412114 87.472458
63 253 0.190105 0.362459 0.463115 0.529948 0.742807 1.261406 1.766849 1.949419 2.004169 2.269135 2.597721 85.862862
63 254 0.188813 0.261924 0.325183 0.445425 0.636858 0.909049 1.134959 1.307256 1.483200 1.779326 2.145190 89.382812
63 255 0.265298 0.250129 0.269325 0.426067 0.681483 0.914173 1.069187 1.270171 1.527285 1.845922 2.167924 89.313034
63 256 0.177928 0.334727 0.447556 0.525003 0.701764 1.098284 1.507496 1.740583 1.888011 2.152189 2.454700 86.971756
63 257 0.195000 0.219231 0.250653 0.378221 0.609975 0.895571 1.102711 1.284557 1.498927 1.827767 2.200881 89.536507
63 258 0.230036 0.289516 0.334635 0.463437 0.688650 0.964008 1.173435 1.368074 1.611869 1.939941 2.273006 88.663391
63 259 0.198014 0.272469 0.350426 0.496808 0.718992 1.003313 1.230063 1.423789 1.653331 1.995633 2.388198 88.268967
63 260 0.251154 0.297748 0.336570 0.480657 0.754280 1.106706 1.357807 1.565181 1.821337 2.209202 2.620092 87.199265
63 261 0.259140 0.464343 0.602409 0.717810 0.970368 1.515370 2.014675 2.209915 2.292066 2.587492 2.952067 83.414345
63 262 0.343428 0.562160 0.648292 0.725717 0.963734 1.462626 1.890866 2.064637 2.169553 2.454877 2.779619 83.934494
63 263 0.388251 0.388613 0.432867 0.644805 0.963068 1.273137 1.499521 1.745074 1.994902 2.287282 2.579348 85.803131
63 264 0.189893 0.263827 0.336175 0.500228 0.795844 1.141978 1.380401 1.583503 1.842185 2.176285 2.486755 87.302933
63 265 0.190686 0.250888 0.315066 0.469323 0.741717 1.068594 1.306212 1.512823 1.756084 2.080888 2.408226 87.899490
63 266 0.233270 0.316577 0.372176 0.492615 0.713595 1.010874 1.241416 1.450389 1.714694 2.062807 2.418589 87.973000
63 267 0.274481 0.385544 0.475421 0.621192 0.857946 1.208091 1.500113 1.722669 1.951065 2.281510 2.646751 86.075218
63 268 0.376061 0.488548 0.546828 0.725449 1.073288 1.509639 1.786724 1.987566 2.257626 2.646595 3.015131 83.586548
63 269 0.381298 0.536763 0.666688 0.898812 1.275794 1.786996 2.153422 2.381577 2.630781 3.048338 3.483186 80.756348
63 270 0.481251 0.523650 0.553747 0.784548 1.217159 1.727689 2.044627 2.292250 2.610087 3.096996 3.572232 81.095764
63 271 0.289811 0.465741 0.619906 0.843962 1.241079 1.901964 2.454904 2.715597 2.887301 3.314755 3.821444 79.443535
63 272 0.175898 0.339951 0.444831 0.546727 0.847388 1.633928 2.530723 2.926124 3.008250 3.423705 3.947569 80.174904
63 273 0.157809 0.221235 0.297486 0.474593 0.837414 1.458594 2.056972 2.441864 2.732098 3.341322 4.081154 81.899467
63 274 0.138144 0.248957 0.353036 0.490712 0.807807 1.531375 2.366244 2.831779 3.033350 3.515517 4.095688 80.587387
63 275 0.227333 0.302791 0.371188 0.552724 0.903844 1.462039 1.936535 2.229603 2.503540 3.068458 3.767449 82.674500
63 276 0.090099 0.171749 0.244914 0.338722 0.578215 1.153880 1.846005 2.275519 2.527700 3.076052 3.741884 83.955261
63 277 0.117352 0.207451 0.280586 0.383242 0.623822 1.138279 1.711264 2.092904 2.376199 2.901086 3.523581 84.644234
63 278 0.222336 0.254061 0.308782 0.483594 0.809705 1.269906 1.662460 1.972378 2.274210 2.769763 3.341949 84.630859
63 279 0.208374 0.264485 0.303497 0.435102 0.711181 1.094076 1.367405 1.563470 1.830383 2.293741 2.801651 87.126633
63 280 0.098974 0.172353 0.256402 0.363758 0.528678 0.818756 1.129775 1.371422 1.576481 1.916988 2.350620 89.415787
63 281 0.177017 0.176596 0.187587 0.290407 0.492017 0.743307 0.930840 1.116967 1.358732 1.740355 2.181388 90.604782
63 282 0.118522 0.226658 0.303185 0.367339 0.528519 0.906732 1.346169 1.637631 1.823238 2.118429 2.442724 88.180855
63 283 0.087512 0.122253 0.154609 0.230033 0.378500 0.604742 0.795138 0.942760 1.120646 1.443495 1.855289 92.265022
63 284 0.039505 0.056065 0.083616 0.149734 0.267479 0.407509 0.525080 0.659955 0.849773 1.129609 1.454415 94.377258
63 285 0.184514 0.199417 0.208548 0.300828 0.490680 0.710314 0.847336 0.978068 1.181572 1.500481 1.831149 91.567085
63 286 0.060652 0.121376 0.172110 0.235458 0.408411 0.782288 1.161255 1.345637 1.443844 1.663371 1.881420 90.724182
63 287 0.023634 0.034682 0.050395 0.092092 0.186366 0.340321 0.488050 0.625911 0.792124 1.071467 1.414629 94.880333
63 288 0.032320 0.045307 0.067927 0.126364 0.234630 0.367458 0.474724 0.590111 0.754513 1.023946 1.344704 94.937996
63 289 0.123180 0.231554 0.257547 0.275024 0.426591 0.808290 1.143080 1.205504 1.201927 1.371388 1.557300 91.398613
63 290 0.069005 0.139733 0.199214 0.242652 0.340491 0.599635 0.918413 1.095212 1.136488 1.264580 1.440387 92.554192
63 291 0.052186 0.057845 0.070742 0.119456 0.207151 0.320449 0.421833 0.529770 0.650439 0.840308 1.078543 95.651283
63 292 0.052206 0.095399 0.130987 0.164803 0.232594 0.376622 0.541820 0.668357 0.767728 0.924385 1.111661 94.933441
63 293 0.044812 0.053991 0.065349 0.101997 0.171319 0.259705 0.328687 0.394720 0.478636 0.614782 0.776941 96.709061
63 294 0.041147 0.052210 0.061574 0.087187 0.134230 0.194786 0.247132 0.305172 0.381677 0.489954 0.610937 97.393990
63 295 0.020963 0.027256 0.034513 0.053715 0.089847 0.135422 0.173620 0.217765 0.279765 0.370330 0.475294 98.121513
63 296 0.014204 0.021159 0.029533 0.046212 0.076471 0.116031 0.152042 0.193171 0.249406 0.330897 0.426466 98.344406
63 297 0.025776 0.029073 0.034417 0.054245 0.089343 0.125403 0.154046 0.193456 0.248471 0.318127 0.388997 98.338646
63 298 0.031481 0.035096 0.040219 0.061389 0.099627 0.139373 0.168692 0.205207 0.254338 0.319318 0.384177 98.261086
63 299 0.018656 0.025961 0.032324 0.047621 0.078718 0.119154 0.151307 0.184541 0.230914 0.298892 0.371313 98.440598
63 300 0.014556 0.021671 0.030185 0.046206 0.074604 0.114288 0.151243 0.187918 0.230867 0.297893 0.378653 98.451920
63 301 0.029094 0.039257 0.048142 0.068278 0.105650 0.150012 0.183539 0.218706 0.267644 0.336499 0.406985 98.146194
63 302 0.046967 0.055708 0.065376 0.095344 0.146683 0.200288 0.236158 0.272555 0.318108 0.380951 0.442322 97.739540
63 303 0.056731 0.064565 0.075688 0.110341 0.163150 0.209987 0.241444 0.284336 0.343322 0.414055 0.478822 97.557556
63 304 0.070973 0.079313 0.091650 0.130605 0.187922 0.244123 0.284798 0.332196 0.388515 0.461381 0.534866 97.193657
63 305 0.072438 0.107248 0.127915 0.158802 0.218886 0.309142 0.374037 0.409949 0.450614 0.532860 0.623302 96.614807
63 306 0.051410 0.095909 0.124759 0.138985 0.175257 0.269340 0.364960 0.410518 0.430713 0.495364 0.582081 96.860710
63 307 0.060504 0.068206 0.076045 0.107429 0.161592 0.222906 0.265412 0.305730 0.353440 0.425612 0.502332 97.450790
63 308 0.043195 0.056415 0.066291 0.089601 0.128990 0.174686 0.207487 0.239939 0.282725 0.344782 0.409214 97.956673
63 309 0.032354 0.042747 0.051969 0.072155 0.106989 0.148167 0.177786 0.205312 0.240036 0.292269 0.347024 98.283188
63 310 0.029590 0.036421 0.041746 0.058036 0.088461 0.122010 0.145764 0.171438 0.205576 0.251675 0.295754 98.553535
63 311 0.024577 0.030260 0.035242 0.049585 0.074843 0.103203 0.124930 0.148565 0.177291 0.216424 0.255806 98.759277
63 312 0.013335 0.017550 0.022010 0.033946 0.056418 0.080761 0.098028 0.118364 0.147118 0.186280 0.224934 99.001259
63 313 0.024273 0.027538 0.032479 0.048050 0.073686 0.101090 0.124889 0.155754 0.191563 0.235379 0.279672 98.705627
63 314 0.015347 0.023347 0.029771 0.042630 0.069047 0.103955 0.129489 0.154006 0.190654 0.249356 0.312525 98.679871
63 315 0.023869 0.038388 0.050790 0.066781 0.092127 0.129323 0.166870 0.202221 0.232127 0.270576 0.311371 98.415558
63 316 0.013839 0.020506 0.026871 0.039701 0.064018 0.101431 0.133213 0.158716 0.185540 0.236978 0.301852 98.717331
64 65 0.000000 0.000000 0.000000 0.000000 0.000000 0.000000 0.000000 0.000000 0.000000 0.000000 0.000000 0.000000
64 66 0.509158 10.851205 20.756405 45.134075 17.276678 2.044069 0.287892 0.053969 0.015967 0.006283 0.001397 3.062906
64 67 5.379608 16.429897 6.448063 10.795638 11.984129 16.577461 18.794268 9.328458 0.942590 0.040016 0.001809 3.278065
64 68 1.049287 10.111342 10.553117 15.266360 12.151798 11.556593 9.551333 8.936908 8.001152 6.009449 2.269339 4.543321
64 69 0.925853 2.791446 1.476812 4.434895 9.198732 20.882195 18.458527 12.458202 6.451228 5.434129 4.329816 13.158163
64 70 1.101441 2.456077 3.035352 3.798142 4.364904 9.148279 22.098091 15.539034 10.548626 6.730369 5.743883 15.435802
64 71 1.097198 1.881820 1.868639 2.514858 4.426038 10.388672 20.161503 11.878193 8.773117 7.225801 7.801353 21.982807
64 72 1.210910 1.371819 1.757220 3.419078 4.934262 6.261130 11.855947 11.580165 14.590061 10.994822 8.998181 23.026403
64 73 0.525283 1.646041 2.569240 2.786044 2.937425 3.972361 7.145912 5.821603 8.146523 10.388272 15.647152 38.414146
64 74 0.428338 0.768645 0.975805 1.426562 1.817998 3.028288 6.631785 5.754696 6.553794 6.989140 10.603983 55.020966
64 75 0.340371 0.777233 1.156293 1.531711 1.867221 3.264776 7.646616 6.329118 6.135177 5.720545 8.111638 57.119297
64 76 0.268253 0.762647 1.339633 1.599888 1.726088 2.490147 3.621897 4.352478 4.774145 5.619246 6.831835 66.613747
64 77 0.195887 0.377290 0.531378 0.731872 1.084477 1.825204 2.729034 3.408612 3.977078 4.890662 5.942670 74.305840
64 78 0.274827 0.451089 0.538351 0.698747 1.028562 1.593460 2.148157 2.600065 3.194814 4.085044 4.991911 78.394974
64 79 0.190434 0.291472 0.352732 0.506106 0.815532 1.302585 1.748934 2.105409 2.580736 3.321733 4.077514 82.706810
64 80 0.154502 0.397776 0.635825 0.760948 0.912687 1.389771 1.987735 2.328633 2.564110 3.091794 3.829862 81.946358
64 81 0.168143 0.504797 0.893860 1.062766 1.165151 1.597700 2.136362 2.401998 2.584657 3.048513 3.753828 80.682228
64 82 0.152392 0.329530 0.485336 0.596914 0.757476 1.207740 1.795056 2.149033 2.309960 2.667039 3.156970 84.392555
64 83 0.141792 0.389642 0.625082 0.724232 0.829933 1.162808 1.543401 1.733327 1.886376 2.231200 2.713700 86.018509
64 84 0.181667 0.383326 0.548756 0.662899 0.809677 1.194280 1.639636 1.868829 1.982162 2.270016 2.664839 85.793915
64 85 0.186994 0.438078 0.650748 0.777979 0.916249 1.224594 1.531308 1.686099 1.851347 2.193658 2.643631 85.899315
64 86 0.126843 0.229454 0.306634 0.404761 0.587198 0.933395 1.293625 1.515415 1.695193 2.019341 2.396696 88.491447
64 87 0.171531 0.273829 0.324436 0.433297 0.668307 1.018759 1.287123 1.446361 1.676628 2.065286 2.440574 88.193871
64 88 0.072552 0.138870 0.193076 0.237602 0.319390 0.489248 0.650998 0.740883 0.814384 0.978238 1.191395 94.173363
64 89 0.080202 0.211426 0.334739 0.375175 0.428325 0.587457 0.744979 0.826274 0.908195 1.088014 1.342252 93.072960
64 90 0.032838 0.074445 0.140424 0.194407 0.250996 0.418503 0.656335 0.809523 0.840797 0.956038 1.155132 94.470558
64 91 0.086989 0.245485 0.370470 0.383714 0.434224 0.606909 0.758975 0.813806 0.881290 1.062244 1.314646 93.041245
64 92 0.022535 0.047610 0.088445 0.140171 0.217826 0.368150 0.547959 0.681725 0.767277 0.917515 1.105490 95.095291
64 93 0.035895 0.067627 0.093890 0.132480 0.226424 0.385063 0.516875 0.602983 0.711697 0.895271 1.085302 95.246490
64 94 0.018863 0.036096 0.056066 0.087514 0.157950 0.283807 0.411004 0.518426 0.641961 0.827975 1.016109 95.944229
64 95 0.041034 0.073055 0.104933 0.154598 0.260915 0.426456 0.558219 0.639437 0.727388 0.880190 1.041857 95.091919
64 96 0.089436 0.173331 0.238109 0.291310 0.388348 0.537678 0.641965 0.701833 0.793650 0.960995 1.151362 94.031982
64 97 0.094340 0.137114 0.175331 0.244924 0.363566 0.497947 0.585116 0.659924 0.764549 0.916484 1.069400 94.491302
64 98 0.119222 0.154470 0.172989 0.241133 0.387119 0.546754 0.625720 0.693278 0.820657 1.007936 1.176648 94.054070
64 99 0.051767 0.106184 0.173282 0.231841 0.309029 0.465983 0.635340 0.744483 0.825948 0.997820 1.232500 94.225815
64 100 0.151144 0.262828 0.302458 0.339864 0.452493 0.650390 0.788182 0.863545 0.987160 1.220715 1.486089 92.495132
64 101 0.038221 0.084727 0.158606 0.222660 0.288975 0.462222 0.694104 0.846518 0.897571 1.043111 1.278276 93.985008
64 102 0.117979 0.298313 0.430805 0.449641 0.508059 0.701160 0.877532 0.956828 1.053688 1.283097 1.598442 91.724457
64 103 0.048780 0.102887 0.176408 0.247432 0.337238 0.514961 0.715507 0.844803 0.914909 1.074797 1.307560 93.714714
64 104 0.083692 0.147087 0.174972 0.209695 0.317231 0.510850 0.655421 0.731285 0.847888 1.079709 1.344859 93.897316
64 105 0.064162 0.130786 0.215824 0.305285 0.411037 0.585842 0.754739 0.872253 0.982726 1.171201 1.396801 93.109344
64 106 0.240588 0.288343 0.280106 0.374095 0.610951 0.883622 1.010415 1.097131 1.268046 1.534527 1.775641 90.636536
64 107 0.148288 0.334107 0.534053 0.645796 0.724508 0.926396 1.136988 1.278608 1.419480 1.660679 1.977007 89.214096
64 108 0.147997 0.350112 0.497398 0.535993 0.629092 0.899258 1.159832 1.285579 1.397323 1.665355 2.041029 89.391037
64 109 0.109495 0.217001 0.318715 0.420444 0.608411 0.942729 1.255151 1.433017 1.576458 1.843564 2.156656 89.118355
64 110 0.278470 0.367977 0.386790 0.504582 0.829666 1.312492 1.651048 1.853731 2.109969 2.513689 2.868052 85.323540
64 111 0.132946 0.321620 0.523383 0.666655 0.868346 1.217545 1.525018 1.726544 1.992660 2.435098 2.952596 85.637596
64 112 0.157573 0.296443 0.366256 0.427035 0.628637 1.100361 1.608898 1.909033 2.123036 2.525151 2.979529 85.878052
64 113 0.109124 0.373146 0.726873 0.861164 1.018831 1.511773 2.066546 2.336650 2.537502 2.963453 3.538854 81.956085
64 114 0.176972 0.466280 0.748022 0.858902 1.074064 1.712707 2.475896 2.886527 3.094362 3.537280 4.116288 78.852699
64 115 0.106752 0.328337 0.602824 0.738039 0.940649 1.497657 2.159857 2.542691 2.811187 3.297099 3.921074 81.053833
64 116 0.126890 0.367418 0.626953 0.721519 0.918698 1.585334 2.473614 2.984964 3.217175 3.702199 4.345929 78.929306
64 117 0.192832 0.631227 1.133325 1.287318 1.570731 2.448833 3.404287 3.783219 3.998971 4.571451 5.312198 71.665611
64 118 0.239408 0.581852 0.911774 1.101335 1.484499 2.450364 3.553819 4.127779 4.392208 4.909140 5.501719 70.746109
64 119 0.137431 0.454924 0.846251 0.983465 1.231084 2.077098 3.172041 3.744013 4.007345 4.572822 5.281609 73.491920
64 120 0.193957 0.620634 1.191081 1.435281 1.751446 2.741858 3.922244 4.424113 4.554743 4.994970 5.613139 68.556534
64 121 0.442996 1.116326 1.716237 2.035424 2.604103 3.734373 4.659037 4.909632 5.048090 5.431236 5.816761 62.485783
64 122 0.324692 0.704610 1.026371 1.274636 1.848554 3.080941 4.245517 4.637829 4.746209 5.152330 5.578012 67.380302
64 123 0.281156 0.508053 0.677188 0.932048 1.569634 2.671354 3.540719 3.912472 4.321212 4.998676 5.488253 71.099236
64 124 1.178060 1.609364 1.517301 1.706994 2.550019 3.853839 4.566787 4.669752 4.816001 5.217143 5.445997 62.868744
64 125 0.396368 1.416148 2.625012 2.827293 3.064691 4.061728 4.873839 4.798024 4.705738 5.011858 5.437778 60.781525
64 126 0.339855 0.642016 0.902011 1.156395 1.667668 2.800109 4.071216 4.674979 4.694543 4.945405 5.316118 68.789688
64 127 0.446102 0.841613 1.110119 1.371913 1.932701 2.836137 3.491053 3.800082 4.188283 4.730456 5.134863 70.116676
64 128 0.377997 0.637489 0.845733 1.141750 1.735620 2.723586 3.576677 3.995021 4.211958 4.592025 4.959356 71.202789
64 129 0.419544 1.118971 1.771927 1.978203 2.302635 3.079637 3.700403 3.839544 4.011939 4.446892 4.947946 68.382355
64 130 0.374985 0.594534 0.738230 0.969099 1.473910 2.309483 3.026540 3.444133 3.795434 4.309452 4.775826 74.188377
64 131 0.259207 0.460079 0.636219 0.896480 1.454239 2.343693 3.046717 3.424964 3.821507 4.399081 4.854639 74.403175
64 132 0.463360 1.039412 1.466910 1.667203 2.113257 3.079358 3.840631 3.982528 4.041609 4.411571 4.857623 69.036537
64 133 0.450953 1.012727 1.606576 1.968509 2.367590 3.120036 3.758579 4.009421 4.187632 4.547041 4.979158 67.991783
64 134 0.710242 1.065320 1.172944 1.389313 1.974823 2.896934 3.513507 3.755907 4.025315 4.482953 4.848429 70.164314
64 135 0.332362 0.556617 0.699062 0.921144 1.457023 2.299370 2.931026 3.299699 3.752670 4.376443 4.848485 74.526093
64 136 0.348515 0.611599 0.727103 0.875940 1.339929 2.272481 3.066911 3.406906 3.705280 4.328942 4.946340 74.370049
64 137 0.288253 0.889443 1.548562 1.737696 2.022602 2.952508 3.924284 4.263474 4.440660 4.940957 5.563355 67.428207
64 138 0.229031 0.761735 1.391783 1.528063 1.712248 2.607148 3.728395 4.172493 4.239785 4.619927 5.209872 69.799515
64 139 0.126559 0.385731 0.701719 0.831917 1.028613 1.707407 2.637688 3.202556 3.468731 3.973784 4.670551 77.264748
64 140 0.156452 0.417005 0.671416 0.799520 1.095070 1.886576 2.835752 3.398405 3.746897 4.337422 4.999380 75.656105
64 141 0.195362 0.518345 0.873756 1.127173 1.586640 2.546099 3.514080 3.988491 4.313205 4.908293 5.561349 70.867203
64 142 0.128120 0.398610 0.754355 0.937567 1.170956 1.780873 2.507746 2.957752 3.319017 3.932013 4.727931 77.385063
64 143 0.112047 0.193853 0.264211 0.375312 0.633692 1.140516 1.711212 2.183077 2.608460 3.186757 3.782049 83.808815
64 144 0.146192 0.397748 0.650319 0.770621 1.003017 1.543939 2.085263 2.396048 2.733764 3.341489 4.088610 80.842987
64 145 0.206041 0.458090 0.644643 0.783779 1.160288 1.934601 2.613014 2.891538 3.154229 3.765632 4.472740 77.915405
64 146 0.176576 0.359268 0.469879 0.549056 0.781920 1.269268 1.713575 1.962083 2.239891 2.730526 3.249243 84.498718
64 147 0.224228 0.355858 0.376892 0.435738 0.680712 1.187295 1.630641 1.847927 2.043504 2.419815 2.767702 86.029694
64 148 0.144285 0.510965 0.925207 0.969958 1.055655 1.544982 2.082234 2.228714 2.247306 2.518988 2.972064 82.799652
64 149 0.132584 0.454048 0.890230 0.991274 1.032053 1.447601 1.957527 2.119346 2.104588 2.317123 2.742854 83.810768
64 150 0.196962 0.356664 0.420917 0.471434 0.657167 1.059206 1.405386 1.541193 1.646300 1.919415 2.224234 88.101120
64 151 0.115176 0.235116 0.323805 0.412213 0.618566 0.960945 1.221517 1.354069 1.521748 1.801662 2.057950 89.377228
64 152 0.198916 0.288716 0.339336 0.448278 0.684512 1.037962 1.296336 1.435212 1.571879 1.835312 2.111776 88.751762
64 153 0.151832 0.446830 0.758036 0.818966 0.882071 1.193914 1.512390 1.643664 1.774267 2.101959 2.562802 86.153267
64 154 0.110173 0.221883 0.340383 0.427891 0.545721 0.850839 1.226074 1.457667 1.565236 1.823836 2.197148 89.233147
64 155 0.213171 0.372187 0.455690 0.527465 0.710213 1.066933 1.368533 1.532175 1.714537 2.057573 2.433028 87.548492
64 156 0.114679 0.291963 0.477526 0.531323 0.593059 0.903912 1.317423 1.545982 1.634478 1.906184 2.330526 88.352951
64 157 0.108007 0.302654 0.525471 0.599234 0.658839 0.928821 1.248523 1.401950 1.480906 1.731663 2.135583 88.878349
64 158 0.075488 0.183304 0.301589 0.356267 0.436120 0.694354 1.019827 1.204136 1.284273 1.499807 1.828063 91.116776
64 159 0.111272 0.213917 0.285934 0.336638 0.438622 0.650305 0.850253 0.970835 1.091334 1.319007 1.604494 92.127388
64 160 0.057863 0.120209 0.178039 0.223169 0.304890 0.467875 0.625318 0.727465 0.837804 1.047598 1.318691 94.091080
64 161 0.041759 0.081611 0.113804 0.143897 0.208237 0.325516 0.434007 0.514772 0.616272 0.791623 1.011408 95.717087
64 162 0.013971 0.025734 0.040151 0.063274 0.112457 0.202689 0.301182 0.389283 0.485733 0.631091 0.798441 96.935997
64 163 0.025331 0.049480 0.071027 0.098604 0.162670 0.269771 0.360790 0.428055 0.523867 0.690593 0.889171 96.430641
64 164 0.038300 0.082812 0.122504 0.150022 0.198098 0.288289 0.374693 0.441532 0.525635 0.673778 0.869589 96.234749
64 165 0.008455 0.017423 0.027556 0.042227 0.079412 0.157089 0.246555 0.319950 0.397442 0.521986 0.661393 97.520515
64 166 0.014639 0.030074 0.046425 0.066185 0.110910 0.201403 0.300497 0.372342 0.438577 0.553908 0.690765 97.174278
64 167 0.034140 0.103285 0.178949 0.198666 0.221307 0.301229 0.386063 0.432249 0.482559 0.601210 0.780988 96.279350
64 168 0.010684 0.024980 0.044685 0.064857 0.101437 0.180557 0.273357 0.333524 0.373005 0.461778 0.587356 97.543785
64 169 0.025861 0.037225 0.040431 0.053972 0.093362 0.154987 0.204159 0.250074 0.321960 0.429366 0.529748 97.858856
64 170 0.013628 0.028019 0.046312 0.066882 0.102757 0.169142 0.236983 0.283710 0.324670 0.407275 0.515735 97.804886
64 171 0.027812 0.067066 0.093945 0.103342 0.131288 0.193427 0.246140 0.275715 0.321695 0.422105 0.557805 97.559662
64 172 0.005698 0.012099 0.021918 0.034958 0.057396 0.100496 0.154289 0.202524 0.243575 0.309373 0.392840 98.464836
64 173 0.004460 0.007966 0.011652 0.019215 0.039521 0.076560 0.113885 0.148047 0.192334 0.264142 0.343076 98.779144
64 174 0.016727 0.029444 0.039075 0.052413 0.080063 0.117503 0.147601 0.176975 0.221785 0.291598 0.368995 98.457817
64 175 0.012676 0.019620 0.025113 0.036757 0.063629 0.100761 0.128484 0.153644 0.192997 0.256770 0.326225 98.683319
64 176 0.002971 0.005435 0.008513 0.014474 0.028703 0.053956 0.082482 0.113491 0.153289 0.211106 0.271511 99.054077
64 177 0.003879 0.007840 0.012749 0.020813 0.040177 0.075473 0.111496 0.139685 0.169867 0.224057 0.288596 98.905365
64 178 0.012906 0.036126 0.064207 0.079158 0.094538 0.125094 0.157112 0.183928 0.218420 0.280566 0.366133 98.381813
64 179 0.003638 0.007382 0.012537 0.020071 0.035690 0.066027 0.103690 0.137821 0.166457 0.210354 0.263108 98.973228
64 180 0.002605 0.004736 0.007098 0.011696 0.023570 0.045876 0.071414 0.098906 0.134988 0.190046 0.249577 99.159492
64 181 0.006023 0.011893 0.017816 0.025743 0.043044 0.071447 0.098121 0.122064 0.154687 0.210533 0.277402 98.961227
64 182 0.008761 0.016395 0.022350 0.030025 0.048174 0.078068 0.104306 0.127040 0.159875 0.216045 0.281167 98.907791
64 183 0.004190 0.007744 0.012130 0.019110 0.034177 0.061284 0.092031 0.121645 0.153111 0.199733 0.250476 99.044373
64 184 0.005771 0.010591 0.015492 0.022943 0.039699 0.070626 0.103430 0.130404 0.157022 0.202565 0.256885 98.984573
64 185 0.013476 0.036533 0.066126 0.082690 0.096495 0.126109 0.158325 0.183201 0.211306 0.265359 0.341487 98.418892
64 186 0.008052 0.015178 0.022409 0.031831 0.051162 0.085237 0.119915 0.146962 0.172890 0.219020 0.274852 98.852501
64 187 0.005074 0.009538 0.015029 0.023352 0.040046 0.068795 0.100846 0.131041 0.161449 0.205543 0.253815 98.985474
64 188 0.006424 0.010619 0.014741 0.022481 0.039789 0.066133 0.089093 0.109924 0.137908 0.183777 0.234927 99.084183
64 189 0.015397 0.024737 0.030979 0.040615 0.060766 0.087533 0.107356 0.125244 0.152043 0.194953 0.240974 98.919403
64 190 0.010621 0.015133 0.019509 0.029664 0.049726 0.072481 0.088396 0.105487 0.130971 0.168858 0.207917 99.101242
64 191 0.003857 0.007137 0.010764 0.016281 0.027609 0.046449 0.066395 0.086189 0.109609 0.145064 0.185110 99.295540
64 192 0.005426 0.009520 0.013552 0.020023 0.033590 0.054273 0.073595 0.092074 0.115835 0.152790 0.194315 99.235001
64 193 0.009639 0.017475 0.023769 0.032295 0.050590 0.077317 0.099460 0.118737 0.145782 0.189071 0.236792 98.999069
64 194 0.005460 0.010408 0.015793 0.024276 0.043381 0.074504 0.103939 0.129005 0.158571 0.205547 0.257493 98.971626
64 195 0.003342 0.006157 0.009324 0.015012 0.029634 0.058006 0.092195 0.128841 0.173298 0.235752 0.296381 98.952057
64 196 0.007741 0.014998 0.022490 0.033608 0.060536 0.108143 0.151998 0.180769 0.210572 0.267485 0.332698 98.608955
64 197 0.018132 0.053661 0.090476 0.100940 0.117396 0.162084 0.201108 0.218180 0.242424 0.307356 0.401704 98.086540
64 198 0.004465 0.009653 0.017467 0.029097 0.053965 0.103740 0.162861 0.206623 0.235151 0.283850 0.342306 98.550819
64 199 0.005919 0.010959 0.015752 0.024177 0.046883 0.089253 0.133032 0.173508 0.227071 0.310306 0.396344 98.566795
64 200 0.017869 0.034731 0.047811 0.063698 0.099970 0.156823 0.201908 0.233888 0.280655 0.362816 0.454089 98.045746
64 201 0.015004 0.029919 0.042516 0.059080 0.098637 0.161695 0.211518 0.242588 0.283431 0.355842 0.432886 98.066887
64 202 0.005427 0.010061 0.015601 0.025767 0.051506 0.100024 0.153945 0.204331 0.262489 0.347256 0.431972 98.391624
64 203 0.005665 0.011527 0.018354 0.029826 0.060988 0.123891 0.189850 0.236538 0.281698 0.365857 0.461741 98.214066
64 204 0.023072 0.066111 0.119779 0.147027 0.171947 0.225660 0.282119 0.321613 0.365854 0.449471 0.567347 97.260002
64 205 0.007190 0.014900 0.024554 0.037463 0.065252 0.118012 0.176878 0.223420 0.266013 0.338859 0.427777 98.299683
64 206 0.007120 0.012460 0.018563 0.029854 0.055928 0.098826 0.143897 0.192019 0.254959 0.341401 0.429140 98.415833
64 207 0.012314 0.021398 0.030700 0.046952 0.082860 0.139576 0.191980 0.241523 0.309025 0.412750 0.529150 97.981766
64 208 0.018745 0.033396 0.048776 0.071965 0.119310 0.196966 0.271166 0.335376 0.413674 0.537341 0.682925 97.270355
64 209 0.030866 0.060568 0.085536 0.113535 0.175207 0.277680 0.365230 0.432440 0.528065 0.683893 0.858170 96.388809
64 210 0.022427 0.045912 0.074715 0.109220 0.177913 0.317957 0.475619 0.580341 0.648218 0.774759 0.932665 95.840248
64 211 0.067818 0.181850 0.296021 0.334857 0.384988 0.527927 0.665402 0.727657 0.786180 0.931545 1.139372 93.956383
64 212 0.076152 0.130812 0.171987 0.223061 0.336564 0.542986 0.728862 0.834559 0.923010 1.087672 1.263988 93.680344
64 213 0.069383 0.169641 0.275828 0.329881 0.404174 0.589215 0.782640 0.887253 0.968855 1.147948 1.390365 92.984818
64 214 0.109024 0.237223 0.338756 0.384387 0.481068 0.721328 0.959864 1.085634 1.196317 1.426706 1.714671 91.345024
64 215 0.096509 0.199828 0.294809 0.371983 0.517621 0.832116 1.157511 1.331386 1.437365 1.668306 1.952339 90.140228
64 216 0.142821 0.363113 0.561186 0.621506 0.738296 1.055473 1.352106 1.477584 1.597948 1.887995 2.275444 87.926521
64 217 0.104384 0.216374 0.322744 0.419119 0.613323 0.994444 1.364032 1.579010 1.767408 2.113697 2.513461 87.992004
64 218 0.247993 0.369505 0.410949 0.524869 0.841048 1.339285 1.685883 1.872268 2.133893 2.561716 2.924805 85.087791
64 219 0.185087 0.466646 0.723277 0.816800 0.995580 1.467007 1.923588 2.110651 2.250961 2.597259 3.042999 83.420143
64 220 0.194626 0.448304 0.683065 0.819906 1.051089 1.538363 1.983696 2.190912 2.366725 2.737443 3.189269 82.796600
64 221 0.348186 0.609436 0.707377 0.781512 1.055684 1.659979 2.202826 2.460181 2.670106 3.093527 3.544035 80.867157
64 222 0.143107 0.471589 0.904731 1.065712 1.228912 1.756242 2.332593 2.586137 2.772236 3.202582 3.799502 79.736664
64 223 0.264694 0.362968 0.425663 0.611412 1.058181 1.774674 2.398882 2.802686 3.133108 3.591051 3.975332 79.601349
64 224 0.213900 0.516881 0.822416 1.026919 1.337102 1.898429 2.374523 2.633253 2.956583 3.491805 4.074433 78.653755
64 225 0.335968 0.638025 0.820115 0.973543 1.371904 2.162141 2.858290 3.199293 3.500965 4.045727 4.603974 75.490059
64 226 0.162748 0.408922 0.679640 0.875104 1.215493 1.901601 2.553805 2.872210 3.131837 3.647832 4.281500 78.269318
64 227 0.164239 0.305851 0.422546 0.576062 0.929244 1.565392 2.150603 2.518847 2.876468 3.416852 3.935742 81.138153
64 228 0.452311 0.741231 0.801742 0.925802 1.405649 2.240695 2.809904 3.007756 3.275161 3.795886 4.234262 76.309601
64 229 0.233750 0.815675 1.497196 1.635953 1.842365 2.648969 3.400626 3.489809 3.497223 3.889883 4.479497 72.569054
64 230 0.173191 0.472566 0.808156 0.955188 1.179116 1.859411 2.676429 3.073827 3.186725 3.519863 4.026557 78.068970
64 231 0.177546 0.273043 0.350699 0.545095 1.050226 1.876360 2.577239 3.018800 3.395343 3.839527 4.088767 78.807358
64 232 0.269660 0.787548 1.290627 1.430809 1.728620 2.506435 3.130847 3.201559 3.230741 3.527809 3.889846 75.005493
64 233 0.364009 0.828456 1.237522 1.466086 1.814126 2.490406 3.026103 3.147564 3.199458 3.496002 3.906993 75.023277
64 234 0.160927 0.282860 0.372298 0.531627 0.954741 1.670997 2.239364 2.544444 2.859812 3.295578 3.559544 81.527802
64 235 0.165212 0.239145 0.300860 0.484573 0.983023 1.750844 2.287084 2.554107 2.834967 3.231257 3.443836 81.725090
64 236 0.273924 0.849607 1.360673 1.384188 1.547307 2.196013 2.688666 2.634366 2.554862 2.793938 3.150491 78.565964
64 237 0.354010 0.787552 1.110325 1.222311 1.432323 1.930065 2.304245 2.352797 2.359015 2.598273 2.955016 80.594070
64 238 0.091595 0.191827 0.318951 0.470125 0.719648 1.134517 1.530916 1.771884 1.941317 2.186113 2.426184 87.216927
64 239 0.402492 0.450463 0.436588 0.589749 0.957291 1.338334 1.499279 1.645222 1.939901 2.319810 2.592957 85.827911
64 240 0.119637 0.245005 0.376243 0.495439 0.673546 1.012088 1.349415 1.555120 1.727654 2.044566 2.427979 87.973312
64 241 0.198895 0.457614 0.642039 0.699081 0.854962 1.273169 1.655565 1.794640 1.907568 2.256233 2.730366 85.529869
64 242 0.119219 0.320758 0.553529 0.624341 0.712345 1.061535 1.471305 1.666582 1.778137 2.115370 2.621899 86.954979
64 243 0.273965 0.457582 0.505926 0.565539 0.796904 1.233960 1.566387 1.720365 1.929954 2.340760 2.765446 85.843208
64 244 0.082349 0.184446 0.304940 0.403108 0.568613 0.962986 1.436933 1.724297 1.882280 2.228855 2.701295 87.519905
64 245 0.169806 0.453237 0.754703 0.881340 1.030846 1.407961 1.769659 1.936372 2.104653 2.474017 2.980798 84.036613
64 246 0.148782 0.268675 0.388811 0.513483 0.710275 1.070773 1.437428 1.675104 1.847264 2.144670 2.507257 87.287483
64 247 0.211801 0.433080 0.593533 0.698498 0.913756 1.316633 1.644455 1.809569 2.010190 2.373830 2.793158 85.201492
64 248 0.104502 0.211369 0.329434 0.450962 0.663283 1.043265 1.408510 1.638840 1.848234 2.190508 2.568291 87.542793
64 249 0.259840 0.459746 0.556552 0.645134 0.895065 1.360684 1.713997 1.853494 2.007498 2.351907 2.734552 85.161530
64 250 0.134317 0.382631 0.671580 0.782031 0.915266 1.296402 1.672622 1.819610 1.932051 2.243064 2.687698 85.462730
64 251 0.084698 0.145100 0.197807 0.282075 0.490937 0.893620 1.302127 1.572966 1.795371 2.137670 2.459261 88.638367
64 252 0.183646 0.382032 0.530141 0.634866 0.867581 1.306884 1.639620 1.745343 1.858356 2.141493 2.454220 86.255821
64 253 0.166575 0.503791 0.846486 0.883216 0.946270 1.327227 1.719954 1.830675 1.881618 2.160959 2.606116 85.127113
64 254 0.110363 0.239562 0.365507 0.451873 0.613152 0.978744 1.365869 1.570432 1.688023 1.946279 2.274888 88.395302
64 255 0.147770 0.237497 0.301260 0.413446 0.679328 1.092844 1.402564 1.565388 1.738392 2.031831 2.307181 88.082497
64 256 0.129701 0.372626 0.667833 0.784260 0.880937 1.177288 1.495806 1.662347 1.800802 2.077636 2.475909 86.474854
64 257 0.106810 0.192384 0.276205 0.375775 0.569076 0.920412 1.266369 1.494374 1.684876 2.001034 2.364912 88.747772
64 258 0.151903 0.282461 0.373646 0.464519 0.672515 1.031106 1.323274 1.500055 1.727607 2.104157 2.506092 87.862663
64 259 0.137249 0.257621 0.348132 0.444725 0.667027 1.058004 1.388904 1.588272 1.823521 2.207969 2.612644 87.465927
64 260 0.147483 0.263574 0.361986 0.483036 0.746239 1.233105 1.676194 1.910640 2.088858 2.430240 2.796477 85.862167
64 261 0.245141 0.644723 0.973189 1.012287 1.152181 1.674733 2.166580 2.278565 2.299274 2.565640 2.967641 82.020042
64 262 0.196958 0.560705 0.987219 1.097133 1.166938 1.585298 2.055835 2.201948 2.192024 2.376334 2.721879 82.857727
64 263 0.270763 0.400549 0.474645 0.633625 1.000660 1.497335 1.790578 1.912782 2.068604 2.352518 2.598580 84.999367
64 264 0.110805 0.215862 0.318815 0.446540 0.712521 1.162090 1.542578 1.750523 1.948814 2.271979 2.575356 86.944115
64 265 0.125454 0.204999 0.272144 0.390195 0.655435 1.065684 1.394991 1.608567 1.839406 2.192138 2.542411 87.708572
64 266 0.123454 0.231186 0.331295 0.449848 0.683315 1.070080 1.398171 1.608174 1.840614 2.213670 2.621665 87.428535
64 267 0.198337 0.358320 0.469082 0.604851 0.908149 1.363233 1.657704 1.795131 2.009341 2.395855 2.785320 85.454681
64 268 0.275337 0.450541 0.583934 0.764443 1.113563 1.625142 1.991604 2.179821 2.381034 2.720788 3.059800 82.853989
64 269 0.430415 0.729223 0.826445 0.937310 1.309781 1.936199 2.330744 2.472762 2.714269 3.163368 3.572202 79.577278
64 270 0.441866 0.645612 0.716545 0.884363 1.306719 1.947598 2.365779 2.555590 2.794810 3.202773 3.546115 79.592224
64 271 0.338026 0.755619 1.040511 1.149958 1.408705 2.014776 2.530941 2.703022 2.824427 3.166411 3.575731 78.491882
64 272 0.172934 0.541160 0.962505 1.074063 1.218879 1.846085 2.601244 2.890664 2.932565 3.219034 3.675143 78.865723
64 273 0.148940 0.379028 0.605173 0.727125 0.996660 1.738892 2.599592 2.976432 3.057687 3.387527 3.837408 79.545540
64 274 0.146246 0.477381 0.847997 0.941411 1.104576 1.695171 2.372427 2.675523 2.839136 3.236532 3.777374 79.886230
64 275 0.208952 0.480693 0.688756 0.765703 0.977096 1.600163 2.330658 2.726245 2.913363 3.298611 3.753739 80.256020
64 276 0.108425 0.363020 0.661204 0.752113 0.931273 1.522479 2.205124 2.478495 2.590297 2.978735 3.533914 81.874924
64 277 0.101064 0.321383 0.646076 0.801853 0.943403 1.425910 2.049499 2.366976 2.462683 2.772545 3.307699 82.800903
64 278 0.252483 0.478175 0.576945 0.654050 0.940627 1.525925 2.003423 2.215305 2.463823 2.951504 3.445480 82.492264
64 279 0.174388 0.343278 0.462833 0.548840 0.759316 1.216415 1.652892 1.878117 2.069231 2.462063 2.921625 85.511002
64 280 0.110710 0.274140 0.436489 0.523246 0.669150 0.993261 1.314393 1.496939 1.685694 2.040515 2.489934 87.965530
64 281 0.118447 0.198146 0.263541 0.355367 0.550893 0.917197 1.278569 1.514086 1.702236 2.020757 2.372777 88.707985
64 282 0.119145 0.362362 0.645265 0.739110 0.843380 1.161319 1.476202 1.615507 1.763085 2.090420 2.535623 86.648582
64 283 0.068112 0.148724 0.225903 0.286670 0.414577 0.704441 1.028104 1.227142 1.361892 1.622233 1.960733 90.951469
64 284 0.028715 0.056766 0.088525 0.140184 0.266617 0.498824 0.732814 0.926962 1.167543 1.495972 1.778271 92.818810
64 285 0.158639 0.273445 0.317692 0.387518 0.609728 0.973784 1.204179 1.274566 1.395411 1.666188 1.922456 89.816399
64 286 0.094017 0.334862 0.630991 0.697211 0.762659 1.009549 1.222823 1.263931 1.319701 1.537649 1.865422 89.261185
64 287 0.020212 0.047988 0.082043 0.122008 0.223657 0.475963 0.807016 1.031054 1.148354 1.332563 1.518632 93.190506
64 288 0.023614 0.049944 0.075435 0.117621 0.250641 0.542774 0.831472 0.978716 1.100656 1.316553 1.478642 93.233932
64 289 0.125186 0.439183 0.704736 0.639932 0.636266 0.891844 1.125036 1.117146 1.079042 1.220190 1.473993 90.547447
64 290 0.060773 0.227371 0.502146 0.594241 0.587283 0.738614 0.949131 1.032365 1.026374 1.106966 1.297666 91.877068
64 291 0.031592 0.061089 0.093020 0.135280 0.235685 0.457837 0.726437 0.906877 0.990819 1.103333 1.202837 94.055191
64 292 0.043905 0.127941 0.234770 0.285984 0.343799 0.486726 0.641175 0.734260 0.818358 0.971852 1.178035 94.133202
64 293 0.037557 0.069524 0.097109 0.125252 0.181653 0.292619 0.409938 0.499779 0.586506 0.729582 0.901851 96.068634
64 294 0.028558 0.052119 0.069784 0.090020 0.135817 0.214307 0.285077 0.341634 0.417484 0.543899 0.692780 97.128525
64 295 0.014201 0.024541 0.034245 0.049338 0.081726 0.135796 0.188411 0.237220 0.299561 0.399168 0.518134 98.017662
64 296 0.009793 0.018854 0.028742 0.042157 0.069316 0.116371 0.165473 0.210668 0.264463 0.349018 0.451305 98.273842
64 297 0.020333 0.034011 0.044022 0.058657 0.089317 0.132955 0.167787 0.199885 0.248580 0.326783 0.415308 98.262367
64 298 0.027231 0.043314 0.051607 0.064744 0.096631 0.142350 0.175887 0.204177 0.249052 0.321703 0.399669 98.223633
64 299 0.010904 0.021341 0.032273 0.045645 0.071871 0.116288 0.158214 0.190766 0.228463 0.292998 0.369789 98.461449
64 300 0.010369 0.018874 0.026723 0.038214 0.065097 0.112777 0.159417 0.196736 0.238302 0.306382 0.383598 98.443512
64 301 0.019136 0.036060 0.052696 0.071112 0.103870 0.153911 0.195518 0.225060 0.261123 0.326469 0.405058 98.149986
64 302 0.046581 0.072118 0.081683 0.096118 0.136838 0.197920 0.239458 0.268340 0.315691 0.396369 0.480816 97.668068
64 303 0.037579 0.055871 0.072045 0.099737 0.150301 0.212946 0.256395 0.292238 0.340640 0.412470 0.482739 97.587044
64 304 0.048328 0.069939 0.085014 0.115851 0.181294 0.266130 0.320041 0.353788 0.398929 0.472507 0.540564 97.147614
64 305 0.055085 0.111998 0.159491 0.183062 0.219155 0.304818 0.386201 0.424741 0.448836 0.517055 0.611149 96.578407
64 306 0.036816 0.096538 0.164755 0.184894 0.195819 0.262542 0.345097 0.389974 0.411521 0.472635 0.571366 96.868042
64 307 0.036521 0.056947 0.074384 0.098682 0.144453 0.214917 0.274815 0.315167 0.350971 0.412373 0.479970 97.540802
64 308 0.026338 0.045451 0.061324 0.079469 0.113453 0.167107 0.211624 0.242390 0.276801 0.334993 0.398268 98.042778
64 309 0.021526 0.035681 0.047101 0.061728 0.089855 0.132866 0.169316 0.197211 0.228467 0.279835 0.337295 98.399117
64 310 0.016271 0.027245 0.037640 0.051951 0.076714 0.110647 0.138958 0.162710 0.190676 0.234764 0.283037 98.669388
64 311 0.016092 0.026075 0.033199 0.043989 0.066248 0.096433 0.118395 0.136033 0.160503 0.201743 0.246999 98.854294
64 312 0.008036 0.013330 0.019207 0.028599 0.045981 0.069781 0.091406 0.113131 0.139883 0.179164 0.221704 99.069778
64 313 0.017223 0.023500 0.029000 0.042941 0.070631 0.102606 0.124987 0.148922 0.182401 0.229356 0.275276 98.753151
64 314 0.008637 0.016227 0.025469 0.038328 0.062825 0.102688 0.142780 0.175959 0.207783 0.258469 0.314110 98.646721
64 315 0.021106 0.040454 0.057389 0.075029 0.101200 0.133160 0.159202 0.184307 0.215760 0.260378 0.307731 98.444283
64 316 0.009889 0.016674 0.025120 0.038554 0.060759 0.096818 0.133315 0.164220 0.190733 0.237408 0.296797 98.729713
65 66 0.000000 0.000000 0.000000 0.000000 0.000000 0.000000 0.000000 0.000000 0.000000 0.000000 0.000000 0.000000
65 67 0.444271 9.800441 19.645721 45.611622 18.480888 2.334912 0.352438 0.068278 0.019812 0.007761 0.001626 3.232231
65 68 5.725647 16.827610 6.113190 9.824142 11.289796 16.347975 19.261560 9.831482 0.984464 0.045202 0.002147 3.746786
65 69 1.406411 11.071248 11.097298 15.582517 10.978905 9.084508 7.556293 8.325980 8.692696 7.271183 2.976950 5.956014
65 70 0.486080 1.763956 0.994596 2.826738 6.625340 18.942911 19.206139 13.334343 6.846619 6.021217 5.103150 17.848911
65 71 0.906092 1.297336 1.418061 2.531174 4.423738 9.885202 22.524368 15.674514 10.498924 6.679696 5.582459 18.578436
65 72 0.610995 0.900028 1.029484 1.930612 4.383813 10.694084 21.516102 13.138400 9.786413 8.129336 8.501760 19.378973
65 73 0.394454 0.538899 0.950324 2.041789 2.601579 3.350837 8.670762 11.555280 18.406776 14.457552 11.096107 25.935644
65 74 0.247062 0.592007 0.802139 1.027753 1.409806 2.155032 3.980198 3.528635 6.470814 11.273525 21.470917 47.042114
65 75 0.166891 0.314075 0.442833 0.698290 0.877317 1.485884 3.479635 3.293096 4.218742 5.333668 10.079129 69.610443
65 76 0.159614 0.279968 0.366584 0.547752 0.814018 1.718743 4.587568 4.136235 4.297036 4.572699 7.616357 70.903419
65 77 0.158428 0.231139 0.297450 0.443673 0.640592 0.965638 1.368609 1.831690 2.427619 3.396782 4.659247 83.579132
65 78 0.130599 0.179829 0.231999 0.369344 0.577020 0.856792 1.163392 1.524270 2.014310 2.764994 3.686824 86.500626
65 79 0.092586 0.120083 0.160856 0.278580 0.451432 0.653474 0.866504 1.138135 1.506591 2.045055 2.718303 89.968399
65 80 0.083135 0.150570 0.209619 0.300956 0.466842 0.783189 1.135539 1.419548 1.733465 2.292709 3.006915 88.417519
65 81 0.085149 0.173513 0.265856 0.376728 0.566094 0.993329 1.560039 2.001750 2.340344 2.904221 3.587037 85.145935
65 82 0.113115 0.174108 0.226637 0.338087 0.516174 0.800083 1.081429 1.314267 1.585233 2.057625 2.665318 89.127922
65 83 0.066125 0.136397 0.214353 0.309226 0.455023 0.751991 1.118920 1.393016 1.606603 1.976843 2.447897 89.523605
65 84 0.151090 0.246344 0.318727 0.442893 0.631778 0.918998 1.179540 1.365564 1.576761 1.943743 2.389066 88.835495
65 85 0.102449 0.187505 0.278453 0.408898 0.608773 0.948306 1.316203 1.580856 1.796094 2.127601 2.503414 88.141449
65 86 0.128699 0.189704 0.231115 0.323224 0.475743 0.697628 0.900690 1.074026 1.290897 1.623972 1.999413 91.064888
65 87 0.157196 0.226614 0.287503 0.409196 0.566242 0.760834 0.939993 1.098584 1.278319 1.539915 1.839855 90.895744
65 88 0.240301 0.371795 0.454631 0.602311 0.809165 1.078216 1.283799 1.411445 1.578355 1.876224 2.214385 88.079369
65 89 0.055577 0.115922 0.182712 0.231371 0.295625 0.451554 0.625959 0.730699 0.789934 0.928044 1.118028 94.474571
65 90 0.091497 0.125699 0.142426 0.191131 0.290552 0.429449 0.520460 0.576359 0.652151 0.802306 0.980586 95.197380
65 91 0.098072 0.201426 0.293571 0.333200 0.373470 0.512184 0.666090 0.755174 0.808585 0.941136 1.130333 93.886765
65 92 0.086254 0.137314 0.178820 0.243590 0.344614 0.475173 0.571534 0.638146 0.706742 0.825137 0.967233 94.825439
65 93 0.072972 0.133582 0.204521 0.283621 0.358121 0.448259 0.541508 0.639971 0.739805 0.853236 0.981313 94.743088
65 94 0.050589 0.092624 0.146212 0.221476 0.324651 0.448324 0.551232 0.635606 0.716566 0.815885 0.917823 95.079010
65 95 0.098953 0.160878 0.227518 0.320048 0.423990 0.517900 0.582761 0.649970 0.737092 0.848711 0.968074 94.464104
65 96 0.135297 0.205182 0.264430 0.345396 0.451410 0.567008 0.651324 0.725495 0.813731 0.929442 1.048043 93.863243
65 97 0.169463 0.189555 0.210460 0.302239 0.445169 0.546734 0.589999 0.662229 0.782783 0.917604 1.028208 94.155556
65 98 0.155227 0.180971 0.219017 0.318481 0.443538 0.542543 0.614385 0.717274 0.849762 0.997763 1.138460 93.822578
65 99 0.102769 0.155660 0.187364 0.249644 0.373574 0.532768 0.638305 0.715282 0.827312 1.003517 1.183030 94.030777
65 100 0.108828 0.183950 0.286394 0.393675 0.475768 0.615702 0.779813 0.920354 1.019671 1.179747 1.403655 92.632446
65 101 0.125889 0.190523 0.231090 0.297118 0.402841 0.537596 0.627496 0.694383 0.795919 0.977172 1.193182 93.926788
65 102 0.096169 0.193232 0.308654 0.395160 0.468322 0.646969 0.862156 0.997153 1.054327 1.202499 1.436743 92.338615
65 103 0.114409 0.166336 0.197748 0.266323 0.405086 0.594397 0.718493 0.794506 0.900213 1.088757 1.293672 93.460060
65 104 0.076422 0.122520 0.182025 0.266801 0.375662 0.534304 0.697844 0.839317 0.954281 1.116245 1.310892 93.523689
65 105 0.160582 0.259067 0.344897 0.456244 0.558896 0.639205 0.689369 0.756394 0.870424 1.027584 1.212741 93.024597
65 106 0.226625 0.257023 0.328960 0.509370 0.695770 0.814356 0.899046 1.034511 1.206774 1.408548 1.616337 91.002678
65 107 0.141640 0.229235 0.300108 0.423621 0.658736 0.963245 1.164232 1.284233 1.435414 1.671963 1.900077 89.827499
65 108 0.087945 0.158319 0.229694 0.329844 0.519610 0.838314 1.134347 1.319289 1.464080 1.715432 2.006481 90.196640
65 109 0.117870 0.176639 0.243622 0.372277 0.563168 0.780605 0.952942 1.125891 1.367451 1.719478 2.123180 90.456879
65 110 0.204009 0.232537 0.294602 0.491435 0.794857 1.063755 1.252738 1.498101 1.849945 2.308746 2.797143 87.212135
65 111 0.065354 0.116118 0.187339 0.318542 0.566884 0.935452 1.319350 1.691568 2.088841 2.565377 3.018543 87.126633
65 112 0.076133 0.101447 0.136568 0.241159 0.461487 0.766248 1.029896 1.290125 1.623846 2.153370 2.783553 89.336166
65 113 0.069219 0.151438 0.249790 0.362732 0.580087 1.032055 1.581009 2.002237 2.334948 2.868074 3.523056 85.245361
65 114 0.092886 0.156764 0.240904 0.394733 0.706095 1.249966 1.838259 2.317037 2.752076 3.429980 4.234919 82.586380
65 115 0.045463 0.090446 0.153377 0.254460 0.465753 0.899364 1.453033 1.958745 2.421947 3.111949 3.930634 85.214821
65 116 0.058507 0.109342 0.169175 0.269903 0.496690 0.948703 1.453865 1.857519 2.273378 3.036196 4.026356 85.300369
65 117 0.087407 0.177166 0.289370 0.450670 0.806049 1.555780 2.472038 3.183167 3.757507 4.654199 5.661310 76.905334
65 118 0.124444 0.205123 0.313687 0.524699 0.949498 1.670673 2.437717 3.082850 3.691222 4.607198 5.665515 76.727371
65 119 0.069265 0.150735 0.245106 0.362570 0.627244 1.232220 1.980763 2.530683 3.000497 3.893167 5.037244 80.870506
65 120 0.140129 0.282993 0.417613 0.571642 0.934497 1.744927 2.684119 3.316393 3.841084 4.812944 5.962490 75.291168
65 121 0.204421 0.362307 0.570642 0.921202 1.606111 2.797729 4.047690 4.922208 5.508564 6.262290 6.944767 65.852066
65 122 0.199529 0.345410 0.503606 0.765285 1.286770 2.163648 3.032755 3.663308 4.230893 5.098621 6.033324 72.676849
65 123 0.207732 0.324543 0.466405 0.756267 1.276596 1.940580 2.498622 3.015380 3.649587 4.504797 5.370492 75.988998
65 124 0.780466 0.852613 0.938833 1.466885 2.458127 3.408501 3.855799 4.190511 4.643305 5.236468 5.700648 66.467842
65 125 0.354916 0.863843 1.321181 1.583025 2.189840 3.645130 5.082728 5.510145 5.486301 5.754061 6.017235 62.191593
65 126 0.399402 0.599600 0.770347 1.071165 1.594585 2.379269 3.075333 3.536936 3.892511 4.497593 5.202947 72.980309
65 127 0.408591 0.675839 0.973179 1.376092 1.864669 2.465150 2.979896 3.379144 3.731158 4.154285 4.600523 73.391472
65 128 0.614092 0.902258 1.140580 1.535287 2.033551 2.546014 2.877533 3.146427 3.481327 3.929524 4.411098 73.382309
65 129 0.371934 0.706258 1.026373 1.346341 1.857658 2.720418 3.517389 3.959463 4.237307 4.600471 4.936984 70.719406
65 130 0.483715 0.584874 0.679273 0.969275 1.444175 1.997234 2.420183 2.804262 3.215078 3.738878 4.284752 77.378304
65 131 0.400002 0.568562 0.723134 1.045718 1.559961 2.098897 2.455908 2.777860 3.216646 3.764920 4.272182 77.116211
65 132 0.393658 0.698172 0.955626 1.247456 1.785991 2.685884 3.444084 3.793372 4.017850 4.443386 4.890119 71.644402
65 133 0.399727 0.643393 0.881009 1.238797 1.848867 2.735431 3.482473 3.925680 4.242139 4.673810 5.084065 70.844612
65 134 0.565060 0.700546 0.836251 1.213393 1.823242 2.501245 2.981492 3.367921 3.774491 4.275563 4.736723 73.224075
65 135 0.346117 0.574897 0.833261 1.222366 1.681143 2.091594 2.363542 2.642702 3.055857 3.592499 4.161613 77.434410
65 136 0.201473 0.302638 0.438939 0.713519 1.175094 1.771492 2.303299 2.768180 3.240214 3.866555 4.520334 78.698265
65 137 0.166966 0.322253 0.506598 0.766932 1.273540 2.214581 3.230221 3.897097 4.314636 4.916623 5.521580 72.868973
65 138 0.154559 0.308992 0.472543 0.679107 1.110689 2.006025 3.014247 3.632469 3.990119 4.662640 5.462028 74.506584
65 139 0.066105 0.131650 0.218675 0.353447 0.630121 1.183450 1.830687 2.333105 2.757087 3.493912 4.433070 82.568695
65 140 0.061024 0.111165 0.178449 0.302750 0.578218 1.089640 1.658867 2.156007 2.680219 3.529741 4.578670 83.075249
65 141 0.065923 0.113265 0.188578 0.351121 0.712109 1.358565 2.122654 2.881916 3.676321 4.699002 5.723821 78.106728
65 142 0.053975 0.114111 0.190566 0.302171 0.552426 1.087520 1.767456 2.346657 2.856410 3.617560 4.490324 82.620827
65 143 0.067842 0.096276 0.135635 0.236940 0.439685 0.733604 1.009900 1.303122 1.694342 2.321426 3.123697 88.837524
65 144 0.059061 0.117195 0.190436 0.297054 0.515273 0.920598 1.374967 1.770795 2.192014 2.841473 3.622447 86.098686
65 145 0.065437 0.103375 0.157819 0.284133 0.573723 1.063628 1.588597 2.101407 2.689808 3.522357 4.413702 83.436020
65 146 0.087437 0.143887 0.216082 0.348763 0.577929 0.902582 1.206869 1.490718 1.824855 2.326886 2.930384 87.943611
65 147 0.127934 0.163354 0.200955 0.320834 0.556933 0.845434 1.045193 1.221394 1.469889 1.876961 2.344219 89.826897
65 148 0.094258 0.222862 0.361132 0.458189 0.644264 1.107989 1.634009 1.911221 2.063292 2.438000 2.939610 86.125175
65 149 0.087831 0.187261 0.291663 0.394214 0.608332 1.099172 1.668979 2.000145 2.153568 2.469362 2.850189 86.189285
65 150 0.139955 0.207028 0.273352 0.399065 0.613392 0.908259 1.151779 1.330735 1.498669 1.744183 2.014359 89.719223
65 151 0.130113 0.260575 0.434367 0.622744 0.747274 0.845053 0.931640 1.029166 1.167387 1.368151 1.626368 90.837158
65 152 0.210271 0.252513 0.298247 0.444346 0.670779 0.891216 1.048958 1.223156 1.426512 1.662277 1.885037 89.986694
65 153 0.091729 0.215155 0.352500 0.453606 0.612345 0.964295 1.346193 1.567957 1.720748 2.014901 2.371706 88.288864
65 154 0.126874 0.189856 0.235572 0.310611 0.445246 0.675519 0.889452 1.050000 1.216782 1.523626 1.925664 91.410797
65 155 0.090014 0.147516 0.227239 0.351487 0.519080 0.749613 0.969612 1.164242 1.377316 1.724281 2.157901 90.521698
65 156 0.073710 0.131758 0.176788 0.237997 0.387896 0.696426 0.987273 1.138092 1.276981 1.622524 2.066784 91.203766
65 157 0.060643 0.118840 0.189838 0.270866 0.408388 0.688015 1.006700 1.216539 1.354366 1.639437 2.022772 91.023598
65 158 0.068987 0.118125 0.160502 0.218873 0.336688 0.548541 0.741016 0.867378 1.007649 1.293188 1.661813 92.977234
65 159 0.094517 0.148103 0.202239 0.278145 0.385904 0.540675 0.681476 0.802890 0.939800 1.154758 1.417897 93.353600
65 160 0.066689 0.108667 0.148121 0.203006 0.292056 0.422175 0.535574 0.631320 0.748355 0.934620 1.161182 94.748238
65 161 0.050466 0.081773 0.112260 0.153658 0.214117 0.300822 0.383431 0.466221 0.568542 0.716233 0.893648 96.058830
65 162 0.036707 0.058755 0.082799 0.122189 0.179932 0.245544 0.298930 0.360384 0.450771 0.578521 0.729633 96.855835
65 163 0.021863 0.035707 0.055861 0.093117 0.157064 0.243642 0.329054 0.420192 0.530240 0.680367 0.851161 96.581734
65 164 0.039981 0.063664 0.086728 0.126327 0.194910 0.283821 0.359354 0.435438 0.535625 0.676273 0.835521 96.362358
65 165 0.008263 0.014108 0.023214 0.040993 0.076692 0.136964 0.206316 0.280858 0.368212 0.495019 0.645118 97.704239
65 166 0.020384 0.031920 0.045219 0.072634 0.126422 0.199211 0.259985 0.320009 0.404419 0.535687 0.687534 97.296577
65 167 0.027943 0.063415 0.096482 0.116837 0.160009 0.264689 0.380066 0.449477 0.502726 0.623164 0.789090 96.526100
65 168 0.012923 0.023060 0.035454 0.056879 0.101074 0.172309 0.241481 0.301652 0.371609 0.483394 0.613072 97.587090
65 169 0.018070 0.026263 0.037553 0.058858 0.093634 0.144787 0.200178 0.261311 0.327498 0.417334 0.517525 97.896988
65 170 0.025908 0.044249 0.065533 0.099576 0.145928 0.187900 0.213688 0.245261 0.301097 0.385948 0.483048 97.801857
65 171 0.020277 0.040587 0.063275 0.085621 0.117170 0.175221 0.238970 0.289440 0.331944 0.406300 0.503826 97.727364
65 172 0.013403 0.024249 0.036365 0.055429 0.086676 0.123951 0.154266 0.187297 0.235934 0.308137 0.391000 98.383293
65 173 0.004000 0.006843 0.011988 0.022700 0.043997 0.078403 0.120629 0.169120 0.219571 0.281853 0.346893 98.694000
65 174 0.014284 0.022983 0.032779 0.051513 0.084417 0.119223 0.144346 0.173883 0.219383 0.283341 0.351865 98.501984
65 175 0.012710 0.018535 0.024593 0.038057 0.062659 0.089995 0.112496 0.142391 0.188120 0.250078 0.315236 98.745132
65 176 0.002868 0.004859 0.007985 0.014932 0.030148 0.053606 0.078587 0.107493 0.144781 0.199019 0.260195 99.095520
65 177 0.003273 0.005245 0.008104 0.015275 0.033254 0.062920 0.093924 0.127715 0.170473 0.232007 0.295483 98.952332
65 178 0.011127 0.022399 0.033658 0.045095 0.065918 0.104365 0.146613 0.181806 0.215212 0.270517 0.339446 98.563843
65 179 0.006851 0.012807 0.020904 0.033651 0.053339 0.075473 0.093190 0.113019 0.142933 0.190661 0.249413 99.007759
65 180 0.002528 0.004149 0.006672 0.012118 0.023624 0.042950 0.067588 0.098933 0.137082 0.188440 0.243365 99.172554
65 181 0.004696 0.007488 0.011152 0.019846 0.039812 0.068601 0.095517 0.125937 0.167659 0.225526 0.283480 98.950287
65 182 0.007275 0.012379 0.018427 0.028388 0.046636 0.073365 0.100084 0.129085 0.165468 0.218258 0.277416 98.923218
65 183 0.008962 0.015393 0.023331 0.036132 0.054812 0.074456 0.090542 0.110115 0.138917 0.181693 0.232476 99.033173
65 184 0.007372 0.011644 0.016735 0.026045 0.042883 0.068222 0.094383 0.121243 0.150850 0.194279 0.244532 99.021820
65 185 0.015952 0.029835 0.040263 0.050138 0.071587 0.111852 0.153084 0.185124 0.215572 0.266670 0.326028 98.533897
65 186 0.011928 0.019610 0.027585 0.038839 0.056924 0.085081 0.114174 0.141798 0.170170 0.215177 0.269943 98.848770
65 187 0.010339 0.019421 0.030086 0.044179 0.061955 0.079895 0.095069 0.113723 0.140830 0.181324 0.229726 98.993454
65 188 0.006889 0.011097 0.016660 0.026431 0.043291 0.066366 0.089759 0.114637 0.142268 0.180628 0.223439 99.078537
65 189 0.014415 0.020298 0.025399 0.036850 0.057691 0.080626 0.098234 0.119460 0.150160 0.191660 0.233292 98.971916
65 190 0.012732 0.016101 0.020129 0.031057 0.050087 0.069296 0.084579 0.105449 0.134771 0.171837 0.208095 99.095871
65 191 0.004287 0.007243 0.010954 0.017646 0.030066 0.047344 0.064412 0.083269 0.106904 0.140735 0.178603 99.308533
65 192 0.005981 0.009500 0.013648 0.021315 0.035140 0.053235 0.070475 0.090065 0.115257 0.149985 0.188019 99.247383
65 193 0.008962 0.014455 0.021133 0.033011 0.053386 0.077644 0.098175 0.119966 0.147912 0.186376 0.227723 99.011253
65 194 0.005714 0.009695 0.014695 0.024287 0.043964 0.070415 0.093849 0.118369 0.151085 0.198173 0.248021 99.021736
65 195 0.003517 0.005579 0.008783 0.016041 0.032151 0.058778 0.090479 0.127977 0.171229 0.226297 0.281742 98.977432
65 196 0.006851 0.011060 0.016802 0.030297 0.063225 0.112267 0.151978 0.183171 0.220682 0.279382 0.336767 98.587517
65 197 0.027408 0.055434 0.071315 0.078643 0.099371 0.145808 0.190879 0.218888 0.244087 0.296953 0.364344 98.206871
65 198 0.012886 0.026019 0.044509 0.069633 0.101719 0.135929 0.161033 0.180889 0.206038 0.251266 0.309442 98.500633
65 199 0.008351 0.013343 0.020020 0.033408 0.061057 0.107752 0.163181 0.220187 0.272785 0.331852 0.384452 98.383614
65 200 0.024043 0.038522 0.053558 0.081333 0.129954 0.183015 0.219183 0.252100 0.296093 0.355524 0.413086 97.953590
65 201 0.024771 0.049823 0.081227 0.116938 0.152100 0.182729 0.206210 0.232886 0.271536 0.327465 0.394164 97.960152
65 202 0.009099 0.017702 0.030832 0.052455 0.087708 0.134978 0.182270 0.228486 0.276350 0.337407 0.402787 98.239929
65 203 0.006163 0.010719 0.017720 0.033155 0.069025 0.126109 0.185129 0.244067 0.310762 0.396902 0.475382 98.124863
65 204 0.024784 0.051253 0.074387 0.094801 0.134587 0.207050 0.276619 0.321412 0.360898 0.431394 0.515158 97.507652
65 205 0.010271 0.017210 0.026232 0.043159 0.076296 0.125118 0.171999 0.216725 0.267347 0.340428 0.422225 98.282990
65 206 0.013604 0.021658 0.031020 0.048428 0.078699 0.115317 0.148734 0.189838 0.247587 0.323188 0.403429 98.378502
65 207 0.019813 0.031254 0.044639 0.068284 0.107631 0.155697 0.197835 0.245420 0.309983 0.397671 0.495202 97.926575
65 208 0.035747 0.054976 0.073037 0.104312 0.157579 0.223734 0.278865 0.337141 0.415775 0.521332 0.635099 97.162399
65 209 0.042558 0.071238 0.102088 0.140473 0.194620 0.276063 0.357556 0.432070 0.508679 0.616931 0.745918 96.511803
65 210 0.061178 0.099549 0.134330 0.186662 0.266056 0.357696 0.417369 0.464954 0.538124 0.662623 0.811491 95.999969
65 211 0.081056 0.161037 0.231534 0.271773 0.327185 0.460112 0.603139 0.695003 0.764785 0.896011 1.069435 94.438934
65 212 0.121367 0.148341 0.173640 0.247474 0.370884 0.511712 0.611844 0.703779 0.814847 0.981702 1.168700 94.145706
65 213 0.073009 0.128974 0.180527 0.244560 0.358030 0.538340 0.698670 0.816475 0.948643 1.154801 1.378597 93.479378
65 214 0.078915 0.133837 0.190188 0.268223 0.397978 0.616231 0.819560 0.959016 1.088638 1.326703 1.624475 92.496231
65 215 0.105697 0.159832 0.214390 0.315058 0.481612 0.698837 0.873324 1.021633 1.209102 1.503662 1.847232 91.569618
65 216 0.081187 0.155918 0.242068 0.344461 0.526981 0.868110 1.230918 1.477613 1.653720 1.933780 2.259217 89.226028
65 217 0.083040 0.125342 0.179651 0.292897 0.503975 0.792754 1.044001 1.273293 1.549196 1.942151 2.371547 89.842155
65 218 0.201305 0.245497 0.311377 0.500171 0.794968 1.076607 1.264944 1.487275 1.805609 2.236359 2.698647 87.377235
65 219 0.146185 0.272733 0.386571 0.517945 0.777815 1.235143 1.660117 1.926292 2.168283 2.559343 2.976341 85.373230
65 220 0.130795 0.217634 0.322022 0.486574 0.773013 1.221722 1.660992 2.004963 2.311115 2.746711 3.220033 84.904427
65 221 0.229840 0.285335 0.353498 0.559763 0.952456 1.433737 1.771603 2.034114 2.348739 2.855268 3.403272 83.772369
65 222 0.105952 0.232787 0.376759 0.516972 0.784468 1.344035 1.985446 2.423609 2.745251 3.257555 3.844174 82.382988
65 223 0.224330 0.242540 0.303559 0.534504 0.935355 1.342509 1.641165 1.998536 2.471826 3.096791 3.765009 83.443878
65 224 0.159321 0.283270 0.425344 0.643064 1.027673 1.585641 2.093376 2.497708 2.914465 3.454923 3.987489 80.927727
65 225 0.183413 0.253978 0.337232 0.556683 1.025310 1.692548 2.268563 2.764070 3.316665 4.043023 4.715075 78.843437
65 226 0.102490 0.185993 0.291032 0.459258 0.783255 1.334223 1.915719 2.418672 2.938385 3.663200 4.449758 81.458015
65 227 0.178496 0.259078 0.349466 0.543311 0.866494 1.258426 1.572730 1.879101 2.279740 2.857642 3.525978 84.429535
65 228 0.309041 0.362254 0.442912 0.738495 1.283651 1.832617 2.173951 2.520467 3.002197 3.626109 4.200991 79.507317
65 229 0.116515 0.238342 0.373518 0.553887 0.971783 1.860651 2.890347 3.561531 3.964023 4.507719 4.971100 75.990585
65 230 0.167904 0.310426 0.449805 0.608339 0.885325 1.397259 1.924428 2.284251 2.568314 3.083950 3.766776 82.553223
65 231 0.260170 0.286725 0.362806 0.637762 1.072315 1.439437 1.665065 1.959948 2.378113 2.908026 3.452792 83.576843
65 232 0.189508 0.364917 0.525524 0.729520 1.186675 1.975900 2.669359 3.049447 3.364970 3.791089 4.096915 78.056183
65 233 0.187241 0.291430 0.413011 0.667640 1.165236 1.868450 2.453521 2.851902 3.183201 3.622489 4.023288 79.272583
65 234 0.274161 0.414238 0.517191 0.693096 0.960276 1.268407 1.482061 1.676389 1.971259 2.419575 2.915668 85.407677
65 235 0.290472 0.340970 0.408897 0.665078 1.105542 1.493789 1.711275 1.956295 2.299380 2.698619 3.032580 83.997108
65 236 0.195755 0.387033 0.503431 0.650451 1.112764 1.945825 2.496579 2.551878 2.604765 2.898998 3.103781 81.548737
65 237 0.389751 0.591483 0.719496 0.878606 1.131250 1.542326 1.878942 2.063198 2.183867 2.447452 2.779321 83.394310
65 238 0.243292 0.423454 0.606300 0.823235 0.997190 1.115289 1.187622 1.277412 1.422035 1.626822 1.881645 88.395706
65 239 0.395276 0.389358 0.459159 0.706615 0.961855 1.110431 1.241081 1.469780 1.705506 1.904281 2.095775 87.560883
65 240 0.130906 0.211965 0.291151 0.436455 0.696759 1.003456 1.196473 1.327938 1.525783 1.827587 2.121231 89.230301
65 241 0.134942 0.232412 0.326101 0.442642 0.658909 1.039349 1.393906 1.598976 1.758899 2.092978 2.502167 87.818718
65 242 0.126400 0.215750 0.282446 0.370903 0.570722 0.934633 1.266794 1.462460 1.651829 2.027880 2.478434 88.611755
65 243 0.164889 0.222562 0.304357 0.477006 0.733296 1.029868 1.273666 1.503900 1.765783 2.147367 2.582418 87.794891
65 244 0.102289 0.160081 0.215075 0.313447 0.505593 0.812802 1.091131 1.307360 1.555849 1.981648 2.503434 89.451286
65 245 0.137565 0.269085 0.411186 0.545198 0.752198 1.159055 1.600305 1.899191 2.116679 2.469167 2.895811 85.744560
65 246 0.229214 0.287244 0.338787 0.486188 0.734897 1.018471 1.214541 1.389833 1.619416 1.960218 2.343978 88.377205
65 247 0.191672 0.305054 0.419425 0.581978 0.828055 1.158692 1.446809 1.682451 1.934157 2.276937 2.651447 86.523315
65 248 0.169542 0.257399 0.341134 0.481379 0.709705 0.999577 1.220474 1.399573 1.629632 1.972967 2.353472 88.465149
65 249 0.276058 0.354264 0.428817 0.616221 0.910790 1.212502 1.415670 1.609664 1.868512 2.219059 2.579296 86.509148
65 250 0.142357 0.284530 0.408740 0.516405 0.729699 1.129663 1.507500 1.728187 1.921447 2.256182 2.636393 86.738899
65 251 0.145516 0.186074 0.235033 0.364695 0.588363 0.855658 1.062206 1.261216 1.505175 1.847154 2.223074 89.725838
65 252 0.224424 0.312076 0.395360 0.564346 0.824709 1.101756 1.296488 1.484364 1.743532 2.088208 2.430898 87.533844
65 253 0.153731 0.297691 0.416774 0.526977 0.768844 1.245579 1.687837 1.886594 2.004225 2.290423 2.628833 86.092491
65 254 0.184213 0.283127 0.370507 0.493048 0.667786 0.919825 1.140396 1.318023 1.510296 1.808245 2.173131 89.131401
65 255 0.232729 0.264955 0.318634 0.497575 0.772177 1.009166 1.152591 1.333625 1.594673 1.922794 2.247302 88.653778
65 256 0.140077 0.282898 0.422670 0.542527 0.754153 1.148898 1.528218 1.744196 1.906862 2.181083 2.491464 86.856949
65 257 0.186545 0.248099 0.310064 0.451830 0.691772 0.986202 1.213574 1.414339 1.647231 1.964795 2.303172 88.582382
65 258 0.205077 0.299234 0.393200 0.555337 0.803007 1.090884 1.314044 1.526200 1.796614 2.134020 2.473880 87.408508
65 259 0.187997 0.280862 0.382610 0.550125 0.805780 1.123535 1.377847 1.592442 1.841822 2.169775 2.511728 87.175476
65 260 0.285069 0.395915 0.487772 0.675673 0.984247 1.335667 1.552551 1.718491 1.956114 2.305264 2.658178 85.645065
65 261 0.278201 0.536132 0.743030 0.887789 1.168750 1.723259 2.176307 2.302001 2.328128 2.555705 2.860808 82.439896
65 262 0.337717 0.630123 0.813685 0.935851 1.215250 1.734140 2.107343 2.180876 2.194621 2.380748 2.613504 82.856140
65 263 0.539620 0.639779 0.718797 0.962319 1.316348 1.606337 1.737291 1.865725 2.044313 2.255081 2.426290 83.888100
65 264 0.323700 0.552289 0.754628 0.981129 1.206908 1.408814 1.523943 1.627417 1.791266 1.993400 2.192032 85.644478
65 265 0.304966 0.464975 0.638839 0.885497 1.130262 1.346476 1.507137 1.672707 1.856275 2.045257 2.233924 85.913681
65 266 0.243332 0.367679 0.485302 0.685832 0.994749 1.356262 1.619349 1.831022 2.060759 2.305649 2.505943 85.544121
65 267 0.355620 0.512117 0.623246 0.823258 1.145320 1.532304 1.795219 1.985206 2.197782 2.460131 2.694921 83.874878
65 268 0.504199 0.702968 0.862795 1.158258 1.500232 1.766241 1.887631 2.024574 2.249420 2.533344 2.819408 81.990936
65 269 0.309058 0.456116 0.635582 0.974497 1.468225 1.962233 2.285145 2.549011 2.863291 3.233944 3.543726 79.719170
65 270 0.419035 0.474123 0.560073 0.886553 1.416287 1.890918 2.144409 2.405765 2.753738 3.175417 3.540946 80.332741
65 271 0.252507 0.414455 0.579591 0.849759 1.319643 1.956112 2.418204 2.681279 2.947411 3.380039 3.796336 79.404663
65 272 0.121983 0.257074 0.394902 0.556858 0.922494 1.670363 2.417133 2.772762 2.961846 3.431418 3.981830 80.511337
65 273 0.080645 0.129814 0.201476 0.354620 0.683146 1.243661 1.829562 2.318336 2.782692 3.467847 4.208588 82.699615
65 274 0.070800 0.141209 0.237147 0.377709 0.663032 1.237536 1.926283 2.464157 2.876883 3.473309 4.121618 82.410316
65 275 0.155044 0.237740 0.331734 0.523125 0.883566 1.397921 1.814432 2.114606 2.452216 3.029817 3.709518 83.350281
65 276 0.053121 0.111705 0.185071 0.280790 0.494248 0.968437 1.546187 1.962353 2.282181 2.869078 3.584354 85.662476
65 277 0.076659 0.146045 0.219889 0.321015 0.536227 0.969546 1.463814 1.851377 2.207780 2.770837 3.422385 86.014427
65 278 0.133495 0.187925 0.265794 0.443761 0.769468 1.193767 1.555236 1.886647 2.269816 2.806657 3.370660 85.116776
65 279 0.180251 0.258531 0.324854 0.466707 0.726929 1.052313 1.285485 1.483516 1.768528 2.210050 2.701075 87.541756
65 280 0.088182 0.159408 0.245556 0.359146 0.532796 0.805497 1.083110 1.316918 1.551524 1.897997 2.307651 89.652214
65 281 0.170936 0.196878 0.230639 0.353146 0.563050 0.794205 0.963004 1.149091 1.403491 1.761703 2.154033 90.259827
65 282 0.109466 0.209525 0.299171 0.394224 0.580505 0.929967 1.285361 1.532691 1.756396 2.095034 2.453907 88.353752
65 283 0.079986 0.126216 0.175134 0.257784 0.399910 0.607123 0.793299 0.953843 1.140877 1.438975 1.810578 92.216270
65 284 0.040042 0.063650 0.098917 0.169974 0.287412 0.431886 0.561548 0.705811 0.895032 1.154876 1.453386 94.137466
65 285 0.125728 0.165368 0.209488 0.328475 0.532936 0.739237 0.869313 1.015423 1.245118 1.555605 1.865558 91.347755
65 286 0.046230 0.098977 0.160476 0.237762 0.402916 0.733048 1.098133 1.340094 1.503089 1.737057 1.963593 90.678627
65 287 0.021018 0.037910 0.060462 0.101062 0.180791 0.312002 0.445049 0.574245 0.742591 1.031139 1.413443 95.080284
65 288 0.016104 0.025519 0.041956 0.082321 0.170319 0.307590 0.451313 0.614103 0.830021 1.139240 1.468398 94.853111
65 289 0.065523 0.135734 0.186357 0.242152 0.409212 0.763125 1.076968 1.174302 1.209112 1.384258 1.581567 91.771683
65 290 0.050060 0.115008 0.192135 0.245682 0.324833 0.530478 0.799022 0.982515 1.065960 1.225805 1.456292 93.012215
65 291 0.038074 0.051963 0.070153 0.114792 0.197177 0.309852 0.411625 0.515238 0.641430 0.838099 1.080123 95.731476
65 292 0.039393 0.078923 0.118721 0.155349 0.218397 0.343710 0.481701 0.591386 0.695837 0.862849 1.071173 95.342560
65 293 0.035415 0.051013 0.067161 0.100068 0.159305 0.242066 0.315661 0.387343 0.475602 0.608353 0.765387 96.792625
65 294 0.030622 0.046043 0.061299 0.086553 0.127391 0.181821 0.231987 0.286401 0.358952 0.464832 0.591481 97.532616
65 295 0.018841 0.028063 0.037748 0.056339 0.089054 0.131647 0.169236 0.211791 0.271605 0.358024 0.459509 98.168144
65 296 0.011582 0.019083 0.028192 0.043833 0.071719 0.110410 0.147460 0.187810 0.241119 0.318155 0.408355 98.412285
65 297 0.018652 0.025227 0.032267 0.049206 0.080555 0.116839 0.145950 0.180141 0.228482 0.294878 0.365800 98.462006
65 298 0.022412 0.029168 0.036155 0.054486 0.088739 0.127872 0.157511 0.190749 0.236881 0.300190 0.365165 98.390671
65 299 0.013491 0.021487 0.029769 0.043852 0.069546 0.105296 0.138591 0.173224 0.217110 0.279278 0.347824 98.560532
65 300 0.009675 0.015833 0.024026 0.038594 0.065379 0.104530 0.143310 0.181774 0.224986 0.288072 0.361085 98.542740
65 301 0.024387 0.038041 0.051115 0.071581 0.105115 0.145618 0.178031 0.210490 0.253424 0.314016 0.379667 98.228516
65 302 0.038356 0.051628 0.065950 0.094869 0.139844 0.187761 0.223737 0.262059 0.309485 0.371815 0.434878 97.819611
65 303 0.049711 0.060786 0.073866 0.107715 0.158054 0.198687 0.224250 0.263227 0.321733 0.390980 0.454427 97.696564
65 304 0.055087 0.068797 0.087218 0.129709 0.187771 0.234171 0.263657 0.305376 0.365637 0.441548 0.515412 97.345619
65 305 0.054607 0.086942 0.110335 0.141735 0.201615 0.291071 0.356915 0.392447 0.429434 0.501615 0.580160 96.853127
65 306 0.040959 0.082342 0.117432 0.134286 0.164472 0.244877 0.331224 0.376007 0.397172 0.458961 0.546417 97.105850
65 307 0.051342 0.065071 0.076933 0.105189 0.149540 0.197843 0.231634 0.265909 0.310679 0.376315 0.446923 97.722618
65 308 0.033202 0.050436 0.064498 0.085006 0.115655 0.152940 0.181559 0.208451 0.243303 0.294051 0.347663 98.223236
65 309 0.025560 0.038310 0.048870 0.065636 0.092971 0.127071 0.153532 0.176850 0.204292 0.244848 0.287329 98.534729
65 310 0.020092 0.030364 0.039136 0.053427 0.077054 0.105192 0.127036 0.147860 0.173453 0.210511 0.249082 98.766792
65 311 0.018074 0.026871 0.034257 0.046196 0.066332 0.091108 0.111297 0.130901 0.154009 0.187289 0.222574 98.911087
65 312 0.011508 0.017363 0.023090 0.033982 0.053045 0.073973 0.089999 0.108319 0.133461 0.167385 0.201323 99.086555
65 313 0.020158 0.025375 0.031765 0.047747 0.072584 0.095905 0.113721 0.138010 0.169518 0.208747 0.247865 98.828606
65 314 0.010580 0.017116 0.024146 0.037119 0.063242 0.097999 0.126065 0.151888 0.183894 0.232393 0.282033 98.773529
65 315 0.020907 0.033465 0.043321 0.057545 0.083351 0.117971 0.148914 0.179448 0.212284 0.254289 0.294584 98.553917
65 316 0.013910 0.021251 0.028444 0.041737 0.064525 0.097677 0.125010 0.148159 0.174327 0.223697 0.286684 98.774582
66 67 0.000000 0.000000 0.000000 0.000000 0.000000 0.000000 0.000000 0.000000 0.000000 0.000000 0.000000 0.000000
66 68 0.525901 11.235636 21.361347 45.521614 16.431368 1.873046 0.254805 0.047854 0.014719 0.006193 0.001285 2.726231
66 69 10.149433 23.259893 6.935762 10.084229 10.548437 13.478579 14.249150 7.018075 0.742762 0.036462 0.001712 3.495504
66 70 1.336759 11.472455 12.070903 16.941097 12.141134 9.901270 7.784080 7.664429 7.498666 5.975619 2.303120 4.910468
66 71 0.847794 2.583658 1.354861 4.175570 10.442872 25.895664 19.861937 10.790813 5.215962 4.388306 3.363199 11.079364
66 72 1.703503 1.768061 1.684069 3.819017 9.237682 19.436270 27.938675 11.867460 5.496088 3.045366 2.329869 11.673937
66 73 0.562407 0.991706 1.016639 1.768139 5.247549 16.243284 29.388702 13.251988 7.267972 5.378583 5.220337 13.662693
66 74 0.535307 0.474254 0.766258 2.114400 3.189780 3.999403 10.084494 14.392588 23.472136 15.708277 9.200929 16.062174
66 75 0.264323 0.729846 0.917895 1.000499 1.428981 2.218003 4.117916 3.935354 8.909554 16.673958 27.430597 32.373074
66 76 0.189341 0.323898 0.442981 0.791784 1.093326 1.847032 4.221004 4.170352 5.858870 7.823030 14.598203 58.640182
66 77 0.203277 0.217715 0.255489 0.496535 0.801432 1.364545 2.957113 2.736466 3.307343 3.977381 7.481040 76.201668
66 78 0.172050 0.180258 0.216218 0.391849 0.649331 0.883672 1.145779 1.621690 2.385031 3.385226 4.427896 84.541000
66 79 0.115796 0.108771 0.136868 0.272597 0.459431 0.623810 0.823245 1.179634 1.684221 2.340044 3.139240 89.116341
66 80 0.087403 0.128006 0.172740 0.293872 0.522254 0.839076 1.154285 1.503137 2.006377 2.753585 3.556614 86.982651
66 81 0.119626 0.194159 0.254053 0.394582 0.719372 1.268603 1.804307 2.233304 2.763818 3.515694 4.157834 82.574646
66 82 0.123426 0.151857 0.190823 0.322395 0.546543 0.846652 1.150120 1.487485 1.912415 2.503434 3.145398 87.619453
66 83 0.101933 0.156917 0.197915 0.301957 0.522524 0.852781 1.158011 1.430646 1.791643 2.300852 2.783509 88.401321
66 84 0.182353 0.229735 0.285957 0.458075 0.725898 1.029173 1.294948 1.566863 1.887201 2.292579 2.701115 87.346100
66 85 0.190912 0.254900 0.302563 0.466157 0.774929 1.154540 1.456778 1.727684 2.067758 2.478561 2.812119 86.313095
66 86 0.128859 0.152638 0.185953 0.302499 0.474467 0.664250 0.837333 1.042201 1.303688 1.646096 2.015654 91.246368
66 87 0.187860 0.188243 0.215839 0.357487 0.540083 0.687019 0.822223 1.023190 1.270228 1.539100 1.803241 91.365486
66 88 0.247877 0.289276 0.348383 0.518204 0.711467 0.909077 1.086357 1.263822 1.452952 1.708724 1.994693 89.469162
66 89 0.316174 0.422410 0.412418 0.499593 0.752170 1.147732 1.423094 1.553204 1.747849 2.095730 2.405232 87.224388
66 90 0.046022 0.062042 0.088040 0.138679 0.202087 0.285797 0.367520 0.452580 0.547699 0.700611 0.896351 96.212570
66 91 0.101842 0.134244 0.133453 0.169436 0.284966 0.462695 0.577116 0.648456 0.765582 0.961689 1.141104 94.619415
66 92 0.034941 0.046977 0.068184 0.119368 0.205919 0.312770 0.406558 0.508287 0.633917 0.815054 1.016268 95.831757
66 93 0.039101 0.049413 0.064226 0.109437 0.200113 0.315034 0.414066 0.525641 0.665603 0.845746 1.025067 95.746544
66 94 0.024199 0.033443 0.046961 0.083015 0.158092 0.263010 0.361561 0.474423 0.620750 0.810884 1.001964 96.121689
66 95 0.057165 0.070476 0.092022 0.156988 0.279221 0.414071 0.514103 0.623754 0.759854 0.918299 1.056535 95.057510
66 96 0.137655 0.154231 0.173625 0.266220 0.430361 0.565910 0.630811 0.721709 0.868336 1.033417 1.160412 93.857315
66 97 0.182447 0.151617 0.169891 0.282382 0.418407 0.476633 0.519037 0.639471 0.799908 0.941179 1.057455 94.361565
66 98 0.210565 0.157931 0.163652 0.278280 0.439293 0.516427 0.555882 0.675582 0.847969 1.009821 1.140305 94.004288
66 99 0.091047 0.126362 0.170691 0.256470 0.375563 0.494626 0.578951 0.673000 0.808931 1.000473 1.201918 94.221970
66 100 0.203754 0.223302 0.226205 0.319337 0.519115 0.725355 0.826432 0.930622 1.112377 1.358618 1.572705 91.982178
66 101 0.063686 0.095926 0.147027 0.226288 0.326684 0.472809 0.622100 0.753898 0.874485 1.073720 1.322035 94.021347
66 102 0.180360 0.239207 0.232077 0.285399 0.468662 0.747801 0.905208 0.981598 1.136568 1.412612 1.659402 91.751114
66 103 0.099113 0.124290 0.159131 0.235401 0.346405 0.490695 0.626375 0.765500 0.921774 1.152045 1.418138 93.661133
66 104 0.100158 0.119073 0.140102 0.227299 0.402555 0.586553 0.688046 0.792478 0.962331 1.208346 1.451377 93.321678
66 105 0.089665 0.115107 0.172864 0.311655 0.485351 0.617259 0.729629 0.887176 1.063195 1.239340 1.409503 92.879257
66 106 0.358478 0.229747 0.231663 0.419551 0.686613 0.816866 0.891576 1.098794 1.367859 1.606284 1.807176 90.485397
66 107 0.254496 0.292373 0.336497 0.520264 0.831244 1.087393 1.216281 1.391098 1.664235 1.952144 2.162021 88.291946
66 108 0.161982 0.200124 0.237978 0.391562 0.720826 1.070357 1.255779 1.418337 1.670849 1.997903 2.264039 88.610268
66 109 0.191259 0.186513 0.230393 0.401070 0.645385 0.827706 0.966961 1.207481 1.552966 1.939997 2.317272 89.532997
66 110 0.452775 0.292715 0.311622 0.598909 1.039053 1.284532 1.441960 1.810637 2.286818 2.726847 3.104830 84.649300
66 111 0.152996 0.193951 0.262602 0.488912 0.942542 1.389240 1.694367 2.091384 2.673277 3.232563 3.572440 83.305725
66 112 0.121525 0.118495 0.153294 0.323557 0.672651 1.018755 1.284207 1.669397 2.189747 2.783366 3.330120 86.334885
66 113 0.133671 0.215647 0.295018 0.480545 0.920110 1.535792 1.998638 2.381115 2.953145 3.690885 4.256682 81.138756
66 114 0.212443 0.261817 0.348355 0.633701 1.231101 1.955074 2.490491 2.992378 3.625498 4.396506 5.017614 76.835022
66 115 0.105072 0.151908 0.214599 0.391958 0.820554 1.448123 2.007867 2.571318 3.311842 4.208595 4.909460 79.858711
66 116 0.097410 0.136370 0.189000 0.353907 0.780305 1.415669 1.941263 2.457132 3.224929 4.288926 5.209942 79.905144
66 117 0.209087 0.303002 0.411273 0.726655 1.528507 2.692122 3.550604 4.179049 5.006735 5.997814 6.567554 68.827606
66 118 0.269205 0.318646 0.445783 0.863514 1.705360 2.707366 3.477339 4.213206 5.047672 5.961070 6.631580 68.359261
66 119 0.159629 0.243479 0.299099 0.464807 0.975294 1.873372 2.623123 3.188536 4.048880 5.327789 6.358047 74.437943
66 120 0.264916 0.391429 0.503752 0.807941 1.583617 2.752206 3.596229 4.157396 4.982625 6.144781 6.956454 67.858650
66 121 0.532679 0.618637 0.797526 1.442435 2.738896 4.201452 5.166064 5.947805 6.686011 7.221985 7.280620 57.365887
66 122 0.382917 0.463526 0.605902 1.070315 1.975549 3.013520 3.815905 4.617495 5.526982 6.442885 7.030143 65.054863
66 123 0.402771 0.409417 0.514791 0.962833 1.723768 2.352396 2.829239 3.607324 4.646338 5.590979 6.300835 70.659309
66 124 1.273411 0.874995 0.967609 1.876081 3.190161 3.896102 4.217128 4.856984 5.446435 5.800614 5.975090 61.625385
66 125 0.673690 1.110710 1.244651 1.613363 2.874845 4.778433 5.745975 5.859161 6.244039 6.766912 6.647092 56.441128
66 126 0.526354 0.579412 0.710428 1.175890 1.925504 2.688509 3.270074 3.873623 4.506049 5.269247 6.006702 69.468208
66 127 0.756856 0.736903 0.816723 1.285220 1.997912 2.590020 3.023439 3.644881 4.355195 4.949685 5.385965 70.457199
66 128 0.655777 0.646781 0.783314 1.316429 2.051587 2.641402 3.090437 3.674839 4.222251 4.693703 5.115691 71.107788
66 129 0.647097 0.824494 0.924198 1.331966 2.219701 3.278168 3.913272 4.344050 4.858924 5.316815 5.438628 66.902687
66 130 0.577069 0.497746 0.556162 0.962136 1.583758 2.065868 2.416503 2.944987 3.547033 4.145907 4.713210 75.989624
66 131 0.501704 0.469614 0.564456 0.987771 1.591041 2.013787 2.332697 2.877195 3.549847 4.149222 4.646708 76.315964
66 132 0.673410 0.777803 0.858651 1.278849 2.113333 2.993566 3.480091 3.860294 4.351332 4.869405 5.169991 69.573280
66 133 0.647680 0.741194 0.889726 1.399928 2.260454 3.106552 3.679033 4.251121 4.857749 5.317348 5.520167 67.329041
66 134 0.977758 0.749887 0.779241 1.346184 2.213265 2.788531 3.133000 3.713705 4.333972 4.777623 5.065609 70.121231
66 135 0.450040 0.471672 0.602641 1.067087 1.739808 2.240065 2.614563 3.191865 3.869575 4.429838 4.852357 74.470482
66 136 0.326172 0.306116 0.378137 0.731454 1.364510 1.911117 2.289030 2.853432 3.593998 4.345434 4.962137 76.938454
66 137 0.278231 0.396923 0.524459 0.891634 1.752002 2.897290 3.672179 4.219989 4.912533 5.666899 6.041577 68.746277
66 138 0.268656 0.395130 0.503387 0.809861 1.584602 2.742047 3.591190 4.104475 4.697470 5.470070 5.954537 69.878571
66 139 0.120133 0.164679 0.222536 0.398295 0.828728 1.464983 2.016031 2.560317 3.298906 4.266072 5.103738 79.555580
66 140 0.129454 0.157396 0.216285 0.418632 0.873665 1.451742 1.947031 2.533449 3.338166 4.303847 5.158666 79.471664
66 141 0.155576 0.198496 0.300926 0.627530 1.339741 2.229101 2.984785 3.790518 4.704968 5.595897 6.165337 71.907120
66 142 0.123140 0.199485 0.277963 0.473893 1.000546 1.841447 2.539449 3.094612 3.846105 4.793677 5.455069 76.354614
66 143 0.117811 0.112936 0.144741 0.292324 0.575012 0.878142 1.153472 1.574029 2.163619 2.916563 3.747522 86.323837
66 144 0.127077 0.174907 0.235959 0.419952 0.838369 1.365064 1.787224 2.285704 3.031037 3.880247 4.543821 81.310638
66 145 0.159848 0.186004 0.254615 0.521101 1.114451 1.796211 2.315111 2.921682 3.692694 4.471878 4.998891 77.567513
66 146 0.171967 0.199620 0.256305 0.457274 0.829804 1.205744 1.495025 1.890443 2.443804 3.039118 3.542853 84.468040
66 147 0.203539 0.165755 0.192787 0.378719 0.690545 0.923489 1.093817 1.411946 1.851104 2.314652 2.756665 88.016983
66 148 0.172863 0.280911 0.335530 0.466090 0.859252 1.506423 1.965870 2.236699 2.650191 3.242468 3.630264 82.653442
66 149 0.191191 0.288962 0.336986 0.471407 0.850834 1.486549 1.963868 2.226363 2.555517 3.070732 3.454139 83.103447
66 150 0.236941 0.215664 0.241782 0.417917 0.704670 0.951779 1.116088 1.348714 1.642873 1.996621 2.357719 88.769234
66 151 0.154335 0.181280 0.234925 0.391020 0.615424 0.802836 0.967052 1.215706 1.519267 1.798893 2.042216 90.077042
66 152 0.273365 0.215301 0.244134 0.454365 0.742220 0.892707 0.999464 1.255239 1.586149 1.893252 2.168761 89.275047
66 153 0.184333 0.299235 0.337554 0.426499 0.729900 1.233733 1.566691 1.725950 2.005532 2.460793 2.799441 86.230347
66 154 0.132392 0.155824 0.192370 0.309327 0.511899 0.750097 0.931570 1.118106 1.365809 1.731683 2.133731 90.667191
66 155 0.152435 0.173357 0.218519 0.367385 0.621641 0.878774 1.073409 1.316995 1.645610 2.044848 2.432445 89.074577
66 156 0.108454 0.148702 0.179568 0.265048 0.474047 0.800652 1.050177 1.229110 1.485610 1.915897 2.343482 89.999260
66 157 0.120232 0.178487 0.217431 0.305958 0.521167 0.863516 1.126063 1.304113 1.550543 1.947920 2.318061 89.546509
66 158 0.116607 0.147955 0.167404 0.235852 0.384859 0.602039 0.768788 0.911613 1.111110 1.435481 1.792226 92.326065
66 159 0.136805 0.153610 0.177426 0.267798 0.421116 0.580507 0.697658 0.840276 1.035221 1.277784 1.518298 92.893501
66 160 0.090104 0.109292 0.130284 0.192005 0.294930 0.412620 0.511503 0.632602 0.795787 1.006809 1.234428 94.589638
66 161 0.063292 0.074680 0.086421 0.131216 0.214187 0.305445 0.373945 0.462462 0.596582 0.773400 0.957421 95.960953
66 162 0.024567 0.032349 0.045957 0.080222 0.137876 0.203636 0.265141 0.346497 0.455515 0.595287 0.751921 97.061035
66 163 0.032958 0.040967 0.051903 0.086792 0.157782 0.242570 0.313347 0.404310 0.537740 0.709242 0.882858 96.539536
66 164 0.045092 0.055324 0.068484 0.109792 0.185392 0.269024 0.340083 0.434688 0.563528 0.712739 0.854100 96.361755
66 165 0.012515 0.017643 0.024647 0.043122 0.083495 0.139741 0.190956 0.252619 0.345741 0.482447 0.636321 97.770760
66 166 0.021080 0.026703 0.035460 0.060556 0.109965 0.172665 0.229912 0.302364 0.403007 0.540983 0.693108 97.404198
66 167 0.037434 0.059490 0.068235 0.091430 0.167756 0.300180 0.400583 0.467272 0.572769 0.749577 0.908184 96.177086
66 168 0.013010 0.019461 0.028544 0.047556 0.083637 0.138563 0.194747 0.257006 0.338001 0.463720 0.613436 97.802315
66 169 0.022302 0.020838 0.023436 0.043489 0.084422 0.122880 0.149963 0.198231 0.277606 0.380783 0.486212 98.189835
66 170 0.011766 0.017003 0.026632 0.047912 0.084621 0.133128 0.185833 0.251781 0.329929 0.428573 0.532482 97.950340
66 171 0.021389 0.028883 0.031784 0.047779 0.096589 0.173454 0.228129 0.272133 0.344302 0.458600 0.562471 97.734489
66 172 0.005961 0.009129 0.014386 0.025491 0.046019 0.077641 0.115279 0.162171 0.219484 0.300622 0.394811 98.629005
66 173 0.004810 0.006474 0.008727 0.015891 0.033037 0.057508 0.080532 0.111403 0.161167 0.237369 0.325266 98.957817
66 174 0.010007 0.013570 0.019086 0.033602 0.061162 0.093156 0.123848 0.166569 0.224256 0.291439 0.354872 98.608437
66 175 0.009190 0.010787 0.014052 0.025589 0.049452 0.076597 0.100803 0.136468 0.188125 0.252360 0.314992 98.821587
66 176 0.002953 0.004285 0.006332 0.011828 0.023916 0.040510 0.057571 0.082210 0.121028 0.178256 0.243198 99.227913
66 177 0.003222 0.004791 0.007323 0.013917 0.028900 0.051227 0.074299 0.103651 0.145804 0.209379 0.282023 99.075462
66 178 0.010669 0.017457 0.021633 0.031522 0.060873 0.110010 0.150367 0.182790 0.228665 0.299317 0.363302 98.523392
66 179 0.003502 0.005396 0.008454 0.015284 0.029480 0.051980 0.078098 0.109933 0.149159 0.205686 0.268693 99.074333
66 180 0.002830 0.003938 0.005513 0.010308 0.021255 0.035909 0.049710 0.069838 0.103507 0.155669 0.217180 99.324341
66 181 0.004879 0.007003 0.010374 0.018705 0.034907 0.056249 0.078211 0.107696 0.147751 0.201675 0.259866 99.072685
66 182 0.007626 0.010532 0.013381 0.021703 0.041040 0.067423 0.090111 0.117890 0.159931 0.219679 0.280124 98.970566
66 183 0.004431 0.006564 0.009954 0.017762 0.032823 0.053435 0.075576 0.104290 0.141080 0.190024 0.242603 99.121460
66 184 0.005644 0.007404 0.009980 0.017579 0.033625 0.054253 0.072410 0.095686 0.130431 0.181618 0.237777 99.153595
66 185 0.013897 0.021627 0.026690 0.037106 0.063282 0.103736 0.137584 0.166672 0.205406 0.263185 0.316160 98.644653
66 186 0.011008 0.013461 0.016071 0.025337 0.045041 0.070188 0.091032 0.115329 0.149358 0.200673 0.256740 99.005768
66 187 0.006007 0.008551 0.012287 0.021034 0.037358 0.057390 0.077205 0.103269 0.137441 0.182559 0.229246 99.127655
66 188 0.006601 0.008151 0.010677 0.018981 0.035738 0.054242 0.069356 0.090495 0.122050 0.164441 0.207954 99.211319
66 189 0.013689 0.016032 0.020158 0.033085 0.054976 0.074556 0.090083 0.114138 0.146911 0.183799 0.216886 99.035683
66 190 0.013178 0.012949 0.015256 0.026396 0.045540 0.060989 0.073482 0.096321 0.128519 0.163704 0.194583 99.169090
66 191 0.004113 0.005956 0.008270 0.013824 0.025030 0.039165 0.051852 0.067923 0.091008 0.124256 0.160617 99.407990
66 192 0.004988 0.006803 0.009328 0.016075 0.029485 0.045570 0.059573 0.077681 0.103187 0.137078 0.171817 99.338409
66 193 0.008195 0.010782 0.014325 0.024142 0.043386 0.065355 0.084614 0.109593 0.142175 0.180270 0.215334 99.101830
66 194 0.005450 0.007785 0.010956 0.019078 0.036454 0.058793 0.079225 0.105260 0.142024 0.189767 0.236028 99.109177
66 195 0.003715 0.005210 0.007547 0.013961 0.028007 0.046936 0.065531 0.091471 0.131091 0.187615 0.248664 99.170258
66 196 0.007840 0.010841 0.015357 0.026742 0.049804 0.078978 0.105610 0.140344 0.191116 0.260998 0.333651 98.778717
66 197 0.017033 0.028224 0.032825 0.044220 0.083702 0.150489 0.196699 0.221620 0.260792 0.330647 0.390220 98.243530
66 198 0.004857 0.007592 0.012267 0.022746 0.044442 0.078180 0.115715 0.158560 0.208658 0.277641 0.351547 98.717796
66 199 0.006616 0.008624 0.011787 0.021591 0.042431 0.068959 0.093590 0.129318 0.186574 0.268760 0.359495 98.802254
66 200 0.014453 0.018119 0.023829 0.041574 0.077823 0.122960 0.165508 0.219355 0.287953 0.367379 0.439440 98.221603
66 201 0.010265 0.014902 0.021073 0.037714 0.076646 0.131454 0.181474 0.234567 0.298274 0.372305 0.432990 98.188332
66 202 0.004720 0.006760 0.010419 0.020484 0.042925 0.075426 0.111586 0.160236 0.226152 0.310598 0.396529 98.634163
66 203 0.006704 0.009468 0.013594 0.025435 0.053258 0.091063 0.124424 0.166562 0.233118 0.330117 0.431762 98.514496
66 204 0.025865 0.040034 0.047371 0.064860 0.113670 0.189282 0.248181 0.294052 0.356557 0.446388 0.521863 97.651878
66 205 0.011059 0.015442 0.021200 0.036128 0.067655 0.109167 0.144504 0.184494 0.241159 0.323377 0.412183 98.433640
66 206 0.011991 0.015049 0.020129 0.035153 0.062947 0.093459 0.121765 0.164016 0.224852 0.300098 0.378448 98.572090
66 207 0.018229 0.022634 0.029440 0.050180 0.088663 0.130999 0.168442 0.222514 0.300348 0.395320 0.492175 98.081055
66 208 0.028645 0.035965 0.046007 0.074609 0.126623 0.186685 0.239073 0.307855 0.402866 0.520296 0.640923 97.390450
66 209 0.040307 0.052850 0.065870 0.101412 0.169267 0.250772 0.317876 0.398543 0.510933 0.651212 0.789225 96.651733
66 210 0.032672 0.045395 0.065308 0.112629 0.199861 0.307489 0.397171 0.488248 0.598490 0.745836 0.899138 96.107765
66 211 0.091722 0.131221 0.144823 0.192433 0.322183 0.499561 0.605600 0.674796 0.792545 0.970349 1.116219 94.458549
66 212 0.127138 0.118731 0.137193 0.230972 0.368805 0.478215 0.561117 0.693450 0.857899 1.034733 1.206882 94.184860
66 213 0.088720 0.116520 0.148428 0.229318 0.376186 0.542397 0.665373 0.797161 0.977797 1.198519 1.393638 93.465942
66 214 0.120693 0.136804 0.154301 0.242779 0.430867 0.644249 0.780406 0.922571 1.140464 1.423595 1.671076 92.332199
66 215 0.151525 0.162869 0.197957 0.325218 0.533965 0.744928 0.913459 1.127343 1.394222 1.692970 1.969397 90.786148
66 216 0.179572 0.235366 0.271912 0.406492 0.716389 1.104209 1.345260 1.528496 1.791217 2.127767 2.376739 87.916580
66 217 0.155451 0.173130 0.224363 0.393875 0.679028 0.943714 1.139624 1.412357 1.800135 2.243876 2.650627 88.183823
66 218 0.348977 0.261126 0.286352 0.538551 0.938208 1.198750 1.375728 1.743142 2.226756 2.655028 2.983089 85.444290
66 219 0.257215 0.329273 0.396714 0.624353 1.084643 1.573235 1.857612 2.129862 2.535058 2.980510 3.272439 82.959084
66 220 0.273851 0.318437 0.390612 0.641930 1.121266 1.624442 1.966868 2.326938 2.789035 3.263904 3.596400 81.686317
66 221 0.451644 0.375301 0.431761 0.798999 1.397467 1.836800 2.085470 2.463068 2.925213 3.390220 3.777622 80.066437
66 222 0.255244 0.393307 0.481972 0.696349 1.245433 2.003645 2.515961 2.889685 3.463635 4.144854 4.534311 77.375603
66 223 0.452449 0.295441 0.342408 0.730965 1.334200 1.690321 1.957384 2.528901 3.208990 3.788135 4.279016 79.391792
66 224 0.363827 0.431595 0.550444 0.928949 1.565168 2.126966 2.506873 3.008304 3.667976 4.238595 4.580410 76.030891
66 225 0.469965 0.454617 0.542264 1.019022 1.928629 2.719973 3.116651 3.573244 4.167645 4.732066 5.065819 72.210106
66 226 0.238985 0.302236 0.392464 0.690138 1.341540 2.129852 2.729573 3.352975 4.147756 4.922283 5.370397 74.381798
66 227 0.299227 0.304026 0.387746 0.717331 1.218980 1.585616 1.862469 2.359315 3.061881 3.770684 4.381604 80.051125
66 228 0.845098 0.584012 0.604010 1.098060 1.847246 2.290456 2.533480 3.047682 3.662204 4.167391 4.524957 74.795403
66 229 0.289706 0.457356 0.588368 0.947063 1.934186 3.275699 3.928418 4.059389 4.413907 5.020221 5.275764 69.809929
66 230 0.252990 0.319134 0.394912 0.665018 1.226951 1.867761 2.319382 2.774007 3.390786 4.087604 4.580061 78.121391
66 231 0.478531 0.327774 0.373498 0.740880 1.236800 1.478893 1.681426 2.191507 2.842599 3.418539 3.928163 81.301392
66 232 0.620764 0.808738 0.835860 1.100314 1.779316 2.573825 2.929381 3.101855 3.478412 3.963088 4.209616 74.598831
66 233 0.297771 0.339461 0.413481 0.756572 1.559959 2.451663 2.924482 3.297625 3.798370 4.314896 4.534753 75.310966
66 234 0.271803 0.250816 0.287844 0.542527 1.003511 1.358781 1.575408 1.949473 2.480886 2.995109 3.387970 83.895866
66 235 0.395425 0.297606 0.343368 0.673430 1.131655 1.347909 1.477578 1.836688 2.322901 2.784551 3.195892 84.193001
66 236 0.466849 0.642565 0.623184 0.774067 1.353835 2.150230 2.479577 2.558373 2.891999 3.404076 3.632640 79.022606
66 237 0.370540 0.417613 0.441206 0.665111 1.186233 1.792502 2.107135 2.319741 2.642385 3.101042 3.439873 81.516617
66 238 0.133391 0.176011 0.259084 0.466788 0.758982 0.990744 1.170756 1.426312 1.744234 2.059102 2.345385 88.469215
66 239 0.449852 0.267471 0.269821 0.529255 0.898680 1.024021 1.081337 1.344211 1.698316 1.997938 2.251982 88.187119
66 240 0.136640 0.182678 0.245868 0.397053 0.635898 0.867532 1.034927 1.240906 1.541560 1.899549 2.230477 89.586914
66 241 0.213289 0.254524 0.275208 0.416865 0.772055 1.199912 1.407137 1.548290 1.829140 2.266230 2.631021 87.186333
66 242 0.182398 0.234675 0.272982 0.392614 0.655082 1.004790 1.250829 1.456343 1.761750 2.203321 2.598764 87.986450
66 243 0.305222 0.272931 0.304895 0.517662 0.860243 1.126618 1.296083 1.557926 1.902147 2.268962 2.588789 86.998520
66 244 0.139641 0.186740 0.243684 0.378771 0.621206 0.920673 1.158654 1.392132 1.702777 2.135857 2.585561 88.534302
66 245 0.263901 0.375957 0.431287 0.587142 0.969324 1.481785 1.791083 1.985712 2.300429 2.753119 3.117766 83.942497
66 246 0.322080 0.311996 0.346394 0.536374 0.821069 1.072537 1.260020 1.516105 1.832205 2.187711 2.539930 87.253578
66 247 0.394970 0.435009 0.470769 0.679524 1.053001 1.418610 1.643914 1.895259 2.236917 2.605296 2.903344 84.263390
66 248 0.251648 0.296281 0.362816 0.558649 0.857459 1.129736 1.314423 1.540889 1.856398 2.226551 2.579240 87.025902
66 249 0.466876 0.395264 0.410982 0.659127 1.046337 1.340729 1.518393 1.793271 2.140067 2.486201 2.774089 84.968658
66 250 0.273881 0.371252 0.408454 0.556121 0.925052 1.381222 1.641627 1.841933 2.197301 2.638535 2.922191 84.842430
66 251 0.183212 0.176172 0.217699 0.400588 0.688727 0.909802 1.062724 1.312583 1.653859 2.038068 2.416726 88.939842
66 252 0.357278 0.313318 0.351200 0.582306 0.921457 1.161395 1.330188 1.625425 2.000857 2.329949 2.578000 86.448631
66 253 0.312952 0.435393 0.459518 0.595643 1.012116 1.591357 1.884263 1.991686 2.233725 2.636087 2.911572 83.935692
66 254 0.232693 0.277640 0.336021 0.507879 0.777136 1.030091 1.193401 1.386976 1.664390 2.013565 2.357214 88.222992
66 255 0.388906 0.286605 0.302863 0.524737 0.826721 0.997012 1.122909 1.399561 1.735505 2.027039 2.285061 88.103081
66 256 0.309300 0.435937 0.479719 0.611103 0.932059 1.331946 1.557169 1.721255 2.010456 2.383975 2.653191 85.573891
66 257 0.268843 0.271510 0.315485 0.508554 0.817561 1.094647 1.277370 1.508020 1.796098 2.129361 2.449948 87.562599
66 258 0.335524 0.338232 0.377214 0.584635 0.912768 1.185436 1.368533 1.635521 1.980016 2.308181 2.572120 86.401817
66 259 0.309274 0.338230 0.399796 0.620586 0.965832 1.267968 1.456520 1.695339 2.009124 2.349858 2.654175 85.933296
66 260 0.412182 0.402959 0.453745 0.704966 1.080956 1.387531 1.571379 1.812282 2.107565 2.422017 2.703450 84.940971
66 261 0.573393 0.703671 0.699853 0.869477 1.334869 1.927729 2.188305 2.252973 2.423660 2.760506 3.005809 81.259758
66 262 0.635435 0.773828 0.765362 0.916064 1.304475 1.769894 1.987255 2.097728 2.309368 2.625636 2.848677 81.966278
66 263 0.894413 0.547289 0.516961 0.850026 1.246003 1.406091 1.510360 1.806443 2.118314 2.349025 2.541955 84.213120
66 264 0.288779 0.327684 0.431317 0.739277 1.135753 1.359745 1.477818 1.697007 1.997247 2.276327 2.485584 85.783455
66 265 0.284389 0.278497 0.347666 0.619388 1.027395 1.324291 1.502390 1.760702 2.066496 2.357078 2.594425 85.837288
66 266 0.318657 0.326467 0.363407 0.565968 0.908603 1.229115 1.447212 1.728698 2.083213 2.437023 2.725045 85.866592
66 267 0.434250 0.438970 0.474485 0.737443 1.194252 1.574942 1.760892 2.013358 2.384035 2.766697 3.040886 83.179787
66 268 0.568839 0.526847 0.619756 1.055312 1.620906 1.942693 2.118901 2.447656 2.799816 3.044759 3.201628 80.052887
66 269 0.769682 0.611895 0.627259 1.056065 1.733346 2.157064 2.340978 2.717219 3.205101 3.575716 3.758416 77.447258
66 270 0.761499 0.548414 0.595837 1.082874 1.739095 2.052524 2.221006 2.660587 3.175645 3.533877 3.757656 77.870987
66 271 0.516249 0.544589 0.594935 0.949219 1.629039 2.240403 2.550216 2.898462 3.370720 3.804352 4.033756 76.868065
66 272 0.303489 0.400339 0.452340 0.680549 1.297986 2.149281 2.649085 2.917831 3.334608 3.917052 4.259077 77.638367
66 273 0.180495 0.205706 0.278138 0.545674 1.114395 1.784957 2.284378 2.773962 3.329689 3.952010 4.417623 79.132973
66 274 0.193860 0.269390 0.348656 0.589605 1.173069 1.959109 2.503707 2.914358 3.443333 4.059690 4.445920 78.099304
66 275 0.287415 0.314045 0.406781 0.734115 1.299937 1.850505 2.248036 2.700604 3.220617 3.762212 4.211992 78.963737
66 276 0.138091 0.196871 0.244164 0.399099 0.837709 1.502984 1.970459 2.309724 2.854522 3.649496 4.247297 81.649590
66 277 0.155712 0.234041 0.312958 0.497396 0.921533 1.545097 2.040189 2.422063 2.899478 3.551647 4.095385 81.324509
66 278 0.420233 0.343577 0.374860 0.686851 1.270329 1.742215 2.011524 2.428303 2.992173 3.536023 3.924904 80.269012
66 279 0.340657 0.341394 0.384155 0.610658 0.981850 1.310044 1.544888 1.881514 2.321526 2.786195 3.191838 84.305283
66 280 0.192759 0.237241 0.288524 0.459863 0.790991 1.121953 1.330307 1.580252 1.972357 2.427484 2.790411 86.807861
66 281 0.291064 0.238653 0.265118 0.463761 0.759518 0.982963 1.152536 1.442310 1.805854 2.188457 2.550077 87.859688
66 282 0.270707 0.360343 0.369980 0.486576 0.848258 1.358311 1.662009 1.860851 2.207098 2.660817 2.931039 84.984009
66 283 0.127052 0.145055 0.175424 0.289947 0.510344 0.764720 0.954962 1.163859 1.447058 1.828260 2.214796 90.378525
66 284 0.055597 0.062871 0.090054 0.182703 0.343248 0.476461 0.576781 0.758425 1.055138 1.407674 1.746786 93.244263
66 285 0.226204 0.183036 0.203774 0.369154 0.635967 0.822741 0.940969 1.162399 1.461274 1.756205 1.992026 90.246254
66 286 0.081150 0.121987 0.144293 0.231836 0.526753 0.988818 1.258792 1.401687 1.689779 2.081235 2.247871 89.225800
66 287 0.018614 0.025010 0.037847 0.077937 0.170845 0.304269 0.434582 0.601814 0.851208 1.204983 1.582430 94.690460
66 288 0.027359 0.033997 0.051901 0.109767 0.221910 0.335367 0.427824 0.573603 0.805441 1.104024 1.405834 94.902969
66 289 0.109125 0.161079 0.174025 0.241764 0.474329 0.846852 1.062760 1.137650 1.277526 1.515246 1.641019 91.358620
66 290 0.070806 0.115198 0.142360 0.194512 0.342305 0.604904 0.834877 0.994563 1.180658 1.438272 1.622987 92.458557
66 291 0.044067 0.046379 0.059580 0.106767 0.186402 0.275005 0.358344 0.476477 0.633314 0.843785 1.090495 95.879379
66 292 0.055571 0.082104 0.100342 0.138719 0.226945 0.357430 0.468092 0.572690 0.714916 0.910176 1.100674 95.272339
66 293 0.041264 0.048041 0.059514 0.096311 0.161443 0.234020 0.291863 0.363682 0.462549 0.599748 0.753994 96.887573
66 294 0.039039 0.044175 0.051540 0.078848 0.127031 0.179266 0.223531 0.285080 0.372926 0.483274 0.598483 97.516808
66 295 0.019383 0.023879 0.030623 0.050228 0.084737 0.123696 0.157652 0.204589 0.272036 0.361363 0.460670 98.211143
66 296 0.012903 0.018042 0.024658 0.040439 0.070172 0.106450 0.138449 0.179769 0.240569 0.323980 0.416704 98.427872
66 297 0.022653 0.025104 0.030858 0.051688 0.087526 0.120228 0.146437 0.188210 0.247955 0.316768 0.382306 98.380264
66 298 0.027844 0.029008 0.033630 0.055259 0.094326 0.129345 0.154714 0.194382 0.251114 0.315865 0.373805 98.340698
66 299 0.014849 0.020395 0.026660 0.041473 0.070416 0.106135 0.136653 0.173388 0.225451 0.295249 0.366162 98.523170
66 300 0.015287 0.020121 0.025420 0.040243 0.070905 0.109544 0.140913 0.177266 0.229379 0.302542 0.379132 98.489243
66 301 0.024111 0.031937 0.041802 0.064639 0.103884 0.147193 0.181817 0.222345 0.275427 0.342561 0.408753 98.155525
66 302 0.051632 0.053010 0.060141 0.095927 0.156897 0.202895 0.226384 0.265912 0.326651 0.396097 0.454346 97.710106
66 303 0.065675 0.060467 0.070431 0.114617 0.170658 0.197967 0.218310 0.270904 0.346181 0.418217 0.477682 97.588890
66 304 0.088814 0.074229 0.079936 0.129596 0.197516 0.234123 0.257995 0.316321 0.396206 0.471737 0.532585 97.220940
66 305 0.076418 0.096410 0.112298 0.156663 0.236410 0.319274 0.365089 0.403827 0.461842 0.546251 0.620596 96.604927
66 306 0.060611 0.092164 0.102716 0.121543 0.179890 0.272837 0.334083 0.365203 0.411742 0.496917 0.575249 96.987045
66 307 0.064588 0.061457 0.068198 0.103456 0.153380 0.193583 0.223662 0.270734 0.328526 0.393651 0.456330 97.682434
66 308 0.036037 0.043928 0.052797 0.077303 0.114616 0.147690 0.169604 0.199184 0.240863 0.293316 0.344601 98.280060
66 309 0.026647 0.032907 0.039830 0.058777 0.090024 0.121021 0.141494 0.165636 0.198527 0.243111 0.287399 98.594627
66 310 0.022471 0.027256 0.032238 0.047039 0.072706 0.098946 0.118161 0.141678 0.172493 0.212121 0.250033 98.804863
66 311 0.019843 0.022967 0.026406 0.039747 0.064137 0.087657 0.102988 0.122987 0.150781 0.186709 0.220567 98.955208
66 312 0.011606 0.014759 0.019175 0.030559 0.049594 0.067863 0.082378 0.103525 0.133149 0.169195 0.203314 99.114876
66 313 0.023188 0.022300 0.025610 0.042828 0.070629 0.091634 0.107097 0.135841 0.173888 0.214361 0.250206 98.842422
66 314 0.012274 0.018135 0.024552 0.038114 0.063064 0.091349 0.112865 0.139233 0.178831 0.233734 0.287794 98.800056
66 315 0.024359 0.031976 0.037383 0.053259 0.086697 0.126194 0.155938 0.187699 0.225542 0.270596 0.307316 98.493042
66 316 0.013235 0.018506 0.024834 0.038136 0.060428 0.092724 0.121908 0.149364 0.178773 0.230196 0.295567 98.776329
67 68 0.000000 0.000000 0.000000 0.000000 0.000000 0.000000 0.000000 0.000000 0.000000 0.000000 0.000000 0.000000
67 69 0.452637 9.553001 20.415812 46.903549 17.127478 2.119910 0.353219 0.076491 0.022563 0.008578 0.001655 2.965106
67 70 7.753030 23.038731 7.693124 9.905526 9.944622 14.003733 15.329128 7.595416 0.891733 0.054588 0.003123 3.787245
67 71 1.126988 13.053950 16.201672 17.497805 9.472150 7.753101 6.900410 7.369207 7.279067 5.858613 2.308223 5.178815
67 72 1.008564 2.908080 1.263712 3.809879 10.856203 30.168766 21.228760 9.086720 3.455763 2.724332 2.104540 11.384678
67 73 0.785707 1.339428 1.466820 2.060642 3.256935 11.091040 34.533020 20.290855 7.709023 3.481087 2.558283 11.427159
67 74 0.326331 0.619585 0.600592 0.835543 2.459479 12.565300 34.690887 16.349300 6.909713 4.964533 5.471784 14.206949
67 75 0.274005 0.358708 0.736233 1.757341 2.029285 2.286082 7.043449 12.856421 25.628897 17.997557 10.688635 18.343384
67 76 0.217872 1.080351 1.653109 1.236358 1.146750 1.578377 2.894266 2.468467 4.939983 10.803516 26.067745 45.913208
67 77 0.143444 0.230274 0.316709 0.587101 0.712763 1.051464 2.297547 2.333201 3.279951 4.592103 10.420091 74.035355
67 78 0.182690 0.234338 0.259137 0.434226 0.665047 1.204341 2.738118 2.477557 2.870470 3.460866 6.664745 78.808472
67 79 0.113218 0.140520 0.169949 0.283039 0.466946 0.703575 0.971102 1.364574 1.987755 2.936153 4.029387 86.833778
67 80 0.105390 0.212935 0.313522 0.444573 0.653309 1.048346 1.506907 1.896023 2.339361 3.118849 4.116712 84.244072
67 81 0.184360 0.427975 0.654076 0.834757 1.066468 1.570841 2.129614 2.470723 2.791035 3.425731 4.256801 80.187622
67 82 0.150923 0.252589 0.337011 0.478309 0.719854 1.141191 1.589200 1.914430 2.227377 2.770275 3.425125 84.993721
67 83 0.135937 0.287720 0.422922 0.544731 0.704367 1.031488 1.404451 1.672616 1.938969 2.389943 2.941924 86.524933
67 84 0.219272 0.360191 0.462966 0.641771 0.929484 1.336221 1.662309 1.846714 2.056307 2.442212 2.873918 85.168633
67 85 0.225681 0.452035 0.656018 0.851181 1.066022 1.416082 1.736294 1.909794 2.093541 2.436330 2.852062 84.304962
67 86 0.116116 0.178588 0.222707 0.325490 0.527120 0.839544 1.130179 1.346062 1.576945 1.928096 2.286979 89.522171
67 87 0.109695 0.166751 0.225346 0.344012 0.520866 0.762321 0.988045 1.179543 1.389197 1.680651 1.981436 90.652145
67 88 0.222393 0.359856 0.432403 0.553578 0.742542 0.999100 1.177046 1.277190 1.439261 1.747724 2.095435 88.953468
67 89 0.178702 0.417946 0.624214 0.728218 0.819618 1.094584 1.393387 1.537708 1.649235 1.938883 2.356249 87.261253
67 90 0.091863 0.158976 0.213867 0.300069 0.454431 0.745002 1.051141 1.251100 1.426944 1.756369 2.146769 90.403465
67 91 0.037610 0.086724 0.142105 0.190381 0.262228 0.394570 0.526439 0.618155 0.712454 0.883452 1.102606 95.043274
67 92 0.011820 0.020930 0.033043 0.057855 0.116025 0.222348 0.334834 0.436987 0.557773 0.753969 0.979818 96.474602
67 93 0.014762 0.026134 0.041093 0.069030 0.127829 0.222263 0.321368 0.430236 0.575634 0.784725 1.017087 96.369843
67 94 0.009897 0.017571 0.027889 0.048695 0.096148 0.179799 0.273384 0.378554 0.521933 0.733913 0.973567 96.738647
67 95 0.023041 0.039110 0.058958 0.097358 0.178191 0.300656 0.416054 0.531465 0.681329 0.889624 1.106471 95.677742
67 96 0.060179 0.102896 0.146806 0.214447 0.333265 0.482906 0.595306 0.694558 0.833903 1.031149 1.234279 94.270309
67 97 0.075056 0.098846 0.125359 0.196276 0.321255 0.438424 0.509547 0.600578 0.745668 0.923434 1.084000 94.881561
67 98 0.091390 0.116846 0.152461 0.242292 0.378462 0.496097 0.577451 0.687663 0.846219 1.034992 1.217271 94.158859
67 99 0.054003 0.092703 0.123250 0.173374 0.280579 0.437981 0.563290 0.667390 0.818671 1.045171 1.276186 94.467400
67 100 0.105434 0.174586 0.250020 0.349800 0.478625 0.651143 0.803476 0.940282 1.100520 1.341073 1.625506 92.179535
67 101 0.037810 0.068128 0.094489 0.136497 0.241045 0.442730 0.634445 0.758229 0.891307 1.145845 1.436993 94.112480
67 102 0.089167 0.203575 0.337684 0.429890 0.524066 0.721324 0.933676 1.083963 1.223003 1.473425 1.815708 91.164520
67 103 0.060388 0.100793 0.135689 0.192606 0.317411 0.527385 0.710983 0.834733 0.972838 1.232815 1.542263 93.372101
67 104 0.055634 0.100078 0.149994 0.214766 0.326274 0.515032 0.709600 0.879634 1.067172 1.357018 1.691692 92.933098
67 105 0.051545 0.089578 0.133167 0.214193 0.381265 0.627508 0.849222 1.042709 1.266235 1.550321 1.810688 91.983566
67 106 0.167301 0.214293 0.284015 0.481793 0.799031 1.058385 1.201630 1.372208 1.620257 1.918838 2.185235 88.697014
67 107 0.248815 0.439398 0.576780 0.738871 0.996281 1.324559 1.534042 1.660618 1.848377 2.141762 2.451268 86.039230
67 108 0.159437 0.320824 0.466250 0.600004 0.818624 1.217367 1.576398 1.771902 1.938436 2.262684 2.658137 86.209938
67 109 0.121115 0.192340 0.274835 0.441831 0.761114 1.168590 1.494946 1.781524 2.136159 2.578399 2.973549 86.075600
67 110 0.534087 0.572206 0.605234 0.892350 1.440184 1.958926 2.216780 2.484199 2.895835 3.403167 3.812143 79.184891
67 111 0.318883 0.575034 0.838700 1.195475 1.686985 2.208486 2.536950 2.777823 3.120908 3.548777 3.936622 77.255356
67 112 0.289071 0.356476 0.420192 0.651962 1.139839 1.812921 2.359256 2.797293 3.222612 3.732507 4.146655 79.071220
67 113 0.291510 0.619903 0.910241 1.182328 1.687896 2.502178 3.140083 3.436293 3.765735 4.290314 4.771585 73.401932
67 114 0.600979 0.959605 1.232594 1.643379 2.331766 3.251412 3.857122 4.104707 4.353717 4.816739 5.273592 67.574387
67 115 0.282855 0.556734 0.842652 1.196065 1.797183 2.728813 3.486123 3.869646 4.200419 4.715706 5.190536 71.133263
67 116 0.306491 0.555037 0.733210 0.997582 1.678071 2.878738 3.833298 4.233130 4.578971 5.212579 5.714651 69.278244
67 117 0.675982 1.344928 1.753598 2.124370 2.991444 4.344072 5.121864 5.155847 5.254302 5.670569 5.957347 59.605675
67 118 0.762424 1.211042 1.575106 2.167303 3.207284 4.555818 5.310981 5.441583 5.547683 5.917303 6.195717 58.107758
67 119 0.320410 0.716852 1.027847 1.281950 1.949188 3.393763 4.807673 5.413526 5.709848 6.283613 6.685774 62.409557
67 120 0.538953 1.120585 1.515490 1.851877 2.723769 4.340085 5.560271 5.823836 5.941506 6.362934 6.618408 57.602287
67 121 1.260609 2.020034 2.568385 3.382780 4.560194 5.821419 6.367952 6.302689 6.185368 6.186374 6.065392 49.278805
67 122 0.645592 1.039074 1.415137 2.074535 3.275861 4.859619 5.853015 6.149632 6.327743 6.621341 6.670043 55.068409
67 123 0.418070 0.584931 0.795446 1.347162 2.442165 3.746953 4.713094 5.527095 6.338806 6.941567 7.034378 60.110336
67 124 1.817838 1.849462 1.853866 2.611930 3.916625 4.995085 5.284809 5.388987 5.634334 5.985404 6.082037 54.579620
67 125 0.795838 2.101332 3.083150 3.331633 3.988599 5.389632 6.174693 5.849682 5.555412 5.657174 5.741903 52.330952
67 126 0.492287 0.780474 1.011460 1.426547 2.257384 3.573612 4.694123 5.260216 5.536970 5.993114 6.351916 62.621899
67 127 0.493206 0.798698 1.106577 1.576842 2.292184 3.205564 3.972696 4.575022 5.117739 5.619450 5.946742 65.295280
67 128 0.445211 0.662910 0.855993 1.278188 2.085253 3.133575 3.880259 4.320094 4.739081 5.261878 5.650441 67.687119
67 129 0.491860 1.139245 1.797297 2.223507 2.701560 3.500747 4.152852 4.400866 4.605482 4.945437 5.307961 64.733185
67 130 0.312007 0.464551 0.606633 0.908576 1.513984 2.399030 3.145133 3.667413 4.140804 4.750910 5.276219 72.814735
67 131 0.244138 0.379417 0.532125 0.854122 1.485095 2.317823 2.984602 3.520437 4.114067 4.747327 5.182417 73.638435
67 132 0.533088 0.986543 1.378637 1.787006 2.413265 3.282738 3.882545 4.120854 4.371015 4.790522 5.197129 67.256660
67 133 0.599351 1.047735 1.484885 2.015101 2.732993 3.614003 4.232872 4.525407 4.761661 5.067655 5.343530 64.574806
67 134 0.795750 1.013356 1.185282 1.677589 2.495943 3.369371 3.906826 4.288464 4.692436 5.128224 5.430338 66.016418
67 135 0.371899 0.532171 0.696824 1.091924 1.859289 2.781366 3.426741 3.944395 4.550691 5.164051 5.538701 70.041946
67 136 0.329239 0.455117 0.598098 0.963774 1.697346 2.652107 3.376159 3.908061 4.435635 5.036740 5.485471 71.062256
67 137 0.540949 1.153962 1.630694 1.986983 2.639310 3.707457 4.428002 4.570452 4.719578 5.137625 5.556842 63.928150
67 138 0.505964 1.146563 1.678390 1.991326 2.572024 3.742573 4.638492 4.744430 4.734155 5.115540 5.591580 63.538967
67 139 0.222967 0.442727 0.669099 0.959331 1.532395 2.587467 3.586719 4.072301 4.351089 4.868354 5.379603 71.327950
67 140 0.323058 0.538368 0.720489 1.045224 1.731687 2.788101 3.646803 4.149783 4.592440 5.181435 5.649165 69.633446
67 141 0.605503 1.041036 1.417075 1.991600 2.885392 3.897395 4.457517 4.645158 4.899663 5.336312 5.703264 63.120087
67 142 0.320298 0.745934 1.140851 1.442879 1.992188 3.020156 3.905325 4.220609 4.410318 4.838841 5.297755 68.664848
67 143 0.194780 0.258353 0.331931 0.556080 1.055649 1.786828 2.441153 3.020592 3.627587 4.359517 4.969731 77.397797
67 144 0.313116 0.560187 0.766739 1.050769 1.597087 2.393228 3.002308 3.398195 3.877686 4.503869 5.016162 73.520653
67 145 0.524069 0.748300 0.915457 1.338971 2.163525 3.106981 3.591122 3.784481 4.080444 4.568914 4.951624 70.226112
67 146 0.254620 0.389430 0.507742 0.767495 1.293043 1.963871 2.408394 2.710310 3.107849 3.640042 4.074701 78.882507
67 147 0.267667 0.317189 0.368693 0.581713 1.025684 1.582569 1.995351 2.366458 2.797586 3.314203 3.716984 81.665901
67 148 0.264294 0.658080 0.991827 1.165829 1.517972 2.245380 2.780132 2.865042 2.952029 3.354985 3.849036 77.355392
67 149 0.266287 0.648941 0.973847 1.104550 1.350345 1.992048 2.569267 2.708815 2.739466 3.051369 3.486747 79.108315
67 150 0.209372 0.308316 0.383101 0.537987 0.845017 1.295391 1.629349 1.824991 2.035350 2.408424 2.795803 85.726898
67 151 0.100079 0.177745 0.258359 0.397348 0.674935 1.052359 1.355940 1.616872 1.960773 2.375876 2.705298 87.324417
67 152 0.215605 0.271956 0.329594 0.508408 0.829071 1.167227 1.377493 1.572629 1.843990 2.209977 2.544807 87.129242
67 153 0.191993 0.490923 0.748689 0.834960 1.011068 1.454161 1.853838 2.009014 2.151554 2.508828 2.970659 83.774315
67 154 0.099060 0.169585 0.239834 0.342452 0.555190 0.948676 1.317872 1.526143 1.691268 2.052207 2.496747 88.560966
67 155 0.179178 0.290003 0.390515 0.540091 0.795578 1.168657 1.484720 1.722951 1.995344 2.402435 2.826855 86.203674
67 156 0.147393 0.281412 0.373522 0.454816 0.653332 1.071730 1.436753 1.592765 1.750758 2.159533 2.670604 87.407379
67 157 0.137234 0.306140 0.474012 0.575346 0.708704 1.022947 1.342341 1.518365 1.663713 1.991822 2.449733 87.809639
67 158 0.104626 0.195079 0.269771 0.340847 0.474619 0.745348 1.011982 1.184274 1.351617 1.672257 2.073588 90.575996
67 159 0.103118 0.170457 0.235282 0.324900 0.462893 0.654077 0.819863 0.969675 1.163531 1.447750 1.767423 91.881027
67 160 0.053541 0.093973 0.133085 0.188891 0.292380 0.451836 0.597489 0.725889 0.892762 1.148901 1.445490 93.975761
67 161 0.028457 0.050216 0.075409 0.114354 0.184735 0.291039 0.395690 0.502183 0.642110 0.847902 1.092223 95.775681
67 162 0.010401 0.017220 0.026549 0.046560 0.091393 0.166935 0.250592 0.346269 0.475609 0.660473 0.869201 97.038803
67 163 0.018170 0.031849 0.048748 0.079867 0.143757 0.237374 0.323188 0.411912 0.541548 0.733878 0.949987 96.479729
67 164 0.034285 0.060188 0.085939 0.125221 0.196442 0.292523 0.371644 0.449152 0.564634 0.737670 0.935741 96.146568
67 165 0.007368 0.013264 0.021324 0.036643 0.071055 0.134197 0.207824 0.286896 0.386331 0.532365 0.696494 97.606239
67 166 0.014782 0.024952 0.036366 0.058721 0.109072 0.189300 0.263196 0.332732 0.429835 0.583426 0.755182 97.202431
67 167 0.034932 0.083773 0.131666 0.158648 0.206493 0.315493 0.427653 0.500040 0.575599 0.732571 0.950569 95.882568
67 168 0.012814 0.023108 0.034424 0.053273 0.094252 0.166789 0.239892 0.302155 0.376069 0.501333 0.651401 97.544487
67 169 0.016427 0.022455 0.031031 0.051964 0.089852 0.138881 0.186523 0.247803 0.333649 0.450825 0.575094 97.855499
67 170 0.010742 0.018222 0.026416 0.043423 0.082961 0.144231 0.197756 0.249023 0.326081 0.448118 0.578403 97.874626
67 171 0.018469 0.037006 0.056294 0.078125 0.115416 0.177640 0.238175 0.291306 0.359828 0.475875 0.621736 97.530136
67 172 0.004874 0.008709 0.013264 0.022631 0.045454 0.084678 0.124724 0.166930 0.227955 0.326619 0.438985 98.535179
67 173 0.002867 0.004850 0.008007 0.014991 0.030191 0.055453 0.085768 0.124882 0.178998 0.258123 0.348591 98.887283
67 174 0.009106 0.015074 0.021978 0.035946 0.064155 0.100486 0.130826 0.165249 0.218249 0.295905 0.380675 98.562347
67 175 0.006834 0.010562 0.015072 0.025488 0.047875 0.078809 0.107464 0.142362 0.194433 0.268106 0.344485 98.758514
67 176 0.002462 0.004136 0.006364 0.011155 0.021956 0.040162 0.061572 0.089438 0.130569 0.193468 0.266113 99.172607
67 177 0.003436 0.005882 0.009049 0.016150 0.032774 0.058931 0.084619 0.113224 0.154914 0.221279 0.297446 99.002296
67 178 0.010753 0.024806 0.040063 0.052457 0.072386 0.109302 0.149673 0.186054 0.227003 0.295054 0.383829 98.448624
67 179 0.003036 0.005195 0.007815 0.013719 0.028511 0.054783 0.083131 0.113354 0.153005 0.215669 0.285795 99.035988
67 180 0.002069 0.003441 0.005520 0.010196 0.020310 0.036801 0.056397 0.082033 0.118169 0.172335 0.234333 99.258392
67 181 0.005155 0.008544 0.012512 0.021201 0.040236 0.066012 0.087416 0.111812 0.150531 0.209561 0.274431 99.012589
67 182 0.004983 0.008998 0.013918 0.022536 0.039905 0.066120 0.091592 0.119671 0.158726 0.218435 0.286526 98.968590
67 183 0.002839 0.004827 0.007317 0.012589 0.025045 0.046304 0.070317 0.099303 0.139594 0.197911 0.259500 99.134453
67 184 0.003315 0.005841 0.009307 0.015928 0.029808 0.052140 0.075632 0.101021 0.134228 0.186113 0.246088 99.140579
67 185 0.011289 0.025478 0.040034 0.052346 0.072199 0.105318 0.137246 0.163121 0.193419 0.245188 0.310769 98.643585
67 186 0.004707 0.008186 0.012872 0.021352 0.038068 0.064629 0.091483 0.117409 0.146982 0.194795 0.251548 99.047974
67 187 0.003336 0.005651 0.008439 0.014199 0.027637 0.050252 0.075339 0.104162 0.141606 0.193829 0.246432 99.129120
67 188 0.004178 0.006648 0.009851 0.016630 0.030564 0.050110 0.068530 0.089929 0.120399 0.165375 0.214694 99.223091
67 189 0.011259 0.016746 0.022141 0.033611 0.055370 0.078262 0.094136 0.113548 0.144121 0.185990 0.226765 99.018051
67 190 0.008194 0.011084 0.014812 0.024519 0.042884 0.062148 0.076900 0.096344 0.124686 0.162184 0.198713 99.177536
67 191 0.002982 0.005255 0.007969 0.012747 0.022423 0.037436 0.053485 0.072082 0.097190 0.134355 0.176084 99.377998
67 192 0.004053 0.006525 0.009394 0.015266 0.027729 0.045739 0.062650 0.081027 0.105993 0.142351 0.181004 99.318275
67 193 0.007681 0.013029 0.018291 0.027112 0.045056 0.069838 0.090502 0.110571 0.138703 0.181342 0.227664 99.070206
67 194 0.005065 0.008593 0.012410 0.019553 0.035198 0.058566 0.080740 0.104846 0.139083 0.190262 0.245697 99.099991
67 195 0.003096 0.005063 0.007605 0.012978 0.024825 0.044169 0.065384 0.091116 0.127922 0.184918 0.250874 99.182045
67 196 0.007563 0.012429 0.017778 0.028529 0.051896 0.085272 0.114032 0.144516 0.191309 0.263640 0.340572 98.742470
67 197 0.012479 0.030039 0.049218 0.063587 0.088387 0.137323 0.187745 0.223052 0.256849 0.320883 0.404457 98.225983
67 198 0.003138 0.005521 0.008674 0.015450 0.032916 0.066379 0.105470 0.146871 0.199486 0.279716 0.365283 98.771095
67 199 0.003732 0.006215 0.009741 0.017548 0.034695 0.061854 0.090996 0.127198 0.180943 0.262158 0.353864 98.851051
67 200 0.010059 0.016880 0.025013 0.041623 0.075705 0.119296 0.155010 0.194694 0.255454 0.342692 0.433331 98.330246
67 201 0.005727 0.010656 0.017016 0.029156 0.057724 0.104145 0.150191 0.197218 0.260225 0.350273 0.441515 98.376152
67 202 0.002367 0.004099 0.006620 0.012396 0.027033 0.054085 0.087309 0.129920 0.192536 0.286110 0.388266 98.809258
67 203 0.003915 0.007065 0.011386 0.020620 0.043283 0.081907 0.122108 0.164567 0.223199 0.315838 0.420430 98.585686
67 204 0.015140 0.035669 0.059199 0.079247 0.111186 0.167732 0.226896 0.274431 0.323103 0.404679 0.510345 97.792374
67 205 0.005707 0.010238 0.015850 0.026031 0.048844 0.088959 0.131677 0.172769 0.223064 0.304679 0.401962 98.570221
67 206 0.005089 0.008287 0.012653 0.022302 0.043535 0.076314 0.112043 0.156586 0.219461 0.305965 0.397835 98.639931
67 207 0.008471 0.014082 0.021459 0.036540 0.067843 0.113448 0.157551 0.208097 0.280730 0.385500 0.503227 98.203049
67 208 0.014466 0.023832 0.034100 0.053600 0.094199 0.154182 0.211263 0.275422 0.369350 0.503552 0.650688 97.615341
67 209 0.021475 0.037950 0.056922 0.086277 0.140622 0.224990 0.308536 0.391181 0.494958 0.642820 0.811302 96.782974
67 210 0.017047 0.030345 0.046421 0.076272 0.147117 0.271990 0.395955 0.496240 0.608909 0.784782 0.973993 96.150932
67 211 0.057041 0.131026 0.200686 0.244412 0.319555 0.471249 0.614143 0.697558 0.782924 0.947570 1.157338 94.376495
67 212 0.078915 0.113316 0.143826 0.210193 0.341807 0.522500 0.653345 0.742202 0.851288 1.041750 1.252971 94.047890
67 213 0.082594 0.162434 0.235743 0.303101 0.409653 0.583823 0.735402 0.842697 0.975707 1.191492 1.439051 93.038300
67 214 0.096339 0.170072 0.226790 0.298900 0.448967 0.718377 0.961338 1.113554 1.270566 1.545847 1.849522 91.299728
67 215 0.113874 0.186902 0.248347 0.356999 0.587759 0.928045 1.176462 1.318826 1.496591 1.797930 2.100342 89.687920
67 216 0.191390 0.394782 0.573056 0.698420 0.884557 1.205412 1.459577 1.585121 1.740852 2.042504 2.407102 86.817230
67 217 0.150091 0.239920 0.329476 0.491341 0.814419 1.273342 1.640550 1.891676 2.156815 2.524567 2.863744 85.624062
67 218 0.347641 0.400483 0.458319 0.702888 1.159330 1.640597 1.927434 2.195767 2.567399 2.991085 3.291893 82.317162
67 219 0.332864 0.606398 0.813605 1.033221 1.407403 1.941362 2.306891 2.464660 2.659373 3.012782 3.380635 80.040810
67 220 0.341129 0.576035 0.805957 1.117479 1.574346 2.127856 2.493779 2.683776 2.900276 3.244257 3.597238 78.537872
67 221 0.704794 0.810104 0.847203 1.136034 1.715232 2.424854 2.827768 3.052931 3.345180 3.797710 4.177853 75.160339
67 222 0.361387 0.823073 1.201320 1.433053 1.870682 2.685058 3.334887 3.558614 3.753708 4.133973 4.496588 72.347656
67 223 0.580408 0.580384 0.666654 1.141790 2.025860 2.812049 3.202767 3.552315 3.961126 4.383374 4.635379 72.457893
67 224 0.483085 0.782482 1.066661 1.510311 2.164040 2.859479 3.281452 3.571572 3.970598 4.400202 4.687104 71.223007
67 225 1.037492 1.266759 1.346038 1.785363 2.645361 3.578896 3.985147 4.130638 4.393346 4.786255 5.029458 66.015251
67 226 0.379459 0.689217 1.036737 1.562027 2.394165 3.369071 3.968178 4.215969 4.464799 4.817861 5.086736 68.015778
67 227 0.269572 0.370954 0.498941 0.865041 1.672677 2.679620 3.379557 3.915389 4.484826 5.010152 5.227253 71.626022
67 228 1.063868 1.174633 1.212803 1.708459 2.654688 3.521662 3.774546 3.875770 4.178618 4.646865 4.960144 67.227943
67 229 0.673494 1.660915 2.325013 2.486993 2.949196 3.968900 4.513787 4.303539 4.216037 4.527658 4.867839 63.506626
67 230 0.281770 0.571341 0.856672 1.162427 1.742599 2.835801 3.832783 4.216422 4.271338 4.481395 4.683281 71.064171
67 231 0.245894 0.334724 0.448470 0.806502 1.614636 2.586434 3.199117 3.624334 4.093060 4.539040 4.690556 73.817230
67 232 0.568920 1.330135 1.895272 2.114281 2.471291 3.142241 3.510651 3.473773 3.551245 3.895842 4.279752 69.766594
67 233 0.463935 0.934845 1.351380 1.805604 2.511969 3.412063 3.866740 3.849515 3.858052 4.108325 4.377374 69.460197
67 234 0.125907 0.199455 0.278470 0.480603 1.005310 1.846405 2.574080 3.124602 3.670917 4.182270 4.332201 78.179779
67 235 0.157029 0.218162 0.296946 0.546062 1.133537 1.845085 2.252434 2.543736 2.993897 3.562029 3.925272 80.525818
67 236 0.340123 0.884703 1.313662 1.465292 1.760780 2.346504 2.731710 2.781450 2.914046 3.288979 3.700766 76.471985
67 237 0.201736 0.444745 0.720888 1.007960 1.430475 2.064999 2.529865 2.672607 2.747791 3.024524 3.387301 79.767113
67 238 0.038599 0.073085 0.120719 0.213036 0.427699 0.809651 1.253076 1.690974 2.157964 2.652187 2.990550 87.572456
67 239 0.166616 0.197804 0.255526 0.449871 0.801389 1.118868 1.311378 1.554840 1.912214 2.328403 2.689940 87.213150
67 240 0.068014 0.129643 0.197246 0.296710 0.491807 0.799511 1.072473 1.283669 1.559093 1.987986 2.457602 89.656242
67 241 0.165012 0.300567 0.411851 0.528422 0.745738 1.126173 1.449496 1.636830 1.846781 2.252099 2.746119 86.790909
67 242 0.142737 0.267210 0.361781 0.467906 0.699334 1.104334 1.420102 1.570363 1.767479 2.190536 2.685061 87.323158
67 243 0.289178 0.380117 0.448465 0.611625 0.897354 1.263247 1.539087 1.769616 2.056295 2.462820 2.863270 85.418922
67 244 0.107846 0.194148 0.272701 0.384025 0.627884 1.062463 1.447893 1.668500 1.886093 2.307449 2.795110 87.245895
67 245 0.223333 0.491539 0.762313 0.935693 1.147640 1.563982 1.955753 2.170292 2.360201 2.712407 3.162651 82.514191
67 246 0.216303 0.323056 0.409168 0.558395 0.836300 1.243719 1.573309 1.791405 2.017403 2.387448 2.790614 85.852882
67 247 0.293829 0.501639 0.682378 0.886948 1.175222 1.568593 1.885917 2.117247 2.373757 2.713755 3.071184 82.729530
67 248 0.133377 0.233311 0.341112 0.495599 0.780337 1.221083 1.590933 1.817929 2.054067 2.454171 2.893959 85.984123
67 249 0.350174 0.494000 0.572543 0.748253 1.090436 1.531305 1.812111 1.984347 2.228577 2.627746 3.025620 83.534889
67 250 0.189119 0.447196 0.676897 0.793364 1.010078 1.485955 1.896032 2.041345 2.161543 2.498093 2.935742 83.864632
67 251 0.092248 0.135646 0.188911 0.312559 0.578619 0.986677 1.359674 1.655485 1.945245 2.338089 2.700992 87.705856
67 252 0.212748 0.340861 0.448107 0.634187 0.981645 1.411757 1.666062 1.800801 2.013446 2.378301 2.731525 85.380562
67 253 0.250884 0.600739 0.848867 0.907715 1.099589 1.610373 2.028063 2.110302 2.166628 2.473959 2.896562 83.006317
67 254 0.123690 0.223576 0.319837 0.443356 0.678791 1.081879 1.439326 1.637859 1.802506 2.120329 2.486473 87.642380
67 255 0.183558 0.251495 0.318493 0.489151 0.813872 1.175378 1.399430 1.584479 1.847474 2.204043 2.524404 87.208221
67 256 0.185860 0.425122 0.663890 0.800702 0.979791 1.351886 1.707436 1.890217 2.032430 2.308851 2.674276 84.979538
67 257 0.159824 0.240331 0.315512 0.452625 0.712355 1.091037 1.397967 1.615578 1.854071 2.222891 2.618026 87.319786
67 258 0.195350 0.315682 0.416159 0.565192 0.830708 1.185128 1.455623 1.674093 1.968961 2.367799 2.759346 86.265961
67 259 0.165316 0.267604 0.363502 0.517762 0.810812 1.227720 1.560377 1.804554 2.098688 2.513963 2.926164 85.743538
67 260 0.180741 0.286801 0.391146 0.569501 0.906723 1.379251 1.732593 1.957521 2.218101 2.621109 3.019450 84.737061
67 261 0.329014 0.711160 1.006554 1.130013 1.361673 1.888616 2.302296 2.413976 2.511464 2.836074 3.244158 80.265007
67 262 0.303945 0.656247 0.940893 1.074337 1.288839 1.792228 2.229057 2.355512 2.398655 2.639081 2.980632 81.340576
67 263 0.273146 0.339261 0.443527 0.746640 1.224869 1.588192 1.756292 1.945969 2.228894 2.573280 2.857759 84.022171
67 264 0.078869 0.136941 0.212972 0.360891 0.659907 1.075517 1.448360 1.802419 2.230082 2.687125 3.027694 86.279221
67 265 0.074689 0.119548 0.179096 0.308385 0.577154 0.954923 1.289797 1.612821 2.025926 2.539159 3.003929 87.314575
67 266 0.093754 0.160118 0.236480 0.371832 0.634479 0.992224 1.285210 1.551319 1.923480 2.426986 2.930797 87.393318
67 267 0.142718 0.238174 0.342092 0.526030 0.874572 1.337878 1.687958 1.954752 2.294657 2.758824 3.205821 84.636520
67 268 0.215788 0.319418 0.432994 0.681534 1.168573 1.762867 2.184085 2.506232 2.868099 3.277077 3.582772 81.000557
67 269 0.466375 0.673306 0.820778 1.149233 1.757706 2.405103 2.713301 2.896369 3.231090 3.669957 3.975452 76.241325
67 270 0.602255 0.743653 0.819497 1.150072 1.807041 2.502175 2.819165 2.996184 3.282659 3.685973 3.958860 75.632462
67 271 0.467491 0.831897 1.135996 1.484914 2.061255 2.798710 3.200165 3.309448 3.472872 3.809698 4.113107 73.314445
67 272 0.384432 0.801634 1.073855 1.247929 1.723789 2.722358 3.507769 3.633650 3.639258 3.966043 4.319620 72.979668
67 273 0.420321 0.717364 0.954185 1.298777 1.948500 2.876655 3.427668 3.528235 3.635340 4.020691 4.402565 72.769699
67 274 0.370687 0.820123 1.172881 1.376519 1.788703 2.665907 3.400183 3.600369 3.673836 3.989722 4.352291 72.788773
67 275 0.481769 0.727894 0.869342 1.161429 1.793937 2.706841 3.294568 3.517841 3.756091 4.202989 4.566180 72.921120
67 276 0.264129 0.598365 0.862545 1.031970 1.434836 2.272819 2.985123 3.219049 3.384075 3.847387 4.349365 75.750336
67 277 0.288969 0.620999 0.914506 1.152279 1.580691 2.362685 2.971088 3.147483 3.279935 3.691303 4.164217 75.825844
67 278 0.560620 0.707141 0.813504 1.144860 1.734870 2.401200 2.806303 3.089366 3.438360 3.883126 4.223985 75.196663
67 279 0.291257 0.444360 0.550372 0.768676 1.229497 1.841998 2.233069 2.455526 2.773253 3.270038 3.713388 80.428566
67 280 0.171448 0.314874 0.474370 0.669556 0.950017 1.344934 1.707617 2.002975 2.316071 2.724832 3.149609 84.173698
67 281 0.249153 0.339284 0.406865 0.589194 0.963315 1.431281 1.724125 1.919442 2.198633 2.631310 3.027277 84.520119
67 282 0.251686 0.598638 0.876199 0.995690 1.225179 1.718173 2.103470 2.202245 2.303062 2.605768 2.973229 82.146660
67 283 0.095235 0.171298 0.245536 0.362915 0.624936 1.063853 1.428481 1.623589 1.805361 2.156182 2.539922 87.882690
67 284 0.033322 0.055521 0.089378 0.172109 0.370525 0.672459 0.955022 1.235010 1.591958 1.995377 2.271944 90.557381
67 285 0.286133 0.389317 0.424486 0.569936 0.896467 1.245274 1.365426 1.416319 1.604792 1.952143 2.261062 87.588646
67 286 0.172278 0.446823 0.654059 0.728803 0.915655 1.264213 1.453976 1.436992 1.486879 1.733710 2.033060 87.673553
67 287 0.018423 0.035073 0.058037 0.107413 0.251198 0.562996 0.903573 1.117207 1.263978 1.516874 1.744483 92.420746
67 288 0.023442 0.041112 0.067138 0.132015 0.305826 0.593671 0.824546 0.975655 1.153283 1.409810 1.595590 92.877914
67 289 0.182645 0.460841 0.616616 0.617776 0.738273 1.023394 1.160803 1.102718 1.105563 1.300278 1.557293 90.133797
67 290 0.071188 0.204379 0.373001 0.466048 0.571038 0.820828 1.046361 1.087723 1.062364 1.163215 1.352872 91.780983
67 291 0.030635 0.048542 0.070039 0.116182 0.226883 0.428026 0.643913 0.820462 0.970962 1.159727 1.311471 94.173157
67 292 0.047790 0.109506 0.174195 0.221229 0.297282 0.451734 0.610916 0.718451 0.822447 1.001734 1.224489 94.320229
67 293 0.037924 0.057516 0.075772 0.110152 0.176347 0.273372 0.359289 0.439595 0.544765 0.706496 0.889635 96.329132
67 294 0.027157 0.043627 0.058642 0.082974 0.129387 0.197459 0.259716 0.322560 0.408375 0.537894 0.687792 97.244415
67 295 0.012388 0.020182 0.029046 0.045466 0.077449 0.124910 0.170354 0.219829 0.287987 0.390304 0.511359 98.110725
67 296 0.008883 0.015324 0.023132 0.036526 0.062757 0.103882 0.147616 0.196117 0.258166 0.347469 0.451978 98.348145
67 297 0.018282 0.026510 0.034551 0.051784 0.083959 0.122031 0.152145 0.187928 0.242448 0.319568 0.402590 98.358200
67 298 0.022484 0.031584 0.039802 0.057705 0.091451 0.131465 0.161817 0.195198 0.244693 0.316441 0.392770 98.314590
67 299 0.009273 0.015814 0.023041 0.035721 0.061815 0.101548 0.138592 0.174632 0.221037 0.290568 0.367980 98.559975
67 300 0.009203 0.015370 0.022620 0.035308 0.060291 0.099670 0.139376 0.179086 0.226521 0.297103 0.378881 98.536575
67 301 0.017062 0.028220 0.039065 0.056561 0.090345 0.138044 0.177251 0.212333 0.260232 0.335035 0.418366 98.227486
67 302 0.037778 0.054858 0.068094 0.091841 0.136341 0.191797 0.233015 0.272910 0.329659 0.411983 0.496163 97.675560
67 303 0.035432 0.048952 0.062397 0.093749 0.150189 0.207783 0.244782 0.287097 0.351682 0.434660 0.509785 97.573494
67 304 0.046201 0.063231 0.082449 0.122874 0.188034 0.252794 0.295620 0.340731 0.403605 0.485836 0.563768 97.154854
67 305 0.064347 0.113795 0.149160 0.179854 0.233334 0.316693 0.378044 0.413385 0.458926 0.545364 0.644061 96.503036
67 306 0.042456 0.092661 0.137841 0.156952 0.185651 0.266038 0.350279 0.391862 0.414295 0.480846 0.577709 96.903412
67 307 0.039551 0.052968 0.065030 0.094204 0.146227 0.205077 0.244833 0.281656 0.330880 0.402352 0.473374 97.663841
67 308 0.022400 0.036684 0.050110 0.068645 0.099533 0.142834 0.178878 0.210131 0.248382 0.306738 0.370450 98.265221
67 309 0.018330 0.028589 0.037113 0.050800 0.075643 0.109413 0.136990 0.162734 0.196001 0.246379 0.301167 98.636841
67 310 0.015123 0.023532 0.030489 0.042332 0.064324 0.092158 0.113330 0.134003 0.163388 0.208287 0.255815 98.857216
67 311 0.012612 0.019604 0.025830 0.036375 0.055738 0.081232 0.101929 0.121337 0.145872 0.184105 0.226364 98.988998
67 312 0.007404 0.011832 0.016247 0.024399 0.040556 0.061855 0.080495 0.100950 0.128554 0.168014 0.209183 99.150513
67 313 0.014329 0.018623 0.023772 0.037460 0.063055 0.090714 0.111638 0.137878 0.173752 0.219966 0.263870 98.844948
67 314 0.008116 0.014292 0.020872 0.031826 0.055481 0.092303 0.125949 0.155634 0.191842 0.247452 0.303801 98.752426
67 315 0.019797 0.035647 0.051392 0.070913 0.098325 0.129346 0.156275 0.185250 0.219776 0.265695 0.315075 98.452507
67 316 0.009652 0.015871 0.023350 0.036385 0.059567 0.096840 0.133244 0.163958 0.192820 0.244631 0.310241 98.713440
68 69 0.000000 0.000000 0.000000 0.000000 0.000000 0.000000 0.000000 0.000000 0.000000 0.000000 0.000000 0.000000
68 70 0.482640 9.664199 20.818249 46.631561 16.021919 2.180438 0.414724 0.091423 0.020754 0.007129 0.001561 3.665406
68 71 8.887899 26.992640 8.270471 9.714625 8.954838 12.436265 13.089869 6.358482 0.788712 0.063677 0.005571 4.436953
68 72 1.855352 19.382975 22.397261 20.168783 8.258062 5.117990 4.218525 4.514489 4.382293 3.524587 1.498583 4.681101
68 73 0.885172 3.681058 1.669929 4.045469 10.740642 31.633451 21.456905 7.749137 2.614104 2.146567 1.800737 11.576827
68 74 0.334479 0.481541 0.526850 0.862420 1.859289 9.473897 38.594677 23.742895 8.081923 3.271125 2.080657 10.690245
68 75 0.135040 0.355004 0.439957 0.567890 1.560143 10.810973 39.256744 19.218576 6.836364 4.304510 4.356863 12.157932
68 76 0.143771 0.231181 0.647370 1.815158 1.896264 2.034137 7.565755 15.635326 29.437584 17.062252 8.220604 15.310597
68 77 0.113272 0.514808 0.763467 0.605307 0.646132 0.968513 1.840893 1.634716 3.967497 10.545995 28.478325 49.921082
68 78 0.144698 0.242986 0.282489 0.409457 0.456887 0.727327 1.693665 1.796233 2.759053 4.381377 10.986389 76.119438
68 79 0.095103 0.124261 0.143700 0.249753 0.380179 0.757511 1.924304 1.809565 2.075189 2.586797 5.353382 84.500259
68 80 0.079032 0.176740 0.276730 0.371648 0.493510 0.831145 1.351187 1.905652 2.528378 3.598195 5.057978 83.329803
68 81 0.120559 0.321289 0.570623 0.734548 0.865498 1.298555 1.949494 2.481627 2.889779 3.587649 4.608727 80.571655
68 82 0.120161 0.237820 0.337504 0.436083 0.581096 0.942819 1.433340 1.820635 2.109675 2.619627 3.335486 86.025757
68 83 0.099968 0.246945 0.408698 0.526914 0.655065 0.980039 1.398033 1.683281 1.898901 2.304589 2.879389 86.918175
68 84 0.176742 0.336194 0.461770 0.587129 0.758195 1.123348 1.536138 1.807342 2.017565 2.387281 2.852383 85.955910
68 85 0.192668 0.414542 0.610964 0.769955 0.934269 1.259423 1.616787 1.848411 2.057417 2.397854 2.825294 85.072418
68 86 0.108823 0.192128 0.260845 0.356568 0.505839 0.777297 1.067786 1.283862 1.494988 1.845112 2.260041 89.846710
68 87 0.133470 0.209116 0.244961 0.321174 0.470972 0.713558 0.927477 1.082884 1.286447 1.617365 1.968299 91.024277
68 88 0.156219 0.289376 0.388848 0.488631 0.611287 0.860573 1.123806 1.278853 1.402144 1.656643 1.988452 89.755165
68 89 0.133842 0.339182 0.541988 0.651375 0.730903 0.981186 1.267896 1.407019 1.498106 1.743098 2.105979 88.599426
68 90 0.052959 0.108514 0.173255 0.246710 0.351959 0.595709 0.925419 1.157063 1.271349 1.498022 1.812767 91.806274
68 91 0.110597 0.296453 0.496272 0.595089 0.667228 0.904282 1.204625 1.387002 1.532626 1.830440 2.265947 88.709435
68 92 0.009455 0.018826 0.031515 0.051625 0.095092 0.181387 0.282043 0.372547 0.468961 0.631236 0.831343 97.025970
68 93 0.015282 0.030006 0.043698 0.063652 0.111323 0.198284 0.287245 0.371485 0.487818 0.677042 0.900620 96.813545
68 94 0.009516 0.019178 0.030794 0.048758 0.089821 0.169329 0.259382 0.348403 0.462572 0.647534 0.873031 97.041679
68 95 0.023118 0.043024 0.064207 0.097319 0.169394 0.287278 0.397335 0.493089 0.618262 0.819344 1.052393 95.935234
68 96 0.063792 0.110615 0.152741 0.210575 0.310642 0.442948 0.550427 0.650826 0.793668 1.002661 1.235991 94.475113
68 97 0.078270 0.103684 0.136858 0.212054 0.323519 0.423242 0.495139 0.595309 0.744846 0.925834 1.102788 94.858459
68 98 0.108653 0.130774 0.154210 0.236070 0.382232 0.512780 0.587203 0.687563 0.854574 1.058986 1.240140 94.046814
68 99 0.046434 0.085629 0.132518 0.195148 0.292644 0.437814 0.576016 0.694580 0.830871 1.039400 1.282957 94.385986
68 100 0.118561 0.193265 0.246926 0.324815 0.464565 0.657785 0.804476 0.924270 1.095425 1.363869 1.662802 92.143242
68 101 0.028552 0.060093 0.102195 0.150207 0.235356 0.424112 0.662092 0.844678 0.970671 1.200042 1.508607 93.813393
68 102 0.090998 0.230372 0.382334 0.461958 0.544030 0.744868 0.964086 1.110263 1.250258 1.503492 1.855326 90.862015
68 103 0.047597 0.097035 0.159521 0.224639 0.325243 0.521252 0.746501 0.917962 1.052392 1.289406 1.607522 93.010925
68 104 0.072344 0.135866 0.177438 0.220310 0.328295 0.533752 0.724892 0.864571 1.041988 1.343242 1.693884 92.863419
68 105 0.045010 0.089941 0.144570 0.218139 0.353376 0.568161 0.775266 0.944162 1.135044 1.426335 1.762553 92.537445
68 106 0.184417 0.242538 0.282967 0.420193 0.704903 1.019906 1.210893 1.389597 1.670860 2.041702 2.366986 88.465034
68 107 0.178401 0.377194 0.559999 0.703289 0.923702 1.296251 1.622824 1.837018 2.065865 2.410002 2.793926 85.231522
68 108 0.129102 0.308064 0.499011 0.620562 0.784691 1.162695 1.563002 1.803953 1.993062 2.358930 2.861836 85.915092
68 109 0.100133 0.192800 0.287561 0.411552 0.651938 1.050865 1.437309 1.739186 2.068008 2.552290 3.084116 86.424240
68 110 0.366783 0.496248 0.549710 0.745459 1.219446 1.853362 2.287349 2.608727 3.043321 3.619099 4.093355 79.117142
68 111 0.186094 0.442998 0.740738 1.015331 1.425534 2.085986 2.636648 2.919506 3.215213 3.710913 4.246785 77.374252
68 112 0.219192 0.398758 0.485918 0.581215 0.896627 1.609297 2.345216 2.768329 3.102634 3.713078 4.353379 79.526360
68 113 0.160171 0.515653 0.985746 1.209032 1.497480 2.268171 3.111040 3.490667 3.749034 4.317363 5.035037 73.660606
68 114 0.359005 0.824619 1.231286 1.474051 1.958470 3.072148 4.171929 4.593583 4.718103 5.125663 5.607034 66.864105
68 115 0.170992 0.479090 0.832843 1.048257 1.441354 2.403445 3.453189 3.962145 4.278287 4.882685 5.528832 71.518883
68 116 0.188035 0.511282 0.826246 0.969850 1.330878 2.354764 3.517127 4.016026 4.251882 4.888024 5.626353 71.519531
68 117 0.387183 1.133295 1.859266 2.054005 2.503554 3.814156 5.064178 5.337429 5.348781 5.728571 6.136548 60.633034
68 118 0.491708 1.103991 1.572568 1.802457 2.440427 3.966839 5.456628 5.943269 6.006211 6.333337 6.557125 58.325447
68 119 0.207740 0.632237 1.067493 1.196786 1.551533 2.748306 4.222013 4.847504 5.073140 5.746057 6.482919 66.224274
68 120 0.321278 0.913675 1.567433 1.834363 2.321682 3.705056 5.118286 5.525868 5.554864 5.996084 6.502609 60.638802
68 121 0.867298 1.874952 2.558244 2.952265 3.784545 5.302520 6.365191 6.459546 6.372004 6.464625 6.394266 50.604542
68 122 0.453087 0.999410 1.458158 1.793885 2.560369 4.135719 5.530201 5.969547 6.110643 6.517275 6.766702 57.705002
68 123 0.330729 0.608506 0.813004 1.134656 1.926733 3.264289 4.350303 4.883167 5.426531 6.204583 6.664854 64.392647
68 124 1.371341 1.911975 1.882271 2.136099 3.113362 4.593133 5.383286 5.471191 5.590590 5.913748 5.980564 56.652439
68 125 0.512825 1.703068 3.115322 3.434405 3.624125 4.720420 5.784413 5.796103 5.506104 5.539522 5.709214 54.554482
68 126 0.383318 0.739167 1.052652 1.333278 1.847314 2.987507 4.261469 4.922951 5.095633 5.517279 6.017123 65.842316
68 127 0.437004 0.810030 1.083893 1.400371 1.995182 2.873303 3.532577 3.937185 4.449564 5.115837 5.625995 68.739059
68 128 0.361836 0.596988 0.803630 1.135944 1.777935 2.776998 3.642608 4.141613 4.494340 5.008157 5.480472 69.779472
68 129 0.387594 1.008727 1.693378 2.016095 2.318914 3.062671 3.823833 4.173028 4.399731 4.794744 5.276437 67.044846
68 130 0.274792 0.452649 0.600102 0.819416 1.269927 2.061276 2.829060 3.321566 3.688299 4.269453 4.890352 75.523109
68 131 0.217699 0.380919 0.531867 0.775946 1.292547 2.054320 2.670774 3.096173 3.629687 4.343681 4.924960 76.081429
68 132 0.389404 0.827445 1.215755 1.504206 2.002161 2.951836 3.760319 4.034767 4.194603 4.609371 5.070881 69.439247
68 133 0.392040 0.857346 1.382948 1.817167 2.332513 3.186970 3.954519 4.324386 4.573997 4.962484 5.391719 66.823914
68 134 0.656487 1.023937 1.185217 1.460690 2.097323 3.032060 3.691941 4.035543 4.430605 4.963803 5.349716 68.072678
68 135 0.278559 0.505035 0.684126 0.946669 1.554502 2.513935 3.242433 3.622111 4.082681 4.782777 5.339124 72.448051
68 136 0.255591 0.478947 0.635498 0.824171 1.332264 2.377684 3.386978 3.875591 4.176711 4.750621 5.292452 72.613495
68 137 0.291807 0.893459 1.666530 1.980891 2.273731 3.258541 4.358027 4.722938 4.740345 5.051255 5.573253 65.189224
68 138 0.290446 0.870165 1.562626 1.785596 2.049159 3.127404 4.468282 4.949883 4.876332 5.101358 5.549407 65.369347
68 139 0.133723 0.390822 0.706971 0.877723 1.177578 2.081340 3.245170 3.834669 4.037406 4.563756 5.244954 73.705887
68 140 0.211682 0.523089 0.809060 0.972634 1.385483 2.437070 3.594957 4.138659 4.404224 4.978745 5.582476 70.961922
68 141 0.397450 0.938543 1.445057 1.741503 2.303551 3.519580 4.617867 4.923604 4.976151 5.332174 5.729802 64.074722
68 142 0.199798 0.636337 1.193219 1.427386 1.731051 2.617181 3.624569 4.057000 4.256402 4.733994 5.328702 70.194366
68 143 0.144335 0.248690 0.337298 0.478172 0.831963 1.606785 2.492505 3.079490 3.459740 4.076714 4.706557 78.537750
68 144 0.201866 0.534557 0.867548 1.047531 1.408780 2.211027 2.969975 3.312915 3.613333 4.206650 4.871766 74.754051
68 145 0.422860 0.800669 1.013035 1.195617 1.738226 2.800374 3.684623 4.011257 4.233514 4.693579 5.063622 70.342621
68 146 0.230137 0.479179 0.639474 0.746773 1.045883 1.724919 2.364633 2.660200 2.923467 3.478820 4.074676 79.631844
68 147 0.215232 0.360476 0.408179 0.490003 0.788286 1.435390 2.038665 2.342133 2.592932 3.081665 3.558819 82.688225
68 148 0.159229 0.529627 1.033270 1.213259 1.365717 2.032793 2.842647 3.136251 3.096502 3.317475 3.779671 77.493561
68 149 0.166752 0.564391 1.121060 1.259680 1.288351 1.804706 2.535738 2.881733 2.917983 3.147522 3.601622 78.710464
68 150 0.188505 0.357574 0.454120 0.524406 0.725907 1.182068 1.647551 1.913359 2.118890 2.478496 2.855628 85.553490
68 151 0.086609 0.183398 0.267006 0.363180 0.588160 0.982364 1.321600 1.530231 1.792695 2.211704 2.614257 88.058800
68 152 0.168197 0.257425 0.311649 0.424380 0.694817 1.110302 1.423125 1.608986 1.823337 2.179261 2.517788 87.480728
68 153 0.115261 0.377766 0.744302 0.876383 0.968402 1.359855 1.809282 2.001255 2.109213 2.436330 2.950979 84.250977
68 154 0.091305 0.181009 0.265744 0.342906 0.500493 0.871799 1.314528 1.603287 1.772914 2.109562 2.546643 88.399811
68 155 0.142888 0.284974 0.408160 0.526229 0.757257 1.173891 1.535211 1.745852 1.996806 2.443428 2.923920 86.061386
68 156 0.117455 0.270004 0.410830 0.477653 0.607116 0.981912 1.404839 1.632847 1.793843 2.182906 2.709156 87.411438
68 157 0.102472 0.267255 0.483037 0.606330 0.703700 0.992713 1.345113 1.560922 1.702395 2.008992 2.469193 87.757881
68 158 0.084562 0.177029 0.269930 0.334053 0.428902 0.669588 0.961032 1.171666 1.336488 1.632370 2.028423 90.905960
68 159 0.088670 0.166638 0.231501 0.295192 0.409610 0.619343 0.821114 0.972563 1.149431 1.446502 1.808261 91.991173
68 160 0.045975 0.092805 0.139125 0.184741 0.262687 0.408197 0.562728 0.695067 0.849577 1.100488 1.420523 94.238083
68 161 0.030639 0.059691 0.086460 0.116428 0.175000 0.280213 0.387289 0.483255 0.607808 0.810967 1.069418 95.892830
68 162 0.008549 0.015768 0.024592 0.040843 0.079453 0.152953 0.236707 0.320251 0.424904 0.589267 0.786670 97.320045
68 163 0.017810 0.034373 0.051985 0.077978 0.133852 0.227044 0.315950 0.395356 0.504979 0.685235 0.904770 96.650658
68 164 0.030593 0.064363 0.096175 0.122904 0.169757 0.255482 0.344669 0.425017 0.527409 0.692159 0.902667 96.368805
68 165 0.007538 0.015288 0.024271 0.037682 0.069997 0.137183 0.215772 0.285177 0.363310 0.492345 0.645067 97.706367
68 166 0.011871 0.024656 0.037932 0.053584 0.089160 0.166219 0.256570 0.330048 0.402903 0.529974 0.689855 97.407219
68 167 0.025982 0.080266 0.154073 0.183744 0.203008 0.281597 0.386261 0.464248 0.532190 0.665199 0.872408 96.151024
68 168 0.009734 0.023483 0.041218 0.056894 0.084832 0.151200 0.237209 0.304660 0.358870 0.462947 0.608645 97.660309
68 169 0.017261 0.028489 0.034565 0.046603 0.080939 0.140092 0.192798 0.240031 0.310679 0.423738 0.538669 97.946136
68 170 0.007146 0.014929 0.024290 0.037656 0.067152 0.123514 0.183950 0.234483 0.293490 0.395959 0.519151 98.098282
68 171 0.016801 0.040849 0.064424 0.078551 0.102960 0.156582 0.215766 0.265504 0.326811 0.436277 0.584264 97.711212
68 172 0.003431 0.007121 0.012228 0.019899 0.035742 0.067979 0.109038 0.150188 0.195677 0.270828 0.366674 98.761192
68 173 0.002716 0.005081 0.007938 0.013489 0.027285 0.052423 0.080337 0.110639 0.153293 0.221917 0.302248 99.022636
68 174 0.007956 0.015050 0.021962 0.031263 0.049953 0.079676 0.109244 0.141042 0.187624 0.261580 0.350028 98.744621
68 175 0.005819 0.010220 0.014595 0.022203 0.038842 0.065909 0.093107 0.122514 0.164461 0.230613 0.307526 98.924187
68 176 0.002277 0.004302 0.006624 0.010712 0.020435 0.038805 0.060470 0.084413 0.116506 0.168763 0.232121 99.254570
68 177 0.002551 0.005236 0.008577 0.013805 0.025760 0.049539 0.078454 0.106816 0.139212 0.193752 0.261815 99.114487
68 178 0.007651 0.021064 0.040040 0.053653 0.066795 0.094339 0.131435 0.168676 0.207123 0.267438 0.352183 98.589600
68 179 0.002093 0.004210 0.007208 0.011939 0.021904 0.042344 0.069959 0.099681 0.131230 0.181376 0.244116 99.183945
68 180 0.001988 0.003708 0.005659 0.009407 0.018740 0.035702 0.055167 0.077546 0.108948 0.158645 0.215264 99.309227
68 181 0.004114 0.007924 0.012146 0.018498 0.031738 0.054111 0.077867 0.102916 0.136472 0.190721 0.255558 99.107941
68 182 0.004800 0.009672 0.014553 0.020889 0.034317 0.057518 0.080981 0.104475 0.136905 0.190755 0.255990 99.089142
68 183 0.002613 0.004907 0.007571 0.012004 0.021899 0.040506 0.062492 0.086127 0.114607 0.159359 0.212422 99.275497
68 184 0.003368 0.006207 0.009151 0.014057 0.025751 0.047760 0.072615 0.096108 0.121886 0.163728 0.213449 99.225922
68 185 0.008896 0.023784 0.043351 0.055435 0.066559 0.091295 0.123178 0.152199 0.180335 0.227782 0.295803 98.731384
68 186 0.004985 0.009821 0.014992 0.021398 0.034302 0.058747 0.086822 0.112511 0.138604 0.181694 0.235164 99.100952
68 187 0.002829 0.005365 0.008213 0.013112 0.024476 0.044333 0.065834 0.088456 0.117553 0.162045 0.211021 99.256760
68 188 0.003137 0.005412 0.008048 0.013129 0.024786 0.043727 0.062581 0.081661 0.106435 0.146117 0.191499 99.313469
68 189 0.010013 0.016053 0.020680 0.028806 0.045626 0.067542 0.085589 0.104892 0.132557 0.172936 0.215321 99.099991
68 190 0.006901 0.010258 0.013822 0.021454 0.037011 0.056253 0.071882 0.089230 0.114141 0.150561 0.188329 99.240158
68 191 0.002405 0.004588 0.007171 0.011247 0.019577 0.033585 0.049249 0.066160 0.087048 0.119224 0.157130 99.442612
68 192 0.003433 0.006245 0.009097 0.013637 0.023670 0.040143 0.056747 0.072893 0.092909 0.125162 0.163094 99.392967
68 193 0.007093 0.013404 0.018916 0.025630 0.039279 0.060164 0.079420 0.098145 0.123872 0.164385 0.210498 99.159195
68 194 0.004380 0.008633 0.013146 0.019149 0.031381 0.052159 0.073430 0.093792 0.119874 0.163625 0.216880 99.203552
68 195 0.002801 0.005109 0.007479 0.011687 0.022683 0.044518 0.070411 0.096662 0.127695 0.176176 0.229994 99.204788
68 196 0.005203 0.010467 0.016501 0.024901 0.043056 0.075967 0.110977 0.139892 0.168932 0.218320 0.278251 98.907539
68 197 0.010883 0.030744 0.056608 0.070503 0.082778 0.113500 0.153239 0.189314 0.226339 0.288969 0.377586 98.399536
68 198 0.002461 0.005213 0.009256 0.015528 0.029527 0.059196 0.098596 0.136408 0.171558 0.228382 0.299453 98.944427
68 199 0.003601 0.006698 0.010254 0.016878 0.033075 0.061038 0.091235 0.124890 0.172938 0.245337 0.322042 98.912010
68 200 0.009141 0.017847 0.026189 0.037146 0.059915 0.096593 0.132583 0.168958 0.219690 0.298920 0.391304 98.541710
68 201 0.005404 0.011616 0.018668 0.028107 0.049068 0.086190 0.125141 0.163360 0.215171 0.296477 0.389674 98.611122
68 202 0.002105 0.003977 0.006411 0.011320 0.024533 0.051754 0.086203 0.124356 0.172265 0.246598 0.330804 98.939674
68 203 0.003233 0.006654 0.010782 0.017643 0.035426 0.071016 0.112472 0.151801 0.198161 0.275320 0.366219 98.751274
68 204 0.011181 0.031445 0.061034 0.082414 0.102747 0.143490 0.196574 0.247127 0.297591 0.375483 0.484133 97.966782
68 205 0.004531 0.009329 0.015613 0.024445 0.042763 0.078813 0.123667 0.166963 0.211147 0.279792 0.363924 98.679008
68 206 0.004351 0.007855 0.012037 0.020079 0.038490 0.068616 0.100573 0.137601 0.191380 0.271113 0.358547 98.789360
68 207 0.008011 0.013984 0.020009 0.031202 0.056955 0.097835 0.137454 0.179695 0.240839 0.334314 0.440801 98.438904
68 208 0.011293 0.021085 0.031486 0.046602 0.077408 0.130009 0.184848 0.239959 0.314011 0.430847 0.574339 97.938118
68 209 0.019155 0.037955 0.055576 0.076422 0.119902 0.196739 0.273581 0.343628 0.437054 0.583647 0.757313 97.099030
68 210 0.012105 0.025455 0.041154 0.061875 0.110717 0.216036 0.338637 0.432205 0.518688 0.671955 0.863119 96.708054
68 211 0.038373 0.111968 0.209466 0.251513 0.284325 0.399646 0.547494 0.647997 0.727675 0.887259 1.134890 94.759399
68 212 0.056780 0.096802 0.122989 0.158479 0.253423 0.445703 0.634339 0.747443 0.843345 1.027970 1.237448 94.375282
68 213 0.048314 0.115909 0.190364 0.241961 0.326373 0.512361 0.710273 0.833661 0.948036 1.163565 1.432729 93.476456
68 214 0.076953 0.178657 0.268978 0.313067 0.398854 0.628501 0.882146 1.035842 1.167881 1.436838 1.796184 91.816101
68 215 0.081863 0.172011 0.252857 0.322681 0.474668 0.800001 1.127868 1.312947 1.465430 1.764779 2.121704 90.103188
68 216 0.117458 0.306118 0.507196 0.592207 0.725611 1.091258 1.477732 1.655681 1.760680 2.032823 2.415388 87.317848
68 217 0.111891 0.229048 0.337656 0.443850 0.673983 1.140136 1.600312 1.852525 2.051886 2.425450 2.842161 86.291107
68 218 0.316550 0.476970 0.524828 0.649691 1.020115 1.620152 2.032258 2.230465 2.509272 2.977872 3.376844 82.264984
68 219 0.274600 0.630885 0.930229 1.060025 1.305031 1.894341 2.438399 2.639924 2.749820 3.064797 3.470717 79.541229
68 220 0.272892 0.588602 0.879193 1.074176 1.394832 2.024687 2.566840 2.778223 2.918156 3.263140 3.670009 78.569252
68 221 0.536432 0.830332 0.925861 1.105181 1.600377 2.469594 3.088021 3.280639 3.441330 3.822991 4.152922 74.746323
68 222 0.257959 0.738318 1.331238 1.607232 1.877358 2.619689 3.378967 3.634085 3.697214 3.969720 4.354026 72.534195
68 223 0.601842 0.749596 0.807824 1.091286 1.752926 2.701385 3.390417 3.750111 3.982247 4.322878 4.572468 72.277023
68 224 0.345567 0.721212 1.072228 1.411251 1.975474 2.821038 3.453798 3.741058 4.043943 4.459594 4.762569 71.192268
68 225 0.738745 1.163288 1.338079 1.647001 2.421076 3.609914 4.392676 4.634429 4.810457 5.077222 5.156942 65.010170
68 226 0.368783 0.834862 1.267130 1.562056 2.078268 3.049545 3.835202 4.088927 4.267678 4.727265 5.229207 68.691078
68 227 0.329727 0.598445 0.782675 1.018225 1.585553 2.531923 3.282240 3.659860 4.045572 4.640378 5.112727 72.412674
68 228 0.706601 1.032060 1.090187 1.348570 2.182606 3.482482 4.224467 4.349003 4.511590 4.874939 5.009987 67.187515
68 229 0.385259 1.208032 2.130595 2.353040 2.601773 3.710704 4.774458 4.840954 4.604942 4.747750 5.046355 63.596134
68 230 0.319289 0.797007 1.252659 1.380563 1.535424 2.248416 3.142069 3.566119 3.639178 3.995445 4.592102 73.531731
68 231 0.247573 0.371851 0.469230 0.717449 1.319770 2.194521 2.848799 3.270166 3.743055 4.336557 4.695192 75.785843
68 232 0.266486 0.675253 1.042616 1.268477 1.797521 2.944155 3.864413 3.976751 3.920668 4.191846 4.471626 71.580193
68 233 0.400811 0.936154 1.454677 1.722321 1.998047 2.654774 3.276264 3.537032 3.698570 4.078777 4.578824 71.663750
68 234 0.198436 0.351324 0.450083 0.592606 0.935122 1.541563 2.087950 2.439178 2.800522 3.375807 3.936155 81.291260
68 235 0.106529 0.160790 0.212455 0.358969 0.757265 1.408441 1.956701 2.353305 2.807276 3.420629 3.861934 82.595703
68 236 0.173885 0.511089 0.877623 1.037052 1.320370 2.065524 2.785494 2.964118 2.961030 3.230175 3.635410 78.438232
68 237 0.188555 0.460348 0.784135 0.995739 1.202776 1.657669 2.144135 2.417309 2.576771 2.907340 3.402138 81.263084
68 238 0.039154 0.077558 0.131368 0.227004 0.430231 0.771286 1.135477 1.459444 1.796149 2.230426 2.649708 89.052193
68 239 0.162561 0.200051 0.234037 0.363679 0.629977 0.921188 1.122378 1.360164 1.732919 2.192649 2.588318 88.492081
68 240 0.056079 0.116710 0.180111 0.253167 0.397989 0.676228 0.965335 1.182822 1.424191 1.825179 2.296319 90.625870
68 241 0.135244 0.293219 0.424727 0.501256 0.653020 1.005462 1.361750 1.568943 1.764422 2.161878 2.675763 87.454315
68 242 0.099789 0.238865 0.393471 0.477572 0.599689 0.916911 1.267582 1.469292 1.630954 2.000444 2.522198 88.383224
68 243 0.231389 0.371608 0.447664 0.549403 0.779039 1.150939 1.435509 1.609133 1.840406 2.240168 2.661143 86.683601
68 244 0.079405 0.168328 0.260298 0.346145 0.515903 0.893356 1.323522 1.602856 1.814896 2.214619 2.706508 88.074158
68 245 0.165860 0.423312 0.741104 0.927844 1.097860 1.490987 1.911217 2.145557 2.314907 2.639809 3.097158 83.044388
68 246 0.159417 0.278761 0.393558 0.525647 0.752239 1.152137 1.551337 1.823087 2.036300 2.379033 2.782739 86.165749
68 247 0.224927 0.453586 0.649895 0.804990 1.054403 1.468267 1.816005 2.020989 2.254168 2.623669 3.032258 83.596840
68 248 0.135509 0.253736 0.365899 0.493888 0.740834 1.173656 1.563046 1.784510 1.994604 2.371629 2.794389 86.328300
68 249 0.296284 0.522664 0.641892 0.752500 1.024027 1.487676 1.830550 1.998874 2.219750 2.621059 3.040125 83.564598
68 250 0.152923 0.450822 0.812562 0.929571 1.026325 1.424354 1.882243 2.083704 2.181183 2.470132 2.919725 83.666458
68 251 0.082243 0.145474 0.206288 0.298451 0.521832 0.973423 1.444489 1.727021 1.911911 2.242295 2.584131 87.862434
68 252 0.194852 0.374972 0.496449 0.617393 0.902045 1.382607 1.722802 1.850995 2.024824 2.378525 2.732656 85.321877
68 253 0.186765 0.563008 1.000288 1.066950 1.086368 1.479716 1.961999 2.150263 2.201007 2.459735 2.901678 82.942223
68 254 0.125458 0.265273 0.397510 0.488790 0.653841 1.039869 1.461954 1.697218 1.830686 2.117617 2.493204 87.428574
68 255 0.167347 0.272752 0.343753 0.461629 0.738536 1.161448 1.474206 1.650090 1.861777 2.207554 2.532993 87.127914
68 256 0.150713 0.393411 0.679791 0.828066 0.964756 1.306093 1.672026 1.877912 2.039587 2.331618 2.727141 85.028885
68 257 0.146757 0.238583 0.323693 0.443033 0.662647 1.025664 1.376627 1.639213 1.880068 2.238135 2.638311 87.387276
68 258 0.174043 0.317260 0.424729 0.539094 0.775388 1.153808 1.463913 1.677257 1.959027 2.382284 2.820642 86.312553
68 259 0.161410 0.296981 0.409082 0.525851 0.756364 1.161533 1.529894 1.768523 2.025113 2.444461 2.917099 86.003693
68 260 0.180305 0.311812 0.414067 0.541206 0.809631 1.287480 1.718614 1.972494 2.208062 2.611332 3.048129 84.896866
68 261 0.263465 0.634305 0.988806 1.113127 1.271558 1.774368 2.298801 2.512373 2.591930 2.868569 3.277029 80.405663
68 262 0.251962 0.602107 0.976351 1.130111 1.251224 1.652848 2.115793 2.349985 2.434511 2.659739 3.026614 81.548752
68 263 0.284039 0.360314 0.454177 0.700023 1.080113 1.424023 1.638393 1.853181 2.131850 2.485080 2.805902 84.782906
68 264 0.087228 0.150945 0.224852 0.369292 0.666612 1.055284 1.366186 1.646245 2.024878 2.484907 2.865144 87.058434
68 265 0.096529 0.146347 0.205117 0.337864 0.605325 0.950555 1.237900 1.518149 1.880242 2.339025 2.775963 87.906982
68 266 0.100823 0.178937 0.261898 0.385517 0.616213 0.943231 1.230581 1.487395 1.814354 2.257315 2.730718 87.993019
68 267 0.179819 0.310865 0.409982 0.547448 0.841969 1.271344 1.600155 1.836194 2.159354 2.631593 3.098418 85.112862
68 268 0.224603 0.377164 0.503163 0.697904 1.100292 1.673485 2.100319 2.362628 2.668022 3.117844 3.547969 81.626602
68 269 0.403231 0.652757 0.792564 1.009854 1.535174 2.270269 2.708564 2.889157 3.189082 3.673156 4.045956 76.830238
68 270 0.504932 0.703710 0.751018 0.935650 1.456999 2.274548 2.821015 3.020475 3.228436 3.644917 3.984471 76.673828
68 271 0.339373 0.766590 1.076491 1.232067 1.596069 2.419530 3.134700 3.336046 3.382148 3.688578 4.074798 74.953613
68 272 0.242974 0.708273 1.211112 1.336922 1.527369 2.342778 3.254316 3.515950 3.457420 3.743771 4.260092 74.399025
68 273 0.245301 0.566180 0.874851 1.077226 1.486062 2.485745 3.479369 3.801449 3.781013 4.038712 4.399212 73.764877
68 274 0.227048 0.642345 1.105145 1.286072 1.544532 2.339360 3.220731 3.575411 3.654556 3.940053 4.329658 74.135086
68 275 0.370527 0.759259 1.003640 1.135674 1.484008 2.373084 3.292727 3.673463 3.774388 4.111630 4.491677 73.529930
68 276 0.184858 0.564415 0.958375 1.043453 1.268714 2.103942 3.031387 3.299752 3.309278 3.690510 4.255991 76.289330
68 277 0.183407 0.515561 0.927207 1.139846 1.419812 2.195222 3.049546 3.393401 3.457902 3.785963 4.279379 75.652756
68 278 0.520163 0.852668 0.936772 1.067685 1.577044 2.483712 3.119360 3.345696 3.619673 4.107207 4.450178 73.919838
68 279 0.291728 0.566203 0.708975 0.814575 1.155573 1.842430 2.390641 2.584881 2.790620 3.285015 3.811522 79.757835
68 280 0.147499 0.338896 0.530635 0.665751 0.905703 1.406015 1.918821 2.210184 2.444549 2.855875 3.327068 83.249008
68 281 0.208799 0.337116 0.420403 0.548770 0.856101 1.415008 1.910353 2.167093 2.354367 2.722291 3.104084 83.955612
68 282 0.190281 0.595787 1.084474 1.214752 1.286663 1.682187 2.110800 2.275941 2.375822 2.649691 3.052066 81.481537
68 283 0.097396 0.212721 0.319364 0.399804 0.571951 0.988762 1.463183 1.726919 1.860631 2.156366 2.538127 87.664780
68 284 0.027447 0.056180 0.089613 0.150524 0.318877 0.646032 0.979401 1.234626 1.537169 1.956006 2.277816 90.726311
68 285 0.190133 0.339642 0.391661 0.472719 0.763843 1.243925 1.513642 1.545715 1.654675 1.963313 2.246564 87.674171
68 286 0.103124 0.388947 0.804740 0.884806 0.860259 1.100485 1.405217 1.517652 1.556126 1.742359 2.073633 87.562653
68 287 0.014595 0.037070 0.067176 0.102519 0.198925 0.472489 0.865846 1.123466 1.221602 1.433697 1.687104 92.775513
68 288 0.016584 0.036157 0.057265 0.091556 0.198653 0.457398 0.771515 1.001373 1.209502 1.507326 1.722301 92.930374
68 289 0.092055 0.331294 0.608072 0.633995 0.662879 0.956994 1.276915 1.327406 1.268705 1.378804 1.613902 89.848976
68 290 0.048699 0.176200 0.420598 0.540860 0.549629 0.732354 1.016487 1.166492 1.163178 1.238289 1.443176 91.504028
68 291 0.021250 0.041817 0.064998 0.097948 0.178941 0.358273 0.583923 0.762067 0.888382 1.068442 1.243501 94.690453
68 292 0.031363 0.084862 0.154265 0.199821 0.260007 0.394778 0.553685 0.672087 0.782084 0.965378 1.205329 94.696342
68 293 0.033816 0.059201 0.078824 0.101978 0.150836 0.244214 0.343473 0.429260 0.524010 0.678857 0.869034 96.486496
68 294 0.022926 0.041620 0.056134 0.074159 0.114097 0.181650 0.243939 0.299412 0.378915 0.510938 0.669179 97.407028
68 295 0.011235 0.019319 0.027141 0.039688 0.066155 0.111693 0.158201 0.204056 0.262920 0.358269 0.476035 98.265282
68 296 0.007999 0.015201 0.023053 0.034482 0.057704 0.096444 0.136263 0.176163 0.228294 0.311220 0.413291 98.499886
68 297 0.016043 0.025532 0.033461 0.046862 0.074063 0.111677 0.143134 0.174731 0.221563 0.294689 0.377108 98.481140
68 298 0.020925 0.032146 0.039309 0.052101 0.081339 0.122880 0.155264 0.183994 0.226808 0.295377 0.370279 98.419586
68 299 0.008696 0.016843 0.025345 0.035826 0.055895 0.090980 0.127662 0.160860 0.199964 0.263647 0.340247 98.674034
68 300 0.008765 0.015902 0.023057 0.032984 0.053702 0.090913 0.130582 0.166571 0.206625 0.271221 0.349433 98.650246
68 301 0.014377 0.026415 0.038376 0.053170 0.080788 0.123995 0.163316 0.196184 0.237111 0.305062 0.386201 98.375008
68 302 0.035921 0.054297 0.066183 0.084490 0.120744 0.171760 0.213685 0.251878 0.302477 0.378909 0.462180 97.857475
68 303 0.032471 0.047324 0.061742 0.088525 0.134409 0.187698 0.227031 0.267084 0.322970 0.401631 0.482040 97.747078
68 304 0.041486 0.058307 0.072549 0.103782 0.162952 0.232707 0.278272 0.317256 0.373212 0.456717 0.539158 97.363602
68 305 0.046908 0.088268 0.125926 0.156790 0.200709 0.283196 0.362435 0.411956 0.451352 0.526165 0.620008 96.726288
68 306 0.034563 0.080120 0.130257 0.153038 0.170281 0.231145 0.308068 0.359823 0.390838 0.456440 0.556536 97.128883
68 307 0.029425 0.044363 0.059720 0.083029 0.119362 0.170087 0.215778 0.256424 0.299012 0.364200 0.439342 97.919258
68 308 0.018302 0.030478 0.039869 0.053212 0.079757 0.119599 0.153421 0.182771 0.221236 0.280553 0.344243 98.476562
68 309 0.014464 0.023620 0.031703 0.043649 0.064856 0.095468 0.122648 0.148178 0.179744 0.228552 0.283759 98.763359
68 310 0.011751 0.019360 0.026382 0.036615 0.055131 0.080628 0.102226 0.122412 0.148936 0.191627 0.240466 98.964462
68 311 0.010410 0.017052 0.022452 0.030783 0.047431 0.070161 0.088561 0.106151 0.130535 0.169301 0.211921 99.095245
68 312 0.005555 0.009412 0.013534 0.020408 0.033677 0.052686 0.070683 0.089685 0.113848 0.150274 0.190626 99.249611
68 313 0.012211 0.016801 0.020765 0.031350 0.053855 0.081645 0.102035 0.123717 0.154126 0.198699 0.243342 98.961449
68 314 0.006662 0.012364 0.018895 0.028795 0.048632 0.079862 0.110127 0.137916 0.170194 0.222051 0.280770 98.883728
68 315 0.016142 0.030409 0.043905 0.059530 0.084187 0.116600 0.146312 0.175873 0.209469 0.255893 0.305262 98.556419
68 316 0.008716 0.014554 0.021735 0.033682 0.054345 0.087780 0.121677 0.152019 0.181250 0.231980 0.295785 98.796478
69 70 0.000000 0.000000 0.000000 0.000000 0.000000 0.000000 0.000000 0.000000 0.000000 0.000000 0.000000 0.000000
69 71 0.568811 10.134501 21.550066 47.140686 14.229173 1.832098 0.405207 0.117717 0.024312 0.008494 0.002816 3.986118
69 72 15.344077 38.590385 9.635426 9.124837 6.389998 6.882992 6.167280 3.124767 0.547813 0.077465 0.012835 4.102126
69 73 1.551890 19.734940 28.002613 24.456142 7.781029 3.825768 2.943431 3.035958 2.794169 2.169723 0.958083 2.746252
69 74 0.784586 2.468996 0.994475 3.069370 13.503533 42.262165 21.858709 5.419157 1.369779 1.007561 0.802791 6.458877
69 75 0.287010 0.446139 0.572526 1.258745 4.458357 19.338751 43.655342 15.248632 2.994602 1.183231 0.917259 9.639409
69 76 0.124326 0.319242 0.369731 0.580085 2.594060 19.080612 47.461021 14.715459 3.306314 1.806759 1.890633 7.751760
69 77 0.149455 0.132229 0.293479 0.994557 1.389938 1.886324 7.940607 18.260092 35.822079 18.055000 6.436696 8.639544
69 78 0.121759 0.394008 0.568241 0.597364 0.803990 1.163769 2.257206 2.378815 7.151055 17.729551 33.701611 33.132633
69 79 0.096800 0.119849 0.153978 0.292163 0.378052 0.588085 1.429721 1.746067 3.133367 5.228600 12.810260 74.023056
69 80 0.076004 0.116928 0.155138 0.279190 0.481127 1.035061 2.679053 2.613573 3.382918 4.512583 9.113063 75.555367
69 81 0.091485 0.156815 0.217503 0.349417 0.635613 1.237276 2.016227 2.748756 3.539363 4.797172 6.155393 78.054977
69 82 0.096254 0.124486 0.158337 0.274552 0.477606 0.789222 1.117465 1.472473 1.939495 2.723533 3.722059 87.104523
69 83 0.084171 0.136275 0.185741 0.279591 0.451579 0.765122 1.131755 1.462333 1.814714 2.367625 3.023708 88.297386
69 84 0.189622 0.219733 0.259382 0.428539 0.708017 1.049585 1.343617 1.624754 1.953225 2.430517 2.969487 86.823524
69 85 0.160885 0.242750 0.321434 0.489197 0.774794 1.201145 1.620542 1.945173 2.237689 2.618893 2.985136 85.402367
69 86 0.144534 0.157924 0.176839 0.286364 0.456463 0.646632 0.807803 1.005353 1.292167 1.711011 2.184146 91.130760
69 87 0.150332 0.158951 0.188280 0.306600 0.447016 0.582987 0.714519 0.896564 1.146847 1.483601 1.856926 92.067375
69 88 0.190760 0.203309 0.239800 0.387733 0.582627 0.778965 0.939950 1.103912 1.305808 1.606268 1.940400 90.720459
69 89 0.121345 0.189939 0.233818 0.326567 0.517605 0.845625 1.162560 1.352110 1.487242 1.732021 1.993901 90.037270
69 90 0.071632 0.082610 0.100351 0.171120 0.285063 0.433791 0.576269 0.734272 0.936437 1.246636 1.613169 93.748650
69 91 0.112045 0.171989 0.210620 0.289513 0.440709 0.705022 0.986848 1.196979 1.373914 1.648299 1.952511 90.911552
69 92 0.053844 0.068497 0.087065 0.151248 0.271246 0.430037 0.577649 0.733165 0.937816 1.255453 1.630296 93.803688
69 93 0.014958 0.020334 0.028393 0.049583 0.092400 0.152627 0.213479 0.290051 0.393850 0.541168 0.713379 97.489777
69 94 0.013533 0.019027 0.026480 0.046499 0.090675 0.155791 0.219206 0.296280 0.406727 0.568550 0.755235 97.401993
69 95 0.033703 0.042366 0.055444 0.095250 0.174718 0.271429 0.350587 0.446398 0.585259 0.775340 0.977491 96.192017
69 96 0.094252 0.105021 0.125319 0.196556 0.315161 0.430079 0.514174 0.626066 0.781405 0.971554 1.163238 94.677177
69 97 0.145168 0.113734 0.122294 0.212216 0.342264 0.412856 0.460795 0.581783 0.754034 0.919527 1.065780 94.869553
69 98 0.157228 0.122395 0.139142 0.247363 0.386036 0.458261 0.519115 0.660881 0.842374 1.013142 1.173959 94.280106
69 99 0.083850 0.103658 0.123358 0.191896 0.322905 0.456322 0.535521 0.626763 0.782819 1.004119 1.226502 94.542290
69 100 0.132302 0.157541 0.194373 0.297917 0.467895 0.664781 0.824186 0.985303 1.167805 1.408848 1.664909 92.034142
69 101 0.048788 0.064198 0.079192 0.126980 0.239824 0.413367 0.556594 0.681820 0.861150 1.170761 1.525505 94.231819
69 102 0.115193 0.174084 0.215619 0.289343 0.451570 0.734815 1.000327 1.174998 1.317186 1.552995 1.812547 91.161324
69 103 0.098639 0.104708 0.116893 0.185059 0.321172 0.490250 0.622637 0.766479 0.965637 1.253283 1.567341 93.507904
69 104 0.070441 0.091992 0.125419 0.211667 0.360770 0.530958 0.671911 0.824507 1.008817 1.267457 1.569190 93.266869
69 105 0.063622 0.080769 0.113648 0.210339 0.375921 0.538736 0.665866 0.827865 1.062061 1.374745 1.711982 92.974449
69 106 0.293757 0.193751 0.213496 0.396485 0.664428 0.849453 1.002735 1.295854 1.660861 2.017258 2.352393 89.059532
69 107 0.262820 0.311016 0.363970 0.565359 0.945818 1.366230 1.660643 1.946802 2.287970 2.669170 2.982201 84.638000
69 108 0.164081 0.216022 0.266719 0.418329 0.744351 1.186747 1.529490 1.803266 2.115983 2.580507 3.055040 85.919464
69 109 0.151765 0.172723 0.229713 0.417608 0.721745 1.005164 1.235804 1.555120 1.989713 2.525105 3.088187 86.907356
69 110 0.500664 0.355990 0.396294 0.798212 1.462237 1.884273 2.098428 2.521929 3.086274 3.698095 4.262182 78.935417
69 111 0.169978 0.243753 0.351117 0.628444 1.219980 2.000187 2.656985 3.246642 3.845223 4.417509 4.749648 76.470535
69 112 0.155657 0.156684 0.195109 0.396997 0.837039 1.326752 1.660352 2.056660 2.637194 3.523226 4.502781 82.551552
69 113 0.119207 0.214048 0.322168 0.523924 1.035640 2.017799 3.049760 3.748590 4.276952 5.007529 5.590461 74.093918
69 114 0.242697 0.328895 0.467259 0.881736 1.831731 3.186099 4.195076 4.712036 5.039052 5.621574 6.106354 67.387489
69 115 0.108225 0.178406 0.266113 0.462035 0.961240 1.893372 2.860236 3.592652 4.264813 5.248816 6.149189 74.014900
69 116 0.119327 0.177776 0.246820 0.433721 0.932311 1.810525 2.609051 3.183543 3.868581 5.100528 6.389411 75.128403
69 117 0.230759 0.376726 0.528261 0.896798 1.955144 3.888145 5.425858 5.915956 6.149745 6.792401 7.171011 60.669197
69 118 0.301900 0.395106 0.575698 1.100887 2.250968 3.870785 5.071762 5.708517 6.141243 6.838769 7.378613 60.365753
69 119 0.166624 0.297275 0.395797 0.570307 1.100058 2.254424 3.455616 4.120405 4.722834 6.020189 7.371696 69.524773
69 120 0.274635 0.435120 0.560240 0.855183 1.688418 3.226529 4.582013 5.277444 5.910114 7.064758 7.937093 62.188446
69 121 0.611731 0.760895 1.000659 1.816657 3.547849 5.644586 6.883410 7.347742 7.449240 7.540943 7.299612 50.096680
69 122 0.461250 0.569208 0.746178 1.290115 2.369133 3.724780 4.749086 5.502186 6.200301 7.057702 7.639330 59.690731
69 123 0.430421 0.454588 0.576067 1.050985 1.873790 2.628517 3.152295 3.862799 4.839190 5.982301 7.003996 68.145050
69 124 1.315023 0.906929 0.992930 1.973610 3.513416 4.395643 4.677080 5.156594 5.627192 6.100730 6.427352 58.913498
69 125 0.578243 1.040982 1.281016 1.646384 2.793917 4.992922 6.655900 6.840380 6.537022 6.500521 6.245104 54.887611
69 126 0.559682 0.583300 0.669827 1.068801 1.744379 2.509842 3.126583 3.720997 4.327344 5.219782 6.187455 70.282013
69 127 0.615622 0.643334 0.764592 1.202656 1.819011 2.405418 2.929427 3.574183 4.199179 4.791183 5.346612 71.708786
69 128 0.570949 0.538382 0.615556 1.051883 1.761807 2.410518 2.862049 3.391070 3.980766 4.675371 5.353408 72.788239
69 129 0.492197 0.660261 0.803649 1.179768 1.931687 2.948950 3.763883 4.314312 4.713379 5.072341 5.253499 68.866074
69 130 0.453129 0.383062 0.421513 0.745006 1.284891 1.764047 2.118341 2.606826 3.178586 3.846053 4.545400 78.653145
69 131 0.420957 0.393831 0.463641 0.795609 1.304055 1.727032 2.048285 2.516531 3.107588 3.766503 4.419291 79.036674
69 132 0.553959 0.688219 0.777855 1.115090 1.805259 2.681066 3.298018 3.718138 4.125122 4.636520 5.055290 71.545464
69 133 0.530268 0.612166 0.737040 1.162968 1.932796 2.815245 3.493958 4.092548 4.630013 5.119609 5.451936 69.421455
69 134 0.794673 0.613415 0.672358 1.233389 2.109213 2.728352 3.100354 3.653541 4.203852 4.679259 5.065076 71.146515
69 135 0.424719 0.416190 0.512295 0.929433 1.605017 2.165033 2.555824 3.099287 3.755159 4.438032 5.044997 75.054016
69 136 0.275945 0.291677 0.371993 0.698530 1.322335 1.964207 2.397498 2.865187 3.479067 4.341423 5.231390 76.760742
69 137 0.244994 0.389181 0.537957 0.858627 1.643579 3.023045 4.279669 4.925275 5.259662 5.781682 6.145029 66.911301
69 138 0.280106 0.416169 0.548754 0.854248 1.613752 3.028865 4.360981 4.988167 5.224496 5.778518 6.261817 66.644127
69 139 0.131035 0.192149 0.258266 0.430174 0.873223 1.676858 2.453346 2.997361 3.534002 4.501200 5.557047 77.395340
69 140 0.151561 0.194194 0.266038 0.489767 1.026345 1.856076 2.582243 3.167709 3.833001 4.858663 5.883850 75.690552
69 141 0.251370 0.301514 0.432099 0.879887 1.878677 3.252690 4.330220 5.023499 5.490067 6.066876 6.444760 65.648338
69 142 0.167504 0.300810 0.430856 0.675324 1.332531 2.608448 3.814328 4.399072 4.737959 5.342786 5.804063 70.386322
69 143 0.193099 0.169233 0.202345 0.399424 0.782125 1.215367 1.582855 2.075739 2.756143 3.756336 4.914203 81.953133
69 144 0.156130 0.227584 0.321095 0.570643 1.156690 2.002258 2.685814 3.231077 3.855385 4.618675 5.164416 76.010231
69 145 0.279016 0.299625 0.400357 0.857469 1.925844 3.076100 3.640015 4.020876 4.470040 4.974574 5.176005 70.880074
69 146 0.198778 0.253003 0.327599 0.561326 1.034663 1.606500 2.022646 2.415657 2.933454 3.635719 4.284764 80.725891
69 147 0.176186 0.180770 0.225025 0.432780 0.839758 1.253412 1.498739 1.799082 2.298537 3.103336 4.018565 84.173813
69 148 0.151710 0.275690 0.374927 0.541243 1.036119 2.086366 3.075000 3.459179 3.628771 4.101166 4.478793 76.791039
69 149 0.164681 0.293577 0.404565 0.584760 1.045330 1.972854 2.851696 3.188303 3.260174 3.582658 3.907933 78.743462
69 150 0.224089 0.211854 0.243018 0.424195 0.734521 1.050657 1.288706 1.570929 1.910417 2.378541 2.906828 87.056244
69 151 0.103469 0.132379 0.174156 0.301259 0.540471 0.799896 1.001875 1.260499 1.641059 2.128220 2.617309 89.299408
69 152 0.195069 0.173132 0.203801 0.383888 0.701179 0.971909 1.154267 1.433468 1.819983 2.280773 2.725750 87.956779
69 153 0.143305 0.259882 0.325110 0.413732 0.704590 1.330381 1.935861 2.225983 2.417492 2.801403 3.159836 84.282425
69 154 0.139554 0.162871 0.193092 0.305409 0.528705 0.832187 1.060178 1.256035 1.517583 1.977355 2.528404 89.498627
69 155 0.153516 0.196899 0.262370 0.417536 0.680855 1.031970 1.355287 1.663020 1.989470 2.444029 2.939058 86.865982
69 156 0.137437 0.189490 0.214294 0.295232 0.520093 0.929160 1.256563 1.434553 1.658146 2.135370 2.668121 88.561539
69 157 0.098327 0.163380 0.222771 0.312571 0.510417 0.908567 1.331788 1.610402 1.821733 2.196139 2.605209 88.218697
69 158 0.101865 0.132926 0.155085 0.225158 0.382185 0.641654 0.863163 1.024989 1.212725 1.561636 1.982073 91.716537
69 159 0.097014 0.116731 0.147295 0.238308 0.395960 0.582692 0.740489 0.917800 1.139225 1.434254 1.754889 92.435341
69 160 0.063034 0.081862 0.103068 0.159717 0.263525 0.400769 0.524705 0.662086 0.838291 1.087626 1.379806 94.435516
69 161 0.044015 0.054842 0.068088 0.107968 0.181553 0.272210 0.353310 0.457239 0.603944 0.800919 1.021482 96.034431
69 162 0.014610 0.019248 0.027205 0.049960 0.096595 0.158482 0.217733 0.295489 0.408741 0.570072 0.760651 97.381210
69 163 0.023123 0.030826 0.042362 0.072829 0.131449 0.206861 0.278999 0.372150 0.501959 0.678229 0.878090 96.783127
69 164 0.033078 0.043787 0.056214 0.090690 0.160226 0.251302 0.331693 0.423573 0.545779 0.708594 0.880359 96.474701
69 165 0.009355 0.013458 0.019494 0.034480 0.066074 0.113787 0.162845 0.223141 0.309231 0.441059 0.600397 98.006676
69 166 0.014580 0.019177 0.025835 0.045469 0.087039 0.143048 0.192283 0.252131 0.343562 0.486883 0.656637 97.733353
69 167 0.024431 0.042761 0.056749 0.078498 0.137599 0.258119 0.382336 0.466167 0.539224 0.672398 0.819954 96.521767
69 168 0.010963 0.016136 0.022369 0.037666 0.071927 0.126924 0.180634 0.236040 0.309770 0.430170 0.573951 97.983452
69 169 0.013310 0.014903 0.019642 0.037435 0.072131 0.110883 0.143518 0.190509 0.259437 0.358129 0.469082 98.311020
69 170 0.006643 0.009496 0.013772 0.025897 0.054819 0.096993 0.134930 0.180323 0.252846 0.367394 0.494342 98.362541
69 171 0.011899 0.018622 0.025147 0.039275 0.073131 0.131382 0.190672 0.245691 0.308931 0.403824 0.504796 98.046638
69 172 0.003792 0.005558 0.008105 0.015146 0.031825 0.056914 0.081776 0.113564 0.163428 0.242853 0.336270 98.940765
69 173 0.002646 0.003844 0.005923 0.011631 0.024201 0.042370 0.061970 0.089230 0.130150 0.191795 0.265315 99.170921
69 174 0.006034 0.008671 0.012485 0.022308 0.042919 0.069349 0.093455 0.124279 0.169493 0.233591 0.303383 98.914032
69 175 0.005760 0.006940 0.009167 0.016951 0.033581 0.054202 0.073700 0.102394 0.145838 0.205351 0.268686 99.077431
69 176 0.002177 0.003325 0.005117 0.009382 0.018117 0.030937 0.045208 0.064850 0.094353 0.140901 0.198903 99.386726
69 177 0.002451 0.003517 0.005083 0.009648 0.020644 0.037477 0.054868 0.077981 0.114571 0.173108 0.241484 99.259171
69 178 0.005253 0.009578 0.014351 0.022396 0.041094 0.076159 0.117475 0.156677 0.194658 0.247598 0.302899 98.811867
69 179 0.002051 0.002942 0.004338 0.008463 0.018405 0.033804 0.050045 0.071543 0.103558 0.154014 0.213347 99.337486
69 180 0.001740 0.002589 0.003969 0.007622 0.015431 0.026643 0.039004 0.056794 0.083816 0.125890 0.177380 99.459122
69 181 0.003382 0.004871 0.006980 0.012802 0.025854 0.043930 0.061434 0.084748 0.119724 0.170459 0.225056 99.240753
69 182 0.003420 0.005314 0.007817 0.013634 0.026344 0.045239 0.064647 0.088901 0.122582 0.171244 0.224118 99.226738
69 183 0.002394 0.003466 0.005055 0.009253 0.018389 0.031717 0.045594 0.064397 0.092136 0.134945 0.185336 99.407318
69 184 0.003118 0.004258 0.005968 0.010758 0.021189 0.035956 0.050745 0.070363 0.099463 0.144200 0.195789 99.358192
69 185 0.006953 0.011776 0.015937 0.023605 0.043436 0.079765 0.116972 0.146791 0.175848 0.221128 0.267610 98.890182
69 186 0.004997 0.006630 0.008975 0.015565 0.029350 0.048433 0.066959 0.089706 0.120380 0.165664 0.216380 99.226959
69 187 0.003354 0.004829 0.006783 0.011823 0.022608 0.037663 0.052326 0.071417 0.099570 0.142972 0.193027 99.353630
69 188 0.003594 0.004814 0.006663 0.012112 0.023855 0.039116 0.052938 0.071153 0.098090 0.137127 0.179436 99.371101
69 189 0.008544 0.010721 0.014127 0.024257 0.043766 0.063256 0.077911 0.098582 0.128518 0.166428 0.202232 99.161652
69 190 0.008690 0.008871 0.010717 0.018902 0.034005 0.048286 0.061066 0.082746 0.113617 0.149896 0.183197 99.280006
69 191 0.002810 0.004181 0.005997 0.010316 0.019251 0.030889 0.041837 0.056033 0.076650 0.107854 0.143676 99.500504
69 192 0.003335 0.004572 0.006408 0.011365 0.021633 0.034637 0.047023 0.063624 0.087172 0.119855 0.154543 99.445839
69 193 0.005396 0.007485 0.010268 0.017527 0.032787 0.052277 0.070260 0.091967 0.119784 0.156549 0.193675 99.242027
69 194 0.004165 0.005948 0.008236 0.014136 0.026966 0.044050 0.060328 0.081931 0.114246 0.160032 0.207835 99.272125
69 195 0.002468 0.003566 0.005417 0.010119 0.019738 0.033490 0.048488 0.069466 0.100495 0.148282 0.205666 99.352798
69 196 0.004851 0.006637 0.009550 0.017851 0.036044 0.060336 0.083375 0.113905 0.159486 0.224115 0.291507 98.992340
69 197 0.008215 0.014535 0.020006 0.029449 0.054423 0.101644 0.151737 0.193048 0.232922 0.291586 0.350339 98.552094
69 198 0.002528 0.003717 0.005636 0.010916 0.023509 0.044261 0.067448 0.097137 0.140022 0.208177 0.289455 99.107193
69 199 0.003318 0.004627 0.006995 0.013705 0.027729 0.046379 0.066256 0.095995 0.141665 0.207403 0.282103 99.103828
69 200 0.006447 0.009014 0.012874 0.023737 0.047922 0.080568 0.111367 0.150455 0.206307 0.283651 0.363900 98.703758
69 201 0.004021 0.006142 0.009205 0.017045 0.035511 0.064533 0.096063 0.136114 0.192356 0.269449 0.349400 98.820160
69 202 0.002117 0.003139 0.004922 0.009921 0.021702 0.040312 0.061252 0.090306 0.134771 0.203457 0.284991 99.143112
69 203 0.003648 0.005213 0.007615 0.014509 0.030736 0.054928 0.079280 0.111381 0.161659 0.239193 0.327863 98.963974
69 204 0.010643 0.018491 0.025704 0.037822 0.066624 0.118988 0.176915 0.228945 0.279115 0.348674 0.420992 98.267090
69 205 0.006156 0.008762 0.012433 0.022074 0.042220 0.069762 0.095967 0.128280 0.174230 0.242010 0.319680 98.878433
69 206 0.007115 0.009167 0.012551 0.022426 0.041604 0.064295 0.085978 0.117573 0.163951 0.226653 0.296700 98.951981
69 207 0.010929 0.013898 0.018582 0.032108 0.057857 0.089468 0.119484 0.160377 0.217744 0.294497 0.379579 98.605476
69 208 0.016871 0.021381 0.027021 0.044189 0.077732 0.118952 0.156179 0.206560 0.281664 0.383454 0.495234 98.170761
69 209 0.022521 0.031275 0.041950 0.065837 0.108396 0.166549 0.223694 0.290857 0.378063 0.499449 0.640830 97.530579
69 210 0.019729 0.026262 0.035512 0.061876 0.118666 0.198257 0.268036 0.343576 0.449525 0.610533 0.795937 97.072098
69 211 0.049214 0.077989 0.098843 0.133830 0.216393 0.361423 0.501448 0.606956 0.709050 0.861827 1.022657 95.360374
69 212 0.073241 0.070124 0.080283 0.139250 0.247809 0.367751 0.463333 0.579406 0.722574 0.918045 1.135724 95.202461
69 213 0.055989 0.078192 0.103804 0.163256 0.279751 0.445865 0.595840 0.740441 0.917125 1.161108 1.407633 94.050995
69 214 0.077658 0.098193 0.119517 0.188807 0.340161 0.566717 0.752456 0.896541 1.058924 1.330958 1.639706 92.930367
69 215 0.104060 0.121516 0.151716 0.251319 0.434786 0.663075 0.856606 1.068564 1.333575 1.696671 2.090373 91.227737
69 216 0.138310 0.189788 0.236574 0.356983 0.624283 1.029732 1.363078 1.590970 1.813114 2.149280 2.478511 88.029381
69 217 0.165246 0.186721 0.237222 0.405582 0.716459 1.057854 1.312027 1.584272 1.933694 2.398363 2.871324 87.131233
69 218 0.398043 0.305098 0.330085 0.606374 1.064836 1.417086 1.637950 1.986763 2.425596 2.909420 3.347521 83.571228
69 219 0.344935 0.433027 0.514902 0.776531 1.301823 1.920540 2.300661 2.553426 2.861876 3.304246 3.682087 80.005951
69 220 0.353259 0.430356 0.532101 0.835850 1.385550 2.012688 2.462270 2.844349 3.241810 3.685925 4.030686 78.185150
69 221 0.705200 0.550412 0.607382 1.132474 1.964285 2.538328 2.764295 3.044179 3.351707 3.755751 4.147410 75.438576
69 222 0.358723 0.582561 0.745238 1.034862 1.719676 2.767273 3.548884 3.906532 4.190088 4.564148 4.726770 71.855240
69 223 0.874832 0.572694 0.597828 1.122796 1.953084 2.505407 2.820875 3.371288 4.002700 4.615256 5.096313 72.466927
69 224 0.517156 0.653784 0.836136 1.348907 2.233296 3.081598 3.569242 3.992830 4.494381 4.936016 5.117337 69.219315
69 225 0.815767 0.731932 0.820316 1.527645 2.971283 4.231838 4.598848 4.737199 4.911036 5.162442 5.197372 64.294312
69 226 0.389785 0.500495 0.658840 1.120878 2.043548 3.107934 3.815628 4.400513 5.091675 5.798091 6.156047 66.916565
69 227 0.571676 0.585305 0.693366 1.167083 1.902054 2.512594 2.861942 3.292428 3.879517 4.622468 5.309862 72.601707
69 228 1.134226 0.822619 0.874018 1.656032 2.914089 3.596693 3.719469 4.012771 4.412694 4.853791 5.165872 66.837730
69 229 0.339717 0.569892 0.751126 1.119116 2.168722 4.010687 5.292649 5.472007 5.373058 5.581995 5.582398 63.738632
69 230 0.384376 0.492724 0.602820 0.910848 1.479714 2.189185 2.734026 3.179788 3.670826 4.386228 5.110753 74.858711
69 231 0.476918 0.351602 0.399018 0.759513 1.251752 1.575843 1.871917 2.438241 3.126818 3.835434 4.551226 79.361710
69 232 0.394753 0.521054 0.589618 0.878395 1.611083 2.592977 3.192686 3.525790 3.975674 4.581872 4.944743 73.191353
69 233 0.273299 0.331790 0.419188 0.747801 1.483066 2.403271 3.062375 3.579563 4.084694 4.619988 4.954286 74.040672
69 234 0.253596 0.243543 0.275222 0.475685 0.834357 1.189173 1.460325 1.831741 2.342523 2.998546 3.698134 84.397156
69 235 0.183156 0.165064 0.209629 0.424936 0.775041 1.048516 1.248817 1.588663 2.077529 2.692449 3.359436 86.226768
69 236 0.199219 0.305590 0.352606 0.489210 0.918075 1.674426 2.272652 2.580683 2.902843 3.414808 3.793509 81.096375
69 237 0.189803 0.236968 0.284889 0.450679 0.804703 1.297837 1.715646 2.068910 2.418931 2.876492 3.311186 84.343956
69 238 0.071642 0.086701 0.120531 0.230246 0.428696 0.619160 0.770482 0.988471 1.309725 1.721290 2.165953 91.487106
69 239 0.251741 0.155380 0.167161 0.328003 0.558732 0.686705 0.808967 1.092680 1.445243 1.769267 2.091535 90.644585
69 240 0.092588 0.128293 0.166349 0.261009 0.438496 0.645039 0.795131 0.962834 1.237668 1.644122 2.088172 91.540298
69 241 0.169396 0.208392 0.242237 0.361713 0.622834 0.995889 1.269922 1.450839 1.660051 2.049842 2.484426 88.484459
69 242 0.181098 0.226043 0.245358 0.340239 0.574417 0.913151 1.155269 1.333088 1.592186 2.019305 2.445615 88.974236
69 243 0.273867 0.247896 0.290908 0.503603 0.826157 1.098696 1.301991 1.571443 1.874311 2.233083 2.598146 87.179901
69 244 0.145056 0.178812 0.215688 0.332424 0.561160 0.863043 1.096490 1.308507 1.596517 2.060824 2.589100 89.052376
69 245 0.242403 0.363290 0.458745 0.627805 0.965611 1.504900 1.991642 2.317459 2.566424 2.900679 3.220535 82.840508
69 246 0.313429 0.285569 0.301178 0.470443 0.761746 1.068324 1.298465 1.560380 1.867110 2.270591 2.713217 87.089554
69 247 0.371867 0.420361 0.478301 0.694645 1.054611 1.459190 1.785543 2.110883 2.438390 2.782375 3.087429 83.316406
69 248 0.242910 0.277092 0.330878 0.511654 0.817604 1.131431 1.344000 1.568243 1.873534 2.293233 2.737006 86.872414
69 249 0.485097 0.390463 0.394860 0.643306 1.045477 1.388358 1.625506 1.940149 2.278729 2.642861 2.981964 84.183228
69 250 0.263234 0.402522 0.464396 0.592593 0.939084 1.505021 1.938567 2.165661 2.395095 2.766960 3.086432 83.480438
69 251 0.157146 0.155157 0.192417 0.355035 0.646101 0.943960 1.154849 1.393560 1.689815 2.122247 2.623584 88.566124
69 252 0.319333 0.304918 0.347679 0.562770 0.888357 1.188022 1.424437 1.738358 2.103381 2.503843 2.879496 85.739403
69 253 0.301490 0.462375 0.508714 0.621319 1.004021 1.698757 2.185998 2.294462 2.367346 2.668675 2.954647 82.932198
69 254 0.222281 0.262548 0.318608 0.476936 0.732377 1.030776 1.257982 1.462525 1.687722 2.028998 2.425720 88.093529
69 255 0.386741 0.284994 0.295568 0.517311 0.836778 1.047192 1.195466 1.481528 1.831457 2.179327 2.507151 87.436493
69 256 0.278985 0.425509 0.504786 0.638454 0.933920 1.392883 1.765599 1.998753 2.208211 2.496585 2.763173 84.593140
69 257 0.269535 0.246179 0.274275 0.456920 0.762099 1.061260 1.274413 1.524303 1.810694 2.176261 2.568750 87.575310
69 258 0.288626 0.306535 0.355092 0.554346 0.869772 1.168293 1.388057 1.655897 1.973153 2.323356 2.658360 86.458511
69 259 0.269700 0.312387 0.374675 0.567037 0.878915 1.213623 1.453599 1.700230 2.006673 2.408365 2.834797 85.979996
69 260 0.330169 0.338858 0.385856 0.595599 0.938932 1.296997 1.544747 1.802721 2.113207 2.534724 2.984516 85.133675
69 261 0.444583 0.600591 0.663400 0.836208 1.255622 1.887343 2.314895 2.479254 2.616068 2.936815 3.252290 80.712929
69 262 0.515260 0.649183 0.676177 0.840616 1.219978 1.728761 2.050338 2.214908 2.397639 2.712628 2.997834 81.996681
69 263 0.685631 0.392815 0.389606 0.696314 1.079819 1.271491 1.436366 1.798924 2.163753 2.457609 2.730955 84.896721
69 264 0.212395 0.234137 0.302471 0.545831 0.922547 1.171145 1.299020 1.523486 1.863936 2.247285 2.597097 87.080650
69 265 0.204251 0.202355 0.254828 0.462832 0.789223 1.047920 1.230823 1.497655 1.820436 2.171218 2.522667 87.795792
69 266 0.230641 0.240098 0.281489 0.457862 0.748431 1.017272 1.216059 1.492427 1.854371 2.255011 2.628763 87.577576
69 267 0.338083 0.337816 0.377802 0.590716 0.946251 1.272712 1.481948 1.742652 2.085894 2.495502 2.896167 85.434464
69 268 0.402406 0.387693 0.448298 0.761610 1.262743 1.658105 1.891927 2.224024 2.647856 3.088085 3.462274 81.764977
69 269 0.565771 0.484422 0.547136 0.976083 1.654050 2.145777 2.421780 2.830906 3.284866 3.639581 3.833644 77.615982
69 270 0.625375 0.482574 0.524697 0.964869 1.658472 2.113727 2.321258 2.684182 3.164228 3.693784 4.121869 77.644958
69 271 0.460513 0.531110 0.630927 1.004552 1.708922 2.490401 2.964010 3.289704 3.641359 4.140478 4.532312 74.605713
69 272 0.265607 0.399545 0.482943 0.693735 1.312871 2.437058 3.286148 3.516436 3.633604 4.139515 4.601348 75.231194
69 273 0.224203 0.257281 0.343086 0.645705 1.286711 2.115959 2.754639 3.253679 3.726924 4.390016 4.970748 76.031044
69 274 0.239417 0.355847 0.473294 0.736617 1.360472 2.442546 3.335507 3.651385 3.750805 4.164405 4.577822 74.911880
69 275 0.415933 0.439995 0.524097 0.904653 1.644179 2.452286 2.895804 3.175136 3.522145 4.157866 4.781823 75.086090
69 276 0.165963 0.264800 0.349153 0.534529 1.049231 2.021838 2.822804 3.125482 3.385649 4.095065 4.795851 77.389633
69 277 0.183131 0.258788 0.348655 0.581400 1.120358 1.981647 2.754596 3.285956 3.719593 4.300945 4.742228 76.722702
69 278 0.533899 0.447185 0.515020 1.002699 1.900393 2.627583 2.960696 3.320087 3.677400 4.030310 4.263072 74.721649
69 279 0.464282 0.446071 0.474833 0.768721 1.325425 1.849772 2.130858 2.432859 2.873030 3.447696 3.934137 79.852318
69 280 0.184776 0.250299 0.338267 0.548056 0.927158 1.383965 1.731994 2.039866 2.420098 2.959985 3.496055 83.719482
69 281 0.357342 0.283989 0.310552 0.568389 1.005914 1.361033 1.582045 1.902100 2.297770 2.782902 3.273191 84.274765
69 282 0.240500 0.398041 0.486036 0.644100 1.089588 1.885843 2.512088 2.730017 2.829721 3.075361 3.239647 80.869057
69 283 0.142717 0.162162 0.194751 0.318239 0.563033 0.889668 1.151773 1.391247 1.687161 2.175006 2.759289 88.564949
69 284 0.037636 0.048454 0.073623 0.151677 0.308086 0.488332 0.639647 0.846934 1.174885 1.647099 2.168925 92.414703
69 285 0.190656 0.168698 0.193896 0.365076 0.695127 1.003045 1.208699 1.481905 1.833095 2.221755 2.529337 88.108704
69 286 0.077171 0.139474 0.183400 0.265784 0.529052 1.069535 1.562357 1.773596 1.886752 2.122769 2.289565 88.100548
69 287 0.014894 0.021836 0.034105 0.068092 0.147851 0.282396 0.421384 0.575099 0.795731 1.191090 1.715292 94.732231
69 288 0.020789 0.027195 0.040620 0.083746 0.176008 0.297540 0.405887 0.552867 0.795082 1.176406 1.619931 94.803932
69 289 0.079464 0.131109 0.160782 0.228814 0.449218 0.888809 1.254494 1.372006 1.427902 1.634050 1.816995 90.556358
69 290 0.048270 0.087416 0.121943 0.169033 0.287226 0.547952 0.853655 1.060219 1.178950 1.374474 1.580683 92.690186
69 291 0.034933 0.037182 0.047009 0.084463 0.151879 0.237439 0.323738 0.442117 0.599514 0.831245 1.123426 96.087059
69 292 0.034618 0.056222 0.075676 0.107983 0.178897 0.305385 0.440902 0.562388 0.688544 0.873688 1.078456 95.597237
69 293 0.034059 0.037310 0.045144 0.077602 0.138854 0.207855 0.260094 0.324452 0.415249 0.551836 0.711756 97.195793
69 294 0.029051 0.034480 0.041675 0.064625 0.106797 0.158854 0.205533 0.263183 0.339226 0.445704 0.568205 97.742668
69 295 0.016540 0.019872 0.024676 0.041097 0.072580 0.109655 0.139998 0.180975 0.242900 0.331768 0.432791 98.387146
69 296 0.009638 0.013783 0.019698 0.033233 0.058558 0.091284 0.122087 0.160608 0.214559 0.293728 0.386555 98.596268
69 297 0.018660 0.020367 0.024877 0.043055 0.076338 0.107328 0.129742 0.164205 0.215848 0.282041 0.347961 98.569580
69 298 0.023028 0.023797 0.028399 0.048630 0.084144 0.116803 0.140819 0.176566 0.226114 0.289584 0.353186 98.488930
69 299 0.012570 0.017028 0.021688 0.033902 0.058693 0.090395 0.116742 0.147570 0.191945 0.256743 0.327084 98.725639
69 300 0.012645 0.016668 0.021725 0.035110 0.061294 0.095179 0.124043 0.156637 0.200490 0.266634 0.342302 98.667274
69 301 0.017966 0.023627 0.030742 0.048913 0.082689 0.122992 0.156073 0.193298 0.241923 0.308827 0.379155 98.393791
69 302 0.038818 0.041085 0.049158 0.081480 0.133869 0.175771 0.200552 0.237967 0.291318 0.358054 0.422754 97.969177
69 303 0.049129 0.048767 0.057219 0.093559 0.146338 0.181944 0.206755 0.255601 0.325065 0.399134 0.465346 97.771141
69 304 0.063628 0.061227 0.068917 0.108147 0.166365 0.211817 0.244351 0.298202 0.369608 0.450414 0.526585 97.430740
69 305 0.063840 0.081707 0.094144 0.130670 0.200267 0.283560 0.336650 0.378777 0.435449 0.524735 0.612555 96.857643
69 306 0.043859 0.072101 0.089011 0.107423 0.151502 0.235219 0.308590 0.348334 0.381663 0.453711 0.536908 97.271683
69 307 0.050708 0.044849 0.048171 0.077819 0.124221 0.162752 0.191134 0.236876 0.295203 0.363128 0.429608 97.975525
69 308 0.024967 0.029671 0.036888 0.057493 0.088399 0.116958 0.138559 0.168600 0.209548 0.263490 0.320801 98.544624
69 309 0.018881 0.022176 0.026742 0.042113 0.068653 0.095126 0.113512 0.137002 0.169343 0.213470 0.258873 98.834106
69 310 0.016654 0.019221 0.022708 0.034969 0.056469 0.077776 0.093996 0.116521 0.147281 0.186589 0.225258 99.002556
69 311 0.014090 0.016157 0.019062 0.029772 0.048589 0.067079 0.080981 0.100578 0.126894 0.161033 0.195024 99.140747
69 312 0.008529 0.010715 0.013756 0.022290 0.037561 0.053152 0.065667 0.083852 0.109965 0.143953 0.178048 99.272514
69 313 0.015697 0.015679 0.018806 0.032413 0.054436 0.073062 0.087972 0.113192 0.145448 0.182950 0.220007 99.040337
69 314 0.009608 0.014152 0.018996 0.029953 0.050808 0.075983 0.095734 0.119132 0.153494 0.205120 0.260108 98.966911
69 315 0.019217 0.025393 0.031329 0.045290 0.071762 0.105672 0.137703 0.172951 0.207672 0.247431 0.283763 98.651817
69 316 0.012378 0.016349 0.021027 0.032926 0.053860 0.082901 0.107716 0.132590 0.161948 0.212417 0.275523 98.890366
70 71 0.000000 0.000000 0.000000 0.000000 0.000000 0.000000 0.000000 0.000000 0.000000 0.000000 0.000000 0.000000
70 72 0.411094 7.529827 19.698147 50.887386 13.842328 1.744925 0.533929 0.220828 0.041181 0.013975 0.008225 5.068152
70 73 11.478242 42.108643 12.291069 9.267767 5.166617 5.603298 5.491096 3.087158 0.689457 0.172506 0.054389 4.589757
70 74 1.005623 19.813936 32.904770 23.749489 5.690193 2.636363 2.200556 2.424073 2.514631 2.370908 1.229928 3.459532
70 75 0.593287 2.437880 0.973278 2.130982 8.542377 37.869530 26.398563 7.101670 1.587811 1.135998 0.907213 10.321411
70 76 0.109257 0.261377 0.414824 0.534569 0.764171 5.644804 43.943909 30.527964 6.156001 1.799450 1.172076 8.671598
70 77 0.055034 0.170503 0.234835 0.292726 0.832452 8.689767 44.199570 21.678909 5.156101 2.703796 3.178479 12.807830
70 78 0.112310 0.115607 0.237372 0.738261 1.054746 1.526253 6.210757 14.056602 30.528004 19.362240 9.418278 16.639572
70 79 0.071250 0.261786 0.379769 0.359033 0.429690 0.630518 1.193244 1.119864 2.895220 8.390503 25.809605 58.459515
70 80 0.068790 0.150747 0.218312 0.342125 0.424475 0.813385 2.192113 2.331493 3.270086 4.741511 11.227618 74.219345
70 81 0.158667 0.402855 0.640585 0.866194 0.973679 1.655274 3.968366 3.506146 3.784692 4.315415 8.176944 71.551178
70 82 0.110634 0.220763 0.319291 0.432252 0.597973 1.017480 1.587552 2.046348 2.430573 3.192413 4.289188 83.755531
70 83 0.099842 0.247164 0.397907 0.504505 0.635832 1.007305 1.515062 1.880056 2.147547 2.639111 3.329390 85.596275
70 84 0.189746 0.378941 0.521167 0.661039 0.851700 1.234105 1.632235 1.896821 2.152839 2.626476 3.232861 84.622070
70 85 0.246221 0.566459 0.821521 0.967341 1.096625 1.407429 1.724086 1.917616 2.164714 2.627716 3.235222 83.225044
70 86 0.107086 0.190896 0.260787 0.366312 0.553092 0.884995 1.222285 1.457137 1.698340 2.096047 2.538679 88.624344
70 87 0.087216 0.145103 0.188390 0.280393 0.460770 0.736893 0.990614 1.190881 1.440118 1.810390 2.165329 90.503899
70 88 0.124966 0.256332 0.367100 0.477322 0.629282 0.903931 1.182649 1.355784 1.521109 1.832168 2.215746 89.133606
70 89 0.103510 0.302876 0.554000 0.702406 0.775578 0.976877 1.222787 1.373379 1.526968 1.835687 2.278188 88.347748
70 90 0.032359 0.069261 0.112494 0.165715 0.257995 0.475931 0.784161 1.032588 1.202450 1.468653 1.779958 92.618439
70 91 0.084292 0.219961 0.346908 0.421600 0.525280 0.750691 0.984422 1.128907 1.307156 1.641668 2.064365 90.524750
70 92 0.023809 0.049397 0.078362 0.121875 0.206855 0.375757 0.575695 0.737609 0.911359 1.215208 1.581911 94.122162
70 93 0.036905 0.074186 0.106587 0.150590 0.242659 0.421422 0.622286 0.787983 0.988412 1.331454 1.750765 93.486748
70 94 0.006943 0.014499 0.023704 0.037103 0.067222 0.127060 0.198242 0.271953 0.368478 0.525883 0.724111 97.634804
70 95 0.017717 0.036884 0.057964 0.084952 0.142277 0.245864 0.351920 0.446850 0.571466 0.776062 1.027943 96.240105
70 96 0.057787 0.110706 0.155735 0.206241 0.301220 0.442932 0.562669 0.671863 0.834231 1.079290 1.358812 94.218513
70 97 0.063134 0.096840 0.130551 0.196172 0.315245 0.452054 0.551441 0.658868 0.825598 1.048747 1.271283 94.390068
70 98 0.088800 0.123611 0.151326 0.227037 0.380264 0.545310 0.643114 0.751043 0.941565 1.192977 1.417631 93.537323
70 99 0.041318 0.085245 0.133076 0.186537 0.285632 0.460702 0.629031 0.754179 0.899954 1.142756 1.425647 93.955925
70 100 0.112003 0.218474 0.306884 0.400265 0.556230 0.772601 0.932418 1.057369 1.252162 1.546038 1.862564 90.982994
70 101 0.023600 0.053996 0.094123 0.139633 0.236257 0.470792 0.770026 0.975847 1.111924 1.376486 1.713210 93.034103
70 102 0.095130 0.276091 0.474357 0.549347 0.645675 0.888517 1.123833 1.252500 1.406843 1.719509 2.151001 89.417198
70 103 0.049371 0.107869 0.173464 0.236396 0.358261 0.603002 0.863982 1.043859 1.206365 1.503998 1.884556 91.968880
70 104 0.058231 0.121677 0.176427 0.231116 0.360027 0.610397 0.858687 1.045423 1.277087 1.650608 2.069048 91.541275
70 105 0.036473 0.079683 0.134225 0.205441 0.346453 0.595279 0.863666 1.106166 1.393748 1.806400 2.266618 91.165848
70 106 0.178678 0.264945 0.327296 0.484604 0.827698 1.238111 1.495359 1.714622 2.085327 2.597827 3.042124 85.743408
70 107 0.237381 0.506116 0.731216 0.905797 1.210840 1.687002 2.039256 2.232101 2.504123 2.947573 3.423009 81.575584
70 108 0.146726 0.337518 0.524981 0.681404 0.987351 1.588114 2.143977 2.409246 2.625624 3.072577 3.599002 81.883476
70 109 0.122055 0.236182 0.363318 0.558068 0.942935 1.486852 1.934325 2.279803 2.722090 3.305156 3.821579 82.227638
70 110 0.709974 0.894091 0.896580 1.154488 1.821785 2.617074 3.023238 3.288374 3.754984 4.373635 4.789831 72.675941
70 111 0.339327 0.772415 1.148727 1.479692 2.099725 2.909461 3.318226 3.421292 3.779385 4.395147 4.884502 71.452103
70 112 0.287212 0.430327 0.522779 0.737715 1.296933 2.297278 3.212160 3.722322 4.083486 4.622218 4.997903 73.789665
70 113 0.255640 0.772685 1.343430 1.632917 2.186139 3.226780 3.972036 4.083617 4.318192 4.924870 5.517259 67.766441
70 114 0.728887 1.556653 2.018175 2.211485 2.855909 4.095420 4.888599 4.916608 4.953987 5.355773 5.717830 60.700668
70 115 0.293248 0.764364 1.220668 1.520495 2.162093 3.428819 4.487141 4.806772 5.065302 5.606089 5.997861 64.647148
70 116 0.283070 0.672363 0.980184 1.198726 1.868419 3.378404 4.805125 5.274022 5.478621 6.062989 6.486872 63.511204
70 117 0.660445 1.849802 2.574203 2.591981 3.320716 5.007926 6.030448 5.794597 5.714558 6.168026 6.417584 53.869713
70 118 0.805343 1.801603 2.423595 2.738259 3.630071 5.249595 6.231968 6.147144 6.045494 6.322754 6.429456 52.174717
70 119 0.267757 0.872219 1.507003 1.690256 2.249514 3.904099 5.682336 6.184985 6.206772 6.696916 7.061010 57.677132
70 120 0.457910 1.275684 2.000496 2.290424 3.102040 4.901473 6.334538 6.434404 6.334194 6.687424 6.877400 53.304016
70 121 1.259496 2.585424 3.232005 3.519588 4.510578 6.154207 7.028442 6.819446 6.591410 6.601952 6.347570 45.349884
70 122 0.622066 1.390166 1.919899 2.305919 3.343176 5.210901 6.455989 6.506553 6.532866 6.959446 7.069409 51.683605
70 123 0.405187 0.788082 1.047606 1.415550 2.410387 3.993478 5.120854 5.657491 6.371490 7.194522 7.353619 58.241730
70 124 1.612782 2.151415 2.099065 2.512634 3.814552 5.382890 5.914789 5.787600 5.946499 6.383406 6.354612 52.039753
70 125 0.503726 1.790373 3.059153 3.198557 3.741486 5.238050 6.168452 5.775823 5.513508 5.807355 6.039528 53.163986
70 126 0.336766 0.660982 0.939260 1.233703 1.884942 3.234180 4.618221 5.257949 5.477369 5.978826 6.385715 63.992088
70 127 0.362119 0.751850 1.102687 1.443022 2.013824 2.882020 3.610107 4.101848 4.682847 5.382271 5.917727 67.749680
70 128 0.303572 0.548161 0.767731 1.096050 1.759432 2.755377 3.561962 4.024178 4.469834 5.084867 5.600936 70.027901
70 129 0.385207 0.949664 1.458243 1.727464 2.209520 3.092930 3.764942 3.967883 4.223663 4.757518 5.317722 68.145248
70 130 0.226020 0.383526 0.519773 0.743040 1.223244 1.995930 2.688972 3.184362 3.704428 4.408836 5.034315 75.887558
70 131 0.204193 0.376172 0.529316 0.759230 1.259656 2.033614 2.668005 3.091974 3.605855 4.298553 4.877969 76.295464
70 132 0.370249 0.854590 1.272106 1.523905 2.000191 2.888988 3.574032 3.787719 4.018307 4.532238 5.087917 70.089760
70 133 0.416749 0.876577 1.310488 1.683681 2.280151 3.207939 3.896348 4.170354 4.463274 4.961749 5.435520 67.297173
70 134 0.703982 1.049942 1.194766 1.498556 2.210179 3.172741 3.774850 4.094242 4.549326 5.159794 5.575341 67.016281
70 135 0.358509 0.623529 0.799689 1.098269 1.819601 2.835271 3.487749 3.815333 4.315573 5.023755 5.521060 70.301666
70 136 0.314829 0.552865 0.692248 0.901114 1.503238 2.614333 3.549253 3.992467 4.409374 5.085185 5.605783 70.779312
70 137 0.381933 1.076313 1.714653 1.956920 2.503039 3.708942 4.645631 4.741905 4.827519 5.322907 5.816335 63.303905
70 138 0.398074 1.223509 1.987642 2.101801 2.494741 3.803242 4.986892 5.063242 4.935154 5.302435 5.767652 61.935616
70 139 0.172402 0.524577 0.927363 1.105785 1.512399 2.651820 3.911640 4.360417 4.464389 4.958187 5.549641 69.861382
70 140 0.289030 0.689245 0.986774 1.169529 1.731474 2.985119 4.119482 4.495259 4.751587 5.339438 5.782837 67.660233
70 141 0.761585 1.666724 2.147690 2.382035 3.167446 4.571214 5.361629 5.232354 5.161559 5.451234 5.638923 58.457607
70 142 0.357245 1.189311 1.996151 2.133783 2.543222 3.718813 4.669485 4.671738 4.621203 5.014541 5.481171 63.603336
70 143 0.212164 0.337449 0.429793 0.648757 1.258429 2.423568 3.543489 4.164545 4.521975 5.000513 5.256417 72.202904
70 144 0.360505 0.844167 1.168335 1.401127 2.081338 3.184224 3.789868 3.836305 4.105754 4.700000 5.114969 69.413406
70 145 0.954884 1.578638 1.681178 1.902207 2.730596 3.797995 4.077397 3.878097 3.993984 4.465084 4.760518 66.179420
70 146 0.299451 0.638490 0.856156 1.061794 1.636657 2.616200 3.204508 3.244017 3.391698 3.867845 4.244764 74.938416
70 147 0.268299 0.421800 0.456290 0.577370 1.051907 2.011459 2.821735 3.158746 3.421456 3.881780 4.125329 77.803825
70 148 0.261359 0.866250 1.488027 1.596162 1.873984 2.734301 3.405909 3.382046 3.318289 3.638166 4.073707 73.361794
70 149 0.274808 0.937271 1.601435 1.621928 1.743092 2.453278 3.095760 3.110796 3.044783 3.347277 3.824560 74.945015
70 150 0.218368 0.401353 0.491782 0.585510 0.894739 1.537338 2.096232 2.336586 2.565241 3.021724 3.439883 82.411240
70 151 0.068357 0.155526 0.246178 0.360281 0.630110 1.095657 1.515281 1.820662 2.237497 2.820722 3.315420 85.734306
70 152 0.135132 0.221433 0.293105 0.438941 0.793286 1.345274 1.769686 2.019038 2.300597 2.729636 3.084423 84.869453
70 153 0.145523 0.494991 0.910108 1.020710 1.202787 1.727080 2.193046 2.323928 2.495404 2.975826 3.612284 80.898315
70 154 0.093600 0.205934 0.318934 0.407081 0.596691 1.061711 1.608890 1.931782 2.122264 2.530491 3.042511 86.080109
70 155 0.187303 0.400739 0.570261 0.699003 0.985868 1.533845 1.993959 2.226138 2.504671 3.006665 3.517424 82.374123
70 156 0.130814 0.340793 0.537429 0.595361 0.746935 1.258477 1.848373 2.105989 2.223062 2.628570 3.191438 84.392754
70 157 0.110086 0.339192 0.635688 0.747090 0.851877 1.236217 1.678012 1.883546 2.009911 2.363706 2.899842 85.244835
70 158 0.087678 0.217374 0.353779 0.418277 0.522649 0.838259 1.228878 1.474972 1.640229 1.980626 2.451645 88.785637
70 159 0.084591 0.175877 0.260032 0.334404 0.472923 0.732329 0.989150 1.176449 1.393858 1.753893 2.180718 90.445778
70 160 0.040492 0.087131 0.134650 0.183245 0.282133 0.468507 0.662164 0.822067 1.020833 1.340530 1.721547 93.236702
70 161 0.025777 0.052523 0.079675 0.111616 0.176847 0.292409 0.410843 0.522133 0.676161 0.923952 1.229946 95.498116
70 162 0.006995 0.013571 0.021957 0.036490 0.070947 0.137664 0.218753 0.308896 0.432609 0.625107 0.857883 97.269127
70 163 0.014045 0.028838 0.045483 0.069773 0.125616 0.223963 0.323503 0.416860 0.548376 0.761622 1.015989 96.425934
70 164 0.025558 0.055302 0.084109 0.112279 0.169797 0.269678 0.366550 0.453557 0.578332 0.780097 1.024358 96.080383
70 165 0.005828 0.012210 0.019974 0.032001 0.062097 0.125785 0.202621 0.275947 0.367496 0.517332 0.694379 97.684326
70 166 0.009424 0.019506 0.029814 0.043840 0.080382 0.157946 0.246180 0.319744 0.405285 0.552222 0.724425 97.411232
70 167 0.023340 0.071391 0.131134 0.158488 0.195448 0.286923 0.384792 0.452054 0.536682 0.708392 0.953674 96.097687
70 168 0.007742 0.017930 0.030708 0.045895 0.079486 0.149497 0.229267 0.291713 0.358289 0.480919 0.633488 97.675064
70 169 0.015871 0.025741 0.031623 0.044177 0.078747 0.134876 0.184499 0.234392 0.314183 0.437476 0.560415 97.938004
70 170 0.006496 0.013316 0.020993 0.032938 0.063269 0.121212 0.178074 0.222594 0.282833 0.395500 0.528954 98.133827
70 171 0.015015 0.035546 0.054706 0.069165 0.099115 0.156510 0.213281 0.261778 0.331019 0.453265 0.607189 97.703407
70 172 0.002862 0.005798 0.009696 0.016504 0.032945 0.064472 0.101027 0.138287 0.186899 0.268029 0.365871 98.807610
70 173 0.002121 0.003986 0.006416 0.011295 0.023687 0.046342 0.072588 0.103118 0.147237 0.217482 0.298488 99.067238
70 174 0.006447 0.011858 0.017000 0.025322 0.044352 0.074256 0.102603 0.133483 0.182863 0.262043 0.351464 98.788315
70 175 0.004596 0.007831 0.011336 0.018498 0.035011 0.060587 0.085252 0.113759 0.158069 0.227216 0.303709 98.974136
70 176 0.001738 0.003304 0.005054 0.008339 0.016614 0.032288 0.051084 0.073501 0.106625 0.160346 0.223743 99.317360
70 177 0.002032 0.004044 0.006604 0.011127 0.022094 0.043400 0.069083 0.095844 0.128844 0.182288 0.245938 99.188698
70 178 0.006290 0.016559 0.030015 0.041035 0.056336 0.083092 0.113315 0.144172 0.184444 0.250132 0.337164 98.737450
70 179 0.001555 0.003108 0.005260 0.009204 0.018474 0.036261 0.058180 0.082432 0.113207 0.162819 0.222774 99.286720
70 180 0.001472 0.002742 0.004296 0.007437 0.015324 0.029550 0.046139 0.066112 0.095270 0.141377 0.194228 99.396057
70 181 0.003318 0.006241 0.009468 0.014977 0.027329 0.047668 0.068496 0.091305 0.124082 0.176373 0.237498 99.193245
70 182 0.003299 0.006664 0.010434 0.015875 0.027726 0.048496 0.070923 0.094560 0.126000 0.176543 0.236952 99.182526
70 183 0.001935 0.003719 0.005719 0.009133 0.017316 0.032434 0.050001 0.070255 0.098644 0.144057 0.196799 99.369987
70 184 0.002447 0.004719 0.007292 0.011379 0.021012 0.039521 0.060770 0.081470 0.105793 0.146688 0.196055 99.322853
70 185 0.007817 0.019847 0.033166 0.041989 0.055785 0.081610 0.108109 0.130947 0.160927 0.214555 0.285708 98.859543
70 186 0.003353 0.006705 0.010751 0.016527 0.028358 0.049545 0.072948 0.095539 0.121866 0.164944 0.217003 99.212463
70 187 0.002459 0.004586 0.006891 0.011006 0.020910 0.037843 0.056110 0.076547 0.104974 0.148382 0.195960 99.334328
70 188 0.002722 0.004686 0.007116 0.011936 0.022721 0.039373 0.055759 0.073758 0.099240 0.139700 0.185395 99.357590
70 189 0.009650 0.014481 0.017940 0.025636 0.042633 0.063536 0.079486 0.098617 0.129878 0.175115 0.220089 99.122940
70 190 0.005263 0.007811 0.010952 0.018457 0.033648 0.050909 0.064474 0.082184 0.110096 0.149887 0.190577 99.275742
70 191 0.001812 0.003351 0.005234 0.008626 0.016051 0.028648 0.043083 0.059864 0.081781 0.114901 0.152780 99.483864
70 192 0.002468 0.004382 0.006554 0.010569 0.019520 0.033551 0.047754 0.063665 0.086034 0.120902 0.160601 99.443993
70 193 0.004716 0.008616 0.012501 0.018559 0.031609 0.051141 0.069478 0.089170 0.117674 0.161168 0.209595 99.225769
70 194 0.002531 0.004893 0.007759 0.012649 0.023769 0.042852 0.063566 0.085623 0.114814 0.160932 0.214163 99.266449
70 195 0.001895 0.003433 0.005220 0.008754 0.017716 0.034210 0.053509 0.076489 0.109537 0.160870 0.218261 99.310104
70 196 0.004193 0.007913 0.012029 0.019005 0.035566 0.064281 0.093663 0.121723 0.157863 0.215654 0.280449 98.987656
70 197 0.008034 0.022297 0.039300 0.050220 0.068085 0.103169 0.139297 0.169164 0.208743 0.280397 0.374247 98.537048
70 198 0.001785 0.003583 0.006134 0.010866 0.022744 0.046940 0.077243 0.108591 0.145881 0.205800 0.276046 99.094383
70 199 0.002601 0.004784 0.007572 0.013106 0.026521 0.049452 0.074743 0.104143 0.146804 0.212367 0.284941 99.072960
70 200 0.006555 0.012069 0.017553 0.026461 0.046356 0.077122 0.106652 0.139638 0.191041 0.271707 0.362892 98.741951
70 201 0.003535 0.007096 0.011122 0.017565 0.033285 0.061577 0.091316 0.122146 0.167576 0.243556 0.334815 98.906410
70 202 0.001757 0.003299 0.005256 0.009229 0.019355 0.038865 0.063175 0.093338 0.137445 0.206524 0.285506 99.136253
70 203 0.002429 0.004844 0.007847 0.013304 0.027807 0.056696 0.090199 0.123192 0.164465 0.231703 0.309524 98.967995
70 204 0.008318 0.022819 0.042622 0.058694 0.079854 0.116912 0.159348 0.199522 0.247786 0.327000 0.433578 98.303543
70 205 0.002880 0.006092 0.010408 0.016870 0.031345 0.059757 0.094655 0.129630 0.170262 0.235101 0.314061 98.928940
70 206 0.002895 0.005434 0.008580 0.014500 0.028727 0.053453 0.081753 0.115503 0.164003 0.235222 0.313143 98.976784
70 207 0.004728 0.008994 0.014060 0.023146 0.044163 0.078132 0.112601 0.150525 0.207391 0.295328 0.395446 98.665497
70 208 0.006804 0.013179 0.020500 0.031854 0.057134 0.102475 0.152789 0.204299 0.272432 0.377518 0.502038 98.258980
70 209 0.012358 0.025940 0.039292 0.055305 0.090933 0.154088 0.217595 0.277511 0.363541 0.500846 0.662842 97.599754
70 210 0.008869 0.018975 0.031538 0.049060 0.090011 0.176298 0.280299 0.369352 0.462763 0.614756 0.797697 97.100380
70 211 0.031981 0.088643 0.157698 0.198862 0.255707 0.369542 0.481045 0.557341 0.656818 0.842500 1.093336 95.266525
70 212 0.045480 0.078843 0.103146 0.137749 0.222998 0.379772 0.527229 0.632623 0.751907 0.951822 1.173717 94.994720
70 213 0.048089 0.115233 0.182573 0.228563 0.315032 0.494316 0.671087 0.783777 0.914957 1.155175 1.451454 93.639740
70 214 0.064230 0.147617 0.223228 0.273489 0.380565 0.615662 0.849721 0.995758 1.162272 1.481706 1.880803 91.924950
70 215 0.073831 0.148637 0.215527 0.290987 0.461321 0.783873 1.092891 1.297674 1.526565 1.901255 2.300709 89.906731
70 216 0.131399 0.318056 0.485338 0.565318 0.742083 1.130772 1.474258 1.633613 1.824520 2.230476 2.734051 86.730118
70 217 0.113250 0.223208 0.328012 0.463536 0.767711 1.281655 1.714498 1.957139 2.236917 2.708026 3.163330 85.042717
70 218 0.335708 0.477504 0.543160 0.738498 1.226794 1.878350 2.249987 2.446865 2.808858 3.363214 3.763354 80.167709
70 219 0.291136 0.615701 0.855905 1.037003 1.450917 2.179275 2.711854 2.881469 3.067974 3.471826 3.857487 77.579453
70 220 0.277995 0.592622 0.881790 1.153587 1.671716 2.468279 2.963906 3.052767 3.222841 3.660627 4.060166 75.993706
70 221 0.951310 1.328930 1.306121 1.432967 2.026027 3.013509 3.546400 3.591923 3.723148 4.140513 4.450991 70.488159
70 222 0.340279 1.027297 1.748463 1.998662 2.400033 3.293648 3.931942 3.949161 4.014810 4.386265 4.739590 68.169853
70 223 0.637908 0.789416 0.877172 1.352081 2.508190 3.819749 4.356214 4.428947 4.547875 4.786643 4.780373 67.115433
70 224 0.538360 1.145156 1.627369 2.050130 2.794535 3.798218 4.312410 4.337567 4.492664 4.803793 4.953636 65.146156
70 225 1.499172 2.251986 2.241818 2.424702 3.252204 4.346723 4.638898 4.426829 4.480737 4.831295 5.036694 60.568939
70 226 0.374022 0.887117 1.394240 1.861135 2.802999 4.377848 5.389539 5.340618 5.172772 5.350433 5.431159 61.618118
70 227 0.358160 0.636392 0.810651 1.171108 2.224959 3.805993 4.614679 4.667839 4.847713 5.278473 5.375555 66.208473
70 228 1.599352 2.151063 2.045380 2.292856 3.184168 4.305566 4.610801 4.452046 4.559857 4.913698 5.035377 60.849834
70 229 0.622629 1.926159 2.867148 2.804306 3.252358 4.521077 5.147185 4.718309 4.510601 4.844115 5.170595 59.615509
70 230 0.212776 0.515399 0.849650 1.140190 1.702345 2.848213 3.948110 4.386176 4.567185 4.984171 5.346966 69.498817
70 231 0.209065 0.329952 0.442025 0.730852 1.469788 2.513248 3.195511 3.593360 4.120163 4.757856 5.066189 73.571991
70 232 0.390957 1.020643 1.542758 1.749143 2.176312 3.035958 3.652678 3.764278 3.938673 4.394757 4.862991 69.470856
70 233 0.268162 0.634484 1.001640 1.336801 1.964015 2.945346 3.621048 3.808748 4.045393 4.559832 5.052187 70.762344
70 234 0.081105 0.151150 0.220326 0.351928 0.701262 1.341384 1.984252 2.505888 3.138785 3.951638 4.534204 81.038078
70 235 0.103349 0.181160 0.243540 0.368289 0.700954 1.255224 1.704880 2.008546 2.442373 3.122622 3.743906 84.125153
70 236 0.161002 0.507748 0.864366 0.960232 1.191979 1.787792 2.318968 2.503664 2.736821 3.284722 3.938202 79.744507
70 237 0.106623 0.272764 0.466999 0.608585 0.835316 1.310709 1.812533 2.119123 2.388428 2.871657 3.481291 83.725967
70 238 0.022339 0.048212 0.083622 0.139241 0.260377 0.485186 0.754791 1.033034 1.383243 1.870022 2.378999 91.540939
70 239 0.107544 0.143464 0.173716 0.272974 0.492936 0.751205 0.931411 1.135775 1.476397 1.940164 2.381333 90.193085
70 240 0.039596 0.088813 0.144708 0.209302 0.342836 0.597287 0.862902 1.072441 1.327964 1.745867 2.232621 91.335663
70 241 0.126599 0.288759 0.416838 0.487162 0.657554 1.030230 1.366411 1.534036 1.737601 2.183942 2.741519 87.429352
70 242 0.092697 0.237235 0.385242 0.461970 0.617351 0.982298 1.334030 1.491909 1.652515 2.061750 2.605153 88.077850
70 243 0.261736 0.415576 0.475907 0.569643 0.831785 1.248122 1.540304 1.710601 1.989123 2.457661 2.906153 85.593391
70 244 0.067996 0.154737 0.244658 0.328508 0.520126 0.956531 1.450327 1.749120 1.965190 2.380510 2.864107 87.318192
70 245 0.163352 0.463538 0.835990 1.023954 1.219118 1.658928 2.070657 2.247622 2.422668 2.819185 3.357105 81.717888
70 246 0.149949 0.285154 0.402357 0.521919 0.767576 1.231727 1.687010 1.964268 2.196561 2.592711 3.022874 85.177895
70 247 0.223631 0.504181 0.754673 0.910440 1.176848 1.660350 2.054065 2.242587 2.473895 2.887047 3.357492 81.754791
70 248 0.108254 0.233155 0.357394 0.479398 0.737357 1.213975 1.651468 1.900387 2.163025 2.616738 3.093845 85.445007
70 249 0.283000 0.501570 0.611805 0.730431 1.049594 1.594126 1.989530 2.157622 2.383702 2.817996 3.245080 82.635536
70 250 0.138082 0.433025 0.783482 0.900950 1.063047 1.538403 1.999747 2.148906 2.266273 2.646873 3.186123 82.895096
70 251 0.072587 0.136085 0.193296 0.276762 0.497479 0.949201 1.422740 1.725361 1.991078 2.426567 2.842170 87.466667
70 252 0.188989 0.388036 0.526871 0.645511 0.947049 1.482940 1.861072 1.979031 2.162991 2.581650 3.004799 84.231064
70 253 0.205206 0.630747 1.011155 1.019508 1.141853 1.688847 2.183592 2.245104 2.268393 2.606845 3.099478 81.899277
70 254 0.108194 0.248733 0.382994 0.473957 0.661244 1.081357 1.507661 1.719813 1.873637 2.208733 2.608116 87.125565
70 255 0.160551 0.272474 0.355858 0.486688 0.784656 1.237559 1.577361 1.774477 2.013089 2.378405 2.706324 86.252556
70 256 0.145701 0.420398 0.767010 0.920598 1.049039 1.380734 1.720880 1.899881 2.076767 2.407521 2.858365 84.353104
70 257 0.118208 0.213693 0.301267 0.411320 0.643985 1.055598 1.449952 1.710481 1.949042 2.324258 2.726482 87.095711
70 258 0.161477 0.320870 0.429544 0.525463 0.765909 1.181157 1.510077 1.700024 1.973566 2.426923 2.896384 86.108604
70 259 0.129143 0.269367 0.386398 0.488696 0.729889 1.187166 1.595204 1.826146 2.099354 2.576443 3.087767 85.624428
70 260 0.131606 0.257689 0.359630 0.471547 0.749937 1.297978 1.808314 2.081240 2.329989 2.773713 3.221877 84.516487
70 261 0.230799 0.635300 1.031627 1.137901 1.313907 1.859476 2.358460 2.498276 2.588459 2.927362 3.388062 80.030373
70 262 0.188690 0.542828 0.972674 1.130242 1.265419 1.718765 2.200838 2.382824 2.447636 2.703090 3.110330 81.336662
70 263 0.213284 0.324353 0.415571 0.611178 1.014810 1.497638 1.796146 2.000709 2.301265 2.726643 3.075047 84.023354
70 264 0.076867 0.156921 0.239390 0.351015 0.590590 0.972223 1.321489 1.607314 1.987416 2.501970 2.971251 87.223557
70 265 0.082033 0.157192 0.228256 0.326744 0.544631 0.893211 1.209454 1.467128 1.803583 2.295164 2.799360 88.193245
70 266 0.111428 0.213140 0.300362 0.407788 0.643275 1.013740 1.321747 1.546869 1.863611 2.352989 2.867267 87.357788
70 267 0.158946 0.301766 0.406856 0.531109 0.830104 1.321768 1.710520 1.932928 2.226480 2.698055 3.156636 84.724831
70 268 0.210163 0.386274 0.513908 0.694001 1.124806 1.772221 2.215551 2.416825 2.680599 3.130565 3.532140 81.322945
70 269 0.535587 0.869437 1.001479 1.208770 1.750532 2.438873 2.711712 2.740195 2.984763 3.460384 3.823252 76.475021
70 270 0.530402 0.832179 0.910578 1.119367 1.766571 2.737494 3.246637 3.300952 3.452765 3.847213 4.087590 74.168251
70 271 0.433529 1.011898 1.361685 1.463122 1.917907 2.945324 3.679502 3.708234 3.688139 4.016122 4.350130 71.424408
70 272 0.341763 0.946044 1.395131 1.460657 1.842465 2.945644 3.844976 3.842845 3.733450 4.087483 4.510836 71.048706
70 273 0.426352 0.955512 1.237841 1.344002 1.863847 3.094146 4.051343 4.077654 3.960474 4.267245 4.568638 70.152946
70 274 0.419620 1.312071 1.997420 1.896693 2.112457 3.129165 3.916193 3.821521 3.702994 4.046453 4.479229 69.166183
70 275 0.535369 1.209270 1.540893 1.567995 2.006914 3.239508 4.194746 4.188129 4.034878 4.344963 4.663861 68.473473
70 276 0.252833 0.748026 1.084040 1.135860 1.598749 2.926334 4.062451 4.062005 3.921236 4.300933 4.652355 71.255180
70 277 0.239350 0.676384 1.153429 1.407206 1.880002 2.946802 3.826334 3.901155 3.786980 4.046656 4.379333 71.756371
70 278 0.819446 1.353917 1.461760 1.623575 2.253711 3.153583 3.477456 3.360059 3.444197 3.828155 4.101572 71.122566
70 279 0.345512 0.682869 0.870466 1.048239 1.575728 2.491916 3.082273 3.157465 3.267663 3.673932 4.011856 75.792084
70 280 0.169557 0.374944 0.553511 0.718796 1.094877 1.774603 2.382343 2.703582 3.002379 3.431575 3.760319 80.033516
70 281 0.310072 0.463721 0.564123 0.786325 1.279755 1.941746 2.345667 2.522321 2.757002 3.160487 3.466091 80.402687
70 282 0.280559 0.833799 1.272165 1.310928 1.551629 2.182223 2.575809 2.524912 2.575019 2.939952 3.359888 78.593109
70 283 0.089345 0.199784 0.298071 0.396804 0.652888 1.181647 1.684258 1.931844 2.154025 2.609019 3.092968 85.709343
70 284 0.025269 0.052254 0.087786 0.154699 0.335167 0.677942 1.031697 1.333544 1.721850 2.228325 2.606136 89.745331
70 285 0.193832 0.332983 0.400031 0.534898 0.912302 1.424097 1.674088 1.747790 1.960869 2.345144 2.626978 85.846992
70 286 0.095227 0.334769 0.597711 0.673901 0.865548 1.298242 1.596539 1.610237 1.702136 2.034762 2.414624 86.776299
70 287 0.010866 0.026930 0.047998 0.076919 0.162064 0.389813 0.704761 0.946465 1.149160 1.492988 1.852795 93.139244
70 288 0.018015 0.038887 0.062094 0.099706 0.209273 0.444672 0.698297 0.882578 1.091539 1.416262 1.694435 93.344238
70 289 0.111787 0.357788 0.552102 0.544600 0.641734 0.967314 1.216547 1.230326 1.272435 1.524578 1.854393 89.726395
70 290 0.042347 0.151645 0.330458 0.414905 0.473505 0.668300 0.906262 1.025504 1.078159 1.232213 1.488226 92.188477
70 291 0.019926 0.040350 0.062428 0.091928 0.167012 0.334601 0.539705 0.693311 0.804661 0.973784 1.147317 95.124969
70 292 0.030610 0.085332 0.156188 0.200752 0.257586 0.372688 0.496292 0.588863 0.693555 0.871201 1.105521 95.141411
70 293 0.030140 0.054896 0.074217 0.096542 0.147153 0.236888 0.322774 0.395237 0.490598 0.650763 0.837929 96.662865
70 294 0.020417 0.038848 0.052709 0.069463 0.110944 0.181506 0.244124 0.297039 0.376158 0.509518 0.662356 97.436920
70 295 0.009372 0.017017 0.024899 0.037012 0.063152 0.108654 0.155849 0.201655 0.259924 0.355887 0.473703 98.292885
70 296 0.006606 0.012882 0.019534 0.029596 0.052814 0.093301 0.134226 0.173177 0.225521 0.311635 0.413181 98.527527
70 297 0.015720 0.025900 0.033124 0.045210 0.073192 0.111777 0.140537 0.168125 0.215200 0.294023 0.381597 98.495590
70 298 0.021887 0.034269 0.039951 0.051103 0.082192 0.126742 0.157526 0.183404 0.229493 0.308089 0.391466 98.373878
70 299 0.007551 0.015428 0.023203 0.032796 0.053886 0.090289 0.125030 0.155032 0.194949 0.263228 0.343421 98.695190
70 300 0.007228 0.013582 0.019859 0.028991 0.049616 0.086699 0.125285 0.160335 0.202594 0.271601 0.351863 98.682343
70 301 0.011998 0.022895 0.033429 0.047221 0.075805 0.120489 0.158584 0.189874 0.233992 0.309628 0.397558 98.398529
70 302 0.031713 0.049934 0.060277 0.076731 0.115646 0.171099 0.212414 0.248075 0.302989 0.389716 0.480686 97.860725
70 303 0.026266 0.040630 0.054272 0.079518 0.127342 0.184095 0.225976 0.268721 0.330723 0.414419 0.494148 97.753891
70 304 0.035193 0.054212 0.069097 0.096783 0.154717 0.228534 0.278576 0.319292 0.380209 0.469794 0.552914 97.360680
70 305 0.045381 0.091007 0.130492 0.157445 0.199989 0.280418 0.354129 0.399675 0.443949 0.527044 0.629198 96.741280
70 306 0.027442 0.069942 0.120234 0.142941 0.162502 0.224390 0.298595 0.346324 0.379871 0.451362 0.557347 97.219048
70 307 0.022859 0.037151 0.050822 0.071531 0.110591 0.167893 0.218157 0.260222 0.308170 0.381041 0.458723 97.912842
70 308 0.013542 0.024579 0.034562 0.047599 0.073459 0.114270 0.150981 0.182952 0.224498 0.289321 0.359352 98.484886
70 309 0.010077 0.018042 0.025431 0.035173 0.054254 0.084370 0.112613 0.138802 0.171993 0.225085 0.286211 98.837952
70 310 0.008089 0.014420 0.020421 0.029022 0.046515 0.072365 0.094716 0.114942 0.142604 0.188626 0.241047 99.027229
70 311 0.007534 0.012957 0.017483 0.024424 0.039658 0.062089 0.081020 0.098780 0.124015 0.166055 0.213062 99.152924
70 312 0.004129 0.007281 0.010551 0.015974 0.027622 0.045575 0.062821 0.081099 0.106191 0.145879 0.190354 99.302521
70 313 0.008190 0.012563 0.016760 0.025758 0.045353 0.071014 0.091662 0.114748 0.148914 0.198819 0.248078 99.018135
70 314 0.005042 0.009890 0.015249 0.022972 0.040435 0.071444 0.103565 0.132330 0.166451 0.222038 0.282223 98.928360
70 315 0.013826 0.027966 0.041014 0.055159 0.080708 0.115147 0.143567 0.169739 0.203892 0.255225 0.308838 98.584923
70 316 0.007302 0.012459 0.018773 0.029725 0.050051 0.083329 0.116705 0.146178 0.175718 0.227134 0.290626 98.842003
71 72 0.000000 0.000000 0.000000 0.000000 0.000000 0.000000 0.000000 0.000000 0.000000 0.000000 0.000000 0.000000
71 73 0.302718 5.883873 18.524418 53.586418 13.072285 1.618967 0.578655 0.303968 0.062606 0.023905 0.020764 6.021425
71 74 11.184079 44.933456 12.641300 8.234972 4.311394 5.180027 5.130021 2.911844 0.727464 0.228682 0.085753 4.431005
71 75 1.025557 21.584789 36.109726 22.173351 4.399387 1.969920 1.827574 2.239191 2.403210 2.219177 1.142483 2.905632
71 76 0.591213 2.268497 0.789415 1.762853 8.393732 41.152157 27.233107 6.668607 1.400718 0.989986 0.787402 7.962315
71 77 0.104271 0.207736 0.324913 0.478167 0.761861 5.259538 41.228767 32.073761 7.812583 2.420124 1.547260 7.781021
71 78 0.091281 0.238564 0.335733 0.483653 1.303786 9.352929 38.958229 20.295910 6.250979 3.688117 4.358959 14.641866
71 79 0.116046 0.091763 0.176095 0.543508 0.795873 1.207069 4.897878 11.185488 25.763338 18.806192 11.617686 24.799061
71 80 0.095374 0.333118 0.479531 0.491611 0.667917 1.132773 2.230892 1.990742 4.472003 10.900752 27.447256 49.758030
71 81 0.181054 0.327924 0.444677 0.702902 0.869178 1.487987 3.559266 3.463259 4.517652 5.987044 12.431286 66.027771
71 82 0.209207 0.230774 0.253800 0.439582 0.660560 1.249497 3.033113 2.806480 3.121566 3.602051 6.792527 77.600838
71 83 0.134451 0.227155 0.307691 0.424695 0.553049 0.824840 1.179344 1.555349 2.005419 2.790689 3.883146 86.114174
71 84 0.221092 0.262403 0.296127 0.454268 0.685649 0.996015 1.289109 1.577829 1.913013 2.463627 3.176968 86.663902
71 85 0.235987 0.346875 0.430141 0.614755 0.865901 1.203701 1.531499 1.837152 2.197644 2.696035 3.248992 84.791313
71 86 0.159485 0.181415 0.208124 0.338706 0.547820 0.777973 0.964931 1.172886 1.465223 1.904823 2.401252 89.877357
71 87 0.117988 0.139089 0.173077 0.290820 0.458359 0.621186 0.761509 0.944554 1.206581 1.570753 1.973573 91.742508
71 88 0.131647 0.168439 0.207478 0.328554 0.506542 0.725283 0.929564 1.134616 1.373988 1.721906 2.117161 90.654823
71 89 0.138806 0.241970 0.300782 0.378580 0.528869 0.825990 1.134355 1.343876 1.550827 1.920382 2.352654 89.282913
71 90 0.041904 0.059777 0.080862 0.141245 0.254177 0.419267 0.568956 0.698217 0.859572 1.158156 1.538993 94.178871
71 91 0.093625 0.159953 0.197785 0.257835 0.378205 0.596640 0.811669 0.972062 1.169037 1.521563 1.941541 91.900085
71 92 0.030327 0.044810 0.060951 0.103517 0.185959 0.311999 0.440046 0.567788 0.735507 1.010201 1.347394 95.161507
71 93 0.038158 0.058142 0.079060 0.127760 0.212655 0.338108 0.473975 0.625147 0.827824 1.130776 1.492143 94.596252
71 94 0.030895 0.048537 0.067230 0.110795 0.194352 0.326060 0.470591 0.626477 0.834072 1.149480 1.530712 94.610802
71 95 0.018209 0.027533 0.038806 0.065157 0.120685 0.200399 0.276048 0.366267 0.498228 0.688176 0.905639 96.794853
71 96 0.058342 0.080003 0.104675 0.164415 0.270134 0.393236 0.498334 0.628814 0.809094 1.034410 1.271093 94.687447
71 97 0.094359 0.100683 0.119975 0.202915 0.340574 0.449553 0.522237 0.649987 0.843292 1.051854 1.244122 94.380447
71 98 0.118135 0.122183 0.146366 0.251236 0.416132 0.538476 0.619810 0.765862 0.980436 1.208744 1.416239 93.416389
71 99 0.077516 0.102931 0.125722 0.192506 0.325649 0.486696 0.606422 0.738061 0.936841 1.204575 1.467726 93.735352
71 100 0.154652 0.205917 0.256602 0.373693 0.557437 0.783779 0.975595 1.172454 1.402958 1.699886 2.011015 90.406013
71 101 0.046678 0.067683 0.089945 0.148962 0.291568 0.519097 0.703921 0.843471 1.028400 1.365406 1.763619 93.131241
71 102 0.159698 0.284479 0.345682 0.408083 0.580559 0.918018 1.224132 1.422643 1.645976 2.031717 2.458409 88.520607
71 103 0.092578 0.118284 0.146315 0.233694 0.411049 0.644706 0.826457 1.001668 1.238965 1.598633 2.000888 91.686760
71 104 0.096355 0.128082 0.166214 0.264024 0.439130 0.661832 0.864384 1.098738 1.405235 1.811255 2.261276 90.803474
71 105 0.065427 0.094944 0.133566 0.230226 0.417823 0.651602 0.855456 1.102634 1.456017 1.915071 2.401839 90.675392
71 106 0.254852 0.252622 0.304061 0.552708 0.988755 1.344208 1.564464 1.904076 2.383273 2.896348 3.344742 84.209892
71 107 0.429447 0.572056 0.667624 0.926049 1.375626 1.887152 2.248877 2.592757 3.019098 3.488450 3.886411 78.906456
71 108 0.365810 0.496399 0.575441 0.796404 1.249471 1.869260 2.312859 2.615501 2.981815 3.545619 4.121330 79.070091
71 109 0.248298 0.307009 0.401943 0.702814 1.232733 1.747619 2.105319 2.544688 3.155804 3.803367 4.307793 79.442612
71 110 1.072557 0.754076 0.753447 1.363871 2.387571 3.039712 3.281708 3.730147 4.291015 4.780499 5.098042 69.447350
71 111 0.876492 1.117535 1.267059 1.789738 2.654380 3.450720 3.794443 4.038773 4.437510 4.877920 5.143556 66.551880
71 112 0.812776 0.626849 0.610692 1.080038 2.039537 2.927070 3.342615 3.753387 4.250451 4.801486 5.177832 70.577263
71 113 0.746431 1.100152 1.287141 1.715080 2.642938 3.837075 4.475645 4.701676 5.071167 5.620715 5.931643 62.870335
71 114 1.817315 1.834961 1.739569 2.313049 3.509879 4.781466 5.314786 5.442012 5.525569 5.735440 5.785826 56.200123
71 115 1.043890 1.350628 1.449980 1.919220 2.973003 4.242573 4.868762 5.089785 5.401884 5.857055 6.035819 59.767403
71 116 0.939299 1.046557 1.068556 1.599069 2.916106 4.434049 5.035737 5.163122 5.461846 6.047986 6.337758 59.949909
71 117 1.965649 2.442627 2.258225 2.635335 3.927296 5.546067 6.160624 6.083099 6.125079 6.416807 6.342794 50.096397
71 118 1.950107 2.074663 2.097764 2.947467 4.553010 6.000854 6.369185 6.261623 6.169101 6.252602 6.130498 49.193127
71 119 0.827830 1.291871 1.394069 1.734605 2.961863 5.011317 6.200358 6.243672 6.244195 6.693661 6.799306 54.597252
71 120 1.428745 1.927559 1.962485 2.419638 3.746313 5.414646 6.138362 6.074780 6.064651 6.397185 6.459038 51.966602
71 121 3.043909 3.016307 2.885926 3.697938 5.103845 6.270095 6.553678 6.472993 6.319016 6.235688 5.943729 44.456875
71 122 1.404157 1.649569 1.797875 2.668054 4.365454 5.934277 6.427988 6.484687 6.585416 6.794840 6.680706 49.206978
71 123 0.745814 0.748997 0.934652 1.834898 3.454382 4.702180 5.253360 5.850757 6.432427 6.747666 6.649712 56.645157
71 124 2.602475 1.539217 1.466707 2.594621 4.236640 4.994238 5.035471 5.319799 5.608109 5.829313 5.813061 54.960354
71 125 1.555067 2.730864 2.694377 2.607808 3.482103 5.060821 5.759464 5.509386 5.482497 5.846254 5.893200 53.378159
71 126 0.628865 0.728595 0.857365 1.379710 2.416296 3.597426 4.300004 4.667957 4.943181 5.457809 5.925388 65.097404
71 127 0.500663 0.612452 0.783392 1.277552 2.034074 2.788221 3.439883 4.188016 4.907016 5.432234 5.730928 68.305573
71 128 0.408816 0.441017 0.552371 0.996884 1.777107 2.509158 2.976871 3.474555 4.060246 4.717169 5.305608 72.780197
71 129 0.637191 0.905877 1.074548 1.423146 2.049876 2.824661 3.385468 3.815375 4.303848 4.843642 5.252002 69.484367
71 130 0.394387 0.371373 0.423098 0.747112 1.334149 1.885489 2.259047 2.715756 3.268494 3.895795 4.489748 78.215553
71 131 0.286827 0.334493 0.426707 0.733964 1.276943 1.826848 2.248146 2.761220 3.415471 4.094987 4.653286 77.941109
71 132 0.505244 0.659121 0.786645 1.162273 1.863068 2.672422 3.209238 3.606101 4.048135 4.566326 4.993437 71.927986
71 133 0.649848 0.806509 0.998585 1.513766 2.278557 3.013324 3.494336 3.932228 4.413482 4.920341 5.357535 68.621483
71 134 1.030075 0.869555 0.884965 1.438574 2.356468 3.059196 3.407910 3.873652 4.433456 4.963163 5.336309 68.346672
71 135 0.511831 0.529995 0.643472 1.142076 1.994011 2.692549 3.085419 3.599435 4.271255 4.912292 5.349719 71.267944
71 136 0.510852 0.467744 0.553230 1.051046 1.977931 2.772682 3.191170 3.660240 4.219546 4.820062 5.271102 71.504395
71 137 1.037799 1.342016 1.451203 1.899501 2.836694 3.920037 4.473497 4.726956 5.079317 5.577098 5.852288 61.803596
71 138 1.174399 1.549722 1.554067 1.848685 2.765230 4.179104 4.944800 4.984921 5.045807 5.508569 5.843674 60.601025
71 139 0.463548 0.617766 0.699503 1.015264 1.822523 3.017161 3.799242 4.114429 4.423378 5.057195 5.566445 69.403549
71 140 0.727587 0.782376 0.849683 1.373344 2.479387 3.600442 4.096988 4.382204 4.770287 5.292737 5.582342 66.062622
71 141 1.808051 1.784157 1.782321 2.543249 3.797640 4.760395 4.979940 5.082840 5.314337 5.671751 5.823390 56.651924
71 142 1.096022 1.637175 1.634205 1.872563 2.811872 4.194086 4.787626 4.705603 4.827753 5.288920 5.493858 61.650318
71 143 0.441303 0.389023 0.472546 1.016485 2.152187 3.135223 3.538622 3.938071 4.419835 4.950000 5.250344 70.296364
71 144 0.919634 1.072073 1.152538 1.718384 2.782793 3.620215 3.806496 3.975102 4.420639 4.883062 5.029757 66.619308
71 145 1.995485 1.505989 1.376002 2.194640 3.513938 4.176987 4.045030 4.084056 4.401417 4.762829 4.834646 63.108982
71 146 0.669962 0.750075 0.801112 1.252825 2.184463 2.993787 3.211768 3.384655 3.798332 4.275275 4.458466 72.219276
71 147 0.475045 0.352394 0.386167 0.809824 1.658906 2.302308 2.560264 2.962061 3.479943 3.941246 4.166340 76.905502
71 148 0.806507 1.163319 1.229266 1.479804 2.156842 3.064049 3.489076 3.539427 3.691042 4.106638 4.405320 70.868713
71 149 0.823769 1.288208 1.293016 1.362657 1.860849 2.805251 3.369768 3.414714 3.490028 3.879600 4.222234 72.189911
71 150 0.384213 0.355112 0.380846 0.654057 1.182180 1.696657 1.958290 2.208279 2.557048 3.042387 3.470633 82.110298
71 151 0.117852 0.152773 0.219883 0.422594 0.806647 1.215149 1.548513 1.962195 2.483568 2.991325 3.370269 84.709229
71 152 0.236785 0.229694 0.287036 0.563374 1.043374 1.395004 1.567841 1.847965 2.263314 2.725330 3.124229 84.716057
71 153 0.334565 0.610228 0.712774 0.784717 1.088988 1.703969 2.194531 2.415312 2.693065 3.226876 3.749215 80.485764
71 154 0.199318 0.250840 0.300747 0.460609 0.787470 1.235040 1.551815 1.761421 2.012905 2.476268 2.993174 85.970398
71 155 0.283669 0.370920 0.485651 0.736107 1.114797 1.561313 1.916147 2.228240 2.574550 3.045888 3.519062 82.163658
71 156 0.301597 0.395164 0.411485 0.526922 0.859069 1.418211 1.785540 1.931379 2.155634 2.681620 3.233827 84.299553
71 157 0.220773 0.381419 0.491001 0.596814 0.824402 1.295068 1.730608 1.953508 2.154735 2.608766 3.142872 84.600037
71 158 0.183909 0.246579 0.280621 0.379390 0.598431 0.949481 1.226915 1.408908 1.627537 2.032565 2.497725 88.567940
71 159 0.133908 0.171464 0.215902 0.330642 0.521657 0.753624 0.948834 1.161869 1.438749 1.810251 2.207460 90.305641
71 160 0.069195 0.097754 0.127852 0.195305 0.319014 0.488879 0.645730 0.818144 1.050870 1.382318 1.763355 93.041580
71 161 0.044057 0.058236 0.073204 0.115904 0.198851 0.304381 0.396097 0.512719 0.691441 0.942355 1.224051 95.438705
71 162 0.011373 0.015996 0.023681 0.044825 0.090015 0.153639 0.218352 0.304982 0.436448 0.625362 0.846731 97.228592
71 163 0.019992 0.028583 0.041055 0.073127 0.138556 0.224046 0.303612 0.407093 0.562927 0.778511 1.017647 96.404854
71 164 0.035804 0.049405 0.063748 0.100002 0.172364 0.270431 0.360206 0.467377 0.619844 0.825983 1.045567 95.989265
71 165 0.008816 0.013078 0.019118 0.035011 0.071353 0.127964 0.185289 0.254452 0.356453 0.511338 0.691022 97.726097
71 166 0.012742 0.017514 0.024534 0.045104 0.091153 0.154822 0.210292 0.276422 0.378582 0.536036 0.714886 97.537918
71 167 0.043884 0.073570 0.086814 0.106188 0.165719 0.281705 0.391256 0.474799 0.581579 0.768133 0.977897 96.048454
71 168 0.014150 0.020770 0.028465 0.047422 0.088951 0.151601 0.209000 0.268669 0.355017 0.496119 0.659220 97.660614
71 169 0.017700 0.018737 0.023024 0.042693 0.082752 0.126276 0.161416 0.213888 0.294834 0.405985 0.521436 98.091263
71 170 0.008609 0.012072 0.017513 0.033332 0.069380 0.117195 0.157636 0.207196 0.285818 0.402928 0.525374 98.162941
71 171 0.021626 0.033074 0.040448 0.057038 0.096520 0.157019 0.208653 0.259967 0.336958 0.458395 0.590024 97.740280
71 172 0.003997 0.006045 0.008963 0.016814 0.035829 0.065130 0.094077 0.129020 0.182723 0.268174 0.365971 98.823257
71 173 0.002648 0.003961 0.006178 0.012247 0.026191 0.046913 0.069721 0.101578 0.149669 0.220211 0.300214 99.060471
71 174 0.007725 0.010991 0.015228 0.026386 0.049153 0.076733 0.101663 0.137552 0.194837 0.272930 0.352975 98.753830
71 175 0.006613 0.008093 0.010765 0.019995 0.040216 0.064381 0.085841 0.118364 0.170901 0.241902 0.313033 98.919899
71 176 0.002094 0.003131 0.004805 0.009191 0.018735 0.032682 0.048334 0.070883 0.106005 0.159166 0.221791 99.323181
71 177 0.002859 0.004126 0.006121 0.011754 0.025031 0.044855 0.064963 0.090671 0.129731 0.189718 0.258078 99.172089
71 178 0.008535 0.016140 0.022519 0.030994 0.050008 0.082472 0.116129 0.150732 0.196737 0.266829 0.345594 98.713318
71 179 0.001947 0.002957 0.004524 0.008824 0.019529 0.037165 0.056281 0.079741 0.113050 0.165181 0.225931 99.284866
71 180 0.001740 0.002575 0.003927 0.007660 0.015999 0.028077 0.041657 0.061816 0.093647 0.141084 0.195176 99.406639
71 181 0.003905 0.005673 0.008194 0.014845 0.029349 0.049130 0.068219 0.093759 0.131971 0.185465 0.241988 99.167503
71 182 0.004019 0.006332 0.009165 0.015602 0.029717 0.049672 0.068658 0.092900 0.129971 0.184155 0.242058 99.167755
71 183 0.002370 0.003378 0.004926 0.009188 0.018718 0.032932 0.048304 0.068958 0.098360 0.141335 0.190133 99.381401
71 184 0.003394 0.004871 0.006879 0.012438 0.024939 0.041664 0.056140 0.074189 0.102073 0.145222 0.193628 99.334564
71 185 0.012872 0.022644 0.027314 0.032817 0.049012 0.078411 0.106010 0.130687 0.163699 0.219605 0.284210 98.872719
71 186 0.004640 0.007158 0.010216 0.017169 0.032106 0.053170 0.071718 0.091948 0.120989 0.167104 0.219337 99.204445
71 187 0.002883 0.004163 0.005961 0.010787 0.021411 0.036929 0.053199 0.074072 0.102668 0.143442 0.187735 99.356750
71 188 0.003604 0.005063 0.007338 0.013619 0.026735 0.042524 0.055739 0.072990 0.099603 0.138282 0.180093 99.354408
71 189 0.010990 0.013102 0.015983 0.026001 0.044367 0.061676 0.075475 0.098018 0.132297 0.174610 0.214405 99.133080
71 190 0.006416 0.007832 0.010447 0.018945 0.035132 0.050744 0.063175 0.083044 0.113778 0.153254 0.191236 99.265999
71 191 0.001859 0.002860 0.004286 0.007879 0.015784 0.027395 0.040128 0.057246 0.081308 0.115111 0.151986 99.494156
71 192 0.002568 0.003849 0.005665 0.010304 0.020421 0.034022 0.046963 0.063964 0.089476 0.125792 0.164510 99.432465
71 193 0.004953 0.007368 0.010205 0.016842 0.030746 0.048917 0.065857 0.087551 0.119122 0.163021 0.209013 99.236404
71 194 0.002776 0.004310 0.006413 0.011498 0.022915 0.039241 0.055559 0.076941 0.109514 0.157933 0.211290 99.301613
71 195 0.001903 0.002854 0.004363 0.008384 0.017647 0.032210 0.048913 0.071710 0.105058 0.154388 0.210212 99.342361
71 196 0.004556 0.006770 0.009872 0.018127 0.037152 0.063227 0.085668 0.111645 0.150519 0.208939 0.271721 99.031799
71 197 0.010629 0.019910 0.025654 0.032945 0.053494 0.091434 0.128911 0.162490 0.206150 0.277292 0.355714 98.635384
71 198 0.002034 0.003233 0.005146 0.010062 0.022167 0.042509 0.064500 0.090399 0.127166 0.187294 0.259954 99.185539
71 199 0.002620 0.003912 0.005970 0.011523 0.024077 0.042165 0.061841 0.090159 0.134107 0.197975 0.267450 99.158195
71 200 0.006308 0.009097 0.012733 0.022429 0.043698 0.071759 0.097620 0.131874 0.184780 0.259809 0.337714 98.822174
71 201 0.003542 0.005629 0.008303 0.014765 0.030326 0.054438 0.079080 0.110342 0.159384 0.233534 0.314345 98.986313
71 202 0.001938 0.003014 0.004659 0.008943 0.019078 0.035057 0.053039 0.078144 0.117291 0.178221 0.250874 99.249741
71 203 0.002978 0.004631 0.007008 0.013280 0.028419 0.051125 0.073336 0.100936 0.143458 0.209594 0.284814 99.080421
71 204 0.011156 0.021094 0.029416 0.039536 0.062144 0.102388 0.145833 0.189122 0.242057 0.321680 0.410947 98.424622
71 205 0.003932 0.006206 0.009287 0.016379 0.032014 0.055960 0.080754 0.109843 0.149718 0.209986 0.280264 99.045654
71 206 0.004010 0.005839 0.008546 0.015520 0.029848 0.049050 0.069400 0.098766 0.143153 0.204917 0.273900 99.097046
71 207 0.006354 0.009291 0.013374 0.023509 0.043725 0.069682 0.094729 0.128794 0.180478 0.253356 0.335461 98.841248
71 208 0.010582 0.014723 0.019716 0.032671 0.058575 0.091956 0.123167 0.165126 0.229660 0.320855 0.424002 98.508965
71 209 0.015008 0.022005 0.030364 0.048784 0.083924 0.133941 0.185786 0.249585 0.335158 0.451698 0.584414 97.859337
71 210 0.014530 0.021366 0.029763 0.051780 0.101464 0.170633 0.226942 0.286520 0.379678 0.528466 0.703855 97.485008
71 211 0.057181 0.096924 0.117702 0.142410 0.206882 0.326270 0.438991 0.533958 0.658627 0.857333 1.082298 95.481422
71 212 0.067046 0.070666 0.081628 0.139401 0.257178 0.385215 0.469133 0.567263 0.710488 0.912062 1.125525 95.214394
71 213 0.069188 0.101017 0.130942 0.194266 0.315114 0.476038 0.607517 0.739979 0.931249 1.206035 1.493613 93.735039
71 214 0.119194 0.149022 0.165071 0.238446 0.405170 0.639463 0.816626 0.976324 1.202148 1.543144 1.896375 91.849014
71 215 0.118364 0.148900 0.188155 0.307701 0.536354 0.807198 1.004652 1.212626 1.512387 1.927401 2.355620 89.880646
71 216 0.234011 0.328578 0.372373 0.492776 0.776396 1.185707 1.485401 1.706488 2.006571 2.452742 2.876399 86.082558
71 217 0.219997 0.270513 0.333495 0.541019 0.944819 1.387241 1.659443 1.907126 2.260625 2.745682 3.194936 84.535103
71 218 0.567550 0.486044 0.499283 0.846509 1.485979 1.983748 2.184299 2.475172 2.929385 3.412073 3.721852 79.408104
71 219 0.600304 0.706068 0.764661 1.066640 1.659221 2.336278 2.752714 3.029280 3.312680 3.665264 3.913574 76.193314
71 220 0.619572 0.752303 0.833266 1.239187 2.013557 2.697224 2.919000 3.078748 3.435331 3.881678 4.129815 74.400322
71 221 1.514810 1.162218 1.058432 1.587883 2.536629 3.246519 3.378703 3.495228 3.733842 4.044739 4.211832 70.029167
71 222 0.949978 1.534433 1.686499 1.924573 2.641959 3.609685 4.022286 4.008549 4.107122 4.323198 4.349524 66.842194
71 223 1.148936 0.829052 0.976093 1.985123 3.326041 3.741415 3.700511 3.966837 4.242019 4.361573 4.379077 67.343315
71 224 0.920818 1.201983 1.469714 2.165670 3.121860 3.801448 4.017238 4.225699 4.578927 4.825487 4.796474 64.874680
71 225 2.626086 2.271647 1.967279 2.594687 3.720452 4.499306 4.459026 4.371424 4.516191 4.745317 4.742258 59.486324
71 226 1.138942 1.548659 1.730721 2.372613 3.595146 4.690631 4.892139 4.803039 4.960962 5.245418 5.269392 59.752335
71 227 0.702578 0.719737 0.910446 1.746695 3.132442 4.016713 4.228056 4.536970 4.994097 5.317187 5.313823 64.381256
71 228 2.469872 1.492230 1.379517 2.336210 3.710388 4.248734 4.174464 4.398590 4.735246 4.935861 4.941691 61.177193
71 229 1.663555 2.444265 2.446935 2.674469 3.553818 4.727030 5.083025 4.881707 4.895741 5.164921 5.208099 57.256435
71 230 0.618802 0.791239 0.925907 1.385585 2.295268 3.349000 3.937037 4.197408 4.413085 4.782034 5.059250 68.245384
71 231 0.326051 0.301618 0.414579 0.953154 1.946766 2.651489 3.025276 3.624573 4.321853 4.824135 5.051328 72.559181
71 232 0.660644 0.886592 1.035387 1.475901 2.334897 3.253222 3.703672 3.967568 4.358124 4.794009 5.033907 68.496078
71 233 0.669712 0.843323 0.944799 1.327708 2.048152 2.848747 3.314898 3.665410 4.123020 4.684149 5.116081 70.414001
71 234 0.184059 0.204201 0.252993 0.477527 0.979759 1.528761 1.900921 2.328663 2.920290 3.601079 4.150509 81.471237
71 235 0.129601 0.140031 0.189832 0.396231 0.818076 1.226322 1.509895 1.898543 2.457358 3.111721 3.684279 84.438110
71 236 0.356400 0.578918 0.638438 0.751585 1.137727 1.786878 2.239553 2.454222 2.777287 3.337708 3.842331 80.098953
71 237 0.246991 0.357144 0.430644 0.588461 0.897971 1.330778 1.675816 1.949423 2.279211 2.776477 3.307001 84.160080
71 238 0.046189 0.066265 0.096889 0.177953 0.341101 0.550640 0.759093 1.021993 1.372357 1.806020 2.243928 91.517570
71 239 0.156748 0.136962 0.159126 0.297294 0.525480 0.695294 0.828801 1.082774 1.436197 1.807131 2.164785 90.709404
71 240 0.069511 0.104785 0.143915 0.232443 0.406099 0.630156 0.811408 1.003601 1.293977 1.712113 2.157251 91.434738
71 241 0.223587 0.283507 0.314013 0.428197 0.692572 1.075691 1.347561 1.535682 1.798106 2.266090 2.774540 87.260452
71 242 0.183651 0.253125 0.291148 0.398790 0.648626 1.015743 1.279835 1.453500 1.702449 2.144700 2.609887 88.018539
71 243 0.355160 0.328231 0.357747 0.584542 0.957955 1.271534 1.459725 1.714689 2.056107 2.464153 2.832487 85.617668
71 244 0.138621 0.188296 0.243990 0.391186 0.691883 1.088459 1.379226 1.607761 1.907143 2.385002 2.892961 87.085472
71 245 0.363379 0.578826 0.705630 0.859763 1.165615 1.679705 2.112251 2.381576 2.645898 3.051562 3.462162 80.993637
71 246 0.289050 0.319096 0.368396 0.571224 0.936155 1.336110 1.602746 1.841987 2.128699 2.536433 2.964065 85.106041
71 247 0.366189 0.500943 0.600567 0.814888 1.181285 1.627888 1.966019 2.259613 2.607311 3.020401 3.389906 81.664993
71 248 0.195292 0.263844 0.344541 0.537047 0.880655 1.280281 1.561077 1.797525 2.099309 2.522427 2.952915 85.565086
71 249 0.450674 0.456247 0.486337 0.741916 1.189571 1.585446 1.785522 2.010596 2.341844 2.757965 3.120185 83.073700
71 250 0.297796 0.523631 0.620969 0.709782 1.003644 1.545310 1.948075 2.111430 2.323565 2.741645 3.141073 83.033081
71 251 0.134981 0.155182 0.196303 0.347579 0.657345 1.028882 1.294037 1.532370 1.818605 2.221446 2.623082 87.990189
71 252 0.279559 0.322210 0.386091 0.611906 0.995296 1.348133 1.533982 1.732565 2.050161 2.472633 2.851273 85.416183
71 253 0.394457 0.681642 0.707310 0.717475 0.999595 1.612837 2.047725 2.137347 2.269616 2.668626 3.058024 82.705345
71 254 0.179097 0.247999 0.316757 0.463488 0.720676 1.053453 1.299692 1.477715 1.681615 2.021307 2.406164 88.132034
71 255 0.228240 0.237563 0.283257 0.483621 0.821049 1.112700 1.285040 1.509922 1.816863 2.179345 2.513492 87.528908
71 256 0.227521 0.384556 0.479799 0.591147 0.831743 1.237899 1.588994 1.819734 2.062205 2.405396 2.736103 85.634903
71 257 0.176313 0.204575 0.249520 0.403659 0.676082 0.974675 1.187421 1.407160 1.689698 2.077102 2.494041 88.459755
71 258 0.205285 0.245889 0.296086 0.455116 0.731038 1.028714 1.258570 1.527163 1.881551 2.296836 2.690902 87.382851
71 259 0.165151 0.221118 0.283936 0.435745 0.706167 1.039054 1.304118 1.567733 1.906846 2.359768 2.835849 87.174515
71 260 0.185761 0.231573 0.289892 0.460797 0.780222 1.157535 1.427669 1.685958 2.030049 2.508312 3.002711 86.239517
71 261 0.315551 0.488905 0.590112 0.753799 1.137043 1.746714 2.194165 2.404895 2.627640 3.054275 3.475219 81.211678
71 262 0.339541 0.533585 0.615819 0.734125 1.048628 1.588368 2.005496 2.196264 2.376544 2.726462 3.083174 82.751991
71 263 0.267359 0.264249 0.317821 0.560426 0.950593 1.259554 1.443648 1.698899 2.021513 2.402387 2.777692 86.035858
71 264 0.098912 0.136816 0.185799 0.311103 0.542972 0.818020 1.058247 1.353466 1.763397 2.245656 2.692478 88.793137
71 265 0.102542 0.133230 0.177700 0.303165 0.539376 0.814156 1.040790 1.306015 1.661229 2.102902 2.543230 89.275665
71 266 0.151682 0.184124 0.227578 0.367123 0.619811 0.887729 1.089769 1.340261 1.696582 2.133212 2.557462 88.744667
71 267 0.208604 0.260224 0.318446 0.497545 0.826818 1.195799 1.461472 1.731534 2.077838 2.509215 2.920217 85.992287
71 268 0.259041 0.321137 0.404017 0.675053 1.168657 1.624834 1.869725 2.136366 2.529683 2.988950 3.368347 82.654190
71 269 0.779372 0.771059 0.791815 1.197547 1.873336 2.319169 2.383111 2.544098 2.948275 3.415567 3.698989 77.277664
71 270 0.723664 0.659707 0.695805 1.174195 2.046226 2.688085 2.835735 3.024387 3.377320 3.795115 4.037534 74.942223
71 271 0.593133 0.723480 0.856604 1.314877 2.146910 2.988585 3.371566 3.541328 3.781468 4.184622 4.468299 72.029129
71 272 0.779058 1.002950 1.023944 1.271695 1.963368 2.940546 3.502836 3.664643 3.838854 4.265420 4.578453 71.168228
71 273 0.885992 0.961222 0.991786 1.418696 2.307075 3.261868 3.611511 3.674253 3.859319 4.355516 4.780098 69.892662
71 274 0.937470 1.358999 1.397771 1.615854 2.336830 3.496428 4.123009 4.129697 4.141333 4.484091 4.730610 67.247902
71 275 0.910489 0.881242 0.898780 1.448438 2.581626 3.622565 3.871129 3.891394 4.068022 4.437475 4.615362 68.773476
71 276 0.589585 0.832324 0.857506 1.068168 1.801841 3.037889 3.729216 3.751528 3.821407 4.353428 4.782158 71.374947
71 277 0.676928 0.917247 1.031851 1.443104 2.315485 3.237422 3.513183 3.512451 3.733589 4.217564 4.532359 70.868813
71 278 1.577824 1.303343 1.192312 1.752694 2.702060 3.315634 3.351606 3.447535 3.726076 4.012092 4.053841 69.564987
71 279 0.699375 0.723306 0.765308 1.204792 2.039327 2.680867 2.786031 2.872412 3.175829 3.603806 3.858558 75.590393
71 280 0.312786 0.409521 0.543250 0.902889 1.509820 2.068033 2.393037 2.699688 3.066938 3.427413 3.641756 79.024872
71 281 0.762153 0.544763 0.544354 0.959549 1.621209 1.974620 2.053443 2.286919 2.636419 3.010031 3.296206 80.310333
71 282 0.873718 1.310318 1.205250 1.193419 1.579788 2.232338 2.541391 2.589141 2.800146 3.192741 3.426859 77.054893
71 283 0.194246 0.238983 0.294879 0.512137 0.992823 1.531558 1.783769 1.900051 2.088065 2.476822 2.864887 85.121773
71 284 0.049790 0.060865 0.100597 0.254219 0.603228 0.961128 1.220309 1.546702 1.941455 2.291011 2.502676 88.468018
71 285 0.441512 0.345025 0.374837 0.710187 1.252080 1.494618 1.490784 1.643065 1.954380 2.278346 2.504277 85.510887
71 286 0.378737 0.613702 0.601485 0.644233 0.957762 1.441618 1.639076 1.648385 1.826475 2.205336 2.487609 85.555580
71 287 0.025970 0.038173 0.059043 0.127559 0.322540 0.614307 0.826711 0.979647 1.173882 1.485836 1.770539 92.575790
71 288 0.039454 0.047909 0.072479 0.162980 0.365652 0.587072 0.736046 0.902262 1.132943 1.427001 1.684015 92.842186
71 289 0.310624 0.446595 0.424576 0.460780 0.679977 1.034204 1.218499 1.254086 1.364083 1.624601 1.858553 89.323418
71 290 0.140440 0.256750 0.320854 0.371708 0.498487 0.734149 0.917911 0.998619 1.082393 1.283279 1.529099 91.866318
71 291 0.040678 0.049505 0.068437 0.130930 0.257943 0.401693 0.510147 0.626099 0.765240 0.947185 1.126696 95.075447
71 292 0.059220 0.095521 0.128037 0.175390 0.257680 0.378182 0.495221 0.611695 0.751023 0.938627 1.141288 94.968117
71 293 0.050575 0.054276 0.063422 0.103298 0.176482 0.254515 0.313134 0.389095 0.498052 0.647882 0.808313 96.640953
71 294 0.029731 0.037859 0.046928 0.072717 0.120919 0.177843 0.226795 0.290604 0.384432 0.512975 0.650029 97.449173
71 295 0.015188 0.018907 0.024438 0.041693 0.075315 0.115192 0.149145 0.195462 0.264250 0.360056 0.466110 98.274246
71 296 0.008885 0.012827 0.018337 0.031933 0.059022 0.093547 0.124739 0.165258 0.225691 0.313125 0.411101 98.535538
71 297 0.022333 0.023326 0.027175 0.046040 0.081042 0.112282 0.133679 0.169525 0.226696 0.299835 0.370830 98.487236
71 298 0.028092 0.027579 0.031001 0.051813 0.089501 0.122051 0.144093 0.180253 0.233911 0.300607 0.363189 98.427902
71 299 0.011523 0.015713 0.020356 0.032844 0.057867 0.088553 0.114359 0.147080 0.195474 0.262935 0.332303 98.720993
71 300 0.009447 0.012957 0.017753 0.030234 0.054854 0.086358 0.114619 0.148787 0.194971 0.260326 0.332540 98.737152
71 301 0.016702 0.022703 0.030100 0.048350 0.081367 0.117801 0.145966 0.181105 0.233135 0.304860 0.379962 98.437950
71 302 0.044697 0.044263 0.047619 0.074295 0.122036 0.163274 0.189851 0.232040 0.293776 0.367888 0.435513 97.984749
71 303 0.041355 0.044996 0.054855 0.089228 0.140993 0.178957 0.204555 0.251053 0.319206 0.395733 0.465982 97.813087
71 304 0.050121 0.055418 0.066995 0.106974 0.168909 0.218791 0.251480 0.300571 0.367656 0.444949 0.516614 97.451523
71 305 0.063875 0.086378 0.101361 0.135203 0.195289 0.268147 0.318934 0.364429 0.425684 0.515469 0.606163 96.919067
71 306 0.044115 0.077623 0.098990 0.114773 0.148971 0.221118 0.291470 0.337512 0.379274 0.458836 0.557232 97.270088
71 307 0.031370 0.036669 0.044954 0.071172 0.115341 0.161686 0.195275 0.234371 0.284807 0.355320 0.430996 98.038040
71 308 0.017846 0.023899 0.030877 0.047151 0.074704 0.107393 0.135849 0.170228 0.215768 0.276454 0.339636 98.560196
71 309 0.014062 0.018386 0.023062 0.035525 0.058120 0.084388 0.105238 0.130241 0.164741 0.213580 0.265729 98.886925
71 310 0.011372 0.015132 0.019134 0.029319 0.048260 0.070024 0.087339 0.108455 0.138092 0.180102 0.223982 99.068794
71 311 0.010529 0.013317 0.016092 0.024751 0.041988 0.061230 0.075386 0.093292 0.119770 0.157870 0.196659 99.189117
71 312 0.006598 0.008813 0.011470 0.018684 0.032514 0.047805 0.060525 0.078528 0.105340 0.142089 0.179444 99.308189
71 313 0.013204 0.014747 0.017823 0.029783 0.051317 0.071587 0.086898 0.110636 0.143267 0.183413 0.221585 99.055740
71 314 0.007772 0.012217 0.017474 0.028597 0.050776 0.077783 0.099041 0.122452 0.154886 0.202794 0.251709 98.974503
71 315 0.022760 0.033000 0.039430 0.052896 0.078082 0.106417 0.129242 0.158046 0.197015 0.246057 0.290915 98.646141
71 316 0.011127 0.016940 0.023419 0.036066 0.058654 0.091222 0.119215 0.143905 0.170800 0.219329 0.279268 98.830055
72 73 0.000000 0.000000 0.000000 0.000000 0.000000 0.000000 0.000000 0.000000 0.000000 0.000000 0.000000 0.000000
72 74 0.283099 5.403315 18.220516 55.742966 12.543847 1.443988 0.592373 0.358996 0.075833 0.028890 0.027268 5.278903
72 75 11.206864 47.307068 13.262614 8.246642 4.107795 4.599373 4.406658 2.442444 0.590070 0.189593 0.071269 3.569610
72 76 1.258211 23.977638 35.221195 21.789623 4.520601 2.202958 1.973804 2.150759 2.089055 1.797957 0.906167 2.112030
72 77 0.645427 2.263176 0.855213 2.237445 11.140421 43.161774 24.846966 6.114822 1.407803 0.972817 0.733010 5.621126
72 78 0.232880 0.390172 0.622416 1.270161 2.678252 11.410689 41.992104 23.212183 6.107775 2.267794 1.639230 8.176345
72 79 0.097912 0.190240 0.257805 0.518441 1.803543 10.234129 34.529675 18.674677 8.370813 5.736249 6.230189 13.356326
72 80 0.137950 0.153303 0.301839 0.989413 1.855850 3.113928 9.833609 15.979785 27.707136 17.272770 9.147832 13.506585
72 81 0.216691 0.649932 0.831107 0.902835 1.552150 2.899920 5.830333 5.049206 9.921075 17.814896 27.201405 27.130449
72 82 0.175421 0.233879 0.295562 0.569300 0.754589 1.136070 2.357981 2.453379 3.996108 6.203119 13.918810 67.905785
72 83 0.171983 0.244295 0.263562 0.418868 0.634617 1.240692 2.908938 2.654135 3.183049 3.933537 7.493391 76.852928
72 84 0.207190 0.222338 0.259319 0.434392 0.652934 0.891189 1.149045 1.556783 2.162307 3.033010 4.051240 85.380249
72 85 0.160510 0.209298 0.261173 0.432551 0.698131 1.017250 1.335989 1.728760 2.251869 2.922691 3.606984 85.374794
72 86 0.099077 0.106126 0.128573 0.236159 0.399647 0.560643 0.716713 0.959046 1.320561 1.812916 2.369947 91.290596
72 87 0.087287 0.094084 0.117110 0.213705 0.354254 0.482952 0.606746 0.800372 1.080360 1.446648 1.862439 92.854042
72 88 0.083328 0.104491 0.133288 0.231274 0.389491 0.570904 0.740780 0.954781 1.251718 1.648829 2.070148 91.820969
72 89 0.091779 0.138189 0.168867 0.257826 0.454917 0.739989 0.979284 1.186460 1.496173 1.965878 2.413209 90.107430
72 90 0.028856 0.039516 0.054625 0.099947 0.185421 0.311186 0.445341 0.599113 0.804166 1.130603 1.523056 94.778175
72 91 0.076809 0.112981 0.132951 0.202509 0.363756 0.592363 0.773891 0.932323 1.182441 1.574362 1.967836 92.087776
72 92 0.023099 0.032210 0.044569 0.081228 0.151775 0.253349 0.363264 0.498349 0.691858 0.985877 1.333080 95.541344
72 93 0.028147 0.039293 0.053091 0.094378 0.172450 0.277956 0.389609 0.532233 0.738352 1.032346 1.369640 95.272507
72 94 0.021491 0.031689 0.044453 0.079914 0.150864 0.257441 0.375352 0.516322 0.712867 0.999653 1.332740 95.477211
72 95 0.052006 0.073275 0.098714 0.170821 0.307035 0.488335 0.668892 0.877423 1.168418 1.564371 1.989680 92.541031
72 96 0.052073 0.061768 0.078344 0.135296 0.241688 0.354267 0.443681 0.568452 0.750176 0.965467 1.178324 95.170464
72 97 0.083205 0.080051 0.097760 0.178597 0.306579 0.397849 0.467836 0.609714 0.822505 1.038835 1.236591 94.680481
72 98 0.126214 0.104521 0.120399 0.227731 0.398984 0.510572 0.590447 0.762937 1.012111 1.253320 1.460513 93.432251
72 99 0.055993 0.075212 0.101860 0.173215 0.308468 0.463830 0.582894 0.724860 0.943450 1.238642 1.539534 93.792046
72 100 0.137254 0.164486 0.202356 0.344052 0.619478 0.895509 1.065621 1.260744 1.542189 1.867984 2.143024 89.757309
72 101 0.029945 0.045504 0.066906 0.117137 0.234622 0.432243 0.630366 0.823733 1.077727 1.483223 1.939081 93.119514
72 102 0.137538 0.213901 0.249348 0.344267 0.618850 1.050952 1.345679 1.511610 1.774521 2.202734 2.575095 87.975502
72 103 0.060741 0.077017 0.102219 0.179485 0.340845 0.556870 0.743070 0.952481 1.256309 1.694551 2.165841 91.870575
72 104 0.063847 0.083950 0.116203 0.212672 0.401526 0.620279 0.801807 1.036612 1.381542 1.836758 2.324160 91.120644
72 105 0.041132 0.058275 0.088374 0.171794 0.339154 0.546132 0.745558 1.019644 1.419878 1.922015 2.446146 91.201897
72 106 0.229678 0.189113 0.231625 0.477974 0.909149 1.232117 1.474324 1.943199 2.588166 3.181547 3.661901 83.881210
72 107 0.355465 0.427309 0.520756 0.853282 1.456210 2.057289 2.447255 2.874807 3.423483 3.939932 4.295293 77.348915
72 108 0.274172 0.355644 0.431464 0.680460 1.213101 1.878865 2.319493 2.690938 3.237162 3.991610 4.663181 78.263908
72 109 0.183261 0.211889 0.286043 0.541791 1.011289 1.481256 1.866797 2.438576 3.271794 4.161587 4.886320 79.659393
72 110 0.657228 0.465086 0.578865 1.339720 2.554850 3.139487 3.394761 4.084688 4.889068 5.419801 5.730810 67.745628
72 111 0.408343 0.529886 0.744100 1.386605 2.562997 3.651223 4.231934 4.779857 5.492465 6.009136 6.082881 64.120575
72 112 0.410603 0.335665 0.426711 0.938484 1.841975 2.509699 2.936309 3.657461 4.589873 5.524335 6.283424 70.545464
72 113 0.406821 0.584724 0.758110 1.264591 2.398996 3.754532 4.574535 5.183638 6.058536 6.880832 7.064300 61.070381
72 114 0.799347 0.829154 1.030202 1.961233 3.668459 5.060861 5.611236 6.085490 6.573026 6.828444 6.673369 54.879181
72 115 0.399060 0.506321 0.691816 1.287395 2.492769 3.802076 4.636112 5.353640 6.158604 6.854664 7.112968 60.704578
72 116 0.400894 0.465327 0.595649 1.100629 2.164472 3.319495 4.071659 4.872477 5.986609 7.188107 7.869353 61.965328
72 117 0.885278 1.120880 1.298617 2.117953 4.023691 6.013564 6.682644 6.784163 7.152068 7.531354 7.240047 49.149738
72 118 0.867536 0.941996 1.270108 2.435834 4.355992 5.850183 6.509681 7.064112 7.463221 7.522926 7.176175 48.542240
72 119 0.393496 0.576277 0.706650 1.113808 2.185796 3.703985 4.754170 5.469204 6.443189 7.631013 8.198493 58.823921
72 120 0.750721 0.888193 1.004140 1.646354 3.102117 4.647432 5.378441 5.887814 6.697692 7.529830 7.717681 54.749584
72 121 1.736970 1.659022 1.885437 3.158640 5.112238 6.381823 6.730395 7.023796 7.180094 7.095738 6.674259 45.361588
72 122 0.775368 0.869386 1.089157 1.938640 3.509017 4.942896 5.712663 6.413724 7.145731 7.638951 7.609484 52.354984
72 123 0.430254 0.417235 0.578317 1.220793 2.219352 2.915556 3.558356 4.732148 6.053160 6.868431 7.240788 63.765610
72 124 1.331136 0.845620 1.054558 2.352158 3.913361 4.308927 4.454611 5.187783 5.800361 6.020440 6.082937 58.648109
72 125 0.821588 1.373997 1.511459 1.946475 3.397260 5.341418 5.949813 5.624629 5.711508 6.145742 6.119372 56.056740
72 126 0.369606 0.390078 0.499312 0.922485 1.682133 2.437345 3.033342 3.766317 4.632113 5.557943 6.272617 70.436707
72 127 0.339481 0.367998 0.483092 0.878328 1.503075 2.057019 2.548324 3.268592 4.097562 4.811279 5.376539 74.268707
72 128 0.242180 0.252899 0.335409 0.648062 1.200395 1.745744 2.220454 2.873376 3.660573 4.432334 5.089410 77.299156
72 129 0.374628 0.497656 0.611257 0.979780 1.736251 2.577635 3.104132 3.550914 4.130846 4.718882 5.088910 72.629105
72 130 0.250725 0.231500 0.281355 0.545460 1.014486 1.414421 1.726584 2.239483 2.934340 3.653844 4.295956 81.411842
72 131 0.202248 0.209058 0.272332 0.526985 0.970368 1.352357 1.658813 2.156814 2.841279 3.528442 4.130726 82.150581
72 132 0.387036 0.451521 0.541433 0.901595 1.600260 2.318405 2.773999 3.240834 3.831633 4.432559 4.871940 74.648788
72 133 0.501229 0.564597 0.692623 1.162101 1.953313 2.667430 3.139375 3.707051 4.384209 4.966861 5.350949 70.910263
72 134 0.757950 0.585390 0.664582 1.273517 2.179172 2.698151 2.985118 3.582414 4.281203 4.815668 5.179727 70.997108
72 135 0.379936 0.364102 0.474118 0.955783 1.729036 2.252306 2.595365 3.222011 4.020763 4.677537 5.144075 74.184967
72 136 0.311917 0.272089 0.365204 0.814879 1.595927 2.175023 2.616295 3.373770 4.242001 4.916299 5.378176 73.938416
72 137 0.613355 0.733228 0.889387 1.501988 2.704113 3.861796 4.415098 4.849516 5.426929 5.957906 6.132423 62.914257
72 138 0.726668 0.870237 0.962066 1.487601 2.644853 3.951416 4.607932 4.965945 5.456292 6.023364 6.247881 62.055748
72 139 0.255792 0.297600 0.388215 0.738789 1.518705 2.434322 3.081386 3.725504 4.536222 5.432023 6.038310 71.553131
72 140 0.406320 0.380009 0.489636 1.014500 1.989187 2.819728 3.380091 4.175662 5.097950 5.808142 6.147276 68.291496
72 141 0.952278 0.860867 1.061671 2.066577 3.684283 4.753306 5.158626 5.670931 6.141856 6.315836 6.183417 57.150352
72 142 0.516570 0.731173 0.831461 1.308367 2.646702 4.273308 4.908640 5.033989 5.426712 5.919611 5.904948 62.498520
72 143 0.316357 0.262245 0.321686 0.682274 1.366634 1.990078 2.491354 3.286050 4.321342 5.456097 6.356900 73.148987
72 144 0.422082 0.503071 0.661215 1.283457 2.514020 3.495687 3.857440 4.340724 5.128621 5.725305 5.786473 66.281906
72 145 0.933083 0.670600 0.884937 2.240372 4.364016 4.847160 4.524116 4.668456 4.811367 4.723780 4.543053 62.789059
72 146 0.320045 0.398361 0.514095 0.928528 1.729590 2.484941 2.990951 3.667784 4.572718 5.240726 5.386028 71.766235
72 147 0.308833 0.235795 0.285890 0.631168 1.215478 1.597705 1.875848 2.504304 3.429638 4.340520 5.024203 78.550621
72 148 0.360086 0.525874 0.636066 0.980906 1.890990 3.114221 3.726702 3.901434 4.277096 4.836784 5.033422 70.716415
72 149 0.310732 0.495746 0.589498 0.869216 1.711441 2.968847 3.606436 3.681685 3.915122 4.435897 4.682317 72.733063
72 150 0.193758 0.173810 0.218392 0.456806 0.893416 1.253644 1.514113 1.958732 2.586837 3.271395 3.871370 83.607719
72 151 0.060700 0.078315 0.117679 0.245992 0.505231 0.788084 1.048684 1.456676 2.078446 2.782808 3.420260 87.417130
72 152 0.121027 0.122865 0.169941 0.358268 0.701556 1.007409 1.257002 1.672049 2.252695 2.865548 3.406100 86.065544
72 153 0.192323 0.306035 0.357682 0.501773 0.965812 1.720646 2.205342 2.418310 2.804605 3.449523 3.923552 81.154404
72 154 0.132579 0.162389 0.209962 0.355086 0.647798 1.038817 1.352104 1.650166 2.045672 2.638390 3.255780 86.511261
72 155 0.250127 0.279827 0.356451 0.628549 1.115619 1.589367 1.887833 2.223932 2.676525 3.191797 3.623326 82.176651
72 156 0.203615 0.276886 0.331661 0.480053 0.828918 1.375424 1.757664 1.955820 2.228833 2.787561 3.365005 84.408562
72 157 0.191657 0.286595 0.332214 0.462900 0.833848 1.424372 1.787483 1.927531 2.205536 2.751696 3.225250 84.570923
72 158 0.137065 0.173113 0.210640 0.326780 0.568209 0.897714 1.144456 1.355264 1.651642 2.116239 2.592115 88.826767
72 159 0.125897 0.142161 0.175970 0.297601 0.510266 0.729025 0.903569 1.135661 1.452236 1.828215 2.197095 90.502304
72 160 0.065693 0.082724 0.104310 0.171565 0.300746 0.457806 0.596911 0.779585 1.049242 1.397887 1.757519 93.236008
72 161 0.036673 0.044754 0.058586 0.103880 0.189659 0.286116 0.372228 0.499851 0.695757 0.945616 1.210384 95.556488
72 162 0.008616 0.011881 0.017989 0.036067 0.076153 0.132501 0.192519 0.279303 0.414257 0.602856 0.819229 97.408630
72 163 0.016043 0.022335 0.032931 0.062580 0.124951 0.205187 0.281882 0.388838 0.552012 0.768064 0.999113 96.546059
72 164 0.028890 0.038105 0.051069 0.090646 0.171584 0.265758 0.344117 0.451164 0.614382 0.820093 1.023378 96.100815
72 165 0.005654 0.008587 0.013390 0.025940 0.055177 0.101956 0.154547 0.224764 0.330122 0.484777 0.663766 97.931320
72 166 0.008066 0.011521 0.017378 0.033687 0.070745 0.124311 0.178465 0.250021 0.360769 0.524533 0.709302 97.711205
72 167 0.025367 0.040921 0.053017 0.079883 0.155569 0.280887 0.380108 0.453928 0.567494 0.758234 0.948574 96.256020
72 168 0.008265 0.012621 0.018919 0.034223 0.067930 0.118981 0.170429 0.232892 0.328826 0.477622 0.646388 97.882904
72 169 0.009468 0.011096 0.015602 0.031805 0.064551 0.099406 0.131028 0.183331 0.266011 0.375605 0.491733 98.320366
72 170 0.004657 0.007008 0.010899 0.021688 0.047699 0.086238 0.124836 0.175410 0.255697 0.375075 0.502258 98.388535
72 171 0.010559 0.016892 0.023309 0.038973 0.079381 0.139747 0.189027 0.238796 0.317590 0.436594 0.553108 97.956024
72 172 0.002459 0.003809 0.005860 0.011535 0.026012 0.049156 0.072841 0.103070 0.152020 0.231409 0.323850 99.017975
72 173 0.001809 0.002785 0.004486 0.009208 0.020549 0.037815 0.056851 0.083642 0.125817 0.189883 0.264323 99.202835
72 174 0.005160 0.007406 0.010883 0.020524 0.040976 0.065333 0.087587 0.120669 0.173372 0.244326 0.316654 98.907112
72 175 0.004248 0.005510 0.007859 0.015430 0.031683 0.050912 0.069654 0.100476 0.151131 0.219163 0.288104 99.055832
72 176 0.001541 0.002380 0.003730 0.007369 0.015714 0.027795 0.041007 0.060510 0.092392 0.140873 0.197485 99.409203
72 177 0.001910 0.002946 0.004490 0.008726 0.019061 0.034898 0.051916 0.075388 0.113353 0.172110 0.239055 99.276146
72 178 0.005209 0.009272 0.013180 0.021172 0.042169 0.076445 0.108557 0.140591 0.186532 0.255129 0.323059 98.818680
72 179 0.001362 0.002091 0.003270 0.006580 0.014917 0.028452 0.043543 0.063951 0.095759 0.146253 0.205172 99.388649
72 180 0.001281 0.001963 0.003115 0.006299 0.013551 0.024018 0.035658 0.052853 0.079906 0.120875 0.169543 99.490944
72 181 0.002623 0.003902 0.005832 0.011148 0.023212 0.039664 0.055831 0.078336 0.113034 0.162097 0.213966 99.290352
72 182 0.002426 0.003912 0.006005 0.011059 0.022709 0.039751 0.057078 0.080011 0.114727 0.165490 0.219908 99.276924
72 183 0.001456 0.002199 0.003408 0.006733 0.014370 0.025374 0.037268 0.054834 0.082585 0.124669 0.172748 99.474358
72 184 0.002108 0.003100 0.004563 0.008515 0.017671 0.030908 0.044153 0.062163 0.090709 0.134848 0.185149 99.416115
72 185 0.006262 0.010642 0.013951 0.020974 0.040358 0.071137 0.096423 0.118637 0.151509 0.204112 0.256526 99.009468
72 186 0.002710 0.004046 0.005903 0.010584 0.021217 0.037162 0.053439 0.074032 0.104304 0.150449 0.201775 99.334381
72 187 0.001825 0.002730 0.004053 0.007595 0.015654 0.027262 0.039250 0.056013 0.082323 0.122909 0.169581 99.470810
72 188 0.002375 0.003369 0.004976 0.009557 0.019576 0.032502 0.045049 0.062873 0.090417 0.129420 0.171321 99.428574
72 189 0.006193 0.008151 0.011141 0.019913 0.037974 0.056857 0.071694 0.093323 0.126311 0.168331 0.207281 99.192825
72 190 0.005035 0.005815 0.007774 0.014848 0.028936 0.042669 0.054663 0.075367 0.107666 0.147222 0.183710 99.326294
72 191 0.001442 0.002275 0.003514 0.006586 0.013428 0.023225 0.033635 0.048181 0.070544 0.104113 0.142635 99.550423
72 192 0.001932 0.002800 0.004144 0.007954 0.016761 0.028876 0.041115 0.058139 0.083860 0.119708 0.157479 99.477234
72 193 0.003219 0.004663 0.006778 0.012544 0.025798 0.043604 0.060546 0.082627 0.114574 0.157983 0.201622 99.286041
72 194 0.002033 0.003103 0.004701 0.008981 0.019208 0.033834 0.048731 0.069533 0.102745 0.151672 0.204387 99.351074
72 195 0.001382 0.002110 0.003334 0.006676 0.014550 0.026363 0.039667 0.059217 0.090231 0.137627 0.193181 99.425659
72 196 0.003092 0.004487 0.006809 0.013264 0.027976 0.048059 0.068160 0.096403 0.140065 0.200715 0.263505 99.127464
72 197 0.005708 0.010181 0.014365 0.022831 0.046380 0.085847 0.121039 0.153408 0.199725 0.270428 0.338131 98.731956
72 198 0.001482 0.002222 0.003442 0.007051 0.016578 0.032429 0.049805 0.073304 0.111161 0.172019 0.242656 99.287849
72 199 0.001903 0.002831 0.004451 0.009053 0.019941 0.035987 0.053577 0.079330 0.120073 0.180483 0.247578 99.244789
72 200 0.004413 0.006347 0.009384 0.018052 0.037708 0.063366 0.087826 0.122057 0.174392 0.244906 0.314940 98.916611
72 201 0.002378 0.003701 0.005727 0.011241 0.025119 0.046431 0.068761 0.099556 0.149111 0.221029 0.295824 99.071121
72 202 0.001290 0.001965 0.003161 0.006644 0.015486 0.029532 0.045842 0.070011 0.108698 0.167911 0.236053 99.313400
72 203 0.002140 0.003361 0.005310 0.010584 0.023510 0.043041 0.063137 0.090307 0.134253 0.201927 0.278592 99.143837
72 204 0.007831 0.013518 0.018643 0.029102 0.056095 0.099529 0.139590 0.179046 0.234530 0.315728 0.394925 98.511467
72 205 0.003001 0.004577 0.006868 0.012828 0.026850 0.047777 0.068838 0.095899 0.137542 0.200925 0.273037 99.121857
72 206 0.003143 0.004469 0.006689 0.012955 0.026236 0.042992 0.060197 0.086769 0.129182 0.188600 0.254856 99.183914
72 207 0.005054 0.007148 0.010194 0.018634 0.036502 0.059698 0.083083 0.117128 0.169630 0.242000 0.321503 98.929428
72 208 0.007765 0.010799 0.014980 0.026288 0.049239 0.078534 0.107625 0.149401 0.213636 0.301297 0.398980 98.641457
72 209 0.010527 0.015466 0.022449 0.039581 0.073847 0.118980 0.163505 0.223610 0.312945 0.434220 0.568567 98.016304
72 210 0.009041 0.013124 0.019586 0.036852 0.075451 0.132318 0.190346 0.263596 0.371952 0.529363 0.709437 97.648933
72 211 0.034339 0.053041 0.068313 0.104153 0.192503 0.319769 0.414037 0.497135 0.631289 0.832949 1.033192 95.819283
72 212 0.040593 0.042775 0.055347 0.105859 0.201762 0.302464 0.386962 0.514199 0.699851 0.928447 1.161706 95.560036
72 213 0.042455 0.057621 0.080380 0.142575 0.266671 0.415420 0.539046 0.690236 0.909276 1.187385 1.457621 94.211311
72 214 0.069931 0.085278 0.106386 0.185545 0.359631 0.573811 0.725265 0.893629 1.160839 1.532008 1.895943 92.411736
72 215 0.083291 0.096223 0.126289 0.228971 0.426563 0.654289 0.843958 1.089433 1.438432 1.876050 2.313581 90.822922
72 216 0.160443 0.211521 0.261262 0.418758 0.762234 1.175167 1.432731 1.658186 2.001748 2.466024 2.873368 86.578560
72 217 0.162714 0.185327 0.243311 0.446507 0.830294 1.207720 1.471313 1.814456 2.300491 2.856460 3.344290 85.137115
72 218 0.423652 0.310638 0.361277 0.757868 1.409240 1.798050 2.019258 2.513394 3.145984 3.632487 3.907254 79.720901
72 219 0.528387 0.547734 0.621899 1.037263 1.800095 2.416499 2.663146 2.960459 3.435257 3.933995 4.247835 75.807426
72 220 0.574200 0.646893 0.762330 1.218327 1.986324 2.619203 2.933612 3.326901 3.873767 4.355818 4.604976 73.097649
72 221 1.060247 0.727780 0.816825 1.661255 2.887078 3.398838 3.447631 3.767785 4.134427 4.355799 4.415016 69.327316
72 222 0.684180 0.951137 1.130649 1.716480 2.900268 3.881086 4.068275 4.085337 4.391515 4.703090 4.655699 66.832283
72 223 1.646973 0.772559 0.788035 1.683640 2.841845 3.120918 3.259634 3.986723 4.665639 4.961187 5.070481 67.202362
72 224 0.759313 0.909621 1.246649 2.213241 3.418356 4.003304 4.188009 4.611965 5.180739 5.400057 5.228796 62.839951
72 225 1.860784 1.136131 1.281563 2.866905 5.150828 5.371110 4.686449 4.522157 4.463127 4.306017 4.125388 60.229538
72 226 0.997173 1.146722 1.330338 2.055849 3.243608 4.180413 4.599315 5.129153 5.901614 6.387549 6.273335 58.754929
72 227 0.992702 0.826647 0.871710 1.486326 2.389551 2.892315 3.193211 3.908904 4.878572 5.653324 6.076015 66.830719
72 228 1.631716 0.977754 1.101566 2.301542 3.791170 4.109690 4.086838 4.618423 5.183408 5.366558 5.293249 61.538082
72 229 0.772067 1.121541 1.249688 1.895497 3.625195 5.443959 5.777328 5.476399 5.557790 5.753418 5.458369 57.868748
72 230 0.397361 0.488108 0.617952 1.083757 1.983190 2.884594 3.433430 3.957878 4.647872 5.409954 5.909409 69.186493
72 231 0.295030 0.223224 0.298498 0.706747 1.367796 1.809826 2.233460 3.090228 4.111893 4.866359 5.395432 75.601509
72 232 0.430188 0.530619 0.645134 1.076401 1.958499 2.886141 3.439503 3.958783 4.618399 5.183955 5.418629 69.853745
72 233 0.405618 0.456789 0.553258 1.000812 1.916002 2.772739 3.213493 3.704467 4.406227 5.086339 5.458853 71.025398
72 234 0.150936 0.142856 0.186257 0.385296 0.764809 1.125358 1.440615 1.947692 2.653755 3.390263 4.027732 83.784431
72 235 0.101820 0.094198 0.131528 0.308214 0.650998 0.937330 1.172203 1.599287 2.213789 2.863886 3.461292 86.465446
72 236 0.228408 0.318451 0.362186 0.534281 0.998752 1.624469 2.010784 2.296128 2.780993 3.423928 3.875902 81.545715
72 237 0.199857 0.239458 0.279743 0.454763 0.838333 1.272104 1.549691 1.843918 2.299407 2.883498 3.387059 84.752174
72 238 0.034361 0.046766 0.072206 0.146460 0.291707 0.454587 0.610492 0.839475 1.185525 1.627233 2.091904 92.599281
72 239 0.138746 0.100218 0.117865 0.250361 0.465721 0.599847 0.717342 0.993337 1.379894 1.746315 2.087522 91.402832
72 240 0.051851 0.079158 0.110588 0.181001 0.323575 0.514830 0.681543 0.874462 1.172636 1.594729 2.046492 92.369141
72 241 0.157042 0.186245 0.216245 0.353804 0.666668 1.034399 1.248470 1.441200 1.763015 2.242488 2.694383 87.996040
72 242 0.131388 0.177131 0.217805 0.336828 0.600257 0.943840 1.175865 1.374358 1.701631 2.196885 2.667499 88.476517
72 243 0.248825 0.231639 0.282520 0.538652 0.966673 1.272396 1.447982 1.750838 2.164480 2.587435 2.935037 85.573524
72 244 0.109811 0.147872 0.200574 0.337664 0.605849 0.948211 1.235530 1.536744 1.943490 2.499148 3.060954 87.374153
72 245 0.303743 0.425285 0.508414 0.739001 1.254664 1.895163 2.266061 2.498823 2.859461 3.334160 3.668009 80.247215
72 246 0.268747 0.271166 0.316245 0.524449 0.884086 1.241623 1.498726 1.804340 2.187684 2.639588 3.074192 85.289154
72 247 0.394434 0.432823 0.495298 0.778125 1.266719 1.714103 1.998100 2.336838 2.762344 3.152738 3.428307 81.240166
72 248 0.202724 0.241715 0.307601 0.509191 0.876003 1.257495 1.515350 1.796499 2.194397 2.674936 3.111743 85.312347
72 249 0.457542 0.385547 0.417908 0.733702 1.237557 1.581148 1.761544 2.078227 2.483871 2.860476 3.149226 82.853249
72 250 0.315117 0.443759 0.485034 0.646709 1.093608 1.680966 1.985853 2.142155 2.464625 2.926875 3.236725 82.578575
72 251 0.132938 0.133958 0.174746 0.342231 0.654278 0.951440 1.171099 1.474214 1.880628 2.344182 2.768422 87.971863
72 252 0.293508 0.279263 0.336460 0.598428 0.996235 1.291422 1.483292 1.787061 2.174251 2.553613 2.863525 85.342941
72 253 0.391225 0.532455 0.525878 0.656262 1.125495 1.802502 2.103032 2.140102 2.349690 2.771199 3.059296 82.542862
72 254 0.166784 0.205581 0.263757 0.426652 0.710356 1.012538 1.226163 1.459307 1.784192 2.196704 2.582581 87.965378
72 255 0.250563 0.202818 0.239113 0.460717 0.795006 1.012373 1.170144 1.482418 1.873821 2.225886 2.529122 87.758018
72 256 0.237641 0.352509 0.414570 0.557857 0.884060 1.313132 1.596836 1.798725 2.091301 2.475446 2.793435 85.484489
72 257 0.167416 0.173393 0.209703 0.362286 0.633166 0.908042 1.116996 1.384843 1.734400 2.146723 2.553103 88.609924
72 258 0.198060 0.213338 0.264118 0.453006 0.764371 1.036937 1.238290 1.529100 1.916312 2.311400 2.660987 87.414078
72 259 0.181171 0.211116 0.262762 0.431747 0.728358 1.031243 1.247415 1.516369 1.896462 2.350266 2.785069 87.358025
72 260 0.189447 0.209065 0.266069 0.459661 0.795868 1.136366 1.388687 1.694362 2.085258 2.538442 2.972100 86.264679
72 261 0.389420 0.477438 0.517233 0.734785 1.254059 1.880086 2.192071 2.365484 2.673648 3.121553 3.433403 80.960823
72 262 0.377639 0.484384 0.505567 0.666258 1.080650 1.609584 1.893814 2.049605 2.331013 2.762263 3.096578 83.142647
72 263 0.321652 0.233182 0.264873 0.521719 0.895190 1.099455 1.245532 1.594042 2.043427 2.443681 2.776081 86.561165
72 264 0.085120 0.108245 0.155046 0.291499 0.527555 0.756395 0.949687 1.232256 1.624533 2.065311 2.496575 89.707771
72 265 0.083996 0.098217 0.134225 0.255318 0.482242 0.725359 0.936026 1.227629 1.616315 2.053794 2.462167 89.924713
72 266 0.135752 0.154158 0.189488 0.321714 0.567340 0.825992 1.028596 1.296007 1.664317 2.088912 2.481999 89.245728
72 267 0.207879 0.246059 0.288080 0.463103 0.816104 1.180314 1.388551 1.620395 1.998387 2.522799 3.015402 86.252930
72 268 0.219155 0.276176 0.375840 0.665808 1.178821 1.649170 1.926040 2.269511 2.778455 3.327471 3.720945 81.612610
72 269 0.739191 0.513407 0.594617 1.314405 2.476396 2.832643 2.695446 2.836316 3.064779 3.211256 3.290357 76.431183
72 270 0.632845 0.526998 0.587910 1.052026 1.787942 2.288866 2.592055 3.157156 3.869989 4.409439 4.642700 74.452080
72 271 0.609949 0.582734 0.653705 1.163797 2.054978 2.723571 2.999838 3.393718 3.976006 4.545316 4.867853 72.428535
72 272 0.580386 0.631938 0.674574 1.069941 2.016829 3.022524 3.398111 3.565799 3.939166 4.460849 4.707227 71.932663
72 273 0.527254 0.483584 0.591522 1.147905 2.102652 2.832989 3.172004 3.616875 4.182650 4.742307 5.081268 71.518990
72 274 0.655434 0.697970 0.747258 1.228679 2.359637 3.540874 3.996688 4.223989 4.572218 4.911701 4.909634 68.155914
72 275 0.630610 0.565639 0.687162 1.342703 2.438162 3.220610 3.567825 4.049235 4.582711 4.974149 5.092852 68.848343
72 276 0.469947 0.577226 0.592196 0.884398 1.734696 2.828405 3.270283 3.462640 4.053257 5.024304 5.609284 71.493362
72 277 0.368834 0.482475 0.650969 1.182975 2.227606 3.208400 3.628965 3.967689 4.501269 5.042383 5.187954 69.550476
72 278 1.152360 0.731574 0.875272 2.055290 3.708421 3.913576 3.596081 3.696819 3.749980 3.622483 3.476639 69.421509
72 279 0.616670 0.613657 0.696656 1.149948 1.880002 2.433587 2.762945 3.271126 3.926102 4.408947 4.521688 73.718674
72 280 0.304422 0.352301 0.427568 0.729312 1.283175 1.748705 2.002335 2.369922 2.945328 3.567148 4.027709 80.242073
72 281 0.498324 0.378453 0.431609 0.845982 1.463219 1.788748 1.958483 2.378307 2.911865 3.345283 3.639175 80.360550
72 282 0.495073 0.738859 0.771856 0.982918 1.672553 2.593111 2.957990 2.953910 3.129843 3.474261 3.575534 76.654091
72 283 0.139549 0.160242 0.205170 0.383892 0.779097 1.234628 1.534465 1.831615 2.259893 2.839516 3.352946 85.278992
72 284 0.034270 0.042051 0.070481 0.173296 0.394028 0.623696 0.841346 1.206284 1.741484 2.276905 2.694118 89.902039
72 285 0.249711 0.204585 0.255767 0.552108 1.047946 1.330842 1.454585 1.762617 2.190144 2.543031 2.767868 85.640793
72 286 0.157564 0.244695 0.292492 0.445163 0.886512 1.467791 1.722074 1.813027 2.087381 2.490772 2.694784 85.697746
72 287 0.014626 0.020430 0.032617 0.071780 0.175373 0.341039 0.515957 0.741859 1.084518 1.562969 2.026268 93.412567
72 288 0.016808 0.021919 0.037684 0.091188 0.208489 0.347197 0.488270 0.713202 1.054906 1.467568 1.850636 93.702133
72 289 0.124211 0.179851 0.210957 0.323763 0.644003 1.075176 1.276005 1.347546 1.529122 1.841679 2.060813 89.386871
72 290 0.067752 0.110669 0.147894 0.224913 0.411216 0.683125 0.878620 1.017387 1.222550 1.526744 1.787354 91.921776
72 291 0.027410 0.031466 0.044327 0.086611 0.164561 0.257174 0.353688 0.495166 0.687935 0.930149 1.188870 95.732651
72 292 0.038172 0.057864 0.077870 0.121151 0.211329 0.332608 0.437936 0.552608 0.714052 0.930346 1.147969 95.378098
72 293 0.030576 0.035611 0.045676 0.079428 0.141777 0.209510 0.265391 0.343102 0.456165 0.608435 0.775854 97.008476
72 294 0.022574 0.028489 0.036153 0.058676 0.101060 0.150685 0.194522 0.255035 0.345615 0.468410 0.603553 97.735229
72 295 0.011045 0.014563 0.019676 0.033754 0.060280 0.093060 0.124111 0.168614 0.235604 0.329888 0.439112 98.470291
72 296 0.006836 0.010224 0.014648 0.025346 0.047988 0.079276 0.109376 0.148993 0.209799 0.298267 0.397524 98.651726
72 297 0.014689 0.016820 0.021862 0.039349 0.071137 0.100974 0.124656 0.162345 0.218699 0.288351 0.357832 98.583290
72 298 0.019193 0.020376 0.025251 0.045384 0.081819 0.113088 0.135872 0.174254 0.231828 0.300844 0.365161 98.486931
72 299 0.008046 0.011092 0.015280 0.026205 0.048038 0.074906 0.099318 0.132614 0.182952 0.252741 0.326240 98.822571
72 300 0.007214 0.010237 0.014029 0.023971 0.045094 0.073726 0.100059 0.132952 0.181115 0.250945 0.327726 98.832932
72 301 0.011602 0.015915 0.021719 0.036870 0.067040 0.103100 0.134023 0.172745 0.227577 0.299716 0.371826 98.537865
72 302 0.029486 0.032516 0.040242 0.069251 0.119201 0.158124 0.180749 0.219578 0.281034 0.355690 0.424484 98.089645
72 303 0.034131 0.035905 0.044585 0.076495 0.125654 0.159835 0.185053 0.235066 0.308832 0.385936 0.453019 97.955490
72 304 0.045863 0.046245 0.055357 0.092952 0.152089 0.195634 0.226163 0.282013 0.361827 0.446559 0.520688 97.574608
72 305 0.054827 0.068288 0.080948 0.119568 0.190728 0.264986 0.311179 0.358489 0.426623 0.517036 0.598743 97.008583
72 306 0.035719 0.057108 0.069313 0.088950 0.139286 0.219567 0.278906 0.315777 0.366583 0.457682 0.550975 97.420135
72 307 0.028567 0.029800 0.036045 0.061461 0.103958 0.142339 0.170985 0.215683 0.278407 0.353823 0.427632 98.151299
72 308 0.014847 0.019272 0.025451 0.040876 0.066301 0.093988 0.117991 0.150096 0.193302 0.249648 0.310135 98.718094
72 309 0.011283 0.014457 0.018436 0.029705 0.050631 0.074013 0.092547 0.116789 0.151481 0.198543 0.247404 98.994713
72 310 0.009239 0.012301 0.015685 0.024508 0.041623 0.061584 0.077821 0.098177 0.127100 0.167380 0.209154 99.155426
72 311 0.007706 0.009787 0.012367 0.020432 0.036674 0.054386 0.067655 0.085330 0.111620 0.148342 0.185005 99.260696
72 312 0.004604 0.006423 0.008850 0.015049 0.027240 0.041582 0.054135 0.071645 0.098144 0.135076 0.173470 99.363785
72 313 0.008687 0.009818 0.012743 0.023271 0.042390 0.060238 0.075048 0.100513 0.137631 0.182290 0.224747 99.122627
72 314 0.005423 0.008489 0.012207 0.020436 0.037568 0.060493 0.081113 0.106769 0.145573 0.202566 0.262019 99.057343
72 315 0.013362 0.019105 0.024990 0.039413 0.069914 0.107020 0.136722 0.168655 0.206015 0.251664 0.290151 98.672989
72 316 0.008272 0.012111 0.016616 0.026715 0.045874 0.074479 0.100903 0.127463 0.158897 0.212478 0.278906 98.937286
73 74 0.000000 0.000000 0.000000 0.000000 0.000000 0.000000 0.000000 0.000000 0.000000 0.000000 0.000000 0.000000
73 75 0.196702 4.002033 16.803637 58.187454 13.251776 1.501725 0.619528 0.398246 0.096567 0.034863 0.025924 4.881544
73 76 8.990335 45.607639 15.638084 10.261339 4.533336 4.728427 4.245488 2.290679 0.572004 0.182682 0.068765 2.881223
73 77 1.198706 20.667833 31.870693 23.847178 5.621909 2.867056 2.449128 2.586511 2.578369 2.417641 1.299279 2.595697
73 78 1.191591 3.433786 1.152261 2.669565 10.058788 36.918915 25.190100 8.027366 2.173552 1.503905 1.089599 6.590573
73 79 0.158185 0.272037 0.442225 0.812682 1.577956 7.387871 36.845703 27.277184 9.560307 4.110669 3.024329 8.530853
73 80 0.173078 0.440902 0.610817 0.886838 2.261139 11.481190 37.417038 18.903681 6.817737 4.144885 4.525085 12.337611
73 81 0.427824 0.655150 1.271523 2.809567 3.240315 4.040232 10.790822 15.894217 25.163858 14.941581 8.102820 12.662092
73 82 0.181928 0.609113 0.883455 0.892295 1.089928 1.684079 3.088637 2.784798 6.026368 12.825809 27.715805 42.217785
73 83 0.132122 0.250799 0.394325 0.716992 0.779112 1.156089 2.678848 2.851297 4.165848 5.760070 12.358544 68.755951
73 84 0.173723 0.253263 0.347253 0.641230 0.869400 1.441716 3.371927 3.189512 3.697039 4.221462 7.698678 74.094795
73 85 0.132150 0.238651 0.376755 0.623005 0.893296 1.224559 1.639009 2.204067 2.982988 4.039452 5.231722 80.414352
73 86 0.046737 0.075678 0.116258 0.206973 0.348575 0.562258 0.844843 1.229560 1.755786 2.481868 3.317709 89.013756
73 87 0.041863 0.070279 0.106029 0.181498 0.297482 0.467230 0.671944 0.933952 1.295485 1.800535 2.384858 91.748848
73 88 0.050665 0.089940 0.138904 0.236157 0.391083 0.615528 0.856252 1.110763 1.433018 1.898633 2.446671 90.732391
73 89 0.066824 0.144213 0.235023 0.351760 0.508778 0.768844 1.062056 1.321355 1.624689 2.114301 2.730751 89.071404
73 90 0.019825 0.035851 0.056225 0.097478 0.176448 0.321741 0.502011 0.690627 0.917860 1.285123 1.736520 94.160286
73 91 0.059615 0.126459 0.190444 0.266133 0.387490 0.602312 0.832390 1.023483 1.260772 1.676564 2.212613 91.361725
73 92 0.015148 0.027814 0.043957 0.077180 0.143564 0.260392 0.398079 0.542811 0.735368 1.049031 1.433233 95.273422
73 93 0.022871 0.040746 0.061174 0.101496 0.174739 0.290569 0.423105 0.566896 0.756064 1.039734 1.387310 95.135292
73 94 0.014726 0.027345 0.042908 0.072866 0.128997 0.227507 0.349476 0.482876 0.654134 0.915857 1.243096 95.840210
73 95 0.033733 0.060559 0.091136 0.148965 0.254942 0.422319 0.602505 0.777488 1.002685 1.340973 1.741740 93.522957
73 96 0.129122 0.212269 0.288235 0.419964 0.607833 0.839973 1.060629 1.280935 1.582137 1.990960 2.449074 89.138870
73 97 0.042984 0.059549 0.081367 0.134476 0.227797 0.328309 0.413292 0.530092 0.705279 0.915812 1.124780 95.436264
73 98 0.070990 0.091930 0.123302 0.207496 0.345455 0.475195 0.575581 0.721816 0.940902 1.195861 1.442824 93.808647
73 99 0.041023 0.069412 0.103332 0.164839 0.283177 0.457279 0.621405 0.783656 1.004666 1.305173 1.610188 93.555847
73 100 0.113230 0.189920 0.282921 0.436828 0.666181 0.925178 1.130818 1.333114 1.596561 1.932315 2.276536 89.116402
73 101 0.023437 0.044444 0.073104 0.125732 0.249219 0.488459 0.748583 0.969353 1.222893 1.633231 2.093507 92.328041
73 102 0.114617 0.255024 0.405248 0.540890 0.753900 1.124842 1.469663 1.693046 1.942041 2.369691 2.881084 86.449951
73 103 0.044585 0.077174 0.121882 0.205532 0.371523 0.634192 0.892447 1.132506 1.427595 1.878761 2.398285 90.815514
73 104 0.050809 0.091268 0.142406 0.232571 0.402848 0.653806 0.898492 1.159882 1.521128 2.026032 2.580229 90.240524
73 105 0.030795 0.055676 0.092849 0.166688 0.315728 0.546400 0.799312 1.097926 1.505839 2.047727 2.635968 90.705093
73 106 0.162460 0.207112 0.281493 0.507697 0.920374 1.339390 1.671815 2.119080 2.750793 3.420392 3.986258 82.633133
73 107 0.254507 0.452385 0.675509 1.029152 1.574146 2.196443 2.659976 3.062284 3.576060 4.149979 4.649086 75.720474
73 108 0.158981 0.313679 0.492184 0.738376 1.171694 1.828189 2.414815 2.857146 3.354955 4.046085 4.756267 77.867630
73 109 0.113573 0.183631 0.293451 0.544029 1.002830 1.539595 2.010823 2.563994 3.328919 4.193467 4.946486 79.279205
73 110 0.706647 0.674765 0.825285 1.507545 2.554619 3.262355 3.650843 4.278190 5.082104 5.726050 6.091655 65.639946
73 111 0.308832 0.537447 0.866592 1.536276 2.687107 3.815892 4.488199 5.034182 5.730056 6.220142 6.261532 62.513741
73 112 0.255966 0.303672 0.422205 0.849354 1.714747 2.639910 3.330976 4.087046 4.951496 5.776478 6.309298 69.358849
73 113 0.316299 0.631165 1.032731 1.629724 2.569205 3.716202 4.546035 5.080301 5.764318 6.481646 6.839118 61.393253
73 114 0.811941 1.150197 1.596422 2.515409 3.816033 4.993396 5.583033 5.861062 6.122873 6.382480 6.459993 54.707165
73 115 0.266744 0.503017 0.833678 1.408125 2.434445 3.770841 4.887418 5.728389 6.513206 7.107900 7.217942 59.328293
73 116 0.246422 0.415634 0.628365 1.068589 1.998302 3.353188 4.528030 5.377983 6.174239 7.062949 7.616279 61.530025
73 117 0.736516 1.333779 1.826091 2.541727 3.924306 5.645270 6.599584 6.795412 7.020045 7.309221 7.154237 49.113811
73 118 0.772097 1.147070 1.624972 2.635457 4.220841 5.789905 6.619298 6.925490 7.126537 7.292517 7.113578 48.732239
73 119 0.281553 0.604994 0.905336 1.262580 2.109879 3.570682 4.856706 5.611531 6.384955 7.431479 8.064186 58.916115
73 120 0.436245 0.779678 1.163158 1.804481 2.960540 4.482287 5.640986 6.271577 6.835612 7.461971 7.715660 54.447807
73 121 1.060525 1.527620 2.076577 3.202857 4.731785 6.017403 6.681177 7.039906 7.253047 7.233301 6.879422 46.296383
73 122 0.486800 0.771939 1.122260 1.842078 3.082533 4.444798 5.424460 6.179599 6.937261 7.550614 7.716030 54.441624
73 123 0.291838 0.422779 0.616098 1.098214 1.956353 2.846202 3.601830 4.543482 5.737547 6.788704 7.364207 64.732742
73 124 0.981199 1.040497 1.256757 2.150907 3.453600 4.299670 4.666883 5.171300 5.770358 6.231658 6.411792 58.565376
73 125 0.392533 0.968430 1.518370 1.963661 2.872344 4.415630 5.532802 5.734260 5.869612 6.231493 6.371644 58.129215
73 126 0.219564 0.358892 0.537630 0.870156 1.450070 2.257775 3.025500 3.688643 4.363554 5.232030 6.044708 71.951477
73 127 0.225144 0.384408 0.572425 0.894366 1.395666 1.990112 2.514670 3.057239 3.709586 4.427727 5.106345 75.722313
73 128 0.131896 0.211813 0.329872 0.581664 1.055012 1.693844 2.302125 2.883151 3.509673 4.205295 4.853902 78.241753
73 129 0.242447 0.532232 0.857939 1.170745 1.592591 2.183736 2.704295 3.102782 3.570335 4.161493 4.787278 75.094131
73 130 0.116631 0.172537 0.257449 0.454360 0.824043 1.315254 1.793213 2.283933 2.815618 3.419026 4.014290 82.533646
73 131 0.098604 0.160889 0.249666 0.440144 0.811474 1.303976 1.756529 2.221908 2.803339 3.457756 4.029826 82.665894
73 132 0.258467 0.482142 0.738106 1.079245 1.542359 2.109220 2.582268 2.959010 3.368592 3.864217 4.391016 76.625359
73 133 0.307480 0.540342 0.831388 1.264645 1.828984 2.454181 2.973020 3.435093 3.943042 4.469441 4.967852 72.984535
73 134 0.495609 0.610986 0.772365 1.242296 1.969255 2.616549 3.069998 3.604373 4.230004 4.771025 5.151802 71.465736
73 135 0.241675 0.346331 0.500748 0.881832 1.553395 2.241189 2.750913 3.322826 4.060857 4.765072 5.260151 74.075012
73 136 0.217761 0.317580 0.455960 0.790410 1.411043 2.129376 2.695939 3.258875 3.932893 4.663686 5.265597 74.860878
73 137 0.343856 0.683074 1.065301 1.574172 2.386684 3.449457 4.264745 4.738595 5.194839 5.710252 6.063983 64.525047
73 138 0.403976 0.794412 1.187419 1.684221 2.520093 3.766246 4.730278 5.134553 5.435692 5.909015 6.249754 62.184341
73 139 0.196485 0.386622 0.625158 0.954138 1.505438 2.380914 3.230620 3.861435 4.466686 5.300394 6.123725 70.968391
73 140 0.270202 0.437311 0.658214 1.085620 1.793462 2.640652 3.390490 4.130297 4.958871 5.745939 6.259219 68.629723
73 141 0.579179 0.858411 1.262278 2.200097 3.631892 4.819772 5.355423 5.671490 6.015166 6.253311 6.207541 57.145439
73 142 0.358508 0.770803 1.171162 1.710426 2.778333 4.156582 4.869920 4.952198 5.175336 5.625445 5.826309 62.604980
73 143 0.172296 0.247690 0.366702 0.692522 1.370915 2.198250 2.858980 3.605823 4.696756 5.931772 6.685498 71.172798
73 144 0.320023 0.457154 0.681320 1.318446 2.412579 3.244348 3.748991 4.528268 5.558737 5.981565 5.664703 66.083870
73 145 0.820700 0.817707 1.258536 3.130149 5.337720 4.812875 3.782919 3.604665 3.969701 4.341158 4.485251 63.638622
73 146 0.218095 0.342131 0.525731 1.009468 1.903660 2.705591 3.282189 4.102224 5.204358 5.701382 5.395709 69.609459
73 147 0.197380 0.255759 0.358533 0.669874 1.212196 1.698293 2.058343 2.640496 3.569506 4.512675 5.134668 77.692276
73 148 0.207892 0.482730 0.783699 1.112731 1.763929 2.815033 3.580885 3.894984 4.207376 4.678823 4.948668 71.523247
73 149 0.201563 0.463889 0.763465 1.096357 1.729104 2.803075 3.647385 3.881187 3.975024 4.311268 4.594811 72.532867
73 150 0.129043 0.190401 0.266589 0.441677 0.768224 1.219567 1.633319 2.049397 2.567967 3.246529 3.929360 83.557930
73 151 0.038743 0.073325 0.127300 0.234312 0.447142 0.763044 1.099000 1.489589 2.018250 2.678886 3.341107 87.689301
73 152 0.074772 0.110245 0.164987 0.310922 0.628569 1.027713 1.349869 1.717762 2.264722 2.938728 3.524101 85.887611
73 153 0.130105 0.318439 0.521295 0.683005 1.019977 1.692449 2.290699 2.560548 2.847507 3.458302 4.157676 80.320000
73 154 0.090706 0.151859 0.224857 0.352318 0.614769 1.063320 1.493044 1.807991 2.137313 2.685927 3.308253 86.069641
73 155 0.187848 0.307967 0.472403 0.732238 1.103137 1.597610 2.018422 2.321041 2.629759 3.121827 3.673769 81.833984
73 156 0.204274 0.356805 0.456917 0.577624 0.867353 1.423413 1.864581 2.037318 2.248968 2.788594 3.405163 83.768997
73 157 0.149586 0.311451 0.502052 0.675424 0.899222 1.357616 1.813558 2.032855 2.173961 2.572096 3.118779 84.393394
73 158 0.129926 0.217230 0.292650 0.398103 0.594151 0.944178 1.262265 1.464957 1.674101 2.078952 2.569565 88.373924
73 159 0.096929 0.151146 0.224859 0.356209 0.548667 0.786180 1.005841 1.238214 1.530988 1.922086 2.344794 89.794090
73 160 0.041519 0.073737 0.115510 0.186105 0.312016 0.496560 0.679804 0.870360 1.122303 1.480728 1.890079 92.731277
73 161 0.023399 0.040158 0.061927 0.103439 0.182483 0.295123 0.406337 0.535794 0.721020 0.980733 1.279716 95.369873
73 162 0.005550 0.009626 0.016315 0.031458 0.066575 0.129160 0.206289 0.303385 0.440215 0.639855 0.874893 97.276680
73 163 0.013739 0.024541 0.039292 0.068978 0.130277 0.218130 0.302145 0.401488 0.553857 0.774472 1.027209 96.445877
73 164 0.028904 0.049924 0.072405 0.110009 0.175949 0.262150 0.340838 0.435601 0.579988 0.786374 1.027441 96.130417
73 165 0.005326 0.009798 0.016618 0.030622 0.061419 0.116381 0.181819 0.257167 0.354656 0.498246 0.668431 97.799515
73 166 0.007315 0.013145 0.021279 0.038003 0.076498 0.142647 0.212832 0.286215 0.382801 0.530943 0.703430 97.584892
73 167 0.024453 0.055704 0.089482 0.119611 0.170222 0.263230 0.359694 0.440118 0.538087 0.708478 0.931188 96.299728
73 168 0.006581 0.012762 0.021867 0.037584 0.069312 0.124668 0.187097 0.250242 0.327175 0.451472 0.607371 97.903870
73 169 0.008923 0.013548 0.019682 0.034371 0.064325 0.105156 0.146936 0.202903 0.284348 0.393745 0.508286 98.217773
73 170 0.004075 0.007483 0.012635 0.023411 0.047973 0.088224 0.130888 0.178915 0.248014 0.357262 0.484831 98.416290
73 171 0.010828 0.021291 0.032000 0.047637 0.080285 0.133028 0.183744 0.233233 0.303900 0.417309 0.548744 97.988007
73 172 0.002008 0.003701 0.006266 0.011851 0.025391 0.049763 0.078129 0.111053 0.157103 0.231712 0.322236 99.000786
73 173 0.001581 0.002785 0.004670 0.009144 0.020059 0.038760 0.060721 0.088569 0.128808 0.191201 0.264903 99.188797
73 174 0.005046 0.008729 0.013090 0.021840 0.039802 0.064012 0.086541 0.115195 0.161303 0.230904 0.310493 98.943047
73 175 0.003690 0.005932 0.008911 0.015879 0.030966 0.051970 0.072599 0.099604 0.140785 0.201720 0.270800 99.097145
73 176 0.001456 0.002532 0.004173 0.008028 0.016638 0.030067 0.045697 0.067140 0.099205 0.146967 0.202776 99.375328
73 177 0.001712 0.003114 0.005221 0.009805 0.020332 0.037683 0.056989 0.079685 0.111131 0.161224 0.222563 99.290535
73 178 0.005945 0.013084 0.020992 0.030126 0.047013 0.073596 0.101006 0.129738 0.169460 0.232598 0.309289 98.867157
73 179 0.001319 0.002373 0.003985 0.007566 0.016105 0.031109 0.048823 0.069949 0.098209 0.143285 0.198194 99.379089
73 180 0.001235 0.002141 0.003489 0.006655 0.013994 0.025828 0.039551 0.057574 0.083375 0.122239 0.167498 99.476418
73 181 0.002595 0.004657 0.007301 0.012527 0.023366 0.038985 0.054807 0.074644 0.104086 0.149561 0.203635 99.323837
73 182 0.002422 0.004447 0.007121 0.012179 0.022706 0.038690 0.055485 0.076158 0.105865 0.151685 0.206204 99.317039
73 183 0.001410 0.002376 0.003823 0.007185 0.014744 0.026674 0.040445 0.058675 0.084429 0.123093 0.167960 99.469193
73 184 0.001747 0.002959 0.004800 0.008867 0.017734 0.031514 0.046762 0.065740 0.091842 0.131789 0.178800 99.417442
73 185 0.005864 0.012212 0.018816 0.026782 0.042336 0.067759 0.092996 0.116525 0.146710 0.195870 0.255001 99.019127
73 186 0.002123 0.003792 0.006303 0.011160 0.021049 0.036798 0.054534 0.075283 0.101832 0.142730 0.192039 99.352356
73 187 0.001685 0.002833 0.004431 0.008058 0.016008 0.028049 0.041255 0.058533 0.083263 0.120351 0.163266 99.472267
73 188 0.001990 0.003301 0.005277 0.009507 0.017919 0.030025 0.043243 0.060217 0.083868 0.119187 0.160862 99.464600
73 189 0.006353 0.009243 0.012458 0.020111 0.034738 0.051032 0.064933 0.084368 0.113962 0.153110 0.192548 99.257149
73 190 0.003934 0.005664 0.008158 0.014430 0.026879 0.041144 0.053848 0.071754 0.098964 0.136445 0.175325 99.363449
73 191 0.001362 0.002400 0.003896 0.007054 0.013816 0.024302 0.036352 0.052010 0.073677 0.105510 0.142397 99.537224
73 192 0.002023 0.003427 0.005326 0.009378 0.018081 0.030643 0.043610 0.059918 0.083371 0.118154 0.157708 99.468361
73 193 0.003491 0.006127 0.009304 0.015207 0.027240 0.044066 0.060433 0.080067 0.108475 0.150320 0.197392 99.297874
73 194 0.001862 0.003354 0.005446 0.009730 0.019261 0.034310 0.050611 0.070385 0.098415 0.141503 0.192158 99.372963
73 195 0.001454 0.002485 0.004011 0.007481 0.015296 0.027973 0.043007 0.063318 0.093092 0.138216 0.191466 99.412201
73 196 0.002857 0.005058 0.008113 0.014248 0.027406 0.047310 0.067669 0.091500 0.125264 0.176994 0.236996 99.196587
73 197 0.006207 0.013568 0.021580 0.030984 0.048960 0.078470 0.108135 0.136707 0.175387 0.237818 0.311438 98.830750
73 198 0.001376 0.002502 0.004321 0.008276 0.017864 0.035973 0.058613 0.084870 0.117933 0.171234 0.236680 99.260361
73 199 0.001878 0.003287 0.005429 0.010377 0.021900 0.039917 0.059635 0.085066 0.122880 0.179883 0.243998 99.225746
73 200 0.004566 0.008051 0.012564 0.021318 0.038909 0.063264 0.087340 0.118164 0.165583 0.235897 0.315034 98.929306
73 201 0.002289 0.004314 0.007225 0.013057 0.026296 0.047880 0.071385 0.100112 0.142697 0.208336 0.284199 99.092209
73 202 0.001351 0.002312 0.003828 0.007593 0.016930 0.032885 0.052279 0.078916 0.118623 0.178215 0.245647 99.261421
73 203 0.001893 0.003472 0.005930 0.011468 0.024775 0.046631 0.070046 0.097547 0.137338 0.200165 0.274130 99.126610
73 204 0.008409 0.018139 0.028712 0.040593 0.061775 0.095215 0.129866 0.166740 0.217696 0.295845 0.386961 98.550049
73 205 0.002377 0.004417 0.007358 0.013063 0.025866 0.047929 0.073175 0.101876 0.140070 0.200521 0.274010 99.109337
73 206 0.002345 0.003933 0.006251 0.011582 0.023455 0.041625 0.062487 0.091309 0.134621 0.196857 0.267192 99.158340
73 207 0.003296 0.005646 0.009018 0.016546 0.033024 0.057508 0.083498 0.117525 0.169550 0.246205 0.334473 98.923714
73 208 0.005181 0.008955 0.014132 0.024640 0.046035 0.077265 0.110188 0.152608 0.217451 0.312347 0.423997 98.607201
73 209 0.008480 0.015427 0.024308 0.039986 0.070833 0.118056 0.168336 0.228742 0.315796 0.441725 0.588865 97.979446
73 210 0.005797 0.010560 0.017890 0.033327 0.069963 0.135162 0.209610 0.291203 0.398672 0.558260 0.740738 97.528816
73 211 0.029131 0.062250 0.098186 0.137109 0.205324 0.313752 0.416127 0.507545 0.632797 0.827289 1.058323 95.712166
73 212 0.029097 0.044973 0.065449 0.107644 0.189519 0.306512 0.420237 0.542878 0.699475 0.912623 1.145286 95.536308
73 213 0.041071 0.081373 0.129685 0.191320 0.286113 0.421031 0.549653 0.677952 0.856723 1.113653 1.406832 94.244591
73 214 0.058165 0.106305 0.154079 0.221428 0.349948 0.565250 0.769560 0.934965 1.135065 1.454900 1.825666 92.424675
73 215 0.055935 0.099605 0.151805 0.239820 0.409746 0.676292 0.931527 1.159966 1.436847 1.825992 2.239491 90.772972
73 216 0.125804 0.254525 0.387669 0.523246 0.728610 1.047352 1.330098 1.546124 1.812673 2.213004 2.671705 87.359192
73 217 0.104851 0.181138 0.276393 0.442053 0.746652 1.168463 1.542883 1.877463 2.281121 2.805766 3.314492 85.258720
73 218 0.285519 0.346126 0.439940 0.749973 1.294340 1.783020 2.072191 2.442605 2.990502 3.549362 3.942173 80.104248
73 219 0.285546 0.480740 0.684413 0.990297 1.466115 2.077895 2.580699 2.982262 3.405390 3.886712 4.299799 76.860138
73 220 0.344257 0.548736 0.785519 1.210297 1.828790 2.426209 2.810090 3.171397 3.660730 4.148146 4.477481 74.588348
73 221 0.721217 0.875582 1.074624 1.664357 2.536895 3.258586 3.616448 3.900814 4.189304 4.451538 4.595585 69.115051
73 222 0.348332 0.755951 1.122719 1.555649 2.436923 3.657198 4.342012 4.435674 4.578545 4.837471 4.846103 67.083427
73 223 0.646336 0.746645 0.982384 1.737114 2.875565 3.549486 3.836606 4.346715 5.080972 5.594236 5.636541 64.967400
73 224 0.546244 0.884686 1.343858 2.265109 3.369410 3.936391 4.175066 4.605235 5.177271 5.268086 4.928243 63.500404
73 225 1.364862 1.323693 1.878536 3.836416 5.526695 5.000584 4.135495 3.987781 4.206240 4.335433 4.312574 60.091686
73 226 0.454314 0.720153 1.057726 1.814628 3.009717 3.994026 4.652988 5.459246 6.389320 6.534603 5.927205 59.986073
73 227 0.341434 0.473106 0.700654 1.327887 2.330072 3.044070 3.467897 4.154327 5.164788 5.919156 6.143000 66.933609
73 228 1.132417 1.097584 1.317623 2.256317 3.477947 4.102180 4.270010 4.638567 5.111907 5.395433 5.403517 61.796494
73 229 0.392151 0.902069 1.390545 1.935889 3.054434 4.698865 5.650013 5.668262 5.656371 5.819608 5.762472 59.069317
73 230 0.175581 0.353038 0.585143 0.905650 1.459799 2.332119 3.214249 3.936343 4.607699 5.385726 6.073878 70.970772
73 231 0.110936 0.166939 0.260380 0.519369 1.105718 1.879043 2.529103 3.177001 3.962095 4.805460 5.430980 76.052979
73 232 0.271600 0.560443 0.891876 1.304924 1.897914 2.631670 3.223331 3.663854 4.177872 4.749528 5.239832 71.387161
73 233 0.220206 0.416875 0.659775 1.033625 1.638887 2.428710 3.111067 3.662558 4.238258 4.870950 5.417790 72.301300
73 234 0.060645 0.104045 0.160788 0.287041 0.572330 1.007309 1.442135 1.908038 2.525565 3.300168 4.032759 84.599182
73 235 0.049946 0.077673 0.123766 0.243086 0.503299 0.856787 1.203350 1.620845 2.187405 2.851594 3.452402 86.829849
73 236 0.128819 0.282758 0.434189 0.604129 0.957453 1.518185 1.978693 2.275057 2.671402 3.260427 3.828873 82.060013
73 237 0.092342 0.190648 0.323512 0.500933 0.768526 1.147114 1.515028 1.841437 2.206598 2.701475 3.267214 85.445175
73 238 0.014860 0.028002 0.049322 0.094753 0.198161 0.375984 0.590700 0.846730 1.187186 1.639936 2.120363 92.854004
73 239 0.069267 0.087987 0.118385 0.211849 0.389449 0.578562 0.740058 0.971393 1.315181 1.724010 2.128533 91.665329
73 240 0.029834 0.059952 0.097739 0.154927 0.268418 0.460687 0.660031 0.851284 1.110287 1.506011 1.974443 92.826385
73 241 0.104363 0.184767 0.269197 0.383939 0.575504 0.877025 1.164110 1.402365 1.675830 2.103847 2.613453 88.645599
73 242 0.092915 0.174389 0.255480 0.357027 0.548329 0.859178 1.135370 1.336767 1.595013 2.035968 2.547752 89.061813
73 243 0.221394 0.305322 0.397934 0.595451 0.895867 1.225024 1.485808 1.764266 2.123399 2.560850 2.978416 85.446266
73 244 0.074697 0.140403 0.214187 0.325353 0.559963 0.962404 1.349073 1.642367 1.980523 2.513619 3.085996 87.151413
73 245 0.219033 0.457430 0.712164 0.954155 1.299673 1.825331 2.252294 2.491702 2.743767 3.149229 3.582814 80.312408
73 246 0.170388 0.257309 0.353894 0.534809 0.853238 1.300189 1.693146 2.010978 2.338516 2.775488 3.214763 84.497276
73 247 0.276600 0.480773 0.699002 0.984601 1.365681 1.805168 2.143903 2.420612 2.751406 3.134496 3.503067 80.434692
73 248 0.114562 0.203417 0.315578 0.490701 0.801467 1.249698 1.648090 1.962930 2.312622 2.765785 3.204602 84.930542
73 249 0.338759 0.464369 0.558961 0.788214 1.182714 1.605070 1.872629 2.118761 2.469961 2.885638 3.233428 82.481499
73 250 0.190811 0.444580 0.691178 0.854707 1.119741 1.600606 1.980415 2.139551 2.342342 2.741928 3.181754 82.712379
73 251 0.076430 0.119344 0.178823 0.302168 0.554822 0.961240 1.366247 1.696883 2.015346 2.419555 2.794959 87.514183
73 252 0.187928 0.303010 0.418445 0.623197 0.984312 1.394629 1.636203 1.813648 2.110198 2.520024 2.878487 85.129921
73 253 0.227463 0.543077 0.770063 0.851018 1.099599 1.664912 2.094111 2.173482 2.272922 2.633028 3.054981 82.615349
73 254 0.104919 0.196894 0.299697 0.430682 0.657072 1.029801 1.384827 1.629509 1.854841 2.200273 2.580066 87.631416
73 255 0.142159 0.200343 0.266400 0.426836 0.733284 1.094383 1.358914 1.605979 1.924206 2.292743 2.600014 87.354736
73 256 0.161069 0.365530 0.579598 0.733105 0.936219 1.274331 1.567580 1.754384 1.978215 2.322707 2.716697 85.610565
73 257 0.114795 0.174192 0.245087 0.380390 0.621146 0.955226 1.264772 1.544615 1.843035 2.219335 2.604434 88.032974
73 258 0.164283 0.265582 0.358507 0.507592 0.759536 1.067476 1.304655 1.530538 1.852784 2.267367 2.678359 87.243317
73 259 0.128182 0.216565 0.309280 0.448612 0.686453 1.020146 1.319129 1.591104 1.925053 2.362416 2.814916 87.178139
73 260 0.129998 0.211840 0.296005 0.446775 0.745460 1.178409 1.542350 1.826198 2.152991 2.597604 3.030504 85.841866
73 261 0.266141 0.525505 0.742577 0.921003 1.222278 1.740144 2.146227 2.327312 2.514084 2.886001 3.299379 81.409348
73 262 0.235547 0.487345 0.696777 0.848125 1.112401 1.585157 1.970317 2.140375 2.315565 2.675023 3.089711 82.843658
73 263 0.180582 0.227745 0.301758 0.507248 0.864922 1.234339 1.502970 1.801530 2.184258 2.627373 3.018603 85.548668
73 264 0.053800 0.092764 0.145476 0.250251 0.455297 0.742899 1.023819 1.333416 1.744367 2.245453 2.719177 89.193283
73 265 0.058407 0.095905 0.145376 0.244778 0.436971 0.717735 0.996914 1.285710 1.638732 2.101623 2.585320 89.692535
73 266 0.090414 0.147751 0.215722 0.345086 0.575506 0.856560 1.080426 1.315757 1.662911 2.120943 2.576757 89.012161
73 267 0.122159 0.209075 0.308062 0.477362 0.775096 1.172997 1.505617 1.792865 2.137048 2.613930 3.095818 85.789970
73 268 0.173520 0.260345 0.377301 0.674180 1.220241 1.740784 2.083433 2.487076 3.010006 3.383946 3.478319 81.110847
73 269 0.652734 0.681830 0.938920 1.889905 2.772748 2.500944 2.066473 2.094492 2.520339 3.025956 3.398054 77.457603
73 270 0.378022 0.491255 0.630821 1.090304 1.922085 2.585296 2.917190 3.407604 4.128570 4.542542 4.447846 73.458466
73 271 0.413542 0.662150 0.950060 1.492747 2.203121 2.796796 3.146113 3.506508 4.001468 4.462306 4.716831 71.648361
73 272 0.313733 0.610187 0.919425 1.304075 1.937788 2.838614 3.478430 3.709130 3.900182 4.262228 4.566296 72.159912
73 273 0.314566 0.463629 0.670758 1.146941 1.968927 2.867108 3.451177 3.879289 4.339929 4.785140 4.985838 71.126701
73 274 0.455535 0.816267 1.114307 1.551194 2.349200 3.420532 4.027218 4.160509 4.301620 4.588787 4.734381 68.480453
73 275 0.608412 0.905625 1.171046 1.698105 2.465589 3.203921 3.530638 3.709297 4.073873 4.587908 4.920945 69.124641
73 276 0.217261 0.451776 0.709688 1.040037 1.704941 2.762521 3.536273 3.827260 4.171791 4.873154 5.401178 71.304123
73 277 0.288175 0.458923 0.673699 1.185580 2.119176 3.034595 3.649963 4.286017 5.037374 5.320206 4.927617 69.018677
73 278 1.003094 0.973481 1.386353 2.978019 4.397287 3.700920 2.787471 2.610794 2.920405 3.273920 3.466292 70.501961
73 279 0.340165 0.516034 0.692237 1.126357 1.915703 2.586970 2.922217 3.333341 3.979550 4.337574 4.155962 74.093895
73 280 0.168760 0.294387 0.467815 0.773535 1.207579 1.630657 1.997131 2.474754 3.138475 3.766351 4.146561 79.933998
73 281 0.236902 0.311176 0.435894 0.773513 1.333797 1.843448 2.159834 2.504873 2.927016 3.329433 3.579785 80.564323
73 282 0.236163 0.524275 0.767597 0.999041 1.481467 2.281924 2.832092 2.946237 3.024435 3.270856 3.452942 78.182968
73 283 0.077509 0.136658 0.210791 0.340738 0.603463 1.031332 1.447091 1.796969 2.211867 2.839259 3.505181 85.799141
73 284 0.022420 0.038765 0.068153 0.140404 0.305640 0.553053 0.805990 1.107009 1.537795 2.088143 2.605813 90.726814
73 285 0.172080 0.223285 0.289916 0.491708 0.867404 1.218292 1.422471 1.684047 2.107693 2.579188 2.933551 86.010368
73 286 0.101631 0.234048 0.357798 0.488269 0.783698 1.286197 1.672251 1.853787 2.094438 2.504272 2.865722 85.757889
73 287 0.011016 0.020801 0.036966 0.072519 0.161634 0.341201 0.566787 0.803191 1.075089 1.467382 1.894930 93.548485
73 288 0.013779 0.024446 0.043073 0.088128 0.193875 0.360587 0.530680 0.716054 0.967525 1.318407 1.676326 94.067123
73 289 0.104510 0.236023 0.339885 0.421232 0.608619 0.935184 1.188957 1.315693 1.485554 1.789146 2.103445 89.471748
73 290 0.044151 0.109243 0.197942 0.282140 0.408823 0.651663 0.911313 1.076975 1.197119 1.414478 1.692721 92.013428
73 291 0.016226 0.026456 0.040739 0.072197 0.144101 0.265821 0.399630 0.544543 0.722670 0.958671 1.192300 95.616653
73 292 0.029084 0.061044 0.098574 0.141412 0.210522 0.321391 0.437012 0.549144 0.688965 0.891847 1.131016 95.439987
73 293 0.023197 0.035017 0.049539 0.078449 0.129586 0.200225 0.270030 0.351346 0.459996 0.613693 0.791717 96.997208
73 294 0.017977 0.029207 0.040153 0.059300 0.095986 0.149799 0.201875 0.261385 0.347412 0.473910 0.621131 97.701866
73 295 0.008457 0.013653 0.020120 0.032861 0.056860 0.092692 0.129460 0.174038 0.236726 0.330344 0.444442 98.460350
73 296 0.005655 0.010067 0.015946 0.026636 0.047252 0.079176 0.113385 0.153478 0.207455 0.288865 0.389114 98.662971
73 297 0.013386 0.019835 0.026899 0.042055 0.068754 0.099154 0.125042 0.159250 0.211194 0.283199 0.362032 98.589203
73 298 0.017308 0.024182 0.031394 0.048083 0.077702 0.110936 0.138209 0.173043 0.224432 0.294733 0.370308 98.489670
73 299 0.006135 0.010625 0.016202 0.026621 0.047226 0.078296 0.109952 0.145523 0.192784 0.261221 0.337697 98.767715
73 300 0.005909 0.010151 0.015357 0.024916 0.044010 0.074161 0.106337 0.142170 0.186801 0.252470 0.330193 98.807526
73 301 0.009740 0.016636 0.025359 0.040930 0.068115 0.102110 0.132322 0.167189 0.217726 0.290616 0.372163 98.557098
73 302 0.026712 0.036387 0.045995 0.067441 0.104070 0.145015 0.179660 0.223254 0.283023 0.358579 0.436103 98.093758
73 303 0.023224 0.032517 0.043864 0.069415 0.113542 0.159708 0.196180 0.243493 0.310980 0.393106 0.472186 97.941788
73 304 0.030312 0.042492 0.056548 0.088883 0.145867 0.204926 0.246178 0.294249 0.364737 0.452886 0.534958 97.537956
73 305 0.043947 0.073812 0.102871 0.140560 0.195336 0.264924 0.321285 0.369763 0.428788 0.514516 0.608640 96.935562
73 306 0.028377 0.059095 0.088103 0.109368 0.143474 0.213843 0.285717 0.332586 0.373379 0.452290 0.554966 97.358795
73 307 0.020319 0.028831 0.039275 0.061218 0.099613 0.147292 0.189157 0.235768 0.294442 0.371554 0.450608 98.061920
73 308 0.013315 0.020951 0.028669 0.042467 0.066874 0.098851 0.127102 0.158794 0.202471 0.262240 0.325044 98.653221
73 309 0.009937 0.015473 0.021341 0.032064 0.050757 0.075160 0.096839 0.121352 0.154532 0.202552 0.256240 98.963753
73 310 0.008026 0.012582 0.017346 0.026160 0.042252 0.063157 0.081539 0.102008 0.130168 0.171867 0.218393 99.126503
73 311 0.007118 0.010892 0.014628 0.021931 0.035749 0.053793 0.069872 0.088332 0.113667 0.151198 0.192467 99.240349
73 312 0.003915 0.006313 0.009111 0.014854 0.026378 0.041887 0.056656 0.075093 0.101637 0.140278 0.182364 99.341515
73 313 0.007182 0.010055 0.013874 0.023688 0.042929 0.065226 0.084729 0.110828 0.146859 0.192636 0.236630 99.065361
73 314 0.004731 0.008431 0.013181 0.022154 0.041174 0.069535 0.096479 0.124423 0.160579 0.213585 0.268025 98.977699
73 315 0.015745 0.027297 0.038367 0.055108 0.082458 0.112457 0.137095 0.165989 0.203318 0.250126 0.295403 98.616638
73 316 0.007294 0.012027 0.018409 0.029798 0.049433 0.080143 0.111722 0.141622 0.171024 0.220246 0.281580 98.876701
74 75 0.000000 0.000000 0.000000 0.000000 0.000000 0.000000 0.000000 0.000000 0.000000 0.000000 0.000000 0.000000
74 76 0.229973 4.351981 17.144276 57.608353 13.768485 1.632000 0.632421 0.355919 0.089963 0.033039 0.021983 4.131601
74 77 9.206770 43.201374 14.325089 10.424360 5.355616 5.862755 4.965931 2.574378 0.657108 0.219703 0.089009 3.117904
74 78 1.801145 22.053114 27.739424 22.397671 6.902006 3.826953 3.071762 3.030318 2.889300 2.554285 1.264893 2.469132
74 79 1.554212 4.204659 1.466965 3.297931 11.300115 34.738766 22.528986 8.030954 2.836896 2.180490 1.507985 6.352040
74 80 0.618874 0.855988 1.071374 1.926715 3.522192 12.192509 39.950188 21.925175 6.478029 2.581216 1.830770 7.046971
74 81 1.056491 2.017784 1.830929 1.993720 3.936620 15.856452 37.539005 15.155154 5.102078 3.108138 3.284064 9.119563
74 82 0.471935 0.369403 0.588475 1.642964 2.374846 3.137132 9.101583 15.609522 29.242233 17.493853 8.300051 11.668003
74 83 0.334897 0.940621 1.040516 0.882129 1.080076 1.670430 2.993611 2.657788 6.045243 13.536826 29.205381 39.612476
74 84 0.220489 0.242902 0.291247 0.621660 0.839230 1.283633 2.759710 2.894691 4.294561 6.057434 13.079563 67.414879
74 85 0.202555 0.256029 0.313903 0.582315 0.862288 1.545119 3.746441 3.588178 4.160109 4.788694 8.789891 71.164474
74 86 0.065893 0.081325 0.103595 0.201344 0.388368 0.644036 0.933228 1.375896 2.112310 3.250148 4.519009 86.324844
74 87 0.047141 0.062540 0.083956 0.154561 0.284419 0.480835 0.726580 1.060659 1.516810 2.189608 3.000026 90.392868
74 88 0.043847 0.069586 0.101955 0.186026 0.341743 0.578296 0.829869 1.116534 1.512170 2.126309 2.863200 90.230469
74 89 0.096854 0.185753 0.254578 0.352227 0.531427 0.864399 1.241214 1.574334 1.971657 2.594601 3.309323 87.023636
74 90 0.021668 0.035279 0.052393 0.094069 0.179824 0.338935 0.529088 0.726254 0.972780 1.410696 1.987081 93.651939
74 91 0.088791 0.166323 0.213253 0.281252 0.427522 0.710299 1.027501 1.304640 1.637038 2.178323 2.817497 89.147560
74 92 0.019323 0.031054 0.045334 0.080958 0.158048 0.295608 0.455304 0.623339 0.845857 1.224270 1.697463 94.523445
74 93 0.029784 0.045533 0.062336 0.106189 0.194198 0.331216 0.484013 0.662646 0.913338 1.282478 1.707180 94.181091
74 94 0.018046 0.029097 0.041369 0.070775 0.132071 0.239590 0.368433 0.514713 0.717000 1.035623 1.428088 95.405197
74 95 0.034825 0.053410 0.073413 0.125457 0.234053 0.404152 0.582574 0.772778 1.038067 1.430428 1.875195 93.375648
74 96 0.144078 0.196445 0.240609 0.369246 0.586823 0.850677 1.087994 1.330765 1.644995 2.057050 2.494218 88.997093
74 97 0.219332 0.241933 0.277637 0.453082 0.733259 0.992087 1.205853 1.490227 1.887942 2.337042 2.754626 87.406975
74 98 0.111899 0.105776 0.120405 0.212087 0.372882 0.512014 0.611713 0.773720 1.005812 1.262156 1.501331 93.410202
74 99 0.062806 0.092857 0.124212 0.198652 0.357424 0.574111 0.740202 0.895753 1.135326 1.496446 1.866032 92.456177
74 100 0.270701 0.349177 0.390508 0.542222 0.828166 1.161049 1.388749 1.605072 1.894116 2.267204 2.624668 86.678368
74 101 0.041395 0.072170 0.109248 0.181624 0.357968 0.697825 1.031091 1.257918 1.503026 1.995780 2.594633 90.157318
74 102 0.231767 0.479953 0.612431 0.682466 0.931374 1.497047 2.032385 2.308450 2.556891 3.026990 3.550746 82.089493
74 103 0.089740 0.136518 0.184264 0.286952 0.509257 0.885348 1.232098 1.503394 1.823491 2.387181 3.053727 87.908028
74 104 0.107231 0.152865 0.194746 0.306044 0.560870 0.943183 1.276707 1.596280 2.034495 2.666654 3.309395 86.851532
74 105 0.062510 0.094340 0.138186 0.250724 0.495690 0.843377 1.163333 1.525667 2.037077 2.717762 3.406276 87.265053
74 106 0.343058 0.329268 0.389078 0.720212 1.345033 1.894100 2.217707 2.684027 3.371716 4.128447 4.754759 77.822586
74 107 0.734841 0.942849 1.044329 1.400108 2.065059 2.873302 3.419583 3.839889 4.338377 4.901265 5.335761 69.104637
74 108 0.482310 0.693681 0.795502 1.086597 1.795362 2.840045 3.529329 3.843158 4.206782 4.875028 5.494706 70.357498
74 109 0.285837 0.360575 0.487840 0.909988 1.757225 2.631839 3.179412 3.747163 4.526255 5.361331 5.931498 70.821037
74 110 1.793864 1.160865 1.107234 1.962788 3.393090 4.270167 4.492226 4.923306 5.437062 5.873063 6.052981 59.533356
74 111 1.444342 1.711223 1.833942 2.526346 3.750002 4.860532 5.230159 5.362774 5.676555 6.019557 6.035465 55.549095
74 112 1.031631 0.773772 0.780110 1.456361 2.834699 4.086194 4.643427 5.105097 5.536329 5.999501 6.223319 61.529560
74 113 1.009684 1.436312 1.619321 2.231031 3.666501 5.362011 6.026102 6.040426 6.258488 6.602053 6.516001 53.232067
74 114 2.647250 2.675935 2.517560 3.195162 4.480072 5.749827 6.206092 6.140195 5.935350 5.912436 5.792462 48.747658
74 115 1.342837 1.887766 1.972086 2.485600 3.886311 5.663346 6.349977 6.210003 6.148560 6.333580 6.205325 51.514606
74 116 0.884460 1.129392 1.176970 1.746214 3.376847 5.553715 6.529883 6.510366 6.518042 6.849681 6.811462 52.912968
74 117 2.307595 3.036260 2.788084 3.094541 4.602158 6.549218 7.128352 6.696538 6.458867 6.550738 6.265181 44.522469
74 118 2.767096 2.934835 2.790657 3.472021 4.949203 6.450073 6.884952 6.636737 6.334309 6.300230 6.086551 44.393333
74 119 0.911494 1.539590 1.626062 1.899308 3.190452 5.486626 6.889175 6.881857 6.800993 7.207685 7.186308 50.380451
74 120 1.197673 1.733345 1.874592 2.428328 3.890148 5.747081 6.593785 6.542022 6.560955 6.911616 6.926350 49.594109
74 121 2.767598 2.843085 2.745522 3.535888 4.999514 6.358103 6.809707 6.772701 6.617191 6.500590 6.148109 43.901993
74 122 1.210584 1.412074 1.601930 2.450187 4.024210 5.506790 6.125425 6.383036 6.662495 6.979726 6.933082 50.710464
74 123 0.632284 0.678587 0.798945 1.403243 2.585512 3.771381 4.535875 5.323467 6.185483 6.883645 7.112274 60.089302
74 124 1.745371 1.230045 1.176566 2.000556 3.392833 4.325902 4.656769 5.146031 5.707458 6.199432 6.378965 58.040070
74 125 0.841565 1.677152 1.941124 2.095373 2.940612 4.565771 5.657599 5.754177 5.802874 6.150951 6.242453 56.330345
74 126 0.326540 0.426689 0.540427 0.868856 1.546494 2.511919 3.326925 3.920845 4.458323 5.283475 6.094213 70.695297
74 127 0.267320 0.364464 0.476300 0.764061 1.294356 1.971828 2.593600 3.250037 3.991240 4.783361 5.449762 74.793671
74 128 0.156098 0.194723 0.264525 0.480595 0.918979 1.497251 2.019413 2.556029 3.191680 4.017181 4.882629 79.820892
74 129 0.304322 0.504374 0.654549 0.890519 1.381240 2.169391 2.899678 3.432632 3.927177 4.501952 5.003724 74.330444
74 130 0.159153 0.180846 0.227144 0.404420 0.772423 1.238088 1.630346 2.060399 2.612040 3.358547 4.151656 83.204941
74 131 0.128664 0.166898 0.221617 0.381403 0.709530 1.155981 1.569500 2.021813 2.608272 3.360927 4.108276 83.567116
74 132 0.305633 0.414573 0.510913 0.758120 1.251644 1.947556 2.514080 2.939371 3.389847 3.990688 4.572317 77.405258
74 133 0.388355 0.510609 0.642429 0.972802 1.548448 2.268986 2.859180 3.373038 3.908677 4.509779 5.047559 73.970131
74 134 0.684854 0.606397 0.630304 1.059321 1.858712 2.571077 2.969797 3.459480 4.075312 4.696445 5.147642 72.240654
74 135 0.385467 0.429184 0.512878 0.864612 1.534223 2.232211 2.700093 3.223892 3.925370 4.719202 5.360765 74.112106
74 136 0.373518 0.389575 0.444792 0.768258 1.467851 2.235052 2.707475 3.180836 3.848002 4.695255 5.403058 74.486328
74 137 0.704434 1.035949 1.160664 1.511782 2.431068 3.803115 4.663668 4.953636 5.280906 5.888616 6.283530 62.282635
74 138 0.957505 1.500510 1.587757 1.811041 2.699757 4.326277 5.370814 5.414633 5.372001 5.794655 6.119888 59.045158
74 139 0.481761 0.692878 0.761936 1.042382 1.865814 3.262041 4.274343 4.634340 4.936925 5.583654 6.051185 66.412743
74 140 0.604559 0.697062 0.784137 1.282101 2.480031 3.958704 4.738474 5.070665 5.394409 5.803536 5.885811 63.300507
74 141 2.165285 2.094181 1.952187 2.708367 4.152404 5.231258 5.255078 5.041806 5.044708 5.290520 5.398526 55.665684
74 142 1.729025 2.785172 2.503283 2.353299 3.191633 4.590246 4.926863 4.506337 4.524390 5.041345 5.300890 58.547516
74 143 0.479295 0.374823 0.465710 1.261519 3.313447 4.717630 4.612273 4.346754 4.206933 4.321573 4.359268 67.540779
74 144 1.421000 1.151682 1.404122 3.052583 4.892623 4.448487 3.625457 3.574453 3.990333 4.349083 4.437418 63.652760
74 145 8.198693 1.892096 1.181242 2.100731 3.152778 2.982703 2.897243 3.545281 3.982773 3.721837 3.344584 63.000042
74 146 0.915154 0.910556 1.085251 2.290652 4.282732 4.456217 3.468857 3.044300 3.307005 3.787061 3.981710 68.470505
74 147 0.417440 0.302180 0.374023 0.982003 2.510841 3.724147 3.956552 4.021589 3.965757 3.924940 3.794958 72.025574
74 148 0.861590 1.535212 1.763088 2.094168 3.049620 4.335124 4.578042 4.075681 3.896453 4.197467 4.417938 65.195618
74 149 0.796824 1.632574 1.834810 1.814842 2.347570 3.624105 4.416743 4.153468 3.822690 4.038259 4.340617 67.177498
74 150 0.238032 0.259671 0.306352 0.546276 1.128286 1.966709 2.611525 3.087215 3.561255 4.150084 4.533050 77.611549
74 151 0.066569 0.099048 0.146592 0.282180 0.612568 1.127886 1.670480 2.296312 3.078855 3.889737 4.436226 82.293549
74 152 0.134694 0.158346 0.216951 0.433721 0.902646 1.439592 1.826277 2.251829 2.809099 3.489468 4.074314 82.263062
74 153 0.359477 0.714883 0.839509 0.917757 1.360114 2.309927 3.054857 3.288600 3.574450 4.208272 4.756772 74.615387
74 154 0.162514 0.230966 0.303352 0.477257 0.872724 1.508041 2.001847 2.251912 2.510907 3.105963 3.780605 82.793915
74 155 0.490800 0.598731 0.694537 0.990897 1.496033 2.091299 2.487450 2.787669 3.162874 3.708714 4.220224 77.270775
74 156 0.377668 0.547580 0.618095 0.765163 1.145864 1.883413 2.440686 2.618004 2.803885 3.408745 4.097013 79.293892
74 157 0.328478 0.606059 0.733172 0.807852 1.081423 1.750972 2.337820 2.521827 2.663126 3.172450 3.783692 80.213127
74 158 0.198039 0.296987 0.358673 0.468630 0.711418 1.187393 1.620394 1.855293 2.069871 2.553457 3.126743 85.553101
74 159 0.130502 0.177852 0.226827 0.350430 0.594857 0.949248 1.251481 1.506752 1.806235 2.255432 2.734004 88.016380
74 160 0.048623 0.075804 0.106629 0.176281 0.332124 0.584755 0.828933 1.062986 1.363845 1.802901 2.270829 91.346291
74 161 0.028744 0.043331 0.059924 0.099678 0.189704 0.334485 0.480136 0.639812 0.862016 1.187428 1.552803 94.521935
74 162 0.006641 0.010217 0.015852 0.030848 0.068314 0.133763 0.208863 0.306926 0.462172 0.709262 1.015683 97.031464
74 163 0.012754 0.019870 0.030142 0.055912 0.117889 0.219381 0.328119 0.462356 0.663729 0.954954 1.272801 95.862099
74 164 0.025662 0.038526 0.053289 0.090590 0.176710 0.305417 0.426246 0.563488 0.761252 1.033753 1.310323 95.214745
74 165 0.004309 0.007118 0.011343 0.021438 0.046670 0.095750 0.157976 0.238028 0.356368 0.550254 0.796860 97.713882
74 166 0.006512 0.010295 0.015540 0.028904 0.063485 0.126059 0.194782 0.275682 0.400650 0.608847 0.859603 97.409645
74 167 0.024073 0.051031 0.072542 0.095719 0.161266 0.307387 0.470021 0.589771 0.713897 0.932029 1.180542 95.401726
74 168 0.006199 0.010388 0.015976 0.028448 0.059146 0.117937 0.186918 0.262376 0.363457 0.533227 0.742538 97.673393
74 169 0.008278 0.010684 0.014871 0.028895 0.060901 0.105552 0.150028 0.210833 0.299880 0.426635 0.568167 98.115280
74 170 0.004815 0.007506 0.011318 0.021475 0.048038 0.092710 0.137446 0.190195 0.275890 0.416909 0.577412 98.216286
74 171 0.012988 0.023161 0.031721 0.046773 0.084912 0.153800 0.224461 0.293481 0.385422 0.526963 0.677088 97.539230
74 172 0.002134 0.003464 0.005471 0.010702 0.024306 0.049285 0.078677 0.115325 0.170159 0.261954 0.376219 98.902306
74 173 0.001609 0.002488 0.003968 0.008222 0.019255 0.038258 0.061077 0.092792 0.141733 0.217548 0.307533 99.105522
74 174 0.005589 0.008540 0.012357 0.021964 0.043505 0.074096 0.103983 0.143266 0.204084 0.291457 0.384563 98.706596
74 175 0.003957 0.005434 0.007870 0.015504 0.033863 0.059809 0.085191 0.120736 0.177400 0.258294 0.341476 98.890465
74 176 0.001268 0.002024 0.003254 0.006503 0.014407 0.027980 0.044891 0.068762 0.105083 0.163256 0.236140 99.326431
74 177 0.001672 0.002625 0.004099 0.008163 0.018712 0.037064 0.058338 0.086323 0.129622 0.197994 0.278571 99.176819
74 178 0.006439 0.013030 0.019230 0.027631 0.047838 0.087109 0.132584 0.177009 0.228927 0.306876 0.392559 98.560768
74 179 0.001367 0.002164 0.003347 0.006613 0.015407 0.031390 0.049924 0.073102 0.107290 0.164321 0.233991 99.311081
74 180 0.001089 0.001698 0.002691 0.005493 0.012499 0.024154 0.038051 0.057728 0.088158 0.135785 0.192960 99.439690
74 181 0.002325 0.003663 0.005565 0.010575 0.022990 0.042469 0.062354 0.087351 0.125125 0.182142 0.245467 99.209976
74 182 0.002355 0.003846 0.005768 0.010412 0.022104 0.041653 0.062430 0.087845 0.125000 0.181851 0.245337 99.211403
74 183 0.001338 0.002090 0.003268 0.006378 0.014090 0.027214 0.042459 0.062651 0.092109 0.138277 0.193092 99.417030
74 184 0.001976 0.003011 0.004452 0.008210 0.017531 0.032547 0.048086 0.067355 0.096793 0.144654 0.202347 99.373039
74 185 0.008398 0.016021 0.021438 0.027966 0.045094 0.078074 0.113825 0.147156 0.186597 0.246742 0.312034 98.796661
74 186 0.002761 0.004354 0.006279 0.010791 0.021721 0.039685 0.058139 0.078958 0.108107 0.155691 0.212988 99.300529
74 187 0.001644 0.002517 0.003738 0.006930 0.014693 0.027552 0.042339 0.061784 0.089888 0.132725 0.182109 99.434082
74 188 0.002243 0.003274 0.004860 0.009288 0.019476 0.033017 0.045416 0.062006 0.088589 0.128711 0.174247 99.428871
74 189 0.006880 0.008957 0.011712 0.019534 0.035688 0.054893 0.071585 0.093906 0.126522 0.169521 0.211551 99.189255
74 190 0.003785 0.004804 0.006624 0.012570 0.025484 0.040388 0.053728 0.073682 0.104554 0.145777 0.186582 99.342026
74 191 0.001116 0.001833 0.002901 0.005436 0.011410 0.021409 0.033492 0.049622 0.072607 0.107851 0.150245 99.542084
74 192 0.001911 0.002988 0.004502 0.008276 0.017091 0.030403 0.044159 0.061400 0.086667 0.124250 0.166819 99.451530
74 193 0.003272 0.005326 0.007801 0.013171 0.025559 0.044172 0.062900 0.085444 0.117749 0.165027 0.216366 99.253212
74 194 0.001607 0.002575 0.004031 0.007775 0.017202 0.032596 0.049688 0.071849 0.104913 0.155474 0.212811 99.339478
74 195 0.001313 0.002079 0.003290 0.006441 0.014310 0.027983 0.044528 0.066732 0.099413 0.150195 0.210628 99.373093
74 196 0.003033 0.004612 0.006832 0.012580 0.026774 0.048716 0.070787 0.097804 0.138275 0.200148 0.269454 99.120987
74 197 0.006381 0.012981 0.018954 0.026660 0.045805 0.082879 0.124037 0.162295 0.207348 0.278378 0.356848 98.677429
74 198 0.001427 0.002271 0.003604 0.007079 0.016270 0.033822 0.055529 0.082221 0.119674 0.181567 0.257172 99.239365
74 199 0.001607 0.002544 0.004077 0.008213 0.018581 0.036241 0.057396 0.085878 0.128100 0.192752 0.267434 99.197182
74 200 0.004115 0.006583 0.009870 0.017999 0.037347 0.065876 0.092798 0.125670 0.176970 0.254336 0.337227 98.871208
74 201 0.001986 0.003289 0.005165 0.010011 0.022910 0.045486 0.070609 0.101975 0.149411 0.222614 0.304079 99.062469
74 202 0.001129 0.001858 0.003067 0.006280 0.014605 0.029749 0.048812 0.075062 0.114375 0.177634 0.255509 99.271919
74 203 0.001649 0.002711 0.004376 0.008828 0.020721 0.041109 0.063522 0.092517 0.138794 0.213575 0.300094 99.112106
74 204 0.007074 0.014355 0.021311 0.030710 0.053650 0.098526 0.150805 0.200300 0.254382 0.335858 0.425008 98.408028
74 205 0.002037 0.003271 0.005114 0.009828 0.021774 0.042845 0.067025 0.096304 0.137080 0.202964 0.282798 99.128960
74 206 0.002067 0.003115 0.004778 0.009359 0.020236 0.037285 0.057153 0.085587 0.129219 0.193942 0.268656 99.188599
74 207 0.003290 0.005073 0.007677 0.014536 0.030489 0.054376 0.079247 0.112559 0.164313 0.242373 0.333287 98.952774
74 208 0.005266 0.008056 0.011537 0.020189 0.040439 0.072710 0.107262 0.150987 0.216984 0.315995 0.431165 98.619415
74 209 0.008144 0.012994 0.019126 0.032876 0.062977 0.111124 0.164131 0.229270 0.320506 0.452274 0.604151 97.982422
74 210 0.006822 0.010938 0.016664 0.031136 0.067846 0.129524 0.191027 0.258553 0.361814 0.533483 0.744327 97.647865
74 211 0.035936 0.065156 0.085404 0.111925 0.180315 0.311736 0.447444 0.563680 0.703339 0.921751 1.167491 95.405823
74 212 0.035873 0.043613 0.054337 0.091857 0.173254 0.290427 0.395303 0.508488 0.662653 0.903421 1.191525 95.649246
74 213 0.044287 0.070707 0.097375 0.148721 0.255406 0.421315 0.575332 0.723348 0.926554 1.242099 1.598903 93.895950
74 214 0.080813 0.123000 0.145787 0.198551 0.339146 0.594187 0.814311 0.969099 1.172739 1.548283 1.985230 92.028847
74 215 0.069951 0.095944 0.124055 0.202353 0.379883 0.665184 0.921955 1.148296 1.438402 1.907866 2.430916 90.615189
74 216 0.147547 0.232284 0.295502 0.415435 0.689772 1.143707 1.538549 1.812818 2.114461 2.579861 3.042385 85.987679
74 217 0.161975 0.209072 0.258944 0.427724 0.813965 1.323621 1.676144 1.972013 2.403212 3.039139 3.634003 84.080185
74 218 0.577295 0.513887 0.512740 0.844384 1.514307 2.124624 2.386788 2.691498 3.191190 3.794900 4.227473 77.620911
74 219 0.448481 0.583590 0.671917 1.022625 1.809680 2.732303 3.197875 3.375818 3.635646 4.074857 4.384136 74.063072
74 220 0.489011 0.618455 0.771185 1.276407 2.192476 3.042864 3.427940 3.692144 4.057759 4.420847 4.541749 71.469162
74 221 1.776701 1.344877 1.160443 1.732476 2.847277 3.678013 3.718335 3.675602 3.835215 4.190548 4.439669 67.600838
74 222 1.268187 2.211925 2.335340 2.353525 2.871988 3.819243 4.249383 4.181848 4.274706 4.555507 4.628505 63.249840
74 223 1.337724 0.860249 0.945003 2.185853 4.341889 4.898569 4.348170 4.088838 3.943490 3.918863 3.912145 65.219208
74 224 1.090038 1.076091 1.541842 3.189720 4.729215 4.382827 3.700124 3.685861 4.049763 4.285035 4.285856 63.983631
74 225 7.776985 2.167569 1.382228 2.254641 3.107486 2.959171 2.900346 3.462559 3.863018 3.701186 3.410780 63.014030
74 226 1.306080 1.444397 1.741741 3.287296 5.391691 5.525301 4.417829 3.847653 3.983328 4.335813 4.450484 60.268383
74 227 0.429090 0.395169 0.538258 1.378723 3.401481 4.824920 4.954022 4.973850 4.945294 4.868884 4.628800 64.661499
74 228 1.856738 1.219436 1.229551 2.250697 3.810333 4.477820 4.335639 4.399518 4.624160 4.877151 4.963772 61.955185
74 229 1.240115 2.441319 2.643804 2.601753 3.326147 4.733171 5.355904 5.021302 4.856283 5.137584 5.288127 57.354492
74 230 0.306355 0.482525 0.631613 0.964258 1.812610 3.271101 4.385363 4.730135 4.845572 5.372839 5.864719 67.332909
74 231 0.149840 0.166613 0.230869 0.508716 1.190104 2.083112 2.868771 3.760153 4.741300 5.615076 6.069004 72.616447
74 232 0.452245 0.705110 0.892490 1.276923 2.091111 3.253678 4.065608 4.432546 4.747188 5.195978 5.501453 67.385674
74 233 0.455783 0.654729 0.791575 1.156772 1.949457 3.029311 3.764113 4.197174 4.669638 5.292876 5.745386 68.293190
74 234 0.087692 0.115244 0.153683 0.283844 0.612951 1.113159 1.578393 2.070055 2.726382 3.617686 4.485351 83.155563
74 235 0.071909 0.084854 0.118939 0.252879 0.569909 0.961212 1.277868 1.679955 2.287918 3.108474 3.925028 85.661057
74 236 0.250268 0.447039 0.530649 0.648365 1.031673 1.761688 2.374440 2.685636 3.034080 3.636406 4.182894 79.416862
74 237 0.165002 0.260465 0.333997 0.478975 0.800665 1.325986 1.800233 2.144127 2.493405 3.020175 3.565981 83.610992
74 238 0.021913 0.033931 0.052300 0.100608 0.216531 0.407019 0.613379 0.855734 1.193324 1.683491 2.229017 92.592751
74 239 0.097122 0.098621 0.119424 0.226480 0.443835 0.664672 0.832052 1.078093 1.431794 1.857617 2.280981 90.869308
74 240 0.039964 0.068607 0.100778 0.162593 0.300513 0.525459 0.732793 0.925030 1.208376 1.680952 2.239640 92.015289
74 241 0.187925 0.258661 0.293227 0.394332 0.642608 1.041790 1.352167 1.557987 1.827442 2.312693 2.851258 87.279907
74 242 0.143387 0.218157 0.266839 0.369665 0.606890 0.977640 1.269032 1.485351 1.803406 2.346459 2.922220 87.590950
74 243 0.316249 0.321784 0.352589 0.555673 0.932530 1.330833 1.595898 1.878558 2.242814 2.705536 3.126192 84.641350
74 244 0.088515 0.139981 0.198245 0.322227 0.600883 1.051744 1.430963 1.697458 2.028973 2.628771 3.307585 86.504654
74 245 0.343103 0.584576 0.708506 0.845948 1.196521 1.856791 2.427748 2.718554 2.949706 3.336664 3.710267 79.321617
74 246 0.236228 0.288709 0.342019 0.518227 0.867291 1.344010 1.691949 1.935158 2.220337 2.729630 3.307369 84.519073
74 247 0.391412 0.526055 0.606178 0.817714 1.228825 1.786026 2.223453 2.552766 2.888579 3.282025 3.616360 80.080612
74 248 0.155063 0.217084 0.291104 0.464974 0.805726 1.256614 1.589132 1.848941 2.194603 2.726617 3.281069 85.169075
74 249 0.412839 0.430038 0.450469 0.675031 1.119315 1.602425 1.880088 2.120260 2.447172 2.904068 3.317445 82.640846
74 250 0.288492 0.518355 0.611661 0.698580 1.012817 1.638668 2.148408 2.367851 2.603858 3.051962 3.454561 81.604782
74 251 0.100304 0.119543 0.153296 0.270483 0.529177 0.898768 1.192364 1.443201 1.760752 2.280880 2.857651 88.393578
74 252 0.205646 0.258644 0.315622 0.495025 0.853844 1.300914 1.610681 1.866234 2.200917 2.665133 3.073586 85.153755
74 253 0.301663 0.567680 0.639293 0.671263 0.952282 1.631698 2.203892 2.351067 2.450506 2.833020 3.237569 82.160065
74 254 0.117258 0.180866 0.249815 0.366179 0.575946 0.925453 1.247950 1.475891 1.703017 2.125763 2.653933 88.377930
74 255 0.150640 0.164571 0.196494 0.339309 0.623981 0.948879 1.179142 1.435367 1.792731 2.258496 2.707051 88.203339
74 256 0.177182 0.329945 0.434615 0.531988 0.758159 1.212897 1.662607 1.940013 2.174773 2.535513 2.911518 85.330788
74 257 0.121978 0.143485 0.176850 0.290780 0.515178 0.817032 1.072588 1.320249 1.620337 2.065681 2.569686 89.286163
74 258 0.161524 0.211258 0.255685 0.383880 0.638845 0.966951 1.226295 1.480113 1.820526 2.271457 2.710197 87.873268
74 259 0.113533 0.160734 0.209873 0.329143 0.580171 0.937284 1.230855 1.492902 1.834522 2.324043 2.828964 87.957970
74 260 0.109190 0.153614 0.205242 0.332220 0.600243 0.996843 1.324001 1.591939 1.928059 2.456326 3.026933 87.275391
74 261 0.300959 0.509236 0.613126 0.740355 1.080577 1.701174 2.175605 2.371958 2.580134 3.035809 3.507344 81.383720
74 262 0.268928 0.474787 0.582617 0.672007 0.931247 1.500388 2.042263 2.283746 2.430332 2.801500 3.232916 82.779274
74 263 0.193305 0.203546 0.244140 0.429997 0.791190 1.173481 1.444732 1.755306 2.145363 2.614341 3.034443 85.970154
74 264 0.054108 0.082326 0.123805 0.226047 0.439895 0.733059 1.000461 1.292044 1.681790 2.175703 2.642986 89.547768
74 265 0.073810 0.102452 0.143334 0.255333 0.480161 0.754253 0.962449 1.173796 1.470695 1.889378 2.325098 90.369240
74 266 0.149661 0.211901 0.256076 0.369671 0.606728 0.894435 1.081401 1.274257 1.604483 2.064115 2.478499 89.008774
74 267 0.225076 0.254871 0.303676 0.525765 0.974468 1.449853 1.700621 1.826717 1.915080 2.120492 2.357942 86.345436
74 268 0.275342 0.314392 0.495422 1.187683 2.060609 1.942110 1.554135 1.533667 1.882108 2.383646 2.816597 83.554283
74 269 3.596895 0.857691 0.497913 0.863089 1.292174 1.310867 1.439354 2.023912 2.538860 2.564086 2.436775 80.578384
74 270 0.723882 0.608809 0.686387 1.524730 2.936375 3.065623 2.410622 2.219687 2.567122 3.124624 3.482891 76.649246
74 271 0.518557 0.589369 0.737110 1.341792 2.527455 3.594854 3.885266 3.786543 3.617901 3.684229 3.783740 71.933182
74 272 0.722018 1.068514 1.093510 1.312939 2.062324 3.156585 3.714115 3.755505 3.903269 4.358000 4.651402 70.201820
74 273 0.667761 0.822508 0.931327 1.408983 2.420780 3.593430 4.075955 4.106093 4.218606 4.599277 4.828501 68.326775
74 274 1.009154 1.524032 1.504147 1.691167 2.498674 3.734542 4.189776 3.937190 3.858232 4.155382 4.336377 67.561325
74 275 1.050575 1.277487 1.267857 1.636664 2.529079 3.609569 3.906770 3.770789 3.838069 4.255953 4.530368 68.326820
74 276 0.582793 0.673591 0.718609 1.180318 2.453753 4.186004 4.838551 4.431095 3.883518 3.807627 3.745440 69.498703
74 277 0.761037 0.859440 1.183342 2.523154 4.213840 4.023713 3.068646 2.714576 3.000762 3.525845 3.844031 70.281616
74 278 6.463487 1.429888 0.783210 1.310394 1.858451 1.777837 1.893331 2.536751 2.910545 2.675034 2.387419 73.973656
74 279 0.882755 0.890985 1.027244 2.103311 3.650086 3.465252 2.486077 2.074605 2.266889 2.734625 3.048524 75.369652
74 280 0.325382 0.358130 0.471293 0.944066 1.932384 2.871093 3.215387 3.204190 3.017050 2.925619 2.846202 77.889206
74 281 0.589079 0.531516 0.603912 1.130923 2.003890 2.476256 2.443234 2.497150 2.761086 3.148444 3.409194 78.405312
74 282 0.678139 1.319687 1.458562 1.417961 1.729497 2.538291 3.077353 3.036867 2.950197 3.151835 3.378788 75.262817
74 283 0.153948 0.214153 0.264123 0.433809 0.909038 1.674252 2.187039 2.388209 2.619487 3.147223 3.625574 82.383141
74 284 0.036741 0.050423 0.081847 0.186726 0.454664 0.852540 1.268189 1.776346 2.400989 2.998507 3.342859 86.550171
74 285 0.341692 0.314388 0.347565 0.628006 1.190834 1.697036 1.899851 2.099912 2.427031 2.838418 3.118864 83.096405
74 286 0.269204 0.529727 0.592906 0.633876 0.935510 1.571957 2.052531 2.206846 2.398875 2.793942 3.109681 82.904945
74 287 0.020627 0.033434 0.051857 0.101492 0.240617 0.491060 0.726260 0.919144 1.166795 1.614866 2.124770 92.509079
74 288 0.020928 0.031073 0.049851 0.108808 0.263747 0.493890 0.693115 0.900232 1.201879 1.646322 2.072855 92.517296
74 289 0.210451 0.367636 0.396552 0.440757 0.685538 1.182621 1.538276 1.615364 1.719772 2.044103 2.356995 87.441940
74 290 0.088919 0.186695 0.261789 0.321842 0.465599 0.786255 1.109208 1.268115 1.361817 1.601758 1.905681 90.642319
74 291 0.022542 0.030636 0.044387 0.084048 0.174177 0.313977 0.449815 0.588439 0.756509 1.015522 1.307068 95.212875
74 292 0.039800 0.073187 0.102610 0.140489 0.220638 0.366082 0.520793 0.662037 0.824648 1.060574 1.322148 94.666992
74 293 0.031504 0.038443 0.047726 0.078851 0.141266 0.224696 0.299089 0.387405 0.510525 0.690834 0.898044 96.651611
74 294 0.019852 0.028513 0.037634 0.059108 0.101864 0.162664 0.221447 0.292523 0.394174 0.540002 0.706577 97.435638
74 295 0.008596 0.011890 0.016399 0.028405 0.053294 0.089678 0.126767 0.175847 0.248218 0.355824 0.485428 98.399658
74 296 0.005112 0.007936 0.011848 0.021094 0.041363 0.074001 0.110376 0.156734 0.222332 0.320256 0.436821 98.592133
74 297 0.013062 0.016879 0.022181 0.037603 0.067183 0.101765 0.131547 0.172735 0.234230 0.317816 0.407898 98.477104
74 298 0.018238 0.021268 0.026074 0.043683 0.078349 0.117545 0.150188 0.194330 0.257221 0.338707 0.419907 98.334488
74 299 0.006580 0.009875 0.014084 0.024034 0.045446 0.077000 0.108524 0.146625 0.199688 0.278533 0.368592 98.721024
74 300 0.005311 0.007837 0.011154 0.019724 0.039453 0.070533 0.102396 0.140498 0.193639 0.274610 0.369019 98.765823
74 301 0.009946 0.014791 0.020848 0.034429 0.061316 0.098352 0.133484 0.175113 0.233173 0.316263 0.408007 98.494270
74 302 0.029410 0.032141 0.036820 0.059566 0.105285 0.154037 0.187807 0.231727 0.296851 0.382012 0.464263 98.020081
74 303 0.026176 0.031536 0.040231 0.066157 0.111277 0.157162 0.193162 0.243692 0.316286 0.407232 0.498853 97.908234
74 304 0.035960 0.041840 0.051217 0.081966 0.136908 0.195273 0.239284 0.294787 0.371146 0.469402 0.569010 97.513206
74 305 0.052556 0.074562 0.089681 0.120887 0.181380 0.266861 0.334688 0.390578 0.458609 0.563004 0.674245 96.792946
74 306 0.037347 0.068996 0.087775 0.101168 0.139389 0.228131 0.320230 0.376574 0.420505 0.511122 0.625450 97.083321
74 307 0.023230 0.027583 0.034010 0.055697 0.097079 0.146885 0.185969 0.230576 0.290374 0.376611 0.469909 98.062073
74 308 0.013217 0.018583 0.024605 0.038343 0.063731 0.097216 0.127247 0.162422 0.210465 0.278238 0.352122 98.613808
74 309 0.010912 0.014683 0.018681 0.029141 0.049703 0.077016 0.100446 0.127100 0.163233 0.216166 0.274321 98.918602
74 310 0.008293 0.011476 0.014879 0.023442 0.040613 0.062850 0.082144 0.105450 0.138385 0.185326 0.234708 99.092438
74 311 0.007276 0.009677 0.012264 0.019600 0.034816 0.054047 0.070142 0.090002 0.118802 0.161288 0.206927 99.215157
74 312 0.004212 0.005707 0.007712 0.013166 0.024479 0.039248 0.053281 0.072445 0.100566 0.141154 0.185604 99.352425
74 313 0.007234 0.008796 0.011474 0.020536 0.039027 0.060697 0.079741 0.107186 0.146299 0.197373 0.247783 99.073853
74 314 0.004394 0.007112 0.010214 0.017228 0.034129 0.061224 0.087231 0.115492 0.155475 0.218353 0.284505 99.004646
74 315 0.014889 0.023570 0.031441 0.046228 0.074719 0.111519 0.145328 0.183324 0.227508 0.280797 0.329282 98.531395
74 316 0.007925 0.012336 0.017430 0.027543 0.046163 0.076138 0.105337 0.133100 0.163522 0.218502 0.290097 98.901901
75 76 0.000000 0.000000 0.000000 0.000000 0.000000 0.000000 0.000000 0.000000 0.000000 0.000000 0.000000 0.000000
75 77 0.304411 4.752393 16.168858 53.785385 15.653996 2.210636 0.799277 0.451621 0.145561 0.069897 0.057232 5.600735
75 78 8.213414 37.551815 13.736012 11.451682 6.517423 7.529892 6.490563 3.438191 0.891874 0.276074 0.103508 3.799554
75 79 1.564379 18.979305 24.127972 20.463669 7.437441 5.220005 4.440268 4.424820 4.230885 3.705832 1.823441 3.581983
75 80 1.671701 6.120374 2.330677 4.444293 11.473201 34.742012 22.167650 7.079378 2.016503 1.405475 0.981804 5.566931
75 81 0.606090 1.113765 1.411796 1.778910 2.477160 10.188213 40.913208 24.262133 6.726614 2.445425 1.654064 6.422627
75 82 0.202169 0.466076 0.540048 0.689373 1.808048 10.904826 37.984207 19.310553 7.549965 4.961744 5.116514 10.466477
75 83 0.146738 0.213859 0.555994 1.494439 1.604959 1.801606 6.268505 13.032139 28.558708 18.955759 10.587962 16.779333
75 84 0.137198 0.696658 1.014602 0.746023 0.697984 0.978984 1.815324 1.632554 3.949608 10.476686 28.595549 49.258835
75 85 0.076769 0.161973 0.272159 0.507848 0.524321 0.789843 2.014142 2.302297 3.417938 5.008148 12.084479 72.840080
75 86 0.040034 0.059189 0.081477 0.158051 0.259756 0.581545 1.666778 1.715659 2.084616 2.743325 6.077799 84.531769
75 87 0.030273 0.051106 0.071060 0.115267 0.191163 0.337245 0.546097 0.848320 1.336762 2.186537 3.296787 90.989380
75 88 0.030239 0.055936 0.084020 0.134498 0.219950 0.398701 0.655491 0.959299 1.341263 1.992647 2.887568 91.240395
75 89 0.052671 0.142656 0.263337 0.368619 0.461558 0.670699 0.970265 1.271443 1.617996 2.224562 3.123575 88.832619
75 90 0.018454 0.035523 0.054662 0.088471 0.153959 0.296017 0.492839 0.691008 0.899545 1.265208 1.772756 94.231560
75 91 0.051373 0.143934 0.257801 0.336158 0.419710 0.637293 0.939369 1.198215 1.464002 1.951088 2.670023 89.931038
75 92 0.015728 0.029485 0.045048 0.074861 0.139203 0.270798 0.441282 0.613199 0.818895 1.171645 1.625551 94.754303
75 93 0.027153 0.052366 0.078102 0.119723 0.198372 0.342605 0.517119 0.696724 0.928867 1.295882 1.747721 93.995369
75 94 0.015810 0.031129 0.048570 0.077872 0.136322 0.250496 0.396020 0.546831 0.737730 1.047160 1.439493 95.272568
75 95 0.028307 0.054199 0.083547 0.133204 0.226614 0.392758 0.587608 0.775122 1.002568 1.352775 1.774606 93.588692
75 96 0.102983 0.190473 0.266591 0.370329 0.526888 0.769229 1.017139 1.233862 1.503032 1.895475 2.354271 89.769730
75 97 0.139779 0.211826 0.273732 0.403406 0.611975 0.874864 1.108714 1.330527 1.629286 2.031153 2.458003 88.926735
75 98 0.250275 0.346975 0.410457 0.581473 0.868524 1.234744 1.547719 1.826826 2.194553 2.698875 3.212772 84.826813
75 99 0.039849 0.075912 0.112785 0.167661 0.287511 0.495161 0.689423 0.845917 1.048650 1.374609 1.738133 93.124390
75 100 0.139185 0.274938 0.396491 0.522400 0.738919 1.089459 1.371966 1.553950 1.793024 2.199741 2.652576 87.267349
75 101 0.034702 0.072365 0.113250 0.168950 0.316512 0.667610 1.091432 1.391060 1.648472 2.116652 2.651841 89.727150
75 102 0.118075 0.375562 0.758480 0.943784 1.068200 1.480205 1.965050 2.232875 2.418764 2.819175 3.417686 82.402145
75 103 0.068196 0.136060 0.205143 0.285692 0.465561 0.860750 1.322641 1.664474 1.959041 2.471874 3.091294 87.469276
75 104 0.081677 0.169484 0.255234 0.354988 0.572116 0.987953 1.406301 1.720862 2.089678 2.702963 3.414024 86.244720
75 105 0.048589 0.102546 0.169197 0.264041 0.473134 0.874861 1.327849 1.739609 2.230654 2.952042 3.736337 86.081139
75 106 0.247697 0.360293 0.443358 0.658777 1.178980 1.928635 2.490838 2.935781 3.557875 4.382514 5.034111 76.781143
75 107 0.375863 0.837254 1.254145 1.588234 2.143443 3.042747 3.685013 3.914861 4.223329 4.791455 5.363099 68.780556
75 108 0.264072 0.692324 1.134043 1.366400 1.761524 2.726941 3.654503 3.962058 4.121082 4.679691 5.388388 70.248970
75 109 0.187727 0.375513 0.578728 0.870013 1.506806 2.601319 3.587396 4.184040 4.770108 5.557245 6.130741 69.650360
75 110 1.035725 1.355519 1.336040 1.724033 2.899454 4.415332 5.127543 5.317331 5.686584 6.196278 6.290333 58.615829
75 111 0.696300 1.624625 2.297687 2.671210 3.480305 4.749492 5.307301 5.136986 5.232749 5.673030 5.928847 57.201462
75 112 0.738560 1.233386 1.329645 1.477165 2.235413 3.913975 5.325757 5.629394 5.602054 6.000427 6.254612 60.259617
75 113 0.431097 1.250328 2.161769 2.572394 3.234104 4.758841 6.085984 6.266520 6.187028 6.402956 6.494550 54.154430
75 114 1.049710 2.166410 2.719151 2.968596 3.920319 5.820542 7.046615 6.856052 6.384840 6.295651 6.094567 48.677547
75 115 0.533206 1.481806 2.377821 2.701680 3.394249 5.018442 6.256540 6.227603 6.033312 6.249876 6.353186 53.372276
75 116 0.426894 1.117009 1.671367 1.908728 2.642929 4.479370 6.228612 6.565253 6.397957 6.733802 6.999195 54.828880
75 117 0.912162 2.273346 3.030418 3.092663 3.931710 5.946082 7.287515 6.984097 6.534085 6.618979 6.493850 46.895092
75 118 1.161641 2.351930 2.931371 3.251992 4.271641 6.075524 7.131466 6.959706 6.650622 6.681052 6.496288 46.036766
75 119 0.365653 1.103627 1.867776 2.086282 2.645734 4.378588 6.184155 6.549229 6.370979 6.729631 7.084971 54.633373
75 120 0.510359 1.268029 1.994211 2.394907 3.107299 4.671154 6.131357 6.478758 6.372488 6.617308 6.830204 53.623928
75 121 1.341190 2.403612 2.927556 3.373224 4.325081 5.710577 6.477830 6.445213 6.357875 6.442585 6.309769 47.885490
75 122 0.618771 1.293119 1.822355 2.281051 3.149813 4.580834 5.615180 5.860066 5.985525 6.361975 6.615871 55.815441
75 123 0.256515 0.468258 0.662915 0.992329 1.757630 3.004855 4.123734 4.855697 5.532153 6.269133 6.660173 65.416611
75 124 0.811758 1.100164 1.186511 1.582832 2.578460 3.875217 4.578825 4.801799 5.144047 5.752979 6.118879 62.468529
75 125 0.280713 1.004148 1.977500 2.305328 2.541700 3.433275 4.391552 4.654400 4.735140 5.124398 5.676024 63.875824
75 126 0.145211 0.306855 0.475510 0.660623 1.041613 1.870026 2.857104 3.507735 3.880905 4.492962 5.199693 75.561760
75 127 0.125123 0.268227 0.434605 0.624799 0.965391 1.543828 2.135815 2.626929 3.184880 3.925885 4.672413 79.492104
75 128 0.075511 0.136594 0.202633 0.317479 0.593939 1.131625 1.738776 2.239092 2.737328 3.441716 4.165225 83.220085
75 129 0.141516 0.378110 0.675261 0.883753 1.156953 1.696403 2.266538 2.639282 2.999691 3.561840 4.268392 79.332260
75 130 0.078040 0.137665 0.200906 0.303742 0.532330 0.962684 1.444233 1.854615 2.267364 2.872692 3.545061 85.800674
75 131 0.068644 0.131700 0.201605 0.309291 0.546893 0.964314 1.386763 1.742363 2.174275 2.804609 3.465658 86.203880
75 132 0.178051 0.368048 0.557999 0.738751 1.044527 1.597389 2.131273 2.481003 2.824161 3.365089 3.996178 80.717529
75 133 0.220406 0.454563 0.716969 0.991222 1.382432 1.986882 2.529555 2.896348 3.275201 3.823687 4.451694 77.271042
75 134 0.408577 0.595504 0.731623 0.994634 1.503155 2.202622 2.724097 3.087799 3.528687 4.142496 4.715002 75.365807
75 135 0.184322 0.314555 0.435935 0.662664 1.180359 1.967252 2.573288 2.969246 3.483203 4.228743 4.871596 77.128830
75 136 0.187312 0.342656 0.459563 0.628603 1.081632 1.979566 2.815507 3.253963 3.630091 4.324988 5.002675 76.293442
75 137 0.322035 0.930729 1.566360 1.790382 2.173078 3.272639 4.351515 4.645281 4.742277 5.259068 5.920334 65.026299
75 138 0.332984 0.994595 1.760131 2.028435 2.363011 3.546152 4.829280 5.157365 5.103082 5.454320 5.971356 62.459290
75 139 0.134879 0.366821 0.659169 0.885735 1.304293 2.403145 3.756342 4.414060 4.603286 5.154820 5.818745 70.498703
75 140 0.285247 0.630232 0.937332 1.205152 1.824908 3.067240 4.189983 4.660825 4.998586 5.611392 6.069006 66.520103
75 141 0.722235 1.553771 2.164030 2.585190 3.433485 4.906926 5.748206 5.555928 5.354453 5.581851 5.754856 56.639069
75 142 0.307945 1.055914 1.919226 2.199345 2.712228 4.170354 5.356548 5.232543 4.909848 5.156284 5.521858 61.457901
75 143 0.163527 0.304378 0.425481 0.623916 1.195935 2.501032 3.964334 4.826479 5.372331 6.187009 6.576997 67.858582
75 144 0.434361 1.068105 1.544976 1.852936 2.644820 3.943606 4.768939 4.985119 5.349278 5.712879 5.561911 62.133068
75 145 1.302406 1.915637 2.110169 3.042384 4.756402 5.337907 4.431737 3.636106 3.672436 4.203568 4.493065 61.098183
75 146 0.274629 0.629147 0.916460 1.264351 2.184690 3.536817 4.180890 4.230076 4.626152 5.176589 5.112960 67.867241
75 147 0.205761 0.341266 0.415133 0.576713 1.081471 2.157267 3.216129 3.774121 4.204535 4.872122 5.176779 73.978699
75 148 0.232738 0.892596 1.847653 2.105572 2.255202 3.229734 4.333806 4.476804 4.169897 4.258110 4.604000 67.593887
75 149 0.194695 0.768751 1.719455 1.987320 1.996430 2.827001 3.959732 4.201239 3.839245 3.876501 4.294043 70.335587
75 150 0.145439 0.287450 0.384092 0.475219 0.730014 1.346387 2.071549 2.548310 2.906218 3.509107 4.101706 81.494507
75 151 0.046350 0.101292 0.164606 0.256463 0.482026 0.921723 1.397488 1.804784 2.311308 3.040301 3.722683 85.750977
75 152 0.096917 0.171992 0.239414 0.360249 0.670859 1.234095 1.731447 2.046170 2.411399 3.034974 3.641927 84.360558
75 153 0.135499 0.452011 0.883022 1.026834 1.174447 1.799251 2.555984 2.862761 2.971355 3.422721 4.147597 78.568520
75 154 0.105433 0.205626 0.305246 0.418166 0.673861 1.240753 1.867186 2.229430 2.457527 2.966917 3.594263 83.935593
75 155 0.224872 0.436579 0.644983 0.843746 1.170691 1.801736 2.388861 2.671748 2.895896 3.416853 4.043315 79.460716
75 156 0.228307 0.475922 0.665340 0.763480 0.982501 1.592882 2.224626 2.497927 2.667612 3.184700 3.854818 80.861885
75 157 0.149045 0.390749 0.739326 0.938984 1.058024 1.504961 2.108505 2.454319 2.574060 2.909505 3.474958 81.697563
75 158 0.127702 0.280843 0.432588 0.525159 0.670225 1.069716 1.539964 1.818582 1.993950 2.381221 2.914751 86.245300
75 159 0.110537 0.209539 0.311144 0.422438 0.605994 0.937863 1.273163 1.521029 1.768216 2.154594 2.602828 88.082657
75 160 0.049052 0.102225 0.159842 0.226333 0.361376 0.618536 0.887780 1.097360 1.331957 1.709114 2.149767 91.306664
75 161 0.030760 0.062520 0.094791 0.133243 0.215515 0.369113 0.532128 0.679761 0.870357 1.171522 1.535277 94.305016
75 162 0.006224 0.012008 0.020200 0.036016 0.076774 0.161442 0.266674 0.378576 0.525467 0.760523 1.044504 96.711594
75 163 0.016758 0.034314 0.054243 0.083715 0.149185 0.262474 0.376955 0.488222 0.648439 0.903861 1.211258 95.770576
75 164 0.030875 0.065599 0.099350 0.133737 0.197561 0.307993 0.417968 0.522361 0.672359 0.914108 1.216843 95.421242
75 165 0.005405 0.011217 0.018557 0.030599 0.060965 0.128563 0.215082 0.300374 0.402984 0.571808 0.776197 97.478249
75 166 0.008653 0.018124 0.029221 0.045909 0.086651 0.171416 0.268510 0.349648 0.440730 0.601033 0.797641 97.182465
75 167 0.023526 0.075995 0.150748 0.184734 0.212148 0.302766 0.424224 0.521600 0.615092 0.789624 1.058442 95.641098
75 168 0.006944 0.016191 0.028450 0.043124 0.076464 0.152657 0.250273 0.330938 0.406070 0.540858 0.713168 97.434860
75 169 0.011369 0.020084 0.027524 0.040238 0.071176 0.125217 0.179972 0.236700 0.320738 0.455191 0.602414 97.909378
75 170 0.005635 0.011367 0.018102 0.029760 0.059693 0.117132 0.176712 0.229191 0.299623 0.423726 0.570590 98.058472
75 171 0.012583 0.032272 0.058172 0.080159 0.109781 0.165642 0.230561 0.292443 0.366423 0.488938 0.655127 97.507896
75 172 0.002384 0.004735 0.007977 0.014189 0.029990 0.061549 0.100233 0.141686 0.195394 0.284751 0.393251 98.763863
75 173 0.001884 0.003566 0.006028 0.011223 0.024071 0.047855 0.076569 0.111003 0.159924 0.237019 0.327881 98.992981
75 174 0.006653 0.012526 0.018569 0.028563 0.050911 0.085673 0.118989 0.155688 0.212250 0.300635 0.400566 98.608986
75 175 0.004599 0.008254 0.012230 0.019982 0.038249 0.068126 0.098494 0.133404 0.185532 0.265563 0.353996 98.811569
75 176 0.001701 0.003333 0.005426 0.009291 0.018635 0.036647 0.059077 0.085515 0.122472 0.183604 0.259659 99.214645
75 177 0.002089 0.004255 0.006971 0.011737 0.023670 0.047420 0.075915 0.104887 0.141387 0.203094 0.279022 99.099556
75 178 0.006045 0.017402 0.035023 0.049325 0.064455 0.092226 0.128668 0.167254 0.211433 0.280656 0.376641 98.570877
75 179 0.001508 0.003005 0.005042 0.008757 0.018021 0.037138 0.062243 0.089407 0.121194 0.172536 0.234938 99.246208
75 180 0.001463 0.002800 0.004515 0.007918 0.016507 0.032191 0.050311 0.071009 0.100317 0.148218 0.204862 99.359886
75 181 0.003389 0.006457 0.009782 0.015405 0.028346 0.050146 0.072769 0.097004 0.131470 0.186604 0.250869 99.147758
75 182 0.003034 0.006054 0.009714 0.015435 0.027675 0.048898 0.071939 0.096451 0.129161 0.182036 0.245893 99.163712
75 183 0.001735 0.003228 0.005000 0.008337 0.016532 0.032122 0.050374 0.070699 0.098539 0.144695 0.199797 99.368942
75 184 0.002154 0.004085 0.006580 0.011046 0.021200 0.039451 0.060329 0.082191 0.109147 0.152259 0.203230 99.308327
75 185 0.007066 0.018734 0.034726 0.046025 0.058697 0.083691 0.114801 0.143960 0.173024 0.221659 0.291541 98.806076
75 186 0.002784 0.005343 0.008520 0.013538 0.024355 0.044673 0.069145 0.093891 0.120555 0.162800 0.213947 99.240456
75 187 0.001822 0.003330 0.005184 0.008736 0.017081 0.031781 0.048593 0.067440 0.092266 0.131627 0.178091 99.414047
75 188 0.002270 0.003835 0.005853 0.010195 0.020045 0.035165 0.050385 0.067948 0.093270 0.132628 0.177383 99.401024
75 189 0.006898 0.011203 0.014870 0.021421 0.035223 0.054010 0.071024 0.090688 0.119277 0.160925 0.205561 99.208900
75 190 0.004094 0.006101 0.008502 0.014245 0.026671 0.042787 0.057129 0.074969 0.101705 0.140960 0.182808 99.340027
75 191 0.001403 0.002682 0.004413 0.007527 0.014314 0.025897 0.039351 0.054880 0.075453 0.108095 0.148454 99.517532
75 192 0.002455 0.004474 0.006718 0.010681 0.019609 0.034223 0.049535 0.066126 0.088825 0.124868 0.167361 99.425117
75 193 0.004149 0.007850 0.011661 0.017324 0.029255 0.048389 0.068184 0.089060 0.116960 0.161065 0.212912 99.233192
75 194 0.002296 0.004515 0.007179 0.011536 0.021542 0.039433 0.059625 0.081238 0.109801 0.156101 0.211605 99.295128
75 195 0.001799 0.003406 0.005385 0.008907 0.017387 0.033908 0.054475 0.077658 0.107925 0.156171 0.212668 99.320312
75 196 0.003528 0.006752 0.010516 0.016840 0.031515 0.057349 0.084373 0.109833 0.141719 0.195323 0.259245 99.083008
75 197 0.005816 0.016968 0.034061 0.045771 0.057708 0.083580 0.117752 0.151115 0.186496 0.247272 0.334948 98.718521
75 198 0.001723 0.003323 0.005496 0.009542 0.019638 0.040912 0.068784 0.098168 0.131977 0.187693 0.255389 99.177353
75 199 0.002316 0.004353 0.007019 0.012212 0.024652 0.046101 0.069263 0.095026 0.132036 0.192847 0.264538 99.149635
75 200 0.005625 0.010499 0.015658 0.024152 0.042806 0.072908 0.103406 0.136564 0.184674 0.259962 0.344490 98.799255
75 201 0.002644 0.005274 0.008657 0.014607 0.028896 0.054316 0.081826 0.111062 0.152334 0.220646 0.301959 99.017776
75 202 0.001579 0.003028 0.004918 0.008732 0.018788 0.038599 0.062916 0.091390 0.130907 0.194474 0.267327 99.177345
75 203 0.002251 0.004508 0.007408 0.012722 0.026311 0.053049 0.084459 0.115977 0.155266 0.221291 0.299653 99.017105
75 204 0.007260 0.020317 0.039804 0.055504 0.073765 0.106922 0.149121 0.191809 0.238233 0.309333 0.404545 98.403389
75 205 0.002433 0.004806 0.008033 0.013671 0.026670 0.052080 0.084264 0.118349 0.157006 0.218314 0.292291 99.022087
75 206 0.002499 0.004487 0.007134 0.012655 0.025574 0.047137 0.071785 0.102366 0.145995 0.210948 0.284832 99.084595
75 207 0.004005 0.007276 0.011366 0.019307 0.037425 0.067555 0.099854 0.136344 0.187753 0.267019 0.359108 98.802986
75 208 0.006183 0.011103 0.016721 0.026612 0.048268 0.084594 0.124413 0.169898 0.234259 0.332647 0.450431 98.494873
75 209 0.009389 0.018774 0.029518 0.044408 0.075047 0.129271 0.189712 0.253767 0.339941 0.472348 0.630864 97.806961
75 210 0.006648 0.013337 0.021753 0.036123 0.073750 0.153716 0.249685 0.334848 0.427009 0.577656 0.753940 97.351540
75 211 0.028295 0.077681 0.143439 0.185351 0.231310 0.331965 0.449590 0.546824 0.653580 0.836884 1.099905 95.415176
75 212 0.030216 0.053330 0.073835 0.102906 0.172210 0.317698 0.484726 0.621989 0.755454 0.972587 1.230454 95.184601
75 213 0.039672 0.094376 0.154750 0.202661 0.283289 0.449156 0.623366 0.754465 0.911019 1.185387 1.535367 93.766495
75 214 0.060753 0.145485 0.230035 0.278726 0.368631 0.601904 0.864250 1.033682 1.189574 1.500688 1.920706 91.805565
75 215 0.067412 0.139462 0.207187 0.276098 0.428595 0.749658 1.090745 1.315769 1.519623 1.870237 2.271632 90.063583
75 216 0.117249 0.291665 0.469124 0.548606 0.675563 1.025456 1.408859 1.633961 1.825548 2.198073 2.689394 87.116501
75 217 0.114709 0.228618 0.336935 0.463736 0.742695 1.284221 1.818143 2.145770 2.434195 2.898685 3.371227 84.161064
75 218 0.387081 0.571848 0.643690 0.840722 1.365417 2.122038 2.556873 2.716374 2.988892 3.467042 3.836427 78.503593
75 219 0.391268 0.841895 1.187492 1.304347 1.564381 2.279708 2.933547 3.140590 3.233436 3.606651 4.108219 75.408463
75 220 0.345818 0.701648 1.020671 1.301540 1.750743 2.506798 3.119295 3.404393 3.644881 4.020996 4.342843 73.840370
75 221 0.693259 1.079630 1.251958 1.552497 2.292622 3.495518 4.175604 4.098345 3.948332 4.183007 4.417703 68.811523
75 222 0.474639 1.421857 2.381553 2.614431 2.829660 3.570451 4.041456 3.858394 3.706862 3.902543 4.217882 66.980270
75 223 1.023573 1.217734 1.301962 1.659239 2.402007 3.477342 4.314390 4.766693 4.972942 5.143374 5.073192 64.647552
75 224 0.476728 0.877907 1.238487 1.840621 2.857478 3.850999 4.298767 4.549901 5.033705 5.239718 4.886704 64.848984
75 225 1.596344 1.887621 1.985963 3.038145 4.871508 5.421600 4.467817 3.734901 3.722650 4.015700 4.081027 61.176723
75 226 0.448803 1.118249 1.826150 2.518137 3.587296 4.745734 5.071805 4.845341 4.957399 5.205120 5.118618 60.557346
75 227 0.234680 0.424122 0.588143 0.901732 1.737511 3.207914 4.399109 4.906517 5.265988 5.733840 5.781980 66.818466
75 228 0.962451 1.389436 1.467915 1.771681 2.670647 3.934640 4.559818 4.643893 4.860474 5.277531 5.404531 63.056980
75 229 0.411823 1.402941 2.563895 2.806588 3.004591 4.085101 5.105380 5.048977 4.693572 4.768017 5.068613 61.040508
75 230 0.196752 0.518526 0.892967 1.122541 1.486983 2.470978 3.709305 4.364626 4.518762 4.919678 5.469732 70.329147
75 231 0.107217 0.186291 0.277483 0.474829 0.996530 1.969138 2.928192 3.554440 4.082146 4.791203 5.307259 75.325272
75 232 0.338948 0.842587 1.296946 1.518794 1.939332 2.880097 3.672843 3.898951 4.076119 4.536386 5.028198 69.970795
75 233 0.325095 0.770320 1.208601 1.507039 1.917599 2.711212 3.433386 3.749073 3.974409 4.420498 4.962528 71.020241
75 234 0.072557 0.140519 0.208971 0.327271 0.643313 1.280290 1.980390 2.518650 3.030755 3.722015 4.312196 81.763077
75 235 0.064406 0.109591 0.163142 0.280804 0.589819 1.160768 1.738268 2.179741 2.634203 3.263529 3.804114 84.011612
75 236 0.193818 0.603019 1.012543 1.108944 1.286189 1.838558 2.344733 2.500974 2.660152 3.125127 3.756404 79.569542
75 237 0.128028 0.336354 0.601154 0.781530 0.987809 1.420153 1.878824 2.140707 2.323572 2.686448 3.208657 83.506767
75 238 0.020359 0.041494 0.069680 0.120185 0.250926 0.524280 0.859132 1.162503 1.477073 1.920070 2.368752 91.185547
75 239 0.105839 0.148686 0.181622 0.267211 0.462203 0.741726 0.973527 1.191337 1.491003 1.919245 2.352190 90.165413
75 240 0.044474 0.094286 0.144233 0.200599 0.330640 0.598072 0.880738 1.085183 1.321504 1.749006 2.270446 91.280815
75 241 0.129916 0.302823 0.466176 0.539752 0.660743 0.988801 1.338191 1.541476 1.735428 2.160256 2.752662 87.383774
75 242 0.102054 0.230307 0.362601 0.462655 0.635133 0.998547 1.368657 1.587380 1.799231 2.230565 2.785849 87.437019
75 243 0.265201 0.428079 0.525446 0.645088 0.899607 1.333303 1.684484 1.895369 2.155868 2.608046 3.082750 84.476761
75 244 0.083526 0.177181 0.266884 0.362709 0.602531 1.132706 1.698495 2.008581 2.231156 2.704968 3.250497 85.480759
75 245 0.187596 0.538131 1.011356 1.218135 1.327542 1.743756 2.220604 2.444957 2.572677 2.898637 3.410725 80.425880
75 246 0.184797 0.320526 0.418309 0.535076 0.800753 1.334398 1.878110 2.201022 2.418359 2.806589 3.236043 83.866020
75 247 0.245029 0.522556 0.794911 0.977431 1.226229 1.698976 2.119604 2.336848 2.538683 2.894075 3.321674 81.323982
75 248 0.119726 0.229348 0.333940 0.458302 0.726327 1.231958 1.707473 1.974220 2.216399 2.653001 3.124487 85.224823
75 249 0.323630 0.544223 0.628323 0.722220 1.007948 1.532871 1.926921 2.092873 2.291768 2.706201 3.147612 83.075409
75 250 0.157712 0.456412 0.810762 0.936238 1.061050 1.484020 1.918752 2.091863 2.213996 2.555338 3.041381 83.272476
75 251 0.061381 0.109851 0.160863 0.243584 0.448415 0.888058 1.384088 1.698725 1.903155 2.278208 2.676817 88.146851
75 252 0.182256 0.351833 0.459239 0.563367 0.827400 1.300764 1.650919 1.784314 1.965879 2.359896 2.765166 85.788963
75 253 0.164516 0.502491 0.868220 0.918519 0.987391 1.450657 1.971840 2.123300 2.134735 2.406602 2.871846 83.599884
75 254 0.088438 0.180740 0.271330 0.356170 0.528340 0.904725 1.311144 1.552057 1.722481 2.063004 2.481770 88.539795
75 255 0.111108 0.176549 0.230558 0.327760 0.550105 0.928187 1.267898 1.507234 1.764695 2.160915 2.556059 88.418938
75 256 0.107435 0.309971 0.559734 0.669422 0.786982 1.127315 1.513344 1.729419 1.898328 2.226291 2.686558 86.385201
75 257 0.080425 0.140680 0.197525 0.277227 0.445958 0.772012 1.114178 1.363026 1.591073 1.973570 2.428009 89.616325
75 258 0.117279 0.213418 0.288455 0.374984 0.564748 0.885516 1.161815 1.360139 1.627500 2.053779 2.515368 88.836998
75 259 0.094661 0.179496 0.252676 0.335076 0.514743 0.855607 1.181448 1.405070 1.656678 2.084942 2.583142 88.856461
75 260 0.080719 0.149911 0.210053 0.288291 0.482165 0.875691 1.270356 1.527552 1.795866 2.270625 2.788890 88.259880
75 261 0.155496 0.408443 0.687700 0.789908 0.923552 1.372290 1.879209 2.114906 2.227641 2.563277 3.066395 83.811180
75 262 0.133522 0.363386 0.647184 0.762237 0.863034 1.241175 1.712572 1.951895 2.044186 2.319134 2.766582 85.195091
75 263 0.113564 0.172512 0.225550 0.330026 0.561114 0.935821 1.279393 1.540108 1.808797 2.215186 2.628018 88.189911
75 264 0.033872 0.064189 0.098999 0.159229 0.300444 0.552568 0.811607 1.049161 1.359694 1.822247 2.305333 91.442657
75 265 0.037837 0.064417 0.095243 0.153577 0.284396 0.517982 0.764571 0.988893 1.248793 1.639523 2.076005 92.128761
75 266 0.063791 0.112904 0.161009 0.237260 0.396138 0.647048 0.866276 1.045458 1.289641 1.681721 2.125207 91.373543
75 267 0.084999 0.159126 0.229209 0.316144 0.488342 0.802720 1.124979 1.394029 1.716537 2.236614 2.826561 88.620743
75 268 0.095786 0.167946 0.233869 0.372789 0.709513 1.229403 1.703387 2.148754 2.721454 3.260957 3.443730 83.912415
75 269 0.355836 0.505163 0.674627 1.263005 2.244281 2.467732 1.996548 1.729636 1.924426 2.407286 2.807447 81.624016
75 270 0.287048 0.457916 0.553510 0.805939 1.455081 2.326773 2.809370 3.045444 3.473381 3.972929 4.069496 76.743111
75 271 0.203326 0.452931 0.691722 0.907937 1.328708 2.178180 2.988097 3.370081 3.605466 4.043829 4.433645 75.796074
75 272 0.206032 0.572949 0.986264 1.174400 1.455899 2.270536 3.147332 3.440772 3.486890 3.868367 4.428270 74.962288
75 273 0.270976 0.607693 0.915259 1.129826 1.554628 2.509820 3.404059 3.689118 3.787339 4.235992 4.769614 73.125671
75 274 0.289085 0.806204 1.368824 1.572538 1.854586 2.773336 3.711389 3.919662 3.825222 4.060686 4.434441 71.384026
75 275 0.388327 0.776304 1.035277 1.254090 1.766874 2.821340 3.701753 3.928278 3.984204 4.351314 4.680191 71.312042
75 276 0.226783 0.633313 1.004456 1.095724 1.351807 2.291273 3.386386 3.848213 4.035336 4.588082 5.140154 72.398468
75 277 0.249125 0.614537 1.040872 1.447340 2.048372 2.983784 3.769778 4.108602 4.322468 4.524130 4.477839 70.413155
75 278 0.932066 1.301729 1.464441 2.225342 3.541609 3.884966 3.064299 2.460696 2.556530 3.036831 3.324293 72.207199
75 279 0.330782 0.657950 0.849965 1.123090 1.869890 2.933172 3.412214 3.420270 3.669479 4.077233 4.077869 73.578087
75 280 0.146066 0.325059 0.520410 0.707213 1.051318 1.744781 2.424182 2.768351 3.029719 3.505264 3.923016 79.854622
75 281 0.224111 0.384445 0.502447 0.710812 1.201203 2.012434 2.624807 2.857808 3.035708 3.423505 3.726789 79.295929
75 282 0.233320 0.782318 1.474936 1.650101 1.722731 2.303929 2.914892 3.006357 2.900040 3.044937 3.371552 76.594887
75 283 0.091454 0.203932 0.317363 0.422737 0.672720 1.268409 1.945351 2.294825 2.458810 2.886532 3.420259 84.017601
75 284 0.023737 0.047248 0.079442 0.146655 0.342420 0.743824 1.184784 1.578398 2.070664 2.717667 3.188068 87.877098
75 285 0.234342 0.409388 0.479735 0.603473 0.998689 1.652771 2.041445 2.108343 2.260777 2.654691 2.991610 83.564735
75 286 0.133071 0.480707 0.921616 1.008366 1.058114 1.428325 1.815822 1.925127 1.987983 2.275342 2.723826 84.241699
75 287 0.016091 0.039454 0.071355 0.112206 0.221676 0.520176 0.948733 1.250712 1.407551 1.707566 2.058690 91.645798
75 288 0.018230 0.039980 0.066951 0.114356 0.254552 0.567738 0.917676 1.159659 1.390281 1.753165 2.061952 91.655464
75 289 0.134838 0.449826 0.745777 0.744412 0.802544 1.164528 1.515788 1.567657 1.564238 1.784472 2.137287 87.388634
75 290 0.053587 0.198380 0.469772 0.601888 0.612758 0.800764 1.099679 1.269079 1.291639 1.405937 1.675862 90.520653
75 291 0.017976 0.035097 0.055681 0.089337 0.176615 0.372125 0.620052 0.816694 0.955616 1.147371 1.328007 94.385437
75 292 0.031305 0.085400 0.158193 0.210713 0.277588 0.412561 0.565218 0.684916 0.811182 1.017449 1.287124 94.458351
75 293 0.031580 0.053086 0.069573 0.093418 0.144675 0.238738 0.337207 0.428760 0.541698 0.722460 0.937897 96.400902
75 294 0.020222 0.036812 0.050166 0.067679 0.106251 0.173895 0.241523 0.307120 0.399022 0.547450 0.727080 97.322777
75 295 0.008122 0.014240 0.020814 0.032357 0.057423 0.101310 0.147984 0.197054 0.262307 0.366380 0.495329 98.296684
75 296 0.005649 0.010859 0.017481 0.028123 0.049729 0.086731 0.127266 0.170970 0.228985 0.320405 0.434013 98.519783
75 297 0.014267 0.022872 0.030686 0.044324 0.070473 0.106553 0.138325 0.173779 0.227084 0.309068 0.404269 98.458298
75 298 0.020233 0.031337 0.038762 0.052380 0.081757 0.123046 0.156120 0.189358 0.241339 0.323052 0.413990 98.328629
75 299 0.007954 0.015084 0.022804 0.033625 0.054426 0.089126 0.124655 0.159580 0.204340 0.276305 0.363814 98.648285
75 300 0.006107 0.011430 0.017445 0.026530 0.045858 0.081294 0.120642 0.158700 0.203387 0.275965 0.365014 98.687622
75 301 0.010995 0.019448 0.027970 0.041472 0.068974 0.109813 0.145236 0.178265 0.225587 0.301578 0.388319 98.482346
75 302 0.029029 0.044147 0.053348 0.069604 0.105000 0.156145 0.196650 0.233410 0.287275 0.371658 0.463262 97.990471
75 303 0.023200 0.034482 0.044721 0.065644 0.107310 0.161616 0.203940 0.246070 0.306094 0.392005 0.480656 97.934265
75 304 0.029806 0.044808 0.057484 0.081458 0.130847 0.200845 0.256236 0.302842 0.364406 0.458037 0.555288 97.517944
75 305 0.042951 0.081889 0.113192 0.138394 0.182440 0.262256 0.333238 0.379084 0.429317 0.522455 0.637375 96.877411
75 306 0.026252 0.068120 0.119448 0.142203 0.159138 0.220985 0.300650 0.354555 0.389601 0.463492 0.578833 97.176727
75 307 0.018781 0.028804 0.038598 0.056678 0.093250 0.150984 0.206285 0.254789 0.304963 0.378792 0.459143 98.008934
75 308 0.012283 0.020871 0.028946 0.041269 0.065609 0.104564 0.141910 0.176934 0.219767 0.283988 0.355604 98.548256
75 309 0.009723 0.016120 0.022280 0.032187 0.050842 0.078898 0.104877 0.131073 0.165024 0.217583 0.279324 98.892067
75 310 0.008071 0.013172 0.018104 0.026406 0.042360 0.064992 0.085544 0.107353 0.137303 0.183973 0.237836 99.074890
75 311 0.006997 0.011401 0.015352 0.022123 0.035872 0.055976 0.074375 0.093762 0.120105 0.161677 0.209345 99.193016
75 312 0.003740 0.006160 0.008965 0.014492 0.025789 0.042230 0.058461 0.077681 0.104283 0.143863 0.188317 99.326019
75 313 0.006902 0.010143 0.013740 0.021886 0.039144 0.063440 0.085998 0.111483 0.144848 0.192737 0.242627 99.067055
75 314 0.004965 0.008831 0.013219 0.021007 0.037968 0.065900 0.094437 0.123186 0.159316 0.215406 0.277098 98.978668
75 315 0.012698 0.025279 0.039035 0.054804 0.078663 0.110775 0.141856 0.173658 0.209672 0.259389 0.313759 98.580414
75 316 0.006822 0.011430 0.016958 0.026800 0.045583 0.077143 0.109547 0.139246 0.168782 0.220157 0.285035 98.892502
76 77 0.000000 0.000000 0.000000 0.000000 0.000000 0.000000 0.000000 0.000000 0.000000 0.000000 0.000000 0.000000
76 78 0.471994 6.399259 17.329655 51.014648 15.881032 2.788164 0.949212 0.412810 0.104644 0.039195 0.023210 4.586178
76 79 8.879638 35.098614 11.875442 10.432607 7.176957 9.298532 7.900053 3.744057 0.814257 0.225656 0.077229 4.476955
76 80 2.022672 24.334942 30.087809 22.285704 6.078651 3.263921 2.389083 2.147032 1.971824 1.885627 1.033215 2.499521
76 81 1.949633 6.986128 2.461891 4.237672 12.129706 38.438816 21.037331 5.123235 1.225676 0.857962 0.631512 4.920442
76 82 0.218136 0.333157 0.424066 0.729430 1.623476 9.425618 42.623020 25.816860 7.657976 2.834034 1.661072 6.653158
76 83 0.095341 0.261661 0.333764 0.468406 1.533950 11.748369 42.000477 18.638029 6.296710 4.272895 4.530667 9.819727
76 84 0.098186 0.141152 0.475412 1.458296 1.561241 1.701362 6.259044 14.504472 32.128239 18.578501 8.409351 14.684743
76 85 0.094906 0.560728 1.006678 0.788989 0.785523 1.127234 1.948632 1.642917 4.071460 11.260724 29.910225 46.801983
76 86 0.035041 0.065072 0.099240 0.192313 0.244093 0.423454 1.120529 1.365885 2.323424 4.073418 11.406178 78.651360
76 87 0.031724 0.045326 0.059407 0.113814 0.184753 0.406386 1.153282 1.228820 1.581135 2.232977 5.425491 87.536880
76 88 0.026888 0.047558 0.070884 0.114447 0.179995 0.330460 0.589862 0.989126 1.591240 2.625712 4.041296 89.392540
76 89 0.045099 0.113245 0.201241 0.289380 0.393401 0.644751 1.036913 1.462741 1.918040 2.681385 3.807603 87.406197
76 90 0.015058 0.030273 0.051204 0.084915 0.137717 0.258872 0.448185 0.654175 0.851018 1.205933 1.759179 94.503471
76 91 0.053486 0.142752 0.240154 0.309546 0.399188 0.627066 0.940363 1.217341 1.511325 2.044680 2.830079 89.684013
76 92 0.014264 0.027679 0.044161 0.072902 0.128737 0.249754 0.419492 0.594972 0.790503 1.133432 1.606149 94.917961
76 93 0.027360 0.050701 0.072889 0.112118 0.190141 0.331980 0.499702 0.673755 0.906341 1.278273 1.741832 94.114914
76 94 0.014970 0.028343 0.043847 0.071129 0.123915 0.228106 0.363893 0.508512 0.689685 0.989692 1.385951 95.551956
76 95 0.028972 0.055043 0.082577 0.127314 0.213953 0.375337 0.565640 0.751782 0.988629 1.366483 1.831110 93.613159
76 96 0.087735 0.157026 0.219521 0.311153 0.458145 0.698551 0.959617 1.194046 1.464442 1.854474 2.315470 90.279816
76 97 0.102255 0.156535 0.204246 0.306812 0.487652 0.751445 0.999062 1.213711 1.479520 1.870085 2.309871 90.118805
76 98 0.178663 0.244814 0.288164 0.428022 0.692702 1.045025 1.330329 1.573350 1.909511 2.399641 2.909647 87.000130
76 99 0.105705 0.205660 0.304124 0.436238 0.670072 1.117606 1.601905 1.933871 2.259690 2.839527 3.552880 84.972725
76 100 0.100481 0.185921 0.268903 0.382217 0.592102 0.929207 1.225943 1.436687 1.667137 2.028303 2.434058 88.749039
76 101 0.025471 0.051728 0.086495 0.135140 0.244950 0.510583 0.872974 1.179765 1.429246 1.858109 2.399720 91.205818
76 102 0.113818 0.323260 0.597671 0.750140 0.918237 1.373935 1.920100 2.234964 2.414414 2.778339 3.317665 83.257454
76 103 0.050696 0.105360 0.171902 0.250398 0.405330 0.740338 1.150156 1.480913 1.773162 2.270096 2.908145 88.693504
76 104 0.067150 0.131440 0.196717 0.288324 0.492585 0.874965 1.273016 1.596822 1.972558 2.578327 3.289442 87.238655
76 105 0.038576 0.077174 0.124497 0.196483 0.356580 0.672572 1.041709 1.388291 1.796789 2.445866 3.236987 88.624481
76 106 0.216766 0.287014 0.345033 0.545353 1.032056 1.720411 2.236436 2.676874 3.308074 4.206567 5.030982 78.394440
76 107 0.285784 0.607266 0.941996 1.260011 1.781920 2.716162 3.592217 4.100625 4.529603 5.149587 5.746366 69.288460
76 108 0.175282 0.411970 0.659683 0.860827 1.267382 2.230690 3.331821 3.901989 4.138250 4.717438 5.494476 72.810188
76 109 0.144849 0.278379 0.425668 0.650239 1.132635 1.978969 2.796486 3.381368 4.015453 5.013715 6.053363 74.128876
76 110 0.797191 0.974265 1.002327 1.422094 2.532566 3.988792 4.723602 4.955670 5.385663 6.193763 6.730112 61.293961
76 111 0.359025 0.775429 1.190249 1.609058 2.471603 4.049800 5.444899 5.979370 6.177121 6.518777 6.639772 58.784897
76 112 0.373977 0.537932 0.608888 0.852499 1.576488 2.975445 4.166515 4.592370 4.808739 5.644733 6.571463 67.290947
76 113 0.317195 0.876389 1.468486 1.728785 2.280634 3.736870 5.275136 5.799675 5.964083 6.634265 7.302997 58.615486
76 114 0.738952 1.405166 1.776173 2.095790 3.027468 5.006927 6.671011 6.841044 6.437634 6.599611 6.799604 52.600616
76 115 0.298079 0.708782 1.071232 1.329939 2.020020 3.720337 5.568634 6.248571 6.305072 6.805894 7.243072 58.680367
76 116 0.295049 0.668354 0.933394 1.105855 1.696778 3.284572 4.995331 5.517442 5.549465 6.363059 7.364920 62.225777
76 117 0.610156 1.572899 2.215446 2.328751 3.076270 5.058751 6.749086 6.816076 6.547292 6.968634 7.290095 50.766544
76 118 0.622164 1.203498 1.578774 1.928431 2.870874 4.975127 6.992196 7.391222 6.939602 7.018014 7.122749 51.357353
76 119 0.231831 0.666422 1.063166 1.165005 1.567369 2.998237 4.783617 5.417532 5.481318 6.317621 7.357240 62.950642
76 120 0.334191 0.854508 1.345711 1.574294 2.092470 3.525575 5.126249 5.679508 5.701219 6.291816 7.073924 60.400536
76 121 0.709276 1.410028 1.907530 2.353819 3.315453 5.019850 6.316250 6.469431 6.255890 6.414443 6.570220 53.257812
76 122 0.320329 0.663153 0.942542 1.228817 1.911038 3.299479 4.642087 5.226198 5.511440 6.175117 6.806581 63.273220
76 123 0.179017 0.331933 0.471040 0.679497 1.158406 2.030916 2.887299 3.465482 4.050143 5.023140 5.993871 73.729256
76 124 0.588926 0.768987 0.809678 1.087042 1.858065 3.013795 3.737229 3.973552 4.258321 4.963143 5.641715 69.299545
76 125 0.176943 0.606181 1.173052 1.380662 1.649468 2.608736 3.806607 4.311592 4.418733 4.859242 5.526494 69.482292
76 126 0.090422 0.185347 0.289991 0.412623 0.663179 1.239687 1.977591 2.517387 2.865482 3.517016 4.406966 81.834312
76 127 0.103482 0.204078 0.315003 0.460517 0.730476 1.187225 1.654471 2.038130 2.452005 3.061544 3.763237 84.029831
76 128 0.066285 0.113665 0.167861 0.267992 0.494611 0.906402 1.346141 1.710739 2.091026 2.693528 3.398591 86.743156
76 129 0.113377 0.281026 0.482201 0.629373 0.847104 1.307757 1.830853 2.198569 2.517559 3.035795 3.718280 83.038109
76 130 0.063326 0.104178 0.147931 0.231529 0.424569 0.778961 1.159012 1.487370 1.837239 2.383249 3.021307 88.361328
76 131 0.059964 0.108956 0.164161 0.256275 0.461008 0.829034 1.206534 1.508275 1.839909 2.369990 2.971198 88.224693
76 132 0.173344 0.339556 0.493687 0.654776 0.953639 1.488632 1.972052 2.246903 2.502178 2.981630 3.575838 82.617767
76 133 0.190470 0.391737 0.619900 0.848535 1.177837 1.734587 2.264356 2.607198 2.917781 3.424419 4.050700 79.772476
76 134 0.373662 0.545582 0.611375 0.782293 1.221127 1.903417 2.406488 2.704206 3.065499 3.660221 4.248141 78.477989
76 135 0.150615 0.255674 0.348418 0.526268 0.963073 1.687171 2.263322 2.594182 2.988394 3.664567 4.313213 80.245094
76 136 0.180833 0.313463 0.399831 0.539447 0.929969 1.706260 2.395456 2.706940 2.976442 3.620722 4.352335 79.878304
76 137 0.257153 0.713252 1.200599 1.388046 1.697276 2.653887 3.708900 4.102761 4.207009 4.721717 5.477557 69.871834
76 138 0.246625 0.714935 1.237834 1.397157 1.667104 2.796634 4.262778 4.813694 4.706908 5.062698 5.715931 67.377701
76 139 0.117873 0.305267 0.504942 0.638023 0.956063 1.887233 3.089165 3.686493 3.859240 4.472485 5.309488 75.173729
76 140 0.235972 0.551156 0.808012 0.963425 1.399359 2.492133 3.550451 3.835211 3.919843 4.572874 5.426116 72.245445
76 141 0.466720 1.025758 1.401590 1.643625 2.300688 3.829117 5.224942 5.528234 5.425941 5.769874 6.147538 61.235970
76 142 0.238368 0.719991 1.208591 1.386715 1.864294 3.409732 5.150856 5.516674 5.198694 5.467550 5.923090 63.915443
76 143 0.183386 0.293040 0.362747 0.512709 0.955954 1.954001 2.987610 3.524330 3.877262 4.839252 6.011263 74.498444
76 144 0.295112 0.693838 1.049492 1.334468 1.942671 3.081803 3.973403 4.263221 4.614791 5.399665 6.082325 67.269211
76 145 0.648118 0.968244 1.124626 1.595047 2.859106 4.730941 5.647772 5.244603 4.573883 4.548175 4.646707 63.412781
76 146 0.217263 0.453247 0.598357 0.748348 1.262926 2.444214 3.521589 3.877901 4.153796 4.939529 5.591446 72.191383
76 147 0.217931 0.330485 0.368207 0.498832 0.933787 1.812068 2.485605 2.694197 2.932333 3.746630 4.699510 79.280411
76 148 0.181826 0.550024 1.002893 1.163531 1.415509 2.488470 3.924564 4.417125 4.165661 4.366509 4.867585 71.456299
76 149 0.170998 0.563333 1.077743 1.195903 1.326223 2.219281 3.531054 4.095192 3.923136 4.082352 4.559686 73.255096
76 150 0.148676 0.243989 0.300407 0.398579 0.662818 1.200660 1.722368 2.017690 2.267238 2.827301 3.519722 84.690552
76 151 0.052003 0.104544 0.159297 0.246735 0.463930 0.872362 1.268276 1.556231 1.910295 2.505324 3.146542 87.714455
76 152 0.102723 0.167950 0.222200 0.332192 0.617113 1.139310 1.596466 1.860328 2.129636 2.661943 3.248007 85.922134
76 153 0.133957 0.440835 0.799223 0.877790 1.032840 1.647617 2.361365 2.636219 2.723503 3.129856 3.784898 80.431900
76 154 0.112346 0.220929 0.322455 0.417601 0.630654 1.159875 1.769953 2.096962 2.262177 2.728867 3.371884 84.906296
76 155 0.197529 0.399803 0.550793 0.684629 1.014140 1.700860 2.299504 2.538264 2.767199 3.335683 3.980853 80.530746
76 156 0.179963 0.415135 0.602084 0.673648 0.875791 1.510628 2.198543 2.432543 2.491164 2.951520 3.642915 82.026062
76 157 0.124186 0.355722 0.664957 0.798314 0.912194 1.413922 2.075731 2.379563 2.417191 2.736211 3.323007 82.799004
76 158 0.101455 0.230950 0.357739 0.431313 0.568877 0.979145 1.492216 1.773638 1.886407 2.228888 2.755614 87.193756
76 159 0.100803 0.190661 0.274154 0.365896 0.536468 0.865955 1.192223 1.399212 1.589656 1.945049 2.384924 89.154999
76 160 0.048214 0.097836 0.151156 0.214520 0.342057 0.585516 0.838125 1.024475 1.220228 1.556547 1.969998 91.951332
76 161 0.030534 0.057689 0.086551 0.127267 0.212292 0.364129 0.519035 0.652632 0.815159 1.078616 1.400031 94.656067
76 162 0.006929 0.012373 0.020168 0.036637 0.077811 0.158295 0.254345 0.359057 0.498993 0.719967 0.987259 96.868172
76 163 0.014808 0.028672 0.046127 0.074938 0.137582 0.248242 0.365944 0.480653 0.630318 0.867832 1.157304 95.947578
76 164 0.027919 0.053521 0.080260 0.117088 0.189232 0.306165 0.418382 0.520689 0.656620 0.873719 1.139434 95.616974
76 165 0.004783 0.009374 0.015667 0.027029 0.053999 0.110802 0.184014 0.261993 0.358034 0.515806 0.714268 97.744232
76 166 0.008037 0.015711 0.024552 0.038732 0.073320 0.146271 0.232183 0.308309 0.393680 0.546121 0.742125 97.470955
76 167 0.021416 0.061914 0.113379 0.140828 0.177011 0.278365 0.406495 0.496091 0.566772 0.715723 0.946968 96.075035
76 168 0.006804 0.014587 0.025008 0.038851 0.067676 0.131104 0.213951 0.287698 0.355263 0.474978 0.635823 97.748260
76 169 0.012431 0.018773 0.023286 0.035428 0.066932 0.117968 0.163707 0.210517 0.282104 0.400518 0.533277 98.135063
76 170 0.005367 0.010438 0.016923 0.028046 0.054773 0.107643 0.165392 0.215195 0.275953 0.388539 0.528394 98.203339
76 171 0.013187 0.029988 0.047207 0.063021 0.092644 0.151853 0.217926 0.274520 0.336881 0.443336 0.583032 97.746407
76 172 0.002306 0.004527 0.007795 0.013745 0.027099 0.053484 0.087496 0.125203 0.170681 0.245255 0.340146 98.922256
76 173 0.001899 0.003445 0.005458 0.009903 0.021471 0.042992 0.068016 0.097286 0.139569 0.209004 0.292074 99.108887
76 174 0.005329 0.009631 0.014703 0.024225 0.045463 0.078576 0.110026 0.143120 0.191547 0.269624 0.361009 98.746750
76 175 0.004407 0.007030 0.009999 0.017159 0.034705 0.062693 0.089828 0.120633 0.166786 0.239517 0.321619 98.925621
76 176 0.001634 0.002944 0.004665 0.008300 0.017030 0.033194 0.052579 0.075681 0.107749 0.160627 0.226404 99.309196
76 177 0.002013 0.003679 0.005907 0.010348 0.021166 0.042017 0.067084 0.093674 0.126626 0.182806 0.253441 99.191238
76 178 0.005349 0.013991 0.026362 0.037718 0.054108 0.085626 0.125275 0.162424 0.198128 0.255222 0.333601 98.702202
76 179 0.001481 0.002770 0.004603 0.008196 0.016650 0.033149 0.054574 0.079022 0.108370 0.156115 0.216340 99.318733
76 180 0.001378 0.002499 0.003973 0.007092 0.014829 0.028714 0.044845 0.064020 0.091458 0.136709 0.191768 99.412712
76 181 0.002767 0.005107 0.007796 0.012765 0.024761 0.046058 0.068741 0.092137 0.123510 0.174778 0.234937 99.206642
76 182 0.002856 0.005399 0.008318 0.013381 0.025403 0.047072 0.070197 0.093331 0.122773 0.171160 0.229353 99.210754
76 183 0.001723 0.003154 0.004845 0.007970 0.015538 0.030003 0.047066 0.066071 0.091562 0.134368 0.186855 99.410843
76 184 0.002388 0.004423 0.006753 0.010646 0.019808 0.037812 0.058784 0.078928 0.101907 0.142120 0.193289 99.343140
76 185 0.006658 0.017306 0.031388 0.041289 0.054078 0.081104 0.114419 0.142314 0.166164 0.206946 0.265222 98.873116
76 186 0.002626 0.005181 0.008608 0.013629 0.023827 0.043281 0.067035 0.089895 0.112277 0.149367 0.197575 99.286697
76 187 0.002005 0.003515 0.005158 0.008406 0.016441 0.031127 0.048286 0.067964 0.093960 0.134061 0.179251 99.409828
76 188 0.002167 0.003729 0.005871 0.010220 0.019849 0.035384 0.051394 0.068515 0.091225 0.128055 0.172432 99.411163
76 189 0.007108 0.011278 0.014583 0.021284 0.036595 0.056913 0.072271 0.088212 0.113630 0.153373 0.196039 99.228714
76 190 0.003895 0.005727 0.007971 0.013508 0.025873 0.042700 0.057692 0.075100 0.099672 0.135625 0.173684 99.358551
76 191 0.001305 0.002380 0.003862 0.006741 0.013094 0.024186 0.037504 0.053239 0.073423 0.104664 0.142203 99.537399
76 192 0.002093 0.003637 0.005573 0.009440 0.018097 0.031967 0.046487 0.062635 0.084347 0.118175 0.157723 99.459824
76 193 0.003309 0.006080 0.009326 0.014817 0.026887 0.046278 0.065539 0.084854 0.110041 0.150724 0.198929 99.283211
76 194 0.002020 0.003733 0.005971 0.010186 0.019917 0.037039 0.056325 0.077381 0.104750 0.148386 0.200235 99.334053
76 195 0.001831 0.003280 0.004972 0.008333 0.016702 0.032278 0.050149 0.070025 0.097192 0.142712 0.198038 99.374481
76 196 0.003274 0.005998 0.009380 0.015181 0.028409 0.052786 0.079577 0.104525 0.133490 0.184227 0.247764 99.135391
76 197 0.005465 0.014286 0.025866 0.035131 0.049985 0.081897 0.121670 0.155440 0.186129 0.240592 0.316514 98.767021
76 198 0.001550 0.002925 0.004980 0.008764 0.017287 0.034940 0.059276 0.087187 0.119653 0.172784 0.240913 99.249741
76 199 0.002136 0.003816 0.005958 0.010467 0.021677 0.041674 0.064056 0.089733 0.126568 0.186684 0.257257 99.189972
76 200 0.004423 0.008093 0.012290 0.019886 0.037449 0.067086 0.096883 0.126997 0.168533 0.236569 0.316082 98.905716
76 201 0.002407 0.004543 0.007250 0.012529 0.025684 0.049945 0.076666 0.105000 0.143871 0.208164 0.285182 99.078766
76 202 0.001488 0.002665 0.004193 0.007546 0.016316 0.033767 0.055517 0.081508 0.117575 0.178176 0.252734 99.248520
76 203 0.002154 0.004127 0.006733 0.011717 0.024199 0.048638 0.077316 0.106404 0.142179 0.203495 0.280065 99.092972
76 204 0.006358 0.016934 0.032307 0.045636 0.063988 0.100514 0.147236 0.190067 0.228495 0.291092 0.379095 98.498276
76 205 0.002064 0.004090 0.006994 0.011981 0.023094 0.044970 0.073513 0.104711 0.140021 0.196441 0.268358 99.123764
76 206 0.002024 0.003560 0.005584 0.009989 0.020880 0.040526 0.063631 0.091541 0.131046 0.193184 0.266365 99.171669
76 207 0.003007 0.005415 0.008572 0.014999 0.030762 0.059081 0.090533 0.125044 0.172676 0.249812 0.342084 98.898018
76 208 0.004439 0.008034 0.012502 0.020910 0.040535 0.076215 0.116785 0.160712 0.219210 0.313056 0.429291 98.598305
76 209 0.007457 0.014685 0.023306 0.036344 0.064748 0.117189 0.175727 0.234388 0.309624 0.430943 0.581576 98.004013
76 210 0.006073 0.011772 0.019070 0.031484 0.062411 0.128318 0.209376 0.286095 0.373755 0.523965 0.714621 97.633057
76 211 0.024924 0.064130 0.112669 0.147260 0.197150 0.307179 0.437598 0.542327 0.646764 0.827356 1.082127 95.610519
76 212 0.025024 0.041936 0.058192 0.086344 0.153280 0.284802 0.426077 0.541935 0.663779 0.877700 1.147043 95.693886
76 213 0.032202 0.068515 0.107942 0.149331 0.227235 0.386453 0.561513 0.699058 0.849319 1.116848 1.461831 94.339752
76 214 0.053981 0.115053 0.173300 0.222367 0.321046 0.546312 0.790009 0.947016 1.089049 1.380248 1.770660 92.590958
76 215 0.052058 0.097964 0.147179 0.213237 0.354891 0.645635 0.957485 1.172441 1.362986 1.709300 2.131826 91.154999
76 216 0.102313 0.224587 0.333452 0.409648 0.571356 0.940911 1.312528 1.506752 1.665032 2.016668 2.476691 88.440063
76 217 0.100035 0.176801 0.252099 0.362019 0.608535 1.069308 1.513525 1.800156 2.073865 2.551746 3.079385 86.412529
76 218 0.299600 0.389159 0.433459 0.625419 1.121315 1.843142 2.270832 2.449913 2.733217 3.269190 3.728794 80.835960
76 219 0.279384 0.597211 0.820939 0.939137 1.292216 2.075361 2.739612 2.931973 3.034841 3.452673 3.967712 77.868942
76 220 0.306392 0.670497 1.012013 1.223826 1.571421 2.312502 2.947831 3.152934 3.261597 3.702658 4.278686 75.559639
76 221 0.729547 0.999030 0.980708 1.158228 1.874149 3.107570 3.784307 3.724129 3.668933 4.054712 4.420949 71.497742
76 222 0.272754 0.811091 1.409042 1.610834 1.957451 3.074385 4.209180 4.418704 4.199816 4.335310 4.604064 69.097366
76 223 1.018192 1.135824 0.930573 1.061076 1.722797 2.808199 3.450679 3.678430 4.019304 4.780770 5.401912 69.992241
76 224 0.403245 0.848619 1.296221 1.763917 2.448815 3.359199 3.903067 4.059851 4.329131 4.831463 5.221102 67.535362
76 225 0.938499 1.229030 1.307229 1.866864 3.336138 5.116298 5.560867 4.977471 4.445535 4.408314 4.371396 62.442364
76 226 0.281339 0.676050 1.034358 1.333799 2.038554 3.467634 4.657540 4.916598 4.928479 5.301682 5.592639 65.771324
76 227 0.273846 0.504804 0.650736 0.852614 1.437177 2.542198 3.360140 3.588189 3.851856 4.667749 5.504040 72.766647
76 228 0.825557 1.065674 1.045188 1.288322 2.114939 3.405874 4.137388 4.244461 4.427413 5.024891 5.455113 66.965187
76 229 0.276736 0.929182 1.727852 1.896972 2.126586 3.370852 4.915511 5.351923 5.059425 5.152619 5.475839 63.716507
76 230 0.141804 0.360503 0.617956 0.782294 1.082666 1.968025 3.092902 3.646215 3.732373 4.261170 5.113930 75.200165
76 231 0.096032 0.153490 0.217101 0.372215 0.793853 1.556798 2.282899 2.796959 3.328805 4.141838 4.861341 79.398666
76 232 0.240343 0.595128 0.960203 1.194088 1.609195 2.524596 3.378678 3.664017 3.763709 4.197925 4.776391 73.095726
76 233 0.200756 0.488875 0.829191 1.102806 1.523167 2.374687 3.227987 3.641686 3.846978 4.306336 4.909294 73.548233
76 234 0.048888 0.098332 0.149780 0.231586 0.458752 0.977435 1.609595 2.108043 2.568127 3.294828 4.060167 84.394470
76 235 0.055571 0.093717 0.133846 0.219818 0.453898 0.907440 1.376701 1.754294 2.190273 2.889593 3.597697 86.327148
76 236 0.122438 0.383263 0.688818 0.799429 1.018373 1.688814 2.424327 2.675424 2.701640 3.027969 3.550190 80.919312
76 237 0.109535 0.269547 0.466740 0.604125 0.793825 1.236417 1.745183 2.052807 2.229830 2.608235 3.171672 84.712090
76 238 0.021025 0.043070 0.072702 0.120040 0.227088 0.448991 0.728411 0.991421 1.266483 1.681418 2.162299 92.237053
76 239 0.106471 0.139646 0.160391 0.242387 0.447963 0.730783 0.927324 1.104180 1.393426 1.837777 2.274180 90.635475
76 240 0.042930 0.089421 0.140371 0.199965 0.324524 0.580412 0.850008 1.032584 1.222922 1.606194 2.113715 91.796951
76 241 0.132988 0.284590 0.390876 0.441396 0.578876 0.945040 1.317694 1.494588 1.630450 2.017598 2.576465 88.189438
76 242 0.088576 0.211649 0.345755 0.428998 0.570241 0.921747 1.307917 1.512077 1.648979 2.019014 2.563089 88.381958
76 243 0.279823 0.398106 0.422000 0.515761 0.794067 1.258645 1.592994 1.758894 1.979187 2.417945 2.878115 85.704460
76 244 0.075707 0.155224 0.240154 0.334692 0.535094 0.985879 1.483465 1.766429 1.950411 2.392445 2.975119 87.105385
76 245 0.183951 0.491970 0.846229 0.994927 1.148731 1.644468 2.211946 2.477499 2.571421 2.860816 3.330509 81.237534
76 246 0.160757 0.284520 0.392141 0.510986 0.745447 1.221494 1.713352 1.999447 2.168986 2.524863 2.983116 85.294891
76 247 0.228489 0.489160 0.700119 0.833562 1.086065 1.603301 2.064483 2.276932 2.453396 2.815456 3.262255 82.186783
76 248 0.116072 0.231351 0.348540 0.469645 0.705233 1.159744 1.592355 1.828656 2.030771 2.443658 2.940049 86.133926
76 249 0.318298 0.519579 0.574031 0.648081 0.927204 1.475587 1.884762 2.023530 2.179758 2.590090 3.059319 83.799759
76 250 0.134341 0.397980 0.725865 0.845717 0.971591 1.423448 1.929526 2.128980 2.185696 2.460514 2.917022 83.879318
76 251 0.056874 0.099458 0.144015 0.220838 0.423777 0.870006 1.355047 1.635469 1.812689 2.179082 2.582461 88.620285
76 252 0.168477 0.342336 0.465113 0.560998 0.798133 1.269641 1.642233 1.762504 1.890270 2.261666 2.703045 86.135582
76 253 0.157946 0.489532 0.843511 0.880886 0.938811 1.382508 1.898199 2.054059 2.041652 2.278425 2.715780 84.318695
76 254 0.075888 0.161809 0.257685 0.339935 0.490209 0.861597 1.312734 1.583411 1.709526 1.991165 2.381201 88.834839
76 255 0.117788 0.178110 0.219152 0.312494 0.551208 0.957494 1.296066 1.509177 1.744965 2.131506 2.510260 88.471779
76 256 0.105360 0.299365 0.562384 0.694701 0.800104 1.117064 1.501291 1.728607 1.869437 2.148738 2.576891 86.596062
76 257 0.080004 0.136382 0.192744 0.274927 0.446528 0.773693 1.124103 1.382967 1.598567 1.951396 2.374858 89.663834
76 258 0.106711 0.193782 0.263559 0.349511 0.540302 0.877502 1.178275 1.383229 1.629740 2.036799 2.490217 88.950371
76 259 0.090826 0.170005 0.242867 0.331508 0.517797 0.855608 1.165262 1.372739 1.612619 2.034347 2.529397 89.077026
76 260 0.078377 0.139719 0.198599 0.282406 0.476103 0.870916 1.276352 1.526463 1.732504 2.141395 2.631818 88.645348
76 261 0.156169 0.387822 0.633594 0.734648 0.874867 1.311318 1.795826 2.014738 2.102046 2.407811 2.886126 84.695030
76 262 0.127857 0.338403 0.594275 0.701629 0.812292 1.202525 1.694639 1.947363 2.011704 2.245955 2.655823 85.667534
76 263 0.120346 0.173317 0.228153 0.349336 0.591970 0.941128 1.240487 1.482442 1.741913 2.119792 2.509301 88.501816
76 264 0.039778 0.072321 0.112434 0.183958 0.337285 0.590369 0.843486 1.077296 1.371004 1.795374 2.242919 91.333778
76 265 0.041878 0.068738 0.102276 0.171476 0.321372 0.556484 0.778880 0.985434 1.244640 1.629359 2.054437 92.045029
76 266 0.053837 0.098605 0.152560 0.239884 0.411300 0.671125 0.902107 1.096248 1.347438 1.729888 2.150617 91.146393
76 267 0.092411 0.159851 0.216726 0.312265 0.512977 0.818415 1.056081 1.234115 1.497554 1.967674 2.518752 89.613174
76 268 0.090116 0.161856 0.250679 0.409170 0.708071 1.120690 1.473948 1.785324 2.189810 2.720114 3.173410 85.916817
76 269 0.281294 0.370967 0.467416 0.806865 1.533121 2.229290 2.402140 2.331020 2.314040 2.475126 2.642098 82.146629
76 270 0.266168 0.403024 0.462380 0.630096 1.109385 1.865810 2.350837 2.580739 2.967218 3.614517 4.049605 79.700218
76 271 0.232821 0.513475 0.714588 0.851359 1.210253 2.025316 2.743890 2.937559 2.998391 3.454617 4.065176 78.252563
76 272 0.196169 0.531259 0.844349 0.923002 1.167660 2.028661 3.028903 3.371992 3.362639 3.757215 4.371055 76.417099
76 273 0.224214 0.482410 0.691429 0.833814 1.176800 2.064996 3.030183 3.425373 3.539129 4.046181 4.713303 75.772163
76 274 0.246336 0.644548 0.996347 1.093303 1.376751 2.356246 3.486768 3.888927 3.867401 4.178148 4.616179 73.249039
76 275 0.294356 0.577586 0.792869 0.988970 1.452866 2.511094 3.523477 3.798952 3.743813 4.114853 4.623826 73.577339
76 276 0.208877 0.560326 0.812493 0.830059 1.023514 1.821479 2.730499 3.038174 3.131001 3.802436 4.841473 77.199677
76 277 0.182323 0.438208 0.733039 0.964466 1.294008 2.041432 2.924602 3.486372 3.803429 4.293272 4.804020 75.034828
76 278 0.550067 0.736641 0.832930 1.248278 2.297158 3.625441 4.040349 3.642891 3.198607 3.183413 3.227571 73.416656
76 279 0.261653 0.487245 0.619171 0.779927 1.274467 2.268332 3.059248 3.276444 3.419086 3.911410 4.284753 76.358261
76 280 0.156084 0.335674 0.491465 0.624486 0.917562 1.536293 2.101100 2.344826 2.546055 3.104635 3.789341 82.052483
76 281 0.227796 0.331564 0.403585 0.574376 0.991061 1.718314 2.329757 2.627671 2.849499 3.339414 3.820843 80.786118
76 282 0.197725 0.618164 1.092409 1.205329 1.397015 2.175061 3.043977 3.275630 3.156157 3.300025 3.606378 76.932129
76 283 0.075857 0.150203 0.220125 0.314561 0.552727 1.075835 1.637451 1.955501 2.181306 2.690780 3.320876 85.824776
76 284 0.021497 0.041969 0.070589 0.129320 0.284884 0.583008 0.895881 1.173082 1.543601 2.127597 2.713173 90.415398
76 285 0.190219 0.283068 0.324837 0.454530 0.825291 1.389213 1.732446 1.858041 2.057799 2.491073 2.897862 85.495621
76 286 0.081509 0.269457 0.523371 0.635925 0.790064 1.274305 1.850162 2.090578 2.117036 2.322275 2.669262 85.376060
76 287 0.011117 0.024166 0.041751 0.070241 0.145939 0.345648 0.629591 0.871353 1.079598 1.459192 1.940936 93.380470
76 288 0.015420 0.029439 0.046531 0.080214 0.175244 0.390224 0.649409 0.866552 1.100937 1.496782 1.917812 93.231430
76 289 0.094034 0.275933 0.452521 0.497946 0.628189 1.076146 1.561574 1.681787 1.619933 1.785602 2.097851 88.228485
76 290 0.039806 0.138272 0.310577 0.391954 0.439434 0.676600 1.046401 1.276825 1.309336 1.441066 1.736524 91.193207
76 291 0.015286 0.027137 0.040792 0.066578 0.132944 0.283715 0.479184 0.648126 0.788224 1.012058 1.271912 95.234047
76 292 0.024877 0.065152 0.120107 0.164288 0.224368 0.352514 0.512659 0.647788 0.774700 0.977520 1.250157 94.885872
76 293 0.025568 0.041024 0.054162 0.076688 0.124996 0.213819 0.307206 0.391453 0.487582 0.650214 0.856856 96.770439
76 294 0.016044 0.028542 0.039445 0.055690 0.092129 0.157493 0.223258 0.284690 0.367774 0.507032 0.679113 97.548790
76 295 0.008443 0.014017 0.019396 0.029706 0.052900 0.094130 0.136898 0.181349 0.241383 0.340557 0.465893 98.415329
76 296 0.005978 0.011188 0.017359 0.027439 0.048607 0.085746 0.125806 0.167083 0.220421 0.307698 0.418921 98.563751
76 297 0.016352 0.024803 0.030729 0.043076 0.070425 0.109768 0.141451 0.172675 0.221098 0.301327 0.394707 98.473587
76 298 0.020104 0.028955 0.034008 0.046885 0.077560 0.121069 0.153357 0.181895 0.226613 0.302133 0.386452 98.420975
76 299 0.007881 0.014948 0.022031 0.031779 0.051924 0.087851 0.124283 0.156444 0.195660 0.263278 0.347704 98.696213
76 300 0.006433 0.011454 0.016504 0.025044 0.044987 0.081559 0.119441 0.153090 0.192625 0.260051 0.342542 98.746269
76 301 0.009951 0.018035 0.026964 0.039910 0.065221 0.105255 0.142074 0.173731 0.213850 0.283696 0.370640 98.550674
76 302 0.029615 0.043119 0.048834 0.063502 0.100808 0.154462 0.190732 0.219460 0.267979 0.352277 0.445572 98.083641
76 303 0.020971 0.031730 0.041943 0.061398 0.099965 0.153770 0.196627 0.234876 0.286894 0.369609 0.461962 98.040260
76 304 0.027984 0.041246 0.050907 0.071859 0.119727 0.191755 0.247114 0.288761 0.343607 0.434224 0.529774 97.653046
76 305 0.036651 0.070710 0.101906 0.127761 0.168291 0.248199 0.327883 0.378569 0.419531 0.502560 0.615301 97.002640
76 306 0.022307 0.058558 0.104042 0.124372 0.141359 0.206628 0.294009 0.350975 0.379340 0.447774 0.562043 97.308594
76 307 0.014986 0.023773 0.032520 0.048002 0.079925 0.133416 0.186724 0.233606 0.282776 0.360175 0.450141 98.153961
76 308 0.009362 0.016355 0.023342 0.034503 0.057700 0.095863 0.132007 0.165178 0.207625 0.274790 0.351109 98.632172
76 309 0.007742 0.012763 0.017979 0.026978 0.044584 0.072954 0.100698 0.127978 0.161221 0.214346 0.278202 98.934555
76 310 0.006250 0.010527 0.015066 0.022947 0.038576 0.062436 0.084803 0.107271 0.136087 0.181901 0.235828 99.098305
76 311 0.005478 0.009049 0.012470 0.018795 0.032480 0.052974 0.071257 0.089656 0.114605 0.155567 0.203314 99.234352
76 312 0.003151 0.005193 0.007570 0.012282 0.022457 0.038550 0.054973 0.073370 0.097655 0.135706 0.179855 99.369240
76 313 0.006055 0.008790 0.011721 0.019093 0.035510 0.058964 0.079507 0.102065 0.132700 0.178862 0.228419 99.138313
76 314 0.004260 0.008083 0.012701 0.019685 0.033506 0.058020 0.084659 0.110507 0.140158 0.190989 0.255638 99.081795
76 315 0.011749 0.022331 0.032758 0.046247 0.070277 0.103097 0.133125 0.163883 0.200681 0.251546 0.304849 98.659454
76 316 0.006727 0.011177 0.016816 0.026713 0.044036 0.073091 0.104158 0.133765 0.162160 0.210866 0.273354 98.937134
77 78 0.000000 0.000000 0.000000 0.000000 0.000000 0.000000 0.000000 0.000000 0.000000 0.000000 0.000000 0.000000
77 79 0.654306 8.293680 20.237932 50.742687 12.677691 1.950361 0.638159 0.282919 0.079925 0.035373 0.027642 4.379326
77 80 14.661492 46.409737 11.983720 7.899570 4.124774 4.465141 3.820281 2.036647 0.586571 0.221935 0.089104 3.701026
77 81 1.601777 23.657169 34.820358 23.682772 4.910106 2.297770 1.820363 1.806528 1.614369 1.322307 0.643117 1.823366
77 82 0.890435 2.898768 1.002592 2.678363 13.141470 47.323917 21.865595 3.796740 0.717776 0.515074 0.414482 4.754788
77 83 0.089018 0.132528 0.171460 0.410378 1.793608 13.540912 50.291191 20.820597 3.786298 1.233553 0.747968 6.982488
77 84 0.039744 0.103627 0.133022 0.228991 1.210654 13.088238 49.189049 18.845654 4.340859 2.482415 2.646874 7.690874
77 85 0.049413 0.048047 0.144961 0.578389 0.743755 0.926917 4.905643 15.533522 39.707012 20.942104 7.005380 9.414860
77 86 0.043673 0.198574 0.290794 0.255331 0.316834 0.431015 0.803986 0.832173 3.196333 12.015025 34.454731 47.161530
77 87 0.030130 0.052062 0.077499 0.149636 0.186866 0.303599 0.740903 0.906461 1.619663 3.069809 9.794908 83.068466
77 88 0.022577 0.032585 0.045202 0.087391 0.136202 0.284272 0.793651 0.881903 1.247158 1.914730 5.009906 89.544426
77 89 0.032553 0.065004 0.099400 0.155515 0.249995 0.451075 0.760529 1.209795 1.956223 3.337045 5.251449 86.431412
77 90 0.023474 0.035782 0.048818 0.080558 0.132465 0.231275 0.367443 0.540796 0.768887 1.177425 1.793529 94.799545
77 91 0.051656 0.100954 0.148700 0.221479 0.354815 0.605523 0.899640 1.174546 1.511743 2.106001 2.894689 89.930252
77 92 0.031234 0.050479 0.072427 0.121887 0.206522 0.336050 0.480983 0.644062 0.865054 1.217496 1.669370 94.304436
77 93 0.047172 0.078436 0.114096 0.181420 0.281828 0.422028 0.580006 0.761500 0.999133 1.343400 1.767261 93.423721
77 94 0.028749 0.048625 0.072813 0.120953 0.202113 0.324864 0.463945 0.617950 0.820573 1.118539 1.478778 94.702095
77 95 0.054598 0.091328 0.129861 0.201639 0.319551 0.488953 0.665778 0.850734 1.097362 1.449660 1.856151 92.794380
77 96 0.120907 0.189553 0.254219 0.380231 0.571680 0.808882 1.023547 1.226367 1.488246 1.847038 2.243731 89.845604
77 97 0.149690 0.195084 0.242002 0.381002 0.592062 0.805926 0.984882 1.187946 1.465333 1.803224 2.147030 90.045815
77 98 0.201352 0.249632 0.311509 0.502208 0.772113 1.025597 1.231873 1.475291 1.806572 2.222616 2.661251 87.539986
77 99 0.157574 0.247939 0.318682 0.460336 0.712682 1.082628 1.426009 1.718528 2.105695 2.668386 3.259809 85.841728
77 100 0.310586 0.493284 0.686800 1.052814 1.592732 2.263324 2.839520 3.262420 3.718385 4.360872 5.027347 74.391914
77 101 0.049278 0.078709 0.112535 0.179674 0.325973 0.579426 0.834722 1.075473 1.391389 1.900313 2.486936 90.985573
77 102 0.155431 0.305630 0.432457 0.585082 0.945964 1.593673 2.129639 2.380701 2.641646 3.146519 3.655497 82.027756
77 103 0.108939 0.164687 0.224699 0.343839 0.572856 0.922960 1.247585 1.549042 1.931388 2.522409 3.206813 87.204781
77 104 0.139555 0.220921 0.316134 0.486533 0.771478 1.133378 1.449654 1.782988 2.231023 2.854882 3.559542 85.053917
77 105 0.089960 0.151692 0.235117 0.392719 0.660269 0.999113 1.308403 1.664137 2.172339 2.864527 3.641282 85.820442
77 106 0.377129 0.380283 0.472022 0.860934 1.521420 2.078016 2.455889 3.041938 3.880332 4.760474 5.480413 74.691154
77 107 0.473235 0.724165 0.944343 1.396177 2.262027 3.368494 4.160913 4.663342 5.166400 5.707275 6.039502 65.094131
77 108 0.301012 0.517876 0.687493 0.990277 1.728393 2.924517 3.827687 4.249090 4.690353 5.467518 6.132675 68.483109
77 109 0.276923 0.413947 0.599201 1.013786 1.720497 2.473803 3.016300 3.604866 4.466432 5.525338 6.432151 70.456757
77 110 1.324517 1.175398 1.317753 2.265753 3.676929 4.563987 4.869921 5.351165 5.961269 6.484050 6.688860 56.320400
77 111 0.527417 0.870837 1.268147 2.119061 3.666969 5.196943 5.832340 6.034353 6.390159 6.707018 6.557254 54.829502
77 112 0.417566 0.441172 0.578873 1.146943 2.233142 3.289088 3.985045 4.735198 5.595491 6.544501 7.193913 63.839066
77 113 0.363248 0.710198 1.053245 1.567969 2.666302 4.294735 5.587791 6.279762 6.924858 7.638733 7.815866 55.097294
77 114 0.961149 1.389807 1.784443 2.688130 4.233752 5.723571 6.322478 6.420545 6.611956 7.003359 7.035676 49.825134
77 115 0.368221 0.624610 0.908686 1.502011 2.734364 4.342986 5.444708 6.032887 6.633279 7.383843 7.671319 56.353085
77 116 0.251377 0.387603 0.545535 0.947945 1.880944 3.230334 4.325832 5.160099 6.115107 7.411693 8.365153 61.378376
77 117 0.611217 1.043555 1.437113 2.172799 3.676438 5.632647 6.835405 7.130946 7.274987 7.609066 7.565907 49.009918
77 118 0.657622 0.968086 1.430288 2.455578 4.017879 5.452542 6.235452 6.703235 7.120614 7.572929 7.688818 49.696957
77 119 0.217302 0.412707 0.587134 0.886227 1.679809 3.150824 4.507632 5.286040 6.025071 7.225990 8.116636 61.904629
77 120 0.401244 0.671898 0.898076 1.297144 2.167747 3.568970 4.778751 5.457806 6.014554 6.915091 7.687377 60.141342
77 121 0.789643 1.043560 1.371102 2.240271 3.676580 5.067180 5.875749 6.399900 6.809571 7.136611 7.159595 52.430237
77 122 0.311134 0.487401 0.720404 1.223080 2.158933 3.316643 4.223071 4.961376 5.757157 6.646333 7.273918 62.920551
77 123 0.240203 0.326357 0.444812 0.752229 1.295230 1.912605 2.442343 3.072099 3.903512 4.892581 5.833693 74.884338
77 124 0.600293 0.550826 0.635988 1.140504 1.941400 2.536164 2.912105 3.499517 4.250482 5.025537 5.670183 71.237007
77 125 0.225329 0.510476 0.710479 0.882106 1.415982 2.514901 3.476171 3.879440 4.272981 5.031812 5.689612 71.390709
77 126 0.129003 0.196831 0.286268 0.475970 0.817895 1.297924 1.756320 2.198835 2.708333 3.437566 4.280440 82.414612
77 127 0.130354 0.201849 0.297821 0.472929 0.737930 1.076833 1.426784 1.831542 2.313006 2.909141 3.588641 85.013168
77 128 0.121400 0.170374 0.234085 0.377688 0.619281 0.914787 1.179369 1.477745 1.871232 2.399797 3.002591 87.631645
77 129 0.142265 0.242782 0.330649 0.462698 0.723682 1.123308 1.495632 1.830544 2.247118 2.805108 3.384151 85.212067
77 130 0.112404 0.145076 0.187200 0.301151 0.508548 0.772591 1.012199 1.286997 1.645354 2.127569 2.668342 89.232567
77 131 0.107745 0.160795 0.214365 0.326341 0.535725 0.810259 1.045454 1.293162 1.641340 2.128893 2.659257 89.076668
77 132 0.191572 0.308342 0.407641 0.570877 0.878620 1.331259 1.716389 2.014990 2.359168 2.861392 3.404803 83.954948
77 133 0.220584 0.340387 0.457243 0.675685 1.066508 1.577623 1.994667 2.355742 2.790118 3.337870 3.867159 81.316414
77 134 0.404319 0.424746 0.484874 0.779285 1.289286 1.775800 2.096419 2.481428 2.974629 3.519011 3.997976 79.772224
77 135 0.303461 0.381920 0.492719 0.782881 1.217818 1.612066 1.887056 2.240362 2.736970 3.315832 3.878743 81.150169
77 136 0.279733 0.353249 0.436338 0.676683 1.099691 1.581166 1.940191 2.296980 2.749801 3.350958 3.977981 81.257225
77 137 0.287742 0.499345 0.686011 0.985974 1.608032 2.568745 3.359009 3.817923 4.250469 4.896115 5.458368 71.582268
77 138 0.341698 0.567980 0.750509 1.073196 1.785924 2.929698 3.853247 4.310115 4.699324 5.392219 5.988294 68.307800
77 139 0.213176 0.334517 0.451534 0.689422 1.196861 1.994913 2.666939 3.100701 3.567689 4.387737 5.272009 76.124504
77 140 0.302535 0.406941 0.527315 0.845416 1.470766 2.303148 2.995221 3.571309 4.162850 4.918489 5.602303 72.893707
77 141 0.470518 0.600042 0.820559 1.475203 2.701289 3.983908 4.749219 5.262745 5.735537 6.222043 6.434000 61.544937
77 142 0.535246 0.887976 1.050520 1.357738 2.230892 3.580716 4.391466 4.602688 4.936258 5.651968 6.149225 64.625305
77 143 0.353059 0.393461 0.491121 0.878499 1.595867 2.310887 2.743761 3.186035 3.799286 4.663959 5.499279 74.084785
77 144 0.336250 0.481462 0.662232 1.121764 2.010566 3.038924 3.785139 4.395281 5.036409 5.644790 5.938832 67.548355
77 145 0.685826 0.699819 0.924581 1.885749 3.494815 4.497205 4.668334 4.887181 5.310541 5.693912 5.732985 61.519058
77 146 0.407401 0.561559 0.743492 1.180574 1.893784 2.589077 3.013404 3.435314 4.034653 4.720598 5.208866 72.211281
77 147 0.258009 0.278113 0.365923 0.715420 1.340238 1.877258 2.217765 2.697402 3.383551 4.176520 4.850191 77.839615
77 148 0.235466 0.439352 0.623535 0.945216 1.707076 2.917992 3.829336 4.193957 4.530983 5.074066 5.333776 70.169243
77 149 0.261041 0.525979 0.754760 1.056645 1.762161 2.914874 3.726255 3.911190 4.070099 4.579411 5.009594 71.427986
77 150 0.215201 0.247299 0.312514 0.532440 0.917435 1.344721 1.673099 2.034761 2.495741 3.111813 3.757114 83.357864
77 151 0.098471 0.156993 0.241702 0.412592 0.682662 0.981237 1.246194 1.573776 2.026517 2.595793 3.214314 86.769745
77 152 0.187095 0.223793 0.297341 0.522441 0.909477 1.282666 1.536018 1.842958 2.265561 2.781431 3.266881 84.884331
77 153 0.168515 0.361860 0.503636 0.627443 1.010460 1.807419 2.457096 2.641384 2.818670 3.355461 3.926326 80.321732
77 154 0.184540 0.260212 0.342969 0.506494 0.797500 1.219194 1.572572 1.842279 2.151932 2.683206 3.306436 85.132668
77 155 0.167095 0.255573 0.385685 0.625231 1.010651 1.536888 2.041290 2.483769 2.920868 3.521183 4.162549 80.889221
77 156 0.152828 0.259473 0.363530 0.526534 0.893703 1.540217 2.092516 2.369288 2.644383 3.275830 3.997991 81.883713
77 157 0.132002 0.245785 0.362596 0.522512 0.863326 1.486349 2.075765 2.407674 2.700661 3.275003 3.903450 82.024879
77 158 0.111638 0.182375 0.253838 0.372481 0.613171 1.034288 1.421645 1.665720 1.898121 2.356088 2.915626 87.175011
77 159 0.133817 0.200070 0.276954 0.420113 0.654373 0.948510 1.188230 1.401727 1.661507 2.041662 2.469673 88.603363
77 160 0.098397 0.160182 0.223237 0.321084 0.477584 0.689083 0.872952 1.048031 1.279120 1.613417 1.994288 91.222626
77 161 0.069312 0.102171 0.132626 0.192031 0.296629 0.430963 0.545255 0.672480 0.857251 1.116556 1.405378 94.179352
77 162 0.019441 0.030924 0.047416 0.081783 0.146781 0.237810 0.326432 0.427995 0.567769 0.765221 0.996295 96.352135
77 163 0.032774 0.052644 0.077579 0.125234 0.208435 0.314981 0.413075 0.530044 0.698665 0.931079 1.197240 95.418251
77 164 0.042204 0.063694 0.087599 0.135533 0.219552 0.325796 0.422740 0.539572 0.706143 0.929594 1.175233 95.352341
77 165 0.009164 0.016177 0.026775 0.047471 0.087543 0.149055 0.214387 0.290141 0.395896 0.555481 0.753812 97.454094
77 166 0.014259 0.022329 0.032926 0.055521 0.100546 0.166031 0.229958 0.304219 0.413040 0.580315 0.782142 97.298721
77 167 0.026050 0.053157 0.076122 0.101564 0.164451 0.289139 0.412752 0.500679 0.602490 0.790936 1.019335 95.963326
77 168 0.012020 0.020844 0.032897 0.055359 0.096537 0.154510 0.209833 0.270781 0.358304 0.495921 0.665681 97.627312
77 169 0.012382 0.016955 0.024463 0.042340 0.072867 0.112702 0.154969 0.211262 0.287054 0.394885 0.523712 98.146408
77 170 0.010667 0.016673 0.024453 0.042044 0.077639 0.124812 0.165643 0.214117 0.291452 0.409470 0.542922 98.080109
77 171 0.015984 0.028381 0.040244 0.058732 0.096680 0.156963 0.213607 0.268141 0.343304 0.463299 0.601606 97.713058
77 172 0.005035 0.008519 0.013356 0.023795 0.044867 0.074891 0.104562 0.139881 0.190528 0.268543 0.363833 98.762199
77 173 0.003757 0.006360 0.010569 0.019541 0.036725 0.060522 0.086012 0.118267 0.161587 0.223777 0.298777 98.974106
77 174 0.011589 0.018148 0.025338 0.039304 0.063172 0.090939 0.116034 0.150869 0.205885 0.284803 0.376362 98.617554
77 175 0.008445 0.011811 0.016267 0.027893 0.050549 0.077112 0.100107 0.132207 0.182135 0.251683 0.327681 98.814102
77 176 0.003063 0.005249 0.008416 0.014718 0.026827 0.044493 0.063945 0.088676 0.123296 0.175450 0.239415 99.206451
77 177 0.004241 0.006735 0.010223 0.018147 0.034040 0.055541 0.076312 0.102359 0.141417 0.200741 0.269643 99.080597
77 178 0.008904 0.016832 0.024021 0.033985 0.055997 0.093286 0.129470 0.161572 0.202741 0.269159 0.345566 98.658463
77 179 0.003094 0.005127 0.008067 0.014491 0.027809 0.046845 0.066003 0.089249 0.122480 0.173540 0.234438 99.208855
77 180 0.002688 0.004394 0.007023 0.012615 0.022849 0.036566 0.051870 0.072925 0.102741 0.146043 0.198222 99.342056
77 181 0.005131 0.008248 0.012444 0.021042 0.036780 0.056579 0.075677 0.099973 0.134261 0.182586 0.237182 99.130096
77 182 0.005217 0.008553 0.012877 0.021381 0.037098 0.056261 0.073405 0.095330 0.128233 0.175277 0.228136 99.158234
77 183 0.002847 0.004517 0.006840 0.011805 0.021603 0.035634 0.050535 0.069665 0.097094 0.138646 0.188229 99.372581
77 184 0.004046 0.006054 0.008570 0.014363 0.026352 0.042780 0.058345 0.077848 0.107271 0.152153 0.203000 99.299217
77 185 0.008564 0.015936 0.021877 0.029834 0.049758 0.085327 0.118819 0.143843 0.171845 0.220220 0.274509 98.859467
77 186 0.005043 0.007755 0.011130 0.018335 0.032347 0.051015 0.068443 0.088690 0.116681 0.158656 0.207299 99.234604
77 187 0.003096 0.005072 0.007817 0.013020 0.022354 0.035374 0.049509 0.067579 0.092185 0.129160 0.174333 99.400505
77 188 0.004371 0.006592 0.009590 0.016360 0.029532 0.045483 0.059641 0.077339 0.103362 0.141014 0.182633 99.324081
77 189 0.009568 0.012979 0.016755 0.026167 0.043267 0.061318 0.075666 0.094883 0.123555 0.162219 0.201758 99.171867
77 190 0.007527 0.009379 0.011997 0.020106 0.035357 0.050201 0.061616 0.078989 0.105831 0.140274 0.173859 99.304863
77 191 0.002534 0.004368 0.006852 0.011449 0.019992 0.031936 0.044266 0.058902 0.078401 0.107422 0.141981 99.491898
77 192 0.004330 0.006813 0.009792 0.015644 0.026117 0.039703 0.053009 0.069033 0.090319 0.120568 0.155242 99.409431
77 193 0.006359 0.010285 0.014552 0.022044 0.035743 0.053456 0.069894 0.089198 0.115709 0.153705 0.196128 99.232925
77 194 0.003979 0.006547 0.010071 0.017092 0.030185 0.046769 0.062678 0.082658 0.111299 0.152023 0.198018 99.278679
77 195 0.002952 0.004834 0.007668 0.013397 0.024169 0.039723 0.056735 0.078088 0.106853 0.149655 0.201231 99.314697
77 196 0.006675 0.010055 0.014417 0.023982 0.042117 0.064313 0.083667 0.108155 0.145384 0.199507 0.259128 99.042603
77 197 0.007719 0.015215 0.021915 0.030091 0.049774 0.085831 0.121336 0.150346 0.185630 0.247427 0.319142 98.765572
77 198 0.003128 0.005094 0.008062 0.014779 0.028940 0.050120 0.071756 0.096835 0.131362 0.185293 0.250648 99.153984
77 199 0.003763 0.006088 0.009633 0.017101 0.031283 0.050956 0.072131 0.099387 0.136897 0.191443 0.255682 99.125633
77 200 0.008081 0.012898 0.018839 0.030541 0.051720 0.077939 0.101864 0.132397 0.178255 0.243543 0.316169 98.827751
77 201 0.004881 0.008038 0.012368 0.021413 0.039383 0.063039 0.085324 0.113660 0.157059 0.219576 0.288700 98.986557
77 202 0.002604 0.004246 0.006832 0.012789 0.025554 0.044799 0.066266 0.094302 0.134112 0.192439 0.259004 99.157051
77 203 0.004679 0.007443 0.011376 0.020321 0.038640 0.063242 0.086340 0.114839 0.157000 0.219563 0.289884 98.986671
77 204 0.011546 0.021503 0.030502 0.042713 0.068360 0.109406 0.148602 0.184332 0.228720 0.298518 0.376962 98.478836
77 205 0.005590 0.009237 0.013990 0.023423 0.041487 0.066063 0.089797 0.117321 0.154603 0.210361 0.275748 98.992378
77 206 0.006231 0.009633 0.014257 0.023913 0.041297 0.062892 0.084551 0.113023 0.152221 0.205932 0.267313 99.018738
77 207 0.009866 0.015529 0.022286 0.035685 0.060121 0.090222 0.117436 0.150857 0.199280 0.267970 0.345895 98.684853
77 208 0.014913 0.022266 0.030350 0.046437 0.074704 0.110210 0.143374 0.184630 0.243113 0.324431 0.418495 98.387077
77 209 0.017315 0.028255 0.040458 0.060374 0.093768 0.141213 0.189783 0.246790 0.323687 0.434881 0.570683 97.852791
77 210 0.017291 0.027569 0.039957 0.064233 0.111092 0.178728 0.241206 0.307459 0.401036 0.547444 0.725908 97.338081
77 211 0.037356 0.070687 0.098083 0.130161 0.201591 0.328448 0.448449 0.542151 0.658386 0.850016 1.075915 95.558754
77 212 0.043759 0.057354 0.075071 0.122618 0.211449 0.325780 0.424103 0.533431 0.680664 0.895411 1.143840 95.486519
77 213 0.041060 0.069258 0.101053 0.156610 0.263833 0.420240 0.561962 0.702815 0.899797 1.185623 1.491026 94.106720
77 214 0.071757 0.115504 0.156306 0.230698 0.385499 0.632205 0.842492 0.990760 1.160661 1.451283 1.781865 92.180969
77 215 0.088909 0.138843 0.199044 0.310344 0.499938 0.751327 0.963436 1.156096 1.397906 1.743222 2.119168 90.631767
77 216 0.116327 0.195399 0.270832 0.391170 0.638249 1.014751 1.322751 1.529569 1.763780 2.120187 2.475571 88.161415
77 217 0.170385 0.264243 0.368248 0.559413 0.873043 1.226431 1.459476 1.653997 1.940590 2.357135 2.787524 86.339516
77 218 0.550334 0.569658 0.609778 0.913672 1.397394 1.778385 1.958973 2.211867 2.609016 3.077990 3.473942 80.848991
77 219 0.316740 0.485341 0.620974 0.895574 1.457268 2.183542 2.593630 2.745352 2.966516 3.393110 3.774187 78.567764
77 220 0.363274 0.558626 0.755499 1.141265 1.800823 2.500170 2.874256 3.090124 3.408311 3.839643 4.171207 75.496803
77 221 1.066764 1.029292 1.092385 1.595943 2.281924 2.825147 3.077483 3.320210 3.613909 4.031581 4.427590 71.637772
77 222 0.494844 0.907110 1.111021 1.382826 2.134672 3.305920 3.984314 4.045952 4.142740 4.517244 4.748618 69.224739
77 223 0.754235 0.649536 0.753617 1.408683 2.447738 3.092432 3.310030 3.668166 4.132756 4.609808 4.960265 70.212730
77 224 0.496294 0.736944 1.008985 1.532165 2.328420 3.169171 3.736670 4.186467 4.680539 5.167283 5.457815 67.499252
77 225 1.090850 1.034298 1.153025 1.965685 3.313815 4.260324 4.492429 4.681053 4.963257 5.257708 5.353848 62.433708
77 226 0.360922 0.548690 0.738458 1.168958 2.055357 3.138584 3.851451 4.350723 4.972883 5.630352 5.930557 67.253067
77 227 0.335570 0.450153 0.598465 0.981328 1.641923 2.326030 2.763231 3.179048 3.753451 4.516640 5.216927 74.237236
77 228 0.769021 0.677704 0.771913 1.390339 2.378699 3.095174 3.454426 3.919237 4.421282 4.863754 5.146399 69.112053
77 229 0.386747 0.730729 0.960151 1.297180 2.175257 3.614203 4.603577 4.857893 5.066806 5.524376 5.736037 65.047043
77 230 0.202489 0.330303 0.448880 0.661082 1.115051 1.843994 2.490737 2.971126 3.512979 4.375535 5.262871 76.784958
77 231 0.168096 0.183022 0.250414 0.502441 0.973298 1.438971 1.814959 2.338172 3.024808 3.793489 4.503084 81.009247
77 232 0.287837 0.472802 0.630114 0.924975 1.551237 2.431826 3.071498 3.442109 3.835721 4.374043 4.784515 74.193321
77 233 0.224433 0.345336 0.478055 0.772807 1.386629 2.226938 2.870449 3.331985 3.830766 4.473433 4.981472 75.077698
77 234 0.086516 0.139767 0.201563 0.332536 0.606456 0.997101 1.333135 1.667916 2.165193 2.906092 3.706592 85.857132
77 235 0.092758 0.115168 0.160314 0.305206 0.596400 0.931813 1.203800 1.539355 2.022768 2.670172 3.310513 87.051735
77 236 0.163272 0.312349 0.396927 0.529650 0.955099 1.711040 2.238464 2.395654 2.624702 3.137092 3.556417 81.979332
77 237 0.143460 0.227630 0.309153 0.460938 0.766948 1.225162 1.624198 1.926157 2.251930 2.736995 3.232647 85.094788
77 238 0.054244 0.087088 0.128142 0.206790 0.342666 0.523362 0.699021 0.897945 1.162458 1.537931 1.990978 92.369377
77 239 0.151943 0.157431 0.197543 0.341243 0.547005 0.712802 0.855991 1.095150 1.415349 1.782211 2.172307 90.571030
77 240 0.070066 0.121275 0.174037 0.253864 0.398925 0.611625 0.801508 0.980599 1.241120 1.646662 2.111604 91.588715
77 241 0.106807 0.177341 0.247066 0.360667 0.586966 0.945644 1.252931 1.465918 1.717341 2.166209 2.686116 88.286987
77 242 0.088124 0.148827 0.205854 0.305616 0.529562 0.883869 1.174201 1.380349 1.661727 2.144826 2.665116 88.811928
77 243 0.198788 0.254188 0.345407 0.560220 0.881657 1.220516 1.488069 1.764830 2.086449 2.519341 2.988719 85.691818
77 244 0.131629 0.201700 0.272638 0.403850 0.638815 0.968831 1.247245 1.491310 1.812976 2.321299 2.906938 87.602768
77 245 0.188628 0.367347 0.540658 0.719152 1.050028 1.645667 2.196950 2.489840 2.696107 3.080106 3.509517 81.515999
77 246 0.277104 0.336369 0.389475 0.563008 0.876321 1.257731 1.525910 1.744668 2.009289 2.417935 2.866577 85.735611
77 247 0.276830 0.417247 0.534419 0.726034 1.056705 1.511357 1.879005 2.147661 2.423735 2.799487 3.181244 83.046272
77 248 0.189845 0.284229 0.371441 0.523158 0.784440 1.132038 1.397480 1.603443 1.866621 2.277321 2.734951 86.835030
77 249 0.339767 0.392538 0.443543 0.643016 0.982829 1.343660 1.571318 1.778941 2.057262 2.453598 2.853219 85.140305
77 250 0.184281 0.349553 0.460765 0.573368 0.858116 1.367103 1.768803 1.950313 2.146877 2.524866 2.900060 84.915894
77 251 0.102522 0.135686 0.181617 0.302718 0.534108 0.844270 1.107425 1.344686 1.607633 1.993187 2.426790 89.419357
77 252 0.188782 0.256751 0.333334 0.503395 0.788392 1.117266 1.358156 1.581983 1.868236 2.257802 2.647578 87.098328
77 253 0.179099 0.357196 0.460516 0.541651 0.810712 1.381038 1.854182 1.990581 2.084039 2.416564 2.785847 85.138580
77 254 0.132329 0.215497 0.299097 0.418545 0.600796 0.859009 1.073863 1.243473 1.451464 1.800685 2.238439 89.666801
77 255 0.178194 0.201619 0.247944 0.400723 0.644231 0.890650 1.080277 1.306943 1.589195 1.938187 2.303147 89.218887
77 256 0.144683 0.280600 0.384885 0.479928 0.691714 1.076939 1.418166 1.625613 1.847707 2.196829 2.555000 87.297935
77 257 0.136118 0.180425 0.226034 0.338423 0.541032 0.806921 1.022559 1.220275 1.461568 1.813519 2.209721 90.043411
77 258 0.151599 0.220768 0.288955 0.417547 0.628591 0.883306 1.088542 1.296759 1.576388 1.945062 2.338559 89.163925
77 259 0.125094 0.200308 0.279044 0.399548 0.594210 0.866565 1.106171 1.319722 1.582062 1.960447 2.391684 89.175140
77 260 0.149467 0.217705 0.282269 0.404582 0.619228 0.905401 1.132213 1.328104 1.584594 1.970585 2.396433 89.009422
77 261 0.205379 0.360696 0.467417 0.584495 0.844744 1.302749 1.665646 1.829736 1.997979 2.366325 2.776183 85.598656
77 262 0.205581 0.376873 0.474656 0.560685 0.789296 1.213583 1.546625 1.679545 1.824884 2.158696 2.527059 86.642525
77 263 0.247862 0.258816 0.300606 0.479180 0.752358 0.977686 1.123967 1.329543 1.604000 1.927690 2.242356 88.755936
77 264 0.120902 0.180002 0.242378 0.360882 0.546907 0.754322 0.917654 1.094698 1.331167 1.630971 1.946575 90.873543
77 265 0.147429 0.192061 0.239626 0.354667 0.531319 0.714243 0.855962 1.021580 1.239247 1.514976 1.810550 91.378334
77 266 0.170717 0.221252 0.265651 0.382586 0.575277 0.774429 0.918579 1.094176 1.345520 1.648224 1.943437 90.660149
77 267 0.209566 0.279610 0.330334 0.456192 0.677677 0.939680 1.132830 1.320643 1.564382 1.887639 2.217251 88.984200
77 268 0.239485 0.332806 0.431608 0.660123 1.005767 1.297919 1.442782 1.612298 1.896311 2.261373 2.602098 86.217430
77 269 0.516095 0.524507 0.626643 1.011009 1.525655 1.850459 1.992417 2.232991 2.583291 2.926861 3.190872 81.019196
77 270 0.501803 0.496529 0.538214 0.867048 1.430340 1.884883 2.102663 2.400229 2.831107 3.289861 3.616648 80.040680
77 271 0.315282 0.468821 0.606069 0.901701 1.459300 2.129026 2.528285 2.751038 3.060819 3.586889 4.071747 78.121017
77 272 0.214592 0.378077 0.502797 0.702729 1.200070 2.072382 2.771558 3.047811 3.279266 3.826599 4.356498 77.647614
77 273 0.204119 0.284376 0.409481 0.718897 1.297515 2.032487 2.625753 3.116732 3.647421 4.349812 4.973883 76.339523
77 274 0.264566 0.465709 0.663569 0.971736 1.590788 2.545082 3.261773 3.541872 3.746981 4.232522 4.720715 73.994690
77 275 0.471277 0.568751 0.709346 1.155465 1.874546 2.553985 2.932354 3.261253 3.681012 4.235162 4.726725 73.830124
77 276 0.197134 0.347254 0.467234 0.675744 1.208640 2.156980 2.914072 3.241830 3.565749 4.258584 4.890964 76.075813
77 277 0.233337 0.359061 0.517142 0.873421 1.551848 2.390556 2.969364 3.342003 3.727849 4.236776 4.619350 75.179291
77 278 0.718286 0.677639 0.821591 1.541910 2.669764 3.238175 3.244645 3.388474 3.703250 4.010440 4.139966 71.845856
77 279 0.533290 0.650378 0.743106 1.094520 1.700569 2.272477 2.568303 2.845228 3.250208 3.717818 4.036732 76.587372
77 280 0.236405 0.352978 0.489131 0.766772 1.237164 1.779762 2.157607 2.463214 2.848283 3.358261 3.809250 80.501175
77 281 0.511028 0.484026 0.527304 0.864761 1.424574 1.887391 2.124517 2.415031 2.796845 3.234183 3.579317 80.151024
77 282 0.423112 0.754167 0.863346 1.033539 1.593638 2.463010 2.910410 2.925958 3.050759 3.418620 3.653951 76.909492
77 283 0.142648 0.210708 0.291220 0.470318 0.826672 1.302408 1.654173 1.899369 2.189125 2.678329 3.207990 85.127037
77 284 0.047926 0.075752 0.128490 0.261997 0.520997 0.810003 1.036866 1.296773 1.658865 2.108263 2.535169 89.518898
77 285 0.368184 0.396766 0.455434 0.725934 1.135911 1.410207 1.517359 1.723685 2.088050 2.510022 2.848873 84.819572
77 286 0.104360 0.200577 0.278123 0.431335 0.865486 1.532993 1.885460 1.928532 2.065723 2.397606 2.603779 85.706024
77 287 0.017392 0.029372 0.049950 0.099332 0.220035 0.431921 0.671743 0.932954 1.265026 1.725172 2.176715 92.380386
77 288 0.029096 0.044454 0.077862 0.168478 0.343230 0.533419 0.686249 0.879249 1.158349 1.521209 1.888981 92.669418
77 289 0.119793 0.218676 0.279463 0.388912 0.707323 1.201527 1.474399 1.516884 1.631962 1.943102 2.210595 88.307365
77 290 0.052105 0.109934 0.168464 0.237839 0.401292 0.712460 1.014697 1.195937 1.356530 1.634827 1.919780 91.196136
77 291 0.025704 0.034844 0.050698 0.092630 0.176176 0.296692 0.422830 0.577623 0.783700 1.077812 1.414641 95.046654
77 292 0.031508 0.060813 0.093204 0.136465 0.221972 0.369388 0.527074 0.672129 0.839276 1.081917 1.355707 94.610542
77 293 0.027701 0.037765 0.050452 0.083374 0.147907 0.232501 0.304838 0.387760 0.509495 0.692352 0.901615 96.624237
77 294 0.022000 0.032962 0.044597 0.068872 0.114305 0.174406 0.227285 0.289537 0.382948 0.520397 0.679739 97.442955
77 295 0.012845 0.019464 0.026947 0.042092 0.070179 0.110300 0.149500 0.196521 0.262483 0.360435 0.480188 98.269043
77 296 0.008903 0.015279 0.023209 0.037006 0.061960 0.096888 0.130898 0.171379 0.230425 0.318624 0.424630 98.480804
77 297 0.017012 0.022437 0.029202 0.046668 0.077355 0.110200 0.136582 0.172282 0.227060 0.302635 0.384434 98.474136
77 298 0.019583 0.024856 0.031137 0.049254 0.082950 0.118601 0.144735 0.178894 0.232069 0.305621 0.381892 98.430405
77 299 0.011340 0.017863 0.024345 0.036318 0.058783 0.089876 0.119139 0.152419 0.198127 0.263710 0.337648 98.690430
77 300 0.009959 0.016527 0.024427 0.037383 0.059410 0.090993 0.122600 0.156472 0.198384 0.261970 0.340565 98.681305
77 301 0.016990 0.027505 0.037957 0.054676 0.083149 0.119673 0.150311 0.182411 0.228087 0.297060 0.377088 98.425095
77 302 0.031236 0.039775 0.049828 0.075755 0.119514 0.164403 0.196342 0.235464 0.292933 0.371565 0.452128 97.971054
77 303 0.032477 0.040677 0.051004 0.078906 0.124728 0.167935 0.198251 0.240256 0.303118 0.383795 0.464789 97.914062
77 304 0.038484 0.047807 0.060268 0.091745 0.140931 0.190534 0.229179 0.278591 0.345249 0.430894 0.519935 97.626381
77 305 0.043470 0.066350 0.083842 0.113784 0.170390 0.249425 0.309546 0.356548 0.417569 0.515699 0.622145 97.051231
77 306 0.027294 0.053460 0.073412 0.089541 0.127384 0.206504 0.284547 0.331507 0.373153 0.458723 0.565142 97.409332
77 307 0.025474 0.031212 0.038861 0.061882 0.102765 0.147289 0.180301 0.219761 0.274397 0.350998 0.433484 98.133575
77 308 0.016209 0.023228 0.030837 0.046155 0.072372 0.105087 0.133480 0.165699 0.208404 0.268921 0.336565 98.593048
77 309 0.013232 0.018793 0.024278 0.036370 0.058490 0.086228 0.108574 0.133508 0.168088 0.218937 0.275338 98.858170
77 310 0.011035 0.015700 0.020243 0.030428 0.049437 0.072145 0.089913 0.110632 0.140533 0.183890 0.230306 99.045738
77 311 0.010027 0.013772 0.017356 0.026087 0.043208 0.063922 0.080394 0.099044 0.124425 0.161532 0.201138 99.159096
77 312 0.006800 0.009412 0.012269 0.019615 0.033845 0.049826 0.062248 0.078537 0.102997 0.137529 0.173521 99.313393
77 313 0.011499 0.014719 0.018759 0.029136 0.046445 0.065303 0.081408 0.103309 0.132385 0.172088 0.215840 99.109116
77 314 0.009818 0.015831 0.021180 0.031055 0.050598 0.076182 0.096085 0.117138 0.148065 0.196001 0.247120 98.990929
77 315 0.015672 0.024386 0.032159 0.044927 0.067664 0.096833 0.123038 0.151788 0.185841 0.232850 0.281835 98.743004
77 316 0.011094 0.016556 0.022012 0.033161 0.053179 0.082116 0.106382 0.128867 0.155195 0.201979 0.260342 98.929123
78 79 0.000000 0.000000 0.000000 0.000000 0.000000 0.000000 0.000000 0.000000 0.000000 0.000000 0.000000 0.000000
78 80 0.407106 5.967336 19.416691 56.482018 11.097249 1.402855 0.526302 0.272488 0.072082 0.029502 0.023741 4.302627
78 81 12.402849 53.344131 13.732639 6.642152 2.712893 2.803701 2.462376 1.414055 0.528736 0.253861 0.106752 3.595851
78 82 0.977425 24.058311 42.432648 21.598282 3.018283 1.263456 1.089093 1.116218 1.069113 1.052487 0.609506 1.715178
78 83 0.506447 1.959591 0.600242 1.365876 9.297534 50.306084 25.383430 3.889432 0.601308 0.421270 0.333398 5.335392
78 84 0.039270 0.063365 0.099594 0.189620 0.527075 6.245657 50.676823 29.594028 4.348108 1.083084 0.614698 6.518678
78 85 0.030848 0.086322 0.115907 0.167329 0.728724 10.297528 51.422291 21.364218 4.091466 1.998749 2.086645 7.609973
78 86 0.038361 0.034146 0.098803 0.433165 0.602615 0.839301 4.605159 14.513469 37.174118 20.928535 7.915783 12.816546
78 87 0.059069 0.203322 0.256762 0.217612 0.260709 0.354847 0.641012 0.623481 2.143849 8.289886 29.670677 57.278778
78 88 0.030901 0.051526 0.072907 0.127991 0.151237 0.249947 0.649834 0.793508 1.398795 2.672404 8.729079 85.071877
78 89 0.093288 0.150355 0.177037 0.275608 0.435435 0.968901 2.725373 2.819302 3.768215 5.081917 10.459640 73.044930
78 90 0.034599 0.054212 0.078015 0.137021 0.232531 0.391715 0.592202 0.867571 1.298909 2.101451 3.271341 90.940430
78 91 0.175478 0.272534 0.307226 0.408303 0.654241 1.107976 1.598596 2.068150 2.714303 3.727135 4.845806 82.120255
78 92 0.042884 0.071133 0.106910 0.191407 0.351167 0.587742 0.838981 1.111953 1.485340 2.074722 2.780041 90.357719
78 93 0.088240 0.126945 0.167095 0.275338 0.472339 0.731724 0.983678 1.255317 1.615772 2.096296 2.605255 89.582001
78 94 0.044364 0.068467 0.096065 0.163547 0.294212 0.486748 0.694857 0.929109 1.247928 1.688644 2.167109 92.118958
78 95 0.092058 0.137906 0.182123 0.293232 0.502688 0.777645 1.018717 1.254178 1.583088 2.032168 2.494026 89.632172
78 96 0.290765 0.378800 0.434218 0.625615 0.913293 1.188312 1.398661 1.642666 2.001984 2.432038 2.840744 85.852905
78 97 0.343711 0.366818 0.406484 0.633283 0.929328 1.113520 1.244759 1.485508 1.862571 2.254919 2.595810 86.763290
78 98 0.434318 0.403503 0.444743 0.748599 1.124205 1.320123 1.470310 1.775846 2.199420 2.594863 2.929260 84.554817
78 99 0.249655 0.350152 0.442836 0.695668 1.101848 1.500020 1.779896 2.048580 2.452715 2.964761 3.416549 82.997322
78 100 0.810930 1.018420 1.083472 1.462330 2.041073 2.614387 3.016008 3.376451 3.870972 4.462781 4.981309 71.261864
78 101 0.267239 0.406495 0.548884 0.893846 1.560919 2.474239 3.187322 3.580084 4.013182 4.781332 5.536142 72.750320
78 102 0.457118 0.833657 0.893801 0.923102 1.284532 1.975928 2.414487 2.560272 2.891679 3.541715 4.136829 78.086884
78 103 0.196318 0.274319 0.345160 0.533697 0.939774 1.492328 1.884109 2.175913 2.587199 3.228057 3.853491 82.489632
78 104 0.314985 0.395126 0.462378 0.694888 1.157048 1.700823 2.092024 2.493241 3.055350 3.729369 4.298336 79.606430
78 105 0.168287 0.238276 0.333587 0.583878 1.065486 1.608816 2.035666 2.528689 3.204944 3.936198 4.531568 79.764603
78 106 0.794727 0.633337 0.739772 1.456349 2.559576 3.170799 3.484266 4.160900 4.944642 5.457865 5.715009 66.882759
78 107 1.413168 1.648195 1.756641 2.378962 3.435604 4.358335 4.686701 4.927386 5.344743 5.742968 5.863976 58.443325
78 108 1.103764 1.481851 1.499459 1.847452 2.805867 4.039647 4.602498 4.724475 5.011359 5.547099 5.840426 61.496101
78 109 0.720472 0.762245 0.958185 1.749858 3.077288 4.056521 4.472449 5.014843 5.682016 6.098608 6.125540 61.281975
78 110 2.755025 1.651324 1.669293 3.097171 5.003849 5.678195 5.647998 6.006878 6.187627 6.110425 5.845061 50.347157
78 111 2.429001 2.693052 2.755760 3.585470 4.796731 5.554755 5.599258 5.630258 5.815409 5.887549 5.625212 49.627544
78 112 1.745912 1.162814 1.154465 2.133200 3.852745 4.983192 5.329740 5.792460 6.116822 6.222346 6.057270 55.449032
78 113 1.392689 1.853321 2.003415 2.788052 4.536022 6.181484 6.558596 6.485136 6.725410 6.954943 6.611197 47.909733
78 114 3.315426 2.978412 2.669101 3.516941 5.177090 6.504275 6.693874 6.500006 6.256294 6.106425 5.767517 44.514637
78 115 1.724042 2.069257 2.090379 2.765354 4.228957 5.597786 5.928762 5.889051 6.064295 6.334078 6.203594 51.104443
78 116 1.065313 1.128172 1.094648 1.707721 3.310467 4.991670 5.666230 5.970739 6.421724 6.883897 6.829894 54.929523
78 117 1.996286 2.382713 2.264579 2.841742 4.413279 6.077858 6.590769 6.544295 6.651114 6.840029 6.547228 46.850105
78 118 1.878181 1.967844 2.182206 3.270909 4.816009 5.916955 6.268395 6.452277 6.546925 6.622721 6.459533 47.618046
78 119 0.691005 1.077708 1.111002 1.435225 2.646213 4.382645 5.216454 5.376869 5.881956 6.745945 7.061557 58.373417
78 120 0.833353 1.132393 1.189622 1.587583 2.714615 4.197648 5.039988 5.428671 6.009784 6.745872 6.975750 58.144726
78 121 1.557003 1.660490 1.805710 2.588951 3.832538 4.927597 5.504663 5.945397 6.268723 6.487963 6.456891 52.964073
78 122 0.626724 0.767119 0.944463 1.562495 2.683193 3.723168 4.298291 4.853743 5.540065 6.183808 6.500293 62.316639
78 123 0.286211 0.318256 0.421846 0.832938 1.583580 2.228541 2.712373 3.454889 4.431116 5.219006 5.637242 72.874001
78 124 0.787517 0.533889 0.560676 1.115295 2.022659 2.527053 2.782411 3.388447 4.137581 4.737193 5.124722 72.282555
78 125 0.423092 0.801189 0.889638 0.976588 1.468282 2.336283 2.908200 3.175152 3.724488 4.585783 5.195484 73.515823
78 126 0.136906 0.187828 0.255500 0.441771 0.819337 1.290902 1.668486 2.038691 2.513095 3.165466 3.840364 83.641655
78 127 0.143867 0.188189 0.244051 0.394803 0.661445 0.970603 1.259285 1.636624 2.138858 2.703923 3.255136 86.403214
78 128 0.100439 0.121619 0.159497 0.274950 0.485473 0.732033 0.955594 1.232205 1.600792 2.076134 2.595978 89.665291
78 129 0.161945 0.239510 0.294091 0.408872 0.640990 0.953063 1.216648 1.501440 1.930583 2.496058 3.060313 87.096481
78 130 0.110907 0.122092 0.149362 0.255246 0.446691 0.651484 0.825261 1.066412 1.410111 1.846409 2.315356 90.800674
78 131 0.102598 0.127163 0.164912 0.275922 0.473529 0.691770 0.882320 1.132405 1.483438 1.918301 2.365311 90.382332
78 132 0.202891 0.266059 0.321129 0.477539 0.780100 1.151139 1.429119 1.704384 2.094325 2.608215 3.116110 85.848991
78 133 0.255892 0.338595 0.424932 0.638759 0.994763 1.388115 1.685005 2.005269 2.445233 2.976247 3.488477 83.358719
78 134 0.443849 0.387631 0.413731 0.707805 1.218301 1.603694 1.829778 2.217024 2.750109 3.253772 3.635737 81.538567
78 135 0.277193 0.302713 0.369867 0.632392 1.071009 1.436570 1.682380 2.065658 2.621258 3.175349 3.613525 82.752083
78 136 0.311029 0.304901 0.344274 0.606672 1.111908 1.556574 1.810550 2.164379 2.680276 3.232833 3.682574 82.194031
78 137 0.535541 0.745015 0.834864 1.123732 1.808138 2.654560 3.114502 3.423985 3.972512 4.680841 5.161210 71.945099
78 138 0.666808 0.924518 0.969719 1.239380 2.004084 3.057861 3.604112 3.801309 4.218857 4.952885 5.495251 69.065216
78 139 0.354884 0.486280 0.540132 0.768310 1.369708 2.215214 2.736778 3.040341 3.525207 4.272512 4.848933 75.841698
78 140 0.626848 0.634475 0.662882 1.063070 1.902205 2.765992 3.247147 3.696667 4.251525 4.784224 5.065205 71.299759
78 141 1.217954 1.242197 1.360461 2.149474 3.426070 4.332161 4.591124 4.878876 5.348768 5.816143 5.996986 59.639782
78 142 1.154940 1.508363 1.368376 1.612398 2.597407 3.896501 4.368671 4.378223 4.748935 5.430420 5.739242 63.196529
78 143 0.544633 0.428250 0.499489 1.076943 2.221836 3.059783 3.358732 3.813928 4.425262 5.022912 5.351876 70.196358
78 144 1.107110 1.101829 1.098912 1.671549 2.830703 3.805049 4.210059 4.669632 5.266237 5.633541 5.540770 63.064610
78 145 1.765341 1.345847 1.426071 2.508025 4.026182 4.617742 4.517192 4.673255 4.962358 5.230786 5.322505 59.604691
78 146 0.820156 0.776458 0.866617 1.506617 2.613824 3.338136 3.542964 3.898246 4.441450 4.827380 4.874058 68.494095
78 147 0.773575 0.463822 0.472144 1.018847 2.046127 2.603678 2.794547 3.329457 3.987068 4.392919 4.487281 73.630539
78 148 0.985285 1.289431 1.277518 1.609317 2.555766 3.557418 3.808729 3.803160 4.154707 4.744387 5.012197 67.202087
78 149 1.031528 1.487198 1.362209 1.435360 2.114513 3.181904 3.641087 3.614781 3.844189 4.428356 4.827519 69.031357
78 150 0.442049 0.373591 0.402648 0.739078 1.390347 1.918027 2.140638 2.449316 2.925232 3.440977 3.796474 79.981628
78 151 0.180368 0.206216 0.285867 0.559729 1.033312 1.430037 1.722795 2.159940 2.712124 3.145189 3.405844 83.158577
78 152 0.372765 0.333624 0.386087 0.729795 1.319743 1.689355 1.802057 2.059081 2.484059 2.909577 3.212003 82.701859
78 153 0.506009 0.910998 0.901149 0.879399 1.265113 2.063167 2.519111 2.576539 2.875239 3.574149 4.154113 77.775017
78 154 0.316193 0.390453 0.469391 0.705016 1.133674 1.637199 1.946034 2.162604 2.461826 2.974791 3.492156 82.310661
78 155 0.387026 0.485369 0.616303 0.948038 1.487224 2.101423 2.558820 2.940490 3.349004 3.856811 4.303514 76.965981
78 156 0.480776 0.586954 0.583803 0.762197 1.308289 2.108638 2.545035 2.700862 3.008781 3.622758 4.125606 78.166298
78 157 0.390782 0.601233 0.690654 0.837131 1.244419 1.980951 2.509368 2.678423 2.920484 3.577650 4.278909 78.290001
78 158 0.360912 0.447167 0.458097 0.595805 0.961321 1.489190 1.811551 1.971861 2.229302 2.735921 3.261274 83.677597
78 159 0.275198 0.329599 0.397653 0.582284 0.851301 1.141145 1.376370 1.635002 1.944262 2.347865 2.785695 86.333618
78 160 0.166402 0.219139 0.257932 0.373367 0.598144 0.861031 1.043705 1.232018 1.521088 1.918327 2.314315 89.494530
78 161 0.091377 0.113426 0.135125 0.207326 0.343050 0.497017 0.617571 0.772471 1.011192 1.322946 1.636458 93.252037
78 162 0.021353 0.029243 0.042470 0.080827 0.163526 0.269270 0.362808 0.483463 0.669093 0.920911 1.188866 95.768173
78 163 0.040727 0.054591 0.074959 0.132717 0.246781 0.379722 0.491185 0.638800 0.864328 1.154576 1.450885 94.470726
78 164 0.064574 0.079358 0.095548 0.153671 0.271547 0.406248 0.513125 0.658977 0.888579 1.181781 1.469840 94.216751
78 165 0.012006 0.017648 0.025879 0.048112 0.099343 0.176100 0.252558 0.347080 0.488285 0.690707 0.915279 96.927002
78 166 0.016989 0.022911 0.032279 0.060256 0.122215 0.204647 0.274869 0.359803 0.493256 0.694411 0.922173 96.796188
78 167 0.064071 0.098775 0.104255 0.126274 0.214129 0.373184 0.497927 0.592481 0.756416 1.038174 1.322577 94.811737
78 168 0.016391 0.024783 0.036494 0.062239 0.112618 0.183699 0.249941 0.324120 0.433125 0.606433 0.812222 97.137932
78 169 0.021650 0.019973 0.023265 0.045481 0.091594 0.137312 0.174001 0.236139 0.331982 0.452129 0.573857 97.892616
78 170 0.011392 0.015464 0.022881 0.044002 0.086582 0.136539 0.180314 0.242253 0.343025 0.483932 0.631554 97.802063
78 171 0.031858 0.043450 0.046204 0.064182 0.117894 0.199939 0.263232 0.325732 0.430502 0.592775 0.748738 97.135498
78 172 0.004908 0.007542 0.011195 0.020685 0.043187 0.077924 0.111871 0.152655 0.216496 0.318689 0.437890 98.596962
78 173 0.003773 0.005388 0.008063 0.016209 0.035762 0.063448 0.090067 0.126192 0.183911 0.268731 0.362529 98.835930
78 174 0.011619 0.015257 0.020167 0.035286 0.066925 0.104691 0.137840 0.185523 0.260825 0.359993 0.458773 98.343102
78 175 0.011670 0.013356 0.016759 0.030482 0.059558 0.091397 0.117660 0.159287 0.227672 0.316407 0.403112 98.552635
78 176 0.003467 0.004990 0.007295 0.013803 0.028306 0.048777 0.070420 0.101131 0.148539 0.215233 0.287796 99.070236
78 177 0.003965 0.005673 0.008636 0.017146 0.037329 0.065863 0.092024 0.123497 0.171161 0.242944 0.321647 98.910118
78 178 0.017103 0.030026 0.033985 0.040665 0.066922 0.113309 0.151850 0.186858 0.247507 0.348505 0.454445 98.308823
78 179 0.003126 0.004890 0.007450 0.013910 0.029740 0.054423 0.078111 0.104704 0.143785 0.206458 0.279086 99.074318
78 180 0.002530 0.003646 0.005387 0.010347 0.022022 0.039035 0.057248 0.082415 0.119995 0.173004 0.230161 99.254211
78 181 0.005892 0.008360 0.011516 0.020102 0.039167 0.063712 0.085231 0.113475 0.157471 0.218831 0.282322 98.993912
78 182 0.006730 0.009744 0.012908 0.020803 0.038809 0.063325 0.085043 0.112071 0.154447 0.215390 0.278480 99.002251
78 183 0.002959 0.004189 0.005918 0.010853 0.022635 0.039513 0.056348 0.078494 0.111643 0.159632 0.211103 99.296715
78 184 0.004325 0.006054 0.008637 0.015804 0.031686 0.052221 0.069302 0.089968 0.121895 0.170565 0.224276 99.205269
78 185 0.017763 0.028840 0.030586 0.035429 0.056879 0.094210 0.124384 0.149639 0.190728 0.258137 0.325269 98.688141
78 186 0.006737 0.009757 0.013290 0.021209 0.037527 0.059657 0.078450 0.098640 0.127965 0.174922 0.228499 99.143341
78 187 0.003706 0.005095 0.006914 0.012167 0.023839 0.039083 0.053055 0.071433 0.099403 0.139820 0.183133 99.362358
78 188 0.005067 0.006807 0.009750 0.017718 0.033281 0.050596 0.065193 0.084808 0.114019 0.154117 0.196265 99.262383
78 189 0.014657 0.016275 0.018259 0.029028 0.050353 0.070080 0.084645 0.108214 0.144041 0.185438 0.221566 99.057449
78 190 0.008599 0.009979 0.012831 0.022571 0.040201 0.055577 0.067427 0.087948 0.120098 0.160326 0.199015 99.215431
78 191 0.002691 0.004054 0.005837 0.010214 0.019853 0.033323 0.046587 0.063416 0.088097 0.124048 0.163312 99.438568
78 192 0.003778 0.005409 0.007479 0.012913 0.024738 0.040261 0.054109 0.071404 0.097246 0.134232 0.173416 99.375015
78 193 0.006282 0.008989 0.011872 0.018865 0.033726 0.053539 0.071931 0.094538 0.126475 0.171094 0.217942 99.184753
78 194 0.003878 0.005839 0.008246 0.013960 0.026714 0.044648 0.061667 0.082811 0.115019 0.163658 0.217640 99.255920
78 195 0.003236 0.004482 0.006293 0.011546 0.023720 0.041323 0.059793 0.084269 0.119243 0.168290 0.220702 99.257103
78 196 0.006133 0.008613 0.012348 0.022377 0.043923 0.070841 0.092926 0.119647 0.160684 0.221161 0.284999 98.956345
78 197 0.014980 0.025531 0.027452 0.032284 0.055106 0.098197 0.134045 0.162533 0.211439 0.297806 0.385762 98.554863
78 198 0.003059 0.004660 0.007187 0.013650 0.028670 0.052137 0.075432 0.101807 0.139419 0.201088 0.274909 99.097984
78 199 0.003924 0.005615 0.008216 0.015519 0.032147 0.054705 0.076579 0.106285 0.151712 0.216811 0.287212 99.041275
78 200 0.008606 0.011887 0.016232 0.028081 0.052960 0.084438 0.113225 0.151295 0.207334 0.282276 0.358207 98.685455
78 201 0.005231 0.007628 0.010595 0.018586 0.037710 0.065055 0.090426 0.122713 0.174237 0.249086 0.326427 98.892303
78 202 0.002703 0.003917 0.005883 0.011711 0.026026 0.047227 0.069072 0.098406 0.142549 0.206125 0.274388 99.112000
78 203 0.004416 0.006668 0.010048 0.019002 0.039963 0.068770 0.094234 0.124868 0.171704 0.241976 0.317813 98.900536
78 204 0.019027 0.031402 0.035940 0.044817 0.073180 0.120142 0.159575 0.196422 0.255229 0.349332 0.445026 98.269905
78 205 0.005556 0.008622 0.012746 0.021873 0.041015 0.067948 0.093073 0.121665 0.162047 0.225215 0.298875 98.941368
78 206 0.005885 0.008168 0.011276 0.019726 0.037430 0.060371 0.082931 0.114088 0.160013 0.222096 0.288963 98.989052
78 207 0.009162 0.012978 0.018217 0.031486 0.057899 0.090280 0.120137 0.160299 0.219995 0.300435 0.386496 98.592613
78 208 0.014345 0.019923 0.026465 0.042547 0.074142 0.114222 0.150800 0.197852 0.267833 0.364112 0.470696 98.257057
78 209 0.020477 0.029390 0.038858 0.060911 0.104347 0.161638 0.214301 0.279436 0.374480 0.503127 0.642427 97.570610
78 210 0.018467 0.027149 0.038874 0.067252 0.126837 0.206598 0.272986 0.343905 0.448806 0.606228 0.782506 97.060394
78 211 0.072767 0.116098 0.131003 0.160327 0.249713 0.392489 0.499113 0.586128 0.734277 0.969405 1.207826 94.880852
78 212 0.070027 0.077576 0.093511 0.157494 0.277389 0.400413 0.486815 0.599154 0.767258 0.988144 1.213990 94.868225
78 213 0.086007 0.115959 0.144573 0.220456 0.368809 0.542052 0.665408 0.801251 1.013849 1.292870 1.547836 93.200928
78 214 0.171068 0.214023 0.227293 0.316492 0.534780 0.809399 0.965704 1.085664 1.301645 1.622787 1.895483 90.855659
78 215 0.170585 0.212089 0.262776 0.411456 0.676246 0.952779 1.125648 1.293400 1.543685 1.875351 2.174016 89.301971
78 216 0.288116 0.371452 0.403678 0.539127 0.842908 1.215875 1.437489 1.597857 1.852133 2.217797 2.534884 86.698685
78 217 0.269254 0.324630 0.399728 0.645866 1.067419 1.419145 1.583725 1.779196 2.102630 2.463726 2.730898 85.213783
78 218 0.842045 0.638588 0.629998 1.025186 1.610393 1.925846 2.022939 2.294797 2.662782 2.967925 3.155047 80.224449
78 219 0.743551 0.896008 0.894030 1.148250 1.707020 2.265843 2.468999 2.597193 2.880049 3.240910 3.451986 77.706161
78 220 0.612804 0.765450 0.900528 1.334995 1.997669 2.476668 2.625115 2.801286 3.137042 3.486188 3.690159 76.172096
78 221 1.621246 1.148903 0.997081 1.519809 2.428203 2.949070 2.977103 3.126051 3.427333 3.712677 3.833679 72.258842
78 222 1.030293 1.669823 1.727946 1.851698 2.454977 3.292339 3.600989 3.593796 3.843435 4.261305 4.439353 68.234047
78 223 0.952147 0.679154 0.779144 1.626108 2.858932 3.273857 3.266546 3.614519 4.038869 4.285824 4.380094 70.244804
78 224 0.688877 0.845843 1.056914 1.695883 2.591862 3.198852 3.531706 4.036411 4.659592 4.994330 5.004014 67.695709
78 225 1.651559 1.355654 1.328543 2.114293 3.328940 4.007797 4.101752 4.363127 4.787863 5.121067 5.211510 62.627895
78 226 0.772140 0.977750 1.114660 1.624529 2.592080 3.498734 3.868584 4.127696 4.572239 5.042358 5.250192 66.559044
78 227 0.461193 0.476111 0.575695 1.067787 1.967244 2.639453 2.968658 3.478706 4.164742 4.696441 4.917599 72.586372
78 228 1.387599 0.818089 0.806019 1.536106 2.633288 3.057682 3.112135 3.545783 4.127881 4.511716 4.675423 69.788277
78 229 1.153970 1.689798 1.612197 1.762940 2.566693 3.645550 4.019967 4.038322 4.444094 5.089662 5.364429 64.612373
78 230 0.401156 0.533579 0.622937 0.961719 1.753382 2.667696 3.123448 3.365106 3.736273 4.302151 4.707479 73.825073
78 231 0.289651 0.241388 0.328131 0.788704 1.628147 2.126765 2.349358 2.846710 3.496067 3.970166 4.218903 77.716011
78 232 0.918579 1.086654 1.100510 1.444043 2.132154 2.764712 2.995406 3.229368 3.715878 4.241024 4.531956 71.839714
78 233 0.729919 0.886588 0.936607 1.318179 2.087886 2.778580 2.984507 3.168958 3.635420 4.208363 4.560621 72.704369
78 234 0.141607 0.172437 0.228602 0.450587 0.957737 1.512666 1.888230 2.296445 2.804550 3.293082 3.593668 82.660385
78 235 0.200587 0.184926 0.243679 0.552687 1.146091 1.529264 1.674778 1.989476 2.481641 2.951266 3.262398 83.783211
78 236 0.671651 1.003319 0.877532 0.889129 1.331171 2.009724 2.246009 2.255239 2.575372 3.168280 3.556604 79.415970
78 237 0.332397 0.451428 0.512620 0.718433 1.169437 1.670203 1.883163 1.996595 2.272447 2.750447 3.187582 83.055244
78 238 0.061475 0.090326 0.139317 0.262421 0.490541 0.737543 0.944600 1.193636 1.519966 1.893809 2.236787 90.429581
78 239 0.297942 0.221071 0.239736 0.455076 0.774459 0.926849 1.028381 1.323687 1.743493 2.114233 2.408724 88.466354
78 240 0.116206 0.168079 0.227043 0.363493 0.609727 0.874225 1.058418 1.264667 1.594003 2.032393 2.454679 89.237061
78 241 0.312869 0.366705 0.371917 0.506548 0.851647 1.281776 1.516293 1.695188 2.027256 2.553495 3.026131 85.490173
78 242 0.233007 0.317521 0.367917 0.509136 0.811420 1.194254 1.440025 1.632027 1.947400 2.436619 2.902464 86.208214
78 243 0.560742 0.445591 0.438078 0.709776 1.155589 1.460279 1.617824 1.909309 2.312283 2.713186 3.025671 83.651672
78 244 0.188533 0.259798 0.349292 0.554427 0.911010 1.312472 1.593779 1.842613 2.176688 2.643942 3.099118 85.068329
78 245 0.446468 0.689644 0.748653 0.877638 1.281015 1.893332 2.259650 2.415280 2.693408 3.158790 3.538219 79.997902
78 246 0.363707 0.406127 0.465969 0.693173 1.051778 1.385595 1.597999 1.841761 2.172474 2.572757 2.941914 84.506744
78 247 0.444860 0.574013 0.646544 0.845568 1.201388 1.614085 1.888966 2.130975 2.462674 2.876655 3.251440 82.062828
78 248 0.217598 0.298764 0.377994 0.564379 0.892889 1.248183 1.477471 1.684537 1.982967 2.376865 2.742193 86.136154
78 249 0.386685 0.384000 0.413826 0.648772 1.050969 1.383191 1.562393 1.799546 2.133872 2.499094 2.783187 84.954468
78 250 0.302004 0.488347 0.528745 0.604744 0.901831 1.379949 1.678597 1.835507 2.143039 2.623445 2.995355 84.518433
78 251 0.131020 0.155789 0.197150 0.341580 0.624737 0.925546 1.124409 1.339016 1.645070 2.042055 2.413748 89.059883
78 252 0.232785 0.260985 0.318887 0.521558 0.853464 1.142673 1.319255 1.550011 1.879728 2.258541 2.587790 87.074326
78 253 0.319348 0.515333 0.503391 0.527643 0.816266 1.368436 1.713134 1.818706 2.060838 2.529451 2.888552 84.938896
78 254 0.139276 0.197060 0.252412 0.369273 0.578802 0.843453 1.037455 1.204060 1.435815 1.786168 2.160246 89.995979
78 255 0.185963 0.180447 0.212296 0.370876 0.632032 0.828410 0.942709 1.141546 1.445238 1.787037 2.096267 90.177177
78 256 0.197289 0.326279 0.385034 0.463647 0.678897 1.016454 1.271396 1.460223 1.746958 2.150053 2.510179 87.793587
78 257 0.128687 0.153871 0.191504 0.311017 0.525563 0.758783 0.928392 1.119181 1.383315 1.731828 2.093045 90.674820
78 258 0.157480 0.190442 0.230103 0.351045 0.561430 0.785862 0.960661 1.178095 1.485567 1.853869 2.207965 90.037476
78 259 0.136151 0.178432 0.216101 0.323212 0.531808 0.786771 0.979898 1.184324 1.478734 1.860001 2.235475 90.089096
78 260 0.138340 0.176501 0.221664 0.345944 0.571423 0.830624 1.023816 1.226223 1.504408 1.869336 2.235461 89.856262
78 261 0.296739 0.424782 0.455518 0.553214 0.837234 1.254338 1.504021 1.630051 1.853904 2.254221 2.627665 86.308311
78 262 0.282005 0.445444 0.476196 0.528215 0.742501 1.108917 1.346841 1.442216 1.617325 1.974893 2.331342 87.704102
78 263 0.247978 0.228156 0.255070 0.422850 0.672755 0.842336 0.949364 1.144837 1.411337 1.697466 1.960772 90.167084
78 264 0.090879 0.125965 0.167234 0.266801 0.436972 0.614893 0.752555 0.925175 1.176009 1.477610 1.771251 92.194656
78 265 0.102252 0.126863 0.156586 0.248490 0.411986 0.581941 0.707823 0.868957 1.108252 1.406459 1.702212 92.578178
78 266 0.136097 0.166243 0.198363 0.299767 0.476098 0.661943 0.799435 0.970286 1.219789 1.529029 1.832895 91.710052
78 267 0.155455 0.196555 0.231094 0.348542 0.588014 0.862423 1.043774 1.223267 1.483698 1.820922 2.130992 89.915260
78 268 0.173800 0.225990 0.291807 0.477500 0.802186 1.115374 1.310918 1.534311 1.856568 2.228830 2.541678 87.441032
78 269 0.510082 0.480080 0.509426 0.821834 1.366557 1.747259 1.870621 2.088847 2.460742 2.830623 3.073614 82.240318
78 270 0.530411 0.484523 0.523432 0.876527 1.437653 1.799428 1.954842 2.265073 2.708479 3.089776 3.311572 81.018288
78 271 0.506080 0.603973 0.640691 0.908351 1.466040 2.031472 2.298236 2.542326 2.969158 3.485199 3.819270 78.729210
78 272 0.487612 0.672281 0.696466 0.876868 1.406651 2.143625 2.550620 2.744799 3.121240 3.699589 4.097833 77.502419
78 273 0.540692 0.589010 0.653739 1.011674 1.688661 2.351938 2.664578 2.903505 3.261524 3.758687 4.170579 76.405411
78 274 0.814811 1.041442 0.992715 1.170498 1.786363 2.625407 3.036117 3.204210 3.577254 4.132313 4.466425 73.152451
78 275 0.751582 0.717643 0.770583 1.250770 2.057536 2.678031 2.921503 3.206060 3.608258 4.056191 4.364981 73.616859
78 276 0.507503 0.663237 0.662595 0.889149 1.614832 2.624901 3.102088 3.219218 3.525064 4.077646 4.391703 74.722061
78 277 0.612353 0.764194 0.851222 1.220340 1.963794 2.712209 3.019716 3.202870 3.562903 4.012968 4.260289 73.817146
78 278 1.242067 0.948790 0.936139 1.528812 2.447069 2.906691 2.964523 3.214023 3.601053 3.914817 4.062185 72.233833
78 279 0.706636 0.713810 0.746994 1.147403 1.863935 2.408048 2.583214 2.812350 3.223027 3.651672 3.883965 76.258942
78 280 0.426187 0.483474 0.546822 0.848879 1.435121 2.000129 2.310609 2.618932 3.023590 3.406013 3.598540 79.301704
78 281 0.536921 0.460062 0.514465 0.968618 1.728276 2.145990 2.185665 2.360085 2.711776 3.089056 3.328903 79.970184
78 282 0.931078 1.328804 1.139535 1.111128 1.547306 2.262858 2.557272 2.588456 2.878179 3.387985 3.662826 76.604576
78 283 0.261422 0.301852 0.351808 0.587941 1.108407 1.653369 1.870879 1.989396 2.234725 2.662727 3.033655 83.943817
78 284 0.071642 0.083034 0.130920 0.321030 0.733623 1.094138 1.317800 1.630088 2.032160 2.358374 2.510639 87.716553
78 285 0.660330 0.448021 0.445994 0.836726 1.469314 1.693482 1.625914 1.772251 2.114473 2.436409 2.606883 83.890198
78 286 0.514148 0.767209 0.655447 0.679112 1.069022 1.628817 1.778681 1.759823 2.037607 2.533485 2.797436 83.779213
78 287 0.040416 0.055362 0.081511 0.179846 0.465720 0.834532 1.032294 1.169377 1.386477 1.716010 1.973588 91.064865
78 288 0.075266 0.079123 0.119146 0.278233 0.578707 0.804655 0.931069 1.134561 1.417137 1.685057 1.873926 91.023117
78 289 0.483511 0.606954 0.511473 0.559859 0.867444 1.276993 1.417416 1.453342 1.651631 1.984359 2.185107 87.001915
78 290 0.174084 0.306872 0.356227 0.419648 0.626445 0.935915 1.094231 1.141665 1.292199 1.598068 1.879034 90.175613
78 291 0.053121 0.061058 0.085003 0.171608 0.345820 0.513378 0.622760 0.759068 0.939257 1.150390 1.338119 93.960419
78 292 0.079925 0.123847 0.155307 0.211227 0.323698 0.476808 0.604829 0.734588 0.918643 1.161677 1.399591 93.809860
78 293 0.056226 0.061101 0.072797 0.120113 0.204483 0.291451 0.362410 0.463862 0.608616 0.790742 0.978444 95.989761
78 294 0.036020 0.044528 0.054459 0.085623 0.143864 0.208303 0.263204 0.341100 0.458362 0.608541 0.762523 96.993477
78 295 0.016307 0.020725 0.026899 0.045565 0.081802 0.125397 0.162717 0.214020 0.292992 0.403068 0.525776 98.084732
78 296 0.011067 0.015770 0.021988 0.037598 0.068352 0.107257 0.142849 0.189825 0.260546 0.359591 0.470067 98.315094
78 297 0.026074 0.026967 0.030952 0.051763 0.089756 0.123420 0.147490 0.189012 0.255030 0.336458 0.416146 98.306938
78 298 0.029973 0.029117 0.032524 0.054728 0.094472 0.126612 0.149551 0.191925 0.256481 0.331111 0.399690 98.303818
78 299 0.014342 0.019458 0.024926 0.038931 0.066368 0.100023 0.128518 0.163983 0.215766 0.287388 0.362773 98.577522
78 300 0.012113 0.016426 0.021031 0.034037 0.062145 0.099114 0.129523 0.164624 0.216520 0.291586 0.371900 98.580978
78 301 0.015840 0.022569 0.030807 0.048896 0.081140 0.119341 0.151261 0.188947 0.241753 0.314830 0.393322 98.391296
78 302 0.045627 0.044359 0.048468 0.078197 0.129893 0.170311 0.195323 0.239892 0.307572 0.385801 0.456016 97.898544
78 303 0.041082 0.044222 0.054779 0.089269 0.136541 0.168924 0.194844 0.245704 0.318220 0.394910 0.465543 97.845963
78 304 0.050759 0.051994 0.061461 0.101857 0.163522 0.205592 0.231186 0.281169 0.355463 0.435454 0.505368 97.556175
78 305 0.060330 0.078642 0.091325 0.124854 0.186212 0.255852 0.302023 0.349469 0.419949 0.517282 0.610793 97.003265
78 306 0.044594 0.075978 0.087057 0.098522 0.141778 0.222864 0.284753 0.318860 0.369200 0.468572 0.576716 97.311104
78 307 0.030205 0.034615 0.043604 0.071094 0.114862 0.154996 0.184100 0.224276 0.279012 0.349664 0.423021 98.090553
78 308 0.019567 0.025406 0.032065 0.048768 0.077596 0.110522 0.138678 0.174091 0.221496 0.282240 0.344374 98.525200
78 309 0.014758 0.019364 0.024627 0.037908 0.061764 0.089447 0.111984 0.139716 0.178365 0.231634 0.287531 98.802910
78 310 0.012886 0.017112 0.021459 0.032315 0.052944 0.077234 0.096964 0.120717 0.153947 0.200141 0.247862 98.966423
78 311 0.012117 0.015164 0.018252 0.028212 0.048365 0.070525 0.086259 0.106045 0.135825 0.178001 0.219787 99.081451
78 312 0.007283 0.009917 0.013274 0.021242 0.035344 0.051138 0.064921 0.083904 0.111384 0.149171 0.189312 99.263107
78 313 0.013458 0.014768 0.017374 0.028647 0.049635 0.069412 0.084313 0.108148 0.142695 0.185304 0.225857 99.060387
78 314 0.007717 0.012282 0.018070 0.029295 0.050126 0.076041 0.098496 0.124146 0.158298 0.207541 0.258794 98.959198
78 315 0.022037 0.031218 0.035939 0.048316 0.074480 0.104276 0.125989 0.153280 0.194771 0.249901 0.300435 98.659363
78 316 0.010264 0.016069 0.023070 0.035533 0.055921 0.085060 0.111284 0.136304 0.164439 0.213155 0.273965 98.874939
79 80 0.000000 0.000000 0.000000 0.000000 0.000000 0.000000 0.000000 0.000000 0.000000 0.000000 0.000000 0.000000
79 81 0.256870 4.345422 18.360529 61.438919 9.460625 1.055275 0.475130 0.283144 0.068193 0.026151 0.024734 4.205012
79 82 11.208662 59.320988 14.596109 5.368898 1.838846 1.830146 1.545560 0.861922 0.366477 0.230693 0.114936 2.716767
79 83 0.929114 26.779482 47.282219 17.797739 1.820354 0.772771 0.768437 0.790081 0.738080 0.760976 0.447814 1.112933
79 84 0.520624 1.736057 0.541632 1.299921 9.176853 51.519863 25.906721 3.927957 0.584874 0.381780 0.284879 4.118837
79 85 0.056361 0.099517 0.165393 0.328571 0.970706 9.878258 55.051540 24.205784 2.795099 0.692085 0.442944 5.313743
79 86 0.027984 0.082400 0.118184 0.206984 1.120575 13.173464 50.895142 18.746330 3.561147 1.846329 2.127750 8.093717
79 87 0.045284 0.047267 0.132686 0.561958 0.785363 1.175442 5.680112 14.935329 33.710499 19.944206 8.689782 14.292070
79 88 0.051967 0.194720 0.293506 0.318261 0.452108 0.715818 1.509785 1.585539 4.779243 13.378594 32.440750 44.279705
79 89 0.077736 0.160140 0.225280 0.372646 0.605961 1.264512 3.456414 3.798921 5.859234 8.318368 16.361731 59.499062
79 90 0.055700 0.073909 0.093257 0.179810 0.316122 0.628190 1.518206 1.524041 2.117927 2.958565 6.188904 84.345367
79 91 0.144124 0.239819 0.292092 0.443052 0.802477 1.396439 1.957247 2.551794 3.590606 5.253860 6.895171 76.433319
79 92 0.039367 0.059859 0.090480 0.175580 0.349412 0.611633 0.913110 1.280273 1.792674 2.571997 3.467706 88.647911
79 93 0.070566 0.103615 0.150291 0.274579 0.487082 0.744342 1.000689 1.314256 1.750436 2.313130 2.891582 88.899429
79 94 0.035531 0.051526 0.073310 0.136057 0.264968 0.452961 0.661293 0.921601 1.298883 1.810150 2.342330 91.951393
79 95 0.077671 0.110386 0.153599 0.276823 0.507128 0.787187 1.039232 1.326076 1.734035 2.249709 2.745326 88.992828
79 96 0.265268 0.330292 0.393603 0.628842 0.993830 1.304651 1.505110 1.755227 2.150991 2.607357 3.006670 85.058159
79 97 0.312333 0.297589 0.340418 0.593366 0.923361 1.097983 1.230189 1.518022 1.940488 2.332124 2.648480 86.765648
79 98 0.464094 0.343130 0.367132 0.699002 1.125147 1.293988 1.423225 1.780775 2.269718 2.672886 2.974627 84.586273
79 99 0.209586 0.284686 0.365825 0.600754 0.995428 1.404245 1.689145 1.949517 2.341506 2.886228 3.397532 83.875542
79 100 0.710233 0.817728 0.890425 1.387917 2.183114 2.819181 3.129747 3.422087 3.872500 4.379946 4.736528 71.650597
79 101 0.192901 0.280678 0.400664 0.694719 1.248607 2.044944 2.745229 3.211848 3.701014 4.549313 5.433924 75.496162
79 102 1.063753 1.778185 1.744989 1.928540 2.876039 4.472996 5.371023 5.363106 5.591361 6.339121 6.830949 56.639938
79 103 0.149215 0.188172 0.250581 0.434102 0.804047 1.280360 1.648432 1.990961 2.446942 3.103330 3.727211 83.976646
79 104 0.231653 0.274876 0.359176 0.653834 1.199213 1.704802 2.015405 2.407666 2.980294 3.615707 4.126798 80.430580
79 105 0.098254 0.136765 0.210783 0.424151 0.848429 1.309896 1.693659 2.206405 2.927221 3.690945 4.305898 82.147591
79 106 0.640569 0.454257 0.557118 1.228024 2.251626 2.757431 3.078311 3.900272 4.861448 5.474367 5.816835 68.979744
79 107 1.155749 1.262466 1.334762 1.986042 3.219920 4.333883 4.743081 5.049192 5.591617 6.102685 6.157061 59.063541
79 108 0.703577 0.885532 1.024410 1.593881 2.770724 3.999280 4.474572 4.667210 5.118071 5.800821 6.169151 62.792770
79 109 0.481892 0.519140 0.732537 1.463779 2.594139 3.338785 3.759102 4.493593 5.432932 6.141624 6.473900 64.568581
79 110 2.046749 1.172765 1.281996 2.634548 4.380334 4.936216 5.087736 5.863665 6.511960 6.692873 6.534281 52.856873
79 111 1.100702 1.257670 1.565016 2.698180 4.451017 5.563795 5.787416 6.081899 6.584679 6.799582 6.441582 51.668465
79 112 0.865765 0.619029 0.785589 1.732383 3.107433 3.850961 4.306007 5.227906 6.126759 6.672363 6.916379 59.789425
79 113 0.780413 0.995888 1.217964 1.996445 3.555120 5.116273 5.872783 6.392543 7.169137 7.791974 7.627447 51.484013
79 114 1.597247 1.479412 1.591697 2.663825 4.559209 6.058346 6.588457 6.963579 7.204720 7.252529 6.886409 47.154572
79 115 0.711092 0.795186 1.019370 1.834700 3.286958 4.555406 5.147415 5.706618 6.443195 7.115567 7.295475 56.089020
79 116 0.563875 0.590491 0.700876 1.247425 2.326476 3.392586 4.041775 4.796741 5.870691 7.056291 7.764820 61.647953
79 117 0.816575 0.947383 1.093417 1.802023 3.453286 5.299630 6.139559 6.563445 7.258699 7.928488 7.766904 50.930595
79 118 0.673794 0.706004 0.989555 2.013417 3.619958 4.795188 5.425314 6.191117 6.960513 7.562173 7.748904 53.314064
79 119 0.300415 0.422178 0.524133 0.838636 1.574848 2.599507 3.384712 4.034254 4.916721 6.122219 7.054230 68.228149
79 120 0.397803 0.526295 0.615829 0.956582 1.814735 2.964747 3.702988 4.250459 5.085214 6.229202 7.016820 66.439323
79 121 0.549929 0.578820 0.725775 1.372908 2.574462 3.670910 4.416780 5.322273 6.288899 6.970815 7.158645 60.369789
79 122 0.229161 0.274903 0.396652 0.795198 1.515907 2.178555 2.697377 3.428752 4.371912 5.302807 6.062616 72.746155
79 123 0.135298 0.153865 0.218474 0.452173 0.876606 1.234504 1.530578 2.054895 2.824130 3.604355 4.279180 82.635948
79 124 0.348630 0.259290 0.315520 0.700014 1.315544 1.628676 1.827442 2.375234 3.140801 3.785928 4.279569 80.023354
79 125 0.168352 0.300954 0.377201 0.528152 0.979565 1.708433 2.197307 2.451211 2.909290 3.659837 4.274918 80.444778
79 126 0.074623 0.093085 0.128705 0.239836 0.458221 0.730878 0.987735 1.318429 1.769402 2.360231 2.994970 88.843880
79 127 0.086939 0.109359 0.147885 0.258225 0.447269 0.647899 0.835268 1.107900 1.488144 1.935688 2.405698 90.529724
79 128 0.056646 0.067969 0.092460 0.168423 0.306054 0.462740 0.610282 0.815802 1.107021 1.484626 1.901685 92.926292
79 129 0.097215 0.133492 0.167008 0.256630 0.436441 0.661687 0.850304 1.068227 1.386829 1.799515 2.214180 90.928474
79 130 0.066137 0.069089 0.086507 0.159665 0.290936 0.425573 0.541970 0.719503 0.975354 1.298908 1.654376 93.711983
79 131 0.060975 0.073991 0.100190 0.180642 0.323256 0.475731 0.611769 0.807556 1.089927 1.440291 1.808484 93.027191
79 132 0.126665 0.153904 0.190227 0.315085 0.560001 0.837911 1.045276 1.282919 1.624981 2.061653 2.484441 89.316933
79 133 0.183154 0.215127 0.264285 0.437070 0.745944 1.057021 1.282770 1.575400 1.996515 2.474916 2.905935 86.861862
79 134 0.278343 0.229321 0.265682 0.514829 0.925144 1.199532 1.372575 1.724409 2.205927 2.659761 3.043613 85.580864
79 135 0.153723 0.164269 0.218149 0.424232 0.777803 1.065032 1.275684 1.634799 2.147535 2.653141 3.064044 86.421593
79 136 0.177331 0.176452 0.227341 0.443536 0.813396 1.124730 1.353189 1.705944 2.187026 2.719136 3.219523 85.852394
79 137 0.260403 0.339553 0.418547 0.674661 1.236972 1.938285 2.407144 2.790169 3.325853 4.012284 4.542906 78.053223
79 138 0.281979 0.358204 0.428329 0.702071 1.362002 2.275778 2.895853 3.290725 3.773116 4.496195 5.079138 75.056610
79 139 0.149367 0.187220 0.238848 0.434437 0.906809 1.537485 1.973300 2.343261 2.889471 3.678286 4.347074 81.314445
79 140 0.292455 0.293969 0.362918 0.688398 1.318203 1.932393 2.339545 2.846132 3.526139 4.282383 4.879929 77.237541
79 141 0.417344 0.424358 0.548659 1.094026 2.108918 2.980058 3.512419 4.265750 5.258092 6.069697 6.403540 66.917137
79 142 0.328300 0.459998 0.569326 0.965119 1.963433 3.124471 3.642129 3.927694 4.515702 5.293623 5.685463 69.524742
79 143 0.232486 0.187673 0.251692 0.603340 1.248649 1.752791 2.140547 2.820168 3.656315 4.414483 4.981056 77.710793
79 144 0.377496 0.486125 0.617172 1.090813 2.039225 2.867452 3.199611 3.584483 4.331465 5.142685 5.584057 70.679413
79 145 0.677028 0.583114 0.696583 1.428318 2.703471 3.580853 4.019069 4.731662 5.539968 6.016882 6.019194 64.003860
79 146 0.367287 0.387556 0.505397 0.998314 1.891587 2.570203 2.889446 3.383369 4.098997 4.709966 5.000362 73.197517
79 147 0.340017 0.272180 0.347622 0.785373 1.493217 1.869515 2.094275 2.655576 3.411414 4.012105 4.411342 78.307365
79 148 0.386758 0.609715 0.752231 1.101883 1.951950 3.021516 3.491550 3.607085 3.998323 4.682559 5.085824 71.310600
79 149 0.426162 0.641335 0.719924 0.981727 1.718890 2.766096 3.288451 3.398041 3.711071 4.360287 4.800779 73.187233
79 150 0.285525 0.235207 0.284107 0.575048 1.054781 1.417141 1.670020 2.100393 2.647552 3.178455 3.611999 82.939774
79 151 0.122223 0.137592 0.197201 0.417633 0.829679 1.167559 1.404648 1.815677 2.429801 2.991856 3.356827 85.129311
79 152 0.241662 0.222883 0.299685 0.611044 1.103520 1.458920 1.687507 2.034389 2.450623 2.867778 3.230041 83.791946
79 153 0.380135 0.633508 0.633798 0.732699 1.299238 2.270981 2.648950 2.524305 2.699849 3.333231 3.808262 79.035042
79 154 0.315140 0.371932 0.450566 0.650503 0.978274 1.490335 1.896433 2.101886 2.253560 2.726470 3.355996 83.408905
79 155 0.386727 0.474524 0.580533 0.896146 1.459771 2.058186 2.375252 2.608203 2.995254 3.589886 4.094366 78.481148
79 156 0.388369 0.542604 0.637862 0.778720 1.141083 1.898407 2.520868 2.651027 2.684138 3.195838 3.864745 79.696342
79 157 0.402237 0.577246 0.581306 0.718807 1.219604 2.047284 2.488761 2.537108 2.790262 3.482500 4.085108 79.069778
79 158 0.263732 0.373511 0.464258 0.612386 0.899996 1.383616 1.766266 1.953119 2.144099 2.640256 3.254344 84.244415
79 159 0.307048 0.308427 0.329127 0.507623 0.822839 1.108397 1.284043 1.527254 1.891740 2.330833 2.726422 86.856247
79 160 0.146954 0.185090 0.239128 0.378014 0.591482 0.791506 0.942776 1.147108 1.446541 1.818521 2.187035 90.125847
79 161 0.088786 0.099296 0.116984 0.194043 0.338263 0.481845 0.586102 0.739752 0.980957 1.274592 1.550996 93.548386
79 162 0.016939 0.023403 0.036173 0.072658 0.148570 0.243947 0.333772 0.456700 0.640300 0.880083 1.133368 96.014091
79 163 0.037079 0.048340 0.068200 0.127339 0.242467 0.363830 0.460116 0.599383 0.818759 1.090481 1.353938 94.790070
79 164 0.068631 0.078961 0.093485 0.154420 0.274361 0.395339 0.479763 0.602225 0.801319 1.051989 1.289318 94.710190
79 165 0.011441 0.017009 0.025774 0.048764 0.100626 0.174731 0.244224 0.329006 0.457702 0.645966 0.854469 97.090294
79 166 0.015976 0.021647 0.031549 0.059875 0.120105 0.198361 0.266714 0.352131 0.483349 0.674138 0.882092 96.894058
79 167 0.048593 0.075783 0.088410 0.119735 0.219046 0.387619 0.503701 0.568337 0.683770 0.904400 1.125304 95.275307
79 168 0.015022 0.022136 0.031370 0.054404 0.106782 0.183003 0.247904 0.315573 0.420182 0.589440 0.775080 97.239105
79 169 0.014501 0.016194 0.022693 0.046313 0.090166 0.130851 0.163834 0.222655 0.316166 0.435824 0.560588 97.980209
79 170 0.009103 0.012707 0.019174 0.037829 0.079409 0.131547 0.174573 0.230967 0.324837 0.460804 0.599058 97.919998
79 171 0.022139 0.034347 0.041902 0.062293 0.119112 0.203361 0.258333 0.301359 0.382441 0.519997 0.654054 97.400658
79 172 0.004088 0.006431 0.009818 0.018719 0.041016 0.075682 0.108373 0.148252 0.214294 0.321010 0.440169 98.612144
79 173 0.003273 0.004949 0.007874 0.015956 0.034629 0.061860 0.090484 0.130156 0.190219 0.275122 0.367053 98.818420
79 174 0.010757 0.014310 0.019760 0.036689 0.071900 0.108007 0.133524 0.173016 0.241497 0.331466 0.417497 98.441582
79 175 0.009802 0.012010 0.016172 0.029882 0.057611 0.088428 0.115154 0.155537 0.217296 0.295591 0.372831 98.629684
79 176 0.002932 0.004519 0.007086 0.013683 0.027953 0.047483 0.067345 0.095389 0.139276 0.202960 0.274870 99.116501
79 177 0.003510 0.005311 0.008083 0.015703 0.033971 0.060216 0.084982 0.116404 0.166577 0.241866 0.322671 98.940704
79 178 0.010818 0.020303 0.026591 0.036353 0.065841 0.116742 0.158070 0.188641 0.235678 0.317330 0.402751 98.420883
79 179 0.002526 0.003816 0.005777 0.011089 0.024538 0.046460 0.069416 0.097307 0.138389 0.202371 0.274003 99.124306
79 180 0.002135 0.003244 0.005096 0.010075 0.021364 0.037412 0.054227 0.077468 0.112438 0.163467 0.221320 99.291756
79 181 0.004963 0.007165 0.010425 0.019174 0.038161 0.061171 0.080332 0.106424 0.148122 0.205928 0.264961 99.053177
79 182 0.005789 0.008630 0.012217 0.021085 0.040548 0.065215 0.085911 0.112084 0.152581 0.208690 0.265064 99.022186
79 183 0.002307 0.003412 0.005180 0.009948 0.021083 0.037096 0.053150 0.074398 0.106502 0.153970 0.205911 99.327049
79 184 0.003974 0.005551 0.007976 0.014738 0.029735 0.048727 0.064837 0.085727 0.119076 0.168311 0.220388 99.230957
79 185 0.011710 0.020045 0.024279 0.031928 0.056296 0.097755 0.128688 0.146802 0.174070 0.226153 0.280034 98.802238
79 186 0.006350 0.008656 0.011392 0.018828 0.035085 0.056244 0.073444 0.092928 0.122267 0.167429 0.216149 99.191223
79 187 0.002951 0.004173 0.005940 0.010607 0.020750 0.034412 0.047956 0.066293 0.093825 0.133847 0.177056 99.402191
79 188 0.004500 0.006053 0.008570 0.016044 0.031492 0.047926 0.060441 0.078143 0.106684 0.145130 0.183065 99.311951
79 189 0.010763 0.013193 0.017425 0.030582 0.053621 0.070574 0.080229 0.099202 0.132565 0.173769 0.209997 99.108078
79 190 0.009538 0.009387 0.011528 0.021518 0.039593 0.053161 0.063939 0.086257 0.121164 0.159308 0.191217 99.233391
79 191 0.002633 0.004126 0.006163 0.010726 0.020291 0.032983 0.045325 0.061768 0.086688 0.122890 0.162443 99.443962
79 192 0.003442 0.004971 0.007120 0.012804 0.025175 0.040883 0.054796 0.072624 0.099335 0.136400 0.174042 99.368408
79 193 0.005476 0.007966 0.011214 0.019506 0.037298 0.058831 0.075774 0.096163 0.127101 0.169957 0.212205 99.178505
79 194 0.004000 0.005903 0.008357 0.014637 0.028674 0.047583 0.065178 0.087554 0.121407 0.169520 0.219381 99.227814
79 195 0.002722 0.004122 0.006411 0.012224 0.024756 0.041682 0.058688 0.082080 0.117724 0.169517 0.226760 99.253311
79 196 0.005272 0.007648 0.011223 0.020646 0.041561 0.068643 0.091795 0.120273 0.164304 0.228264 0.294217 98.946152
79 197 0.009498 0.016842 0.021356 0.030059 0.057658 0.106104 0.143181 0.166949 0.205978 0.278839 0.352135 98.611404
79 198 0.002625 0.003872 0.005831 0.011392 0.025719 0.048734 0.071266 0.097693 0.138191 0.204415 0.279538 99.110725
79 199 0.003243 0.004788 0.007421 0.014511 0.030297 0.051910 0.074003 0.104724 0.151413 0.216824 0.285903 99.054962
79 200 0.007043 0.009907 0.014260 0.026522 0.053149 0.084668 0.109579 0.142471 0.195110 0.266780 0.336618 98.753891
79 201 0.003952 0.006137 0.009255 0.017321 0.036897 0.065526 0.092475 0.125466 0.176421 0.250136 0.325088 98.891327
79 202 0.002121 0.003172 0.005068 0.010468 0.023671 0.043500 0.064822 0.094745 0.141034 0.208419 0.281905 99.121078
79 203 0.003600 0.005584 0.008654 0.016814 0.036607 0.064965 0.091095 0.123854 0.176159 0.254299 0.336080 98.882286
79 204 0.013274 0.023069 0.029331 0.040998 0.074655 0.129917 0.173388 0.205648 0.254827 0.339750 0.424900 98.290245
79 205 0.004997 0.007450 0.010921 0.019443 0.037894 0.063922 0.088618 0.118393 0.161721 0.228025 0.302835 98.955780
79 206 0.005070 0.006943 0.010050 0.018767 0.036585 0.059000 0.081571 0.114630 0.163558 0.228164 0.296787 98.978874
79 207 0.008447 0.011652 0.016723 0.030416 0.057206 0.088666 0.118045 0.160668 0.224991 0.308549 0.395198 98.579445
79 208 0.014510 0.019385 0.025773 0.043283 0.077326 0.117576 0.153564 0.203490 0.278635 0.377056 0.481768 98.207634
79 209 0.020754 0.029508 0.040386 0.065567 0.112040 0.168107 0.218930 0.287327 0.389171 0.522019 0.663107 97.483078
79 210 0.016880 0.024074 0.034952 0.063490 0.124866 0.206855 0.276991 0.355238 0.468020 0.629682 0.802013 96.996941
79 211 0.061526 0.095049 0.113326 0.155638 0.266207 0.426159 0.532529 0.605513 0.726928 0.920820 1.102698 94.993607
79 212 0.065286 0.066768 0.081407 0.144571 0.257651 0.373232 0.462652 0.585667 0.753881 0.965211 1.175575 95.068100
79 213 0.077289 0.097956 0.124554 0.202889 0.347748 0.502522 0.609221 0.739575 0.940520 1.195504 1.428704 93.733513
79 214 0.161783 0.198608 0.213942 0.308673 0.542383 0.834285 0.978209 1.062976 1.239573 1.539359 1.798441 91.121765
79 215 0.168329 0.194890 0.235455 0.376363 0.621257 0.881333 1.050953 1.217688 1.446639 1.756781 2.045304 90.005005
79 216 0.252311 0.314804 0.356373 0.516762 0.839395 1.185399 1.359711 1.506936 1.768268 2.124845 2.408534 87.366661
79 217 0.236896 0.271888 0.358853 0.613454 0.976862 1.260789 1.435219 1.668624 1.965454 2.273289 2.527818 86.410851
79 218 0.630137 0.436661 0.463510 0.887626 1.492661 1.696297 1.719117 2.004735 2.430739 2.721955 2.851107 82.665459
79 219 0.478703 0.535715 0.612748 0.930517 1.449951 1.861529 2.024647 2.210891 2.516423 2.862358 3.097739 81.418785
79 220 0.530595 0.575199 0.625263 0.950603 1.511002 1.963949 2.166872 2.434199 2.843590 3.233625 3.450219 79.714882
79 221 0.760550 0.571786 0.648690 1.258677 2.062629 2.347153 2.370248 2.641961 3.028231 3.372081 3.618914 77.319077
79 222 0.444347 0.665337 0.790467 1.153488 2.015985 2.924811 3.183255 3.200073 3.532336 4.028576 4.219377 73.841949
79 223 0.732496 0.405091 0.466450 1.053309 1.817005 2.038352 2.229315 2.887673 3.541343 3.879481 4.102611 76.846870
79 224 0.470093 0.565129 0.714945 1.187659 1.885882 2.373921 2.639306 3.080769 3.729577 4.275493 4.578306 74.498924
79 225 0.904683 0.682240 0.714386 1.302619 2.294423 2.942821 3.204252 3.680652 4.268591 4.711222 4.909058 70.385048
79 226 0.419039 0.471752 0.561396 0.971092 1.770991 2.486364 2.843206 3.263943 3.917866 4.579317 4.957129 73.757912
79 227 0.300876 0.306919 0.394500 0.760721 1.345307 1.755825 2.033112 2.527386 3.187719 3.797148 4.261882 79.328606
79 228 0.724413 0.485987 0.553762 1.156229 1.988069 2.306293 2.428630 2.931548 3.602330 4.113318 4.452310 75.257111
79 229 0.395848 0.594023 0.704369 1.067082 2.008850 3.163599 3.614317 3.722418 4.161518 4.846757 5.175648 70.545570
79 230 0.223265 0.279661 0.357506 0.624150 1.197963 1.882560 2.364863 2.795425 3.324825 3.967805 4.470912 78.511063
79 231 0.194521 0.148249 0.201919 0.493111 0.985865 1.299573 1.561002 2.129613 2.859390 3.445002 3.870681 82.811066
79 232 0.428827 0.517270 0.592542 0.943894 1.646857 2.283204 2.524703 2.767135 3.244385 3.778849 4.099979 77.172356
79 233 0.382902 0.411555 0.482552 0.860523 1.641689 2.370842 2.702067 3.045856 3.574684 4.126434 4.421752 75.979141
79 234 0.125746 0.131943 0.166534 0.335809 0.709533 1.096081 1.383600 1.798128 2.387794 2.995052 3.425717 85.444061
79 235 0.141544 0.122414 0.170859 0.405993 0.835052 1.142026 1.338042 1.703960 2.211969 2.691182 3.049826 86.187134
79 236 0.389480 0.557257 0.552666 0.713545 1.270305 1.972992 2.161458 2.121926 2.345895 2.810953 3.105684 81.997841
79 237 0.294726 0.335557 0.366611 0.566743 1.004904 1.476930 1.723421 1.938878 2.280551 2.747451 3.119748 84.144478
79 238 0.056835 0.076148 0.113072 0.219712 0.421555 0.621597 0.780678 1.006665 1.342209 1.738257 2.103925 91.519348
79 239 0.278719 0.178199 0.199973 0.415942 0.723087 0.847749 0.944820 1.244965 1.632755 1.941198 2.185584 89.407005
79 240 0.102964 0.152608 0.209881 0.337199 0.573579 0.837757 1.007452 1.171324 1.451226 1.874382 2.303997 89.977631
79 241 0.260610 0.315084 0.329591 0.472523 0.840009 1.278388 1.470402 1.578194 1.845475 2.324558 2.757158 86.528008
79 242 0.228250 0.294168 0.330266 0.469514 0.790593 1.191151 1.406598 1.547661 1.829556 2.321177 2.777265 86.813805
79 243 0.423301 0.355969 0.405526 0.716855 1.157247 1.411081 1.547047 1.826403 2.188175 2.540078 2.837716 84.590599
79 244 0.186012 0.244267 0.315931 0.498254 0.830032 1.207152 1.453299 1.665348 1.969306 2.438802 2.916558 86.275040
79 245 0.417311 0.591614 0.645004 0.823752 1.287963 1.903113 2.214421 2.338094 2.590240 3.005560 3.315967 80.866966
79 246 0.377951 0.371995 0.421267 0.646374 0.964782 1.251527 1.455974 1.704878 1.994756 2.365217 2.761052 85.684227
79 247 0.468046 0.498355 0.516749 0.743224 1.165689 1.569179 1.793211 2.037049 2.381250 2.756273 3.039282 83.031693
79 248 0.202417 0.259242 0.341835 0.543933 0.860640 1.164718 1.363244 1.571028 1.861115 2.245540 2.625137 86.961159
79 249 0.405617 0.345071 0.361634 0.601410 0.994528 1.282914 1.428502 1.660411 1.978537 2.327355 2.624753 85.989265
79 250 0.264137 0.374415 0.405337 0.534198 0.895327 1.385621 1.651952 1.787011 2.054698 2.464502 2.750962 85.431839
79 251 0.114840 0.122374 0.159377 0.298413 0.556439 0.808749 0.982109 1.202210 1.513250 1.922084 2.325050 89.995102
79 252 0.249289 0.237339 0.275042 0.471033 0.783240 1.021151 1.165682 1.404484 1.746295 2.106871 2.399815 88.139755
79 253 0.263869 0.399245 0.402301 0.479924 0.829162 1.419718 1.717915 1.725560 1.861179 2.252744 2.573603 86.074783
79 254 0.127534 0.160599 0.206442 0.329839 0.550711 0.803125 0.978481 1.146925 1.383856 1.730671 2.084728 90.497086
79 255 0.177208 0.148284 0.175122 0.326543 0.550017 0.706064 0.828638 1.061904 1.367083 1.675143 1.963615 91.020378
79 256 0.169296 0.256628 0.300916 0.397494 0.636359 0.971400 1.193512 1.341133 1.571472 1.911729 2.208115 89.041946
79 257 0.103595 0.117262 0.149902 0.259933 0.452646 0.655278 0.807764 0.990887 1.235463 1.557618 1.895589 91.774063
79 258 0.138051 0.152615 0.182866 0.299239 0.500814 0.692287 0.836837 1.043389 1.340476 1.673731 1.980579 91.159119
79 259 0.115359 0.144069 0.183052 0.296706 0.497934 0.714160 0.871206 1.061039 1.342763 1.700881 2.053582 91.019249
79 260 0.115404 0.136769 0.172776 0.286062 0.488416 0.711744 0.877313 1.067679 1.337347 1.698818 2.074436 91.033241
79 261 0.230833 0.318430 0.352224 0.464048 0.748677 1.150658 1.381725 1.491240 1.693671 2.073619 2.441391 87.653488
79 262 0.222791 0.315043 0.335137 0.416840 0.662855 1.027375 1.234222 1.323074 1.505503 1.859325 2.185994 88.911842
79 263 0.209395 0.161382 0.177146 0.322010 0.533199 0.666386 0.764331 0.970581 1.242639 1.524525 1.790229 91.638176
79 264 0.058918 0.077493 0.110344 0.197760 0.338925 0.468885 0.575646 0.742879 0.996709 1.296718 1.596963 93.538757
79 265 0.059470 0.072140 0.098577 0.179428 0.319666 0.457274 0.567681 0.728508 0.960199 1.232556 1.502059 93.822441
79 266 0.079637 0.096358 0.122815 0.207432 0.357594 0.507524 0.621060 0.782268 1.021461 1.306154 1.584950 93.312744
79 267 0.100480 0.124983 0.158440 0.257703 0.438401 0.637785 0.795116 0.992201 1.266533 1.596503 1.909664 91.722191
79 268 0.110933 0.134508 0.177973 0.314997 0.559804 0.799578 0.978406 1.228285 1.589764 2.003347 2.375894 89.726509
79 269 0.287268 0.270562 0.317349 0.573489 0.998599 1.299150 1.465633 1.786623 2.262276 2.704493 3.002868 85.031685
79 270 0.350000 0.275036 0.319482 0.619750 1.068792 1.320105 1.465532 1.813925 2.280101 2.699554 3.028569 84.759155
79 271 0.297138 0.328907 0.383126 0.645810 1.163786 1.643990 1.876849 2.138793 2.567323 3.079944 3.446611 82.427719
79 272 0.264612 0.357751 0.410241 0.607829 1.112182 1.795122 2.180001 2.365153 2.686979 3.253124 3.717127 81.249878
79 273 0.292690 0.297428 0.358318 0.656608 1.245399 1.820788 2.151585 2.497112 2.967732 3.554815 4.029164 80.128357
79 274 0.376738 0.495349 0.562344 0.836408 1.483263 2.260300 2.631332 2.816687 3.199245 3.788975 4.203096 77.346268
79 275 0.414132 0.389860 0.468513 0.867629 1.530420 2.025449 2.278542 2.650131 3.151080 3.695750 4.137810 78.390686
79 276 0.235743 0.296257 0.349299 0.576053 1.146127 1.886641 2.317262 2.585633 3.028245 3.703699 4.200719 79.674324
79 277 0.271662 0.349773 0.449380 0.767239 1.394643 2.054376 2.420201 2.733091 3.210611 3.794938 4.194143 78.359947
79 278 0.651748 0.485303 0.528892 1.026780 1.837977 2.304185 2.492754 2.943252 3.529665 3.963552 4.167063 76.068825
79 279 0.381287 0.374045 0.443786 0.797753 1.372276 1.757288 1.933870 2.270226 2.797301 3.327037 3.705928 80.839203
79 280 0.218137 0.262078 0.335029 0.588553 1.067836 1.514141 1.773077 2.077055 2.517407 2.990560 3.327331 83.328796
79 281 0.288270 0.233740 0.288452 0.600484 1.115358 1.443503 1.611216 1.942661 2.397239 2.855258 3.227411 83.996407
79 282 0.410118 0.591431 0.602336 0.771340 1.355266 2.168772 2.479882 2.472737 2.690170 3.139595 3.377926 79.940430
79 283 0.164628 0.185931 0.226878 0.399604 0.758988 1.147212 1.383453 1.627175 2.002393 2.528352 2.997726 86.577660
79 284 0.038950 0.047328 0.079732 0.192258 0.418735 0.650453 0.865602 1.207924 1.681032 2.134209 2.461417 90.222359
79 285 0.302310 0.233233 0.286711 0.631559 1.191005 1.419255 1.451516 1.702699 2.111295 2.438458 2.612491 85.619469
79 286 0.224443 0.330244 0.351825 0.504227 1.000523 1.654029 1.860452 1.851113 2.069906 2.473917 2.654620 85.024704
79 287 0.028097 0.036007 0.054816 0.121981 0.293952 0.521886 0.704908 0.919961 1.250407 1.712867 2.128190 92.226929
79 288 0.040007 0.048008 0.080389 0.189528 0.389468 0.578798 0.735308 0.969665 1.291149 1.630798 1.909746 92.137131
79 289 0.231130 0.315008 0.318815 0.444552 0.846703 1.333862 1.446932 1.397464 1.513746 1.796546 1.971624 88.383621
79 290 0.121823 0.191243 0.232391 0.317017 0.537818 0.887100 1.125998 1.234153 1.379118 1.654134 1.890630 90.428574
79 291 0.042654 0.046485 0.065170 0.129050 0.243556 0.366353 0.481329 0.640519 0.841205 1.089531 1.347393 94.706757
79 292 0.055790 0.087963 0.113286 0.163561 0.275100 0.433396 0.559704 0.674290 0.838549 1.074660 1.306726 94.416969
79 293 0.040530 0.044661 0.056558 0.100325 0.178974 0.257416 0.316448 0.401944 0.530452 0.704102 0.890656 96.477936
79 294 0.031160 0.038103 0.047602 0.077444 0.132409 0.192668 0.243759 0.315949 0.422597 0.559081 0.700947 97.238281
79 295 0.013403 0.017734 0.023974 0.041182 0.074378 0.115282 0.151520 0.200939 0.276640 0.382303 0.500577 98.202065
79 296 0.009204 0.013781 0.019910 0.034602 0.064368 0.102294 0.136003 0.180043 0.248875 0.346226 0.452509 98.392189
79 297 0.020113 0.022395 0.028265 0.049840 0.087726 0.118395 0.139207 0.177131 0.240345 0.318592 0.393965 98.404022
79 298 0.024133 0.024812 0.029474 0.051317 0.090532 0.120960 0.139844 0.175645 0.234258 0.304658 0.369322 98.435043
79 299 0.012232 0.016776 0.021785 0.035086 0.062292 0.094192 0.118816 0.150695 0.201982 0.273651 0.346666 98.665825
79 300 0.009775 0.013965 0.019132 0.031601 0.056780 0.090115 0.119567 0.154000 0.202735 0.273486 0.351753 98.677094
79 301 0.013787 0.019299 0.025928 0.042717 0.076031 0.113197 0.139786 0.172384 0.224041 0.295073 0.366348 98.511414
79 302 0.037865 0.038132 0.044942 0.075851 0.125464 0.158990 0.177507 0.215859 0.276445 0.346440 0.408624 98.093887
79 303 0.042449 0.041269 0.048915 0.082680 0.131280 0.160012 0.180419 0.228387 0.300207 0.372542 0.432860 97.978981
79 304 0.047627 0.048447 0.058949 0.098239 0.154219 0.189992 0.214402 0.265222 0.338574 0.415778 0.485153 97.683395
79 305 0.055603 0.069763 0.079258 0.112031 0.177742 0.250208 0.290414 0.326833 0.386508 0.476285 0.561039 97.214317
79 306 0.038149 0.064190 0.076398 0.090858 0.136638 0.222340 0.286921 0.314639 0.348493 0.429570 0.519651 97.472153
79 307 0.032838 0.032927 0.038609 0.064425 0.106843 0.144840 0.172472 0.214425 0.271188 0.340898 0.409710 98.170822
79 308 0.018599 0.024410 0.031723 0.049008 0.077022 0.106993 0.131265 0.162953 0.207296 0.266294 0.328262 98.596176
79 309 0.014776 0.018541 0.023563 0.037637 0.062611 0.089789 0.109476 0.133517 0.167548 0.215795 0.266656 98.860092
79 310 0.012701 0.016310 0.020412 0.031478 0.051728 0.074221 0.091537 0.113164 0.143870 0.186296 0.230166 99.028114
79 311 0.012356 0.015109 0.018235 0.028125 0.046999 0.067342 0.082335 0.101822 0.129988 0.169658 0.210471 99.117561
79 312 0.006717 0.009030 0.011879 0.019252 0.033466 0.049330 0.062544 0.081204 0.109388 0.147729 0.186717 99.282745
79 313 0.010643 0.011667 0.015182 0.027178 0.046668 0.063699 0.078767 0.104815 0.140494 0.182484 0.224070 99.094330
79 314 0.007354 0.010950 0.015194 0.025069 0.044525 0.068057 0.087298 0.111738 0.148934 0.201624 0.255080 99.024178
79 315 0.016011 0.021459 0.026940 0.040863 0.067842 0.098767 0.124119 0.155356 0.195819 0.245652 0.290114 98.717056
79 316 0.009943 0.014066 0.018886 0.029646 0.048070 0.074911 0.099135 0.123263 0.150934 0.199392 0.261424 98.970329
80 81 0.000000 0.000000 0.000000 0.000000 0.000000 0.000000 0.000000 0.000000 0.000000 0.000000 0.000000 0.000000
80 82 0.159003 2.734922 16.138426 65.972458 9.415523 0.971193 0.474066 0.320088 0.072923 0.020844 0.014513 3.706041
80 83 7.938033 60.292580 18.005953 5.921336 1.706734 1.670340 1.401233 0.756595 0.292442 0.186878 0.098932 1.728952
80 84 0.701352 23.800398 48.276985 19.580076 1.890431 0.699193 0.767814 0.885668 0.822207 0.830223 0.545668 1.199987
80 85 0.485340 1.961097 0.680273 1.436179 7.551223 47.632069 29.209343 5.113805 0.748678 0.455534 0.319857 4.406606
80 86 0.023609 0.054248 0.119135 0.189191 0.292306 3.558810 44.157875 35.618679 6.164118 1.575461 1.054176 7.192391
80 87 0.018058 0.056281 0.089131 0.118012 0.359374 4.999294 37.294651 23.634701 6.533783 3.765944 4.849467 18.281307
80 88 0.040265 0.048425 0.107447 0.359602 0.596095 1.078287 4.576066 10.021426 24.089952 20.370386 13.502460 25.209581
80 89 0.066856 0.308520 0.563079 0.600675 0.788104 1.417953 3.185634 2.976930 5.919859 11.905904 25.959564 46.306927
80 90 0.026154 0.048168 0.071800 0.134778 0.199418 0.377770 0.915787 0.908791 1.218874 1.800033 4.428704 89.869728
80 91 0.101692 0.204750 0.271841 0.398593 0.646290 1.468286 4.156079 4.088627 4.849628 5.346061 8.511233 69.956917
80 92 0.017479 0.033084 0.050464 0.085180 0.159396 0.322624 0.553525 0.833024 1.232828 1.981568 3.055356 91.675476
80 93 0.025074 0.046784 0.071456 0.123170 0.233766 0.450422 0.740533 1.083377 1.535397 2.196685 2.954714 90.538620
80 94 0.012623 0.023374 0.037393 0.067941 0.132730 0.258743 0.425895 0.624744 0.904345 1.363636 1.960074 94.188499
80 95 0.030608 0.056722 0.087942 0.151795 0.283489 0.514804 0.781163 1.060988 1.441930 2.009588 2.653263 90.927704
80 96 0.101209 0.183256 0.259059 0.391280 0.640270 1.035894 1.427980 1.737304 2.085104 2.565533 3.052194 86.520920
80 97 0.098387 0.143400 0.192118 0.326651 0.572014 0.861042 1.099963 1.359529 1.749483 2.243539 2.701464 88.652405
80 98 0.134925 0.193106 0.269805 0.459449 0.753090 1.092052 1.390556 1.687516 2.069931 2.596218 3.154171 86.199181
80 99 0.097898 0.183264 0.244845 0.353131 0.596863 1.035599 1.452239 1.749538 2.161480 2.846422 3.554344 85.724380
80 100 0.234016 0.453347 0.692060 1.005375 1.458071 2.218198 3.006492 3.477901 3.809312 4.374235 5.013516 74.257484
80 101 0.078322 0.149585 0.211757 0.318340 0.581933 1.173741 1.868133 2.351212 2.855978 3.854709 5.049010 81.507286
80 102 0.298100 0.842011 1.457107 1.740212 2.097284 3.381408 5.071909 5.739059 5.686602 6.083795 6.765390 60.837120
80 103 0.183821 0.349209 0.488990 0.686880 1.102815 1.981298 2.965944 3.571239 4.124289 5.325371 6.865001 72.355141
80 104 0.073538 0.136353 0.209849 0.336703 0.617898 1.115129 1.636959 2.089508 2.584635 3.284337 3.993531 83.921555
80 105 0.045242 0.084142 0.132984 0.226495 0.443593 0.829649 1.261057 1.721719 2.347959 3.232332 4.149800 85.525024
80 106 0.291036 0.361742 0.465613 0.831157 1.596211 2.442883 2.991531 3.586406 4.472893 5.495872 6.236786 71.227867
80 107 0.442153 0.875278 1.253901 1.732734 2.703777 4.168221 5.195464 5.529453 5.795009 6.206370 6.370060 59.727585
80 108 0.235908 0.472091 0.685344 0.973566 1.721358 3.202029 4.542740 5.094847 5.455295 6.190735 6.735391 64.690697
80 109 0.217237 0.377682 0.560756 0.917357 1.676687 2.691195 3.424732 4.013248 4.895286 6.087331 7.013157 68.125328
80 110 1.273898 1.292315 1.363899 2.211203 3.792175 4.975157 5.227872 5.439849 5.969750 6.636870 6.906326 54.910683
80 111 0.408345 0.798355 1.217050 1.906471 3.272383 5.055046 6.200294 6.642601 6.991669 7.174116 6.828767 53.504902
80 112 0.394859 0.466804 0.573481 1.015872 2.021949 3.316447 4.218386 4.845663 5.536417 6.518902 7.216725 63.874496
80 113 0.364433 0.906770 1.414016 1.760725 2.544993 4.193126 5.706736 6.201893 6.474673 7.141116 7.547911 55.743610
80 114 0.681433 1.198138 1.561650 2.171868 3.578177 5.631242 6.753421 6.709558 6.605981 6.928047 7.008652 51.171833
80 115 0.205926 0.439012 0.670950 0.970996 1.727353 3.255312 4.807402 5.672102 6.339854 7.338059 7.930692 60.642345
80 116 0.294985 0.627938 0.844472 1.030826 1.607637 2.851776 3.933219 4.255965 4.611722 5.789614 7.160865 66.990982
80 117 0.473328 1.169190 1.581701 1.718507 2.474232 4.355242 5.990487 6.239219 6.255676 6.963768 7.517640 55.261009
80 118 0.265912 0.500454 0.725305 1.078752 1.943665 3.631181 5.263253 6.050441 6.500150 7.408550 8.083034 58.549297
80 119 0.122056 0.312184 0.506615 0.653334 1.013722 1.954759 3.062282 3.672743 4.122351 5.186150 6.507892 72.885918
80 120 0.271494 0.678528 1.007770 1.145199 1.516790 2.486349 3.463603 3.818037 4.036879 4.824517 5.886508 70.864326
80 121 0.298077 0.603784 0.890043 1.235842 1.946281 3.227762 4.383783 4.923801 5.237602 5.871785 6.499115 64.882126
80 122 0.095394 0.178007 0.270493 0.440069 0.841252 1.578302 2.347573 2.971501 3.662956 4.698768 5.745266 77.170418
80 123 0.073550 0.122200 0.182168 0.316422 0.604668 1.020053 1.413822 1.828931 2.395777 3.158113 3.909920 84.974380
80 124 0.317271 0.366914 0.407928 0.632028 1.097567 1.605886 1.913759 2.192037 2.600291 3.197579 3.794801 81.873932
80 125 0.091876 0.271470 0.462043 0.556034 0.765612 1.301733 1.881772 2.179728 2.431626 2.977599 3.679252 83.401260
80 126 0.035980 0.064612 0.098855 0.162011 0.304164 0.576435 0.879043 1.138103 1.419564 1.904069 2.524716 90.892448
80 127 0.046715 0.086638 0.132522 0.205598 0.342219 0.556230 0.773579 0.992631 1.276467 1.688899 2.170703 91.727798
80 128 0.024395 0.041683 0.062554 0.105684 0.205869 0.381193 0.565587 0.747379 0.982882 1.346729 1.771904 93.764137
80 129 0.055072 0.116500 0.179182 0.248102 0.376627 0.601688 0.828090 1.017304 1.246299 1.603016 2.036044 91.692070
80 130 0.032443 0.051508 0.071981 0.114861 0.208486 0.367612 0.529483 0.688926 0.895588 1.224504 1.624450 94.190163
80 131 0.032436 0.056543 0.083457 0.133646 0.241412 0.416257 0.586846 0.757304 0.996442 1.357323 1.761565 93.576767
80 132 0.088294 0.156734 0.216536 0.306820 0.492798 0.792092 1.058923 1.270451 1.532889 1.934621 2.382436 89.767410
80 133 0.111845 0.207310 0.303527 0.431274 0.654546 0.988088 1.281874 1.512816 1.790025 2.206022 2.677338 87.835327
80 134 0.190619 0.242586 0.277682 0.413997 0.705995 1.064964 1.315367 1.553502 1.905691 2.393742 2.869917 87.065941
80 135 0.089532 0.145014 0.209962 0.344422 0.624601 1.010275 1.321763 1.601271 1.990895 2.527709 3.036569 87.097984
80 136 0.124429 0.204965 0.268960 0.390675 0.681167 1.145424 1.509049 1.733998 2.031429 2.553564 3.105504 86.250839
80 137 0.155541 0.385295 0.615329 0.767370 1.060750 1.716872 2.355193 2.635677 2.863335 3.402284 4.062197 79.980156
80 138 0.171183 0.423699 0.638585 0.746689 1.036731 1.858988 2.770046 3.128878 3.228561 3.718869 4.395431 77.882339
80 139 0.111049 0.288105 0.469225 0.570293 0.794177 1.387008 2.054259 2.383747 2.594620 3.152504 3.882745 82.312271
80 140 0.205888 0.421249 0.566225 0.696593 1.045699 1.773444 2.426596 2.687428 2.913009 3.505935 4.205207 79.552727
80 141 0.212497 0.418284 0.609527 0.869135 1.469537 2.581644 3.568284 4.028302 4.393887 5.111688 5.749677 70.987534
80 142 0.203482 0.519323 0.781834 0.934884 1.375685 2.478700 3.606187 4.014567 4.160671 4.694471 5.288226 71.941971
80 143 0.131940 0.213520 0.299757 0.485519 0.931428 1.675519 2.297131 2.667171 3.066378 3.847833 4.704196 79.679611
80 144 0.246694 0.546623 0.754561 0.919478 1.403857 2.387785 3.200593 3.488569 3.791397 4.517938 5.250456 73.492050
80 145 0.340630 0.526534 0.686779 1.067987 1.986078 3.331468 4.225523 4.590219 4.996899 5.727594 6.191878 66.328415
80 146 0.236644 0.401354 0.515602 0.738640 1.296062 2.173714 2.801950 3.133224 3.604944 4.405451 5.086677 75.605736
80 147 0.225317 0.289871 0.340956 0.550026 1.068220 1.786096 2.236436 2.497527 2.887346 3.603152 4.301298 80.213753
80 148 0.163107 0.455987 0.757159 0.926025 1.340587 2.407810 3.475716 3.767060 3.821239 4.343538 4.975193 73.566582
80 149 0.197648 0.523852 0.817422 0.939315 1.258458 2.181527 3.156237 3.444720 3.479798 3.944874 4.575369 75.480782
80 150 0.179766 0.267555 0.325142 0.462679 0.784910 1.294085 1.688076 1.935665 2.254133 2.850177 3.518871 84.438942
80 151 0.058737 0.109909 0.172050 0.295431 0.578614 1.015592 1.403545 1.743950 2.201540 2.819994 3.355830 86.244804
80 152 0.123681 0.184278 0.236852 0.378273 0.743318 1.313305 1.715834 1.930242 2.225040 2.781595 3.310954 85.056625
80 153 0.178049 0.569318 0.967146 0.957378 1.063069 1.833892 2.742197 2.877774 2.703590 3.085223 3.820503 79.201859
80 154 0.225326 0.370240 0.424195 0.496840 0.754091 1.407098 1.953217 2.028654 2.084655 2.629344 3.335009 84.291328
80 155 0.240169 0.450163 0.721087 0.942925 1.149476 1.807210 2.548022 2.758952 2.681617 3.124387 3.910291 79.665703
80 156 0.397479 0.769902 0.856165 0.840599 1.056543 1.808277 2.415519 2.375595 2.309423 2.824354 3.543945 80.802193
80 157 0.159190 0.401207 0.834969 1.064279 1.065437 1.575709 2.435306 2.876526 2.757566 3.032461 3.733134 80.064217
80 158 0.263065 0.469234 0.530218 0.561145 0.745455 1.255750 1.723442 1.868868 1.975345 2.429790 3.029398 85.148293
80 159 0.124161 0.212260 0.334294 0.492387 0.673035 0.965361 1.290435 1.567431 1.817951 2.222506 2.742028 87.558151
80 160 0.075442 0.131962 0.181430 0.260937 0.426686 0.695887 0.935247 1.118341 1.350616 1.740162 2.187999 90.895287
80 161 0.034431 0.062262 0.094377 0.145076 0.241391 0.393390 0.544225 0.690964 0.884232 1.179118 1.525181 94.205353
80 162 0.006268 0.011232 0.018817 0.036233 0.081272 0.167478 0.269564 0.383881 0.540134 0.780490 1.059832 96.644798
80 163 0.019206 0.035110 0.055002 0.093650 0.180541 0.312790 0.431350 0.547445 0.718474 0.976532 1.257716 95.372185
80 164 0.045756 0.081544 0.111349 0.153937 0.244133 0.378570 0.488704 0.586468 0.736413 0.978290 1.254306 94.940529
80 165 0.006834 0.012950 0.021096 0.036551 0.074373 0.149983 0.238275 0.324997 0.430463 0.598625 0.794791 97.311058
80 166 0.011157 0.021102 0.032486 0.053247 0.105478 0.199747 0.286308 0.353154 0.443957 0.611795 0.810346 97.071228
80 167 0.037993 0.101156 0.158724 0.175438 0.211036 0.331389 0.474715 0.559992 0.621633 0.770458 0.995618 95.561852
80 168 0.011406 0.023005 0.036495 0.056146 0.100020 0.183383 0.263880 0.318836 0.383335 0.517313 0.689811 97.416374
80 169 0.017228 0.023965 0.028225 0.041963 0.077856 0.137537 0.194585 0.252361 0.331524 0.450590 0.568466 97.875702
80 170 0.010488 0.018790 0.027474 0.045226 0.089644 0.158189 0.207023 0.242483 0.306912 0.430010 0.569312 97.894455
80 171 0.026059 0.058300 0.080814 0.091632 0.123106 0.199620 0.275711 0.322550 0.372315 0.481585 0.628240 97.340065
80 172 0.003943 0.007231 0.010939 0.018637 0.039657 0.081537 0.125210 0.162560 0.210012 0.298173 0.404952 98.637154
80 173 0.002973 0.005248 0.008418 0.015848 0.034932 0.068009 0.102087 0.138413 0.189118 0.268798 0.357250 98.808899
80 174 0.011324 0.019515 0.026416 0.039385 0.070074 0.113953 0.146898 0.177981 0.230077 0.317341 0.415325 98.431709
80 175 0.009261 0.014331 0.019089 0.030404 0.056744 0.093512 0.122454 0.153160 0.202649 0.280427 0.365278 98.652687
80 176 0.002890 0.005123 0.007676 0.012787 0.025357 0.049042 0.076418 0.107019 0.148830 0.215364 0.292971 99.056519
80 177 0.003453 0.006233 0.009794 0.017527 0.037316 0.071510 0.104271 0.134951 0.178227 0.252133 0.337519 98.847069
80 178 0.010786 0.028377 0.047727 0.059034 0.078893 0.124471 0.176901 0.215969 0.251851 0.318473 0.409610 98.277908
80 179 0.002536 0.004668 0.007364 0.012638 0.026229 0.052423 0.081012 0.108147 0.142628 0.204352 0.282186 99.075813
80 180 0.002293 0.004123 0.006420 0.011061 0.022382 0.042138 0.063875 0.088588 0.123364 0.178058 0.241042 99.216660
80 181 0.006117 0.010377 0.014488 0.022377 0.040835 0.068504 0.092170 0.115719 0.151275 0.208840 0.273560 98.995735
80 182 0.006191 0.011373 0.016534 0.024629 0.042752 0.070988 0.095428 0.117834 0.150020 0.203350 0.264884 98.996017
80 183 0.002619 0.004475 0.006515 0.010751 0.021833 0.042270 0.064229 0.086806 0.116463 0.162933 0.214107 99.266998
80 184 0.004173 0.007622 0.011106 0.016998 0.031479 0.056639 0.080308 0.099583 0.123907 0.167943 0.220771 99.179474
80 185 0.011730 0.029422 0.045485 0.051062 0.062598 0.092151 0.124396 0.146852 0.168127 0.211915 0.274580 98.781677
80 186 0.005430 0.009928 0.014379 0.020616 0.034133 0.057415 0.079442 0.097003 0.117483 0.155748 0.203887 99.204544
80 187 0.002748 0.004686 0.006789 0.011132 0.021783 0.039226 0.056567 0.074749 0.099678 0.137573 0.177337 99.367729
80 188 0.004301 0.006884 0.009788 0.015937 0.029047 0.046464 0.060767 0.075837 0.098636 0.134814 0.175195 99.342331
80 189 0.013346 0.018282 0.021465 0.029735 0.046973 0.066859 0.081479 0.099174 0.127497 0.167446 0.206910 99.120834
80 190 0.007569 0.010141 0.013341 0.022313 0.040037 0.057899 0.070275 0.086939 0.113907 0.151376 0.188276 99.237930
80 191 0.002432 0.004282 0.006679 0.011405 0.021974 0.038632 0.055487 0.073547 0.097339 0.132682 0.171442 99.384102
80 192 0.003717 0.006167 0.008818 0.014195 0.026524 0.045195 0.062218 0.079186 0.102616 0.139505 0.180766 99.331093
80 193 0.006652 0.011504 0.015846 0.022926 0.038430 0.061099 0.079868 0.097127 0.122463 0.164801 0.213915 99.165367
80 194 0.004051 0.007353 0.010864 0.017151 0.031819 0.055043 0.075315 0.093299 0.119206 0.163499 0.214937 99.207458
80 195 0.002951 0.005124 0.007531 0.012303 0.024120 0.045780 0.070000 0.095794 0.129442 0.180652 0.236395 99.189911
80 196 0.006000 0.010556 0.015097 0.023692 0.044375 0.077106 0.104686 0.127362 0.159738 0.216219 0.280070 98.935104
80 197 0.010099 0.026922 0.044331 0.052385 0.067279 0.105013 0.147035 0.174843 0.200852 0.258603 0.342492 98.570152
80 198 0.002373 0.004477 0.007149 0.012318 0.026051 0.054716 0.087531 0.115149 0.144915 0.199971 0.268616 99.076736
80 199 0.003464 0.006117 0.009160 0.015758 0.032541 0.060008 0.085561 0.112047 0.153549 0.221003 0.294711 99.006081
80 200 0.008673 0.014884 0.020248 0.029767 0.052208 0.087636 0.118833 0.148002 0.190884 0.262690 0.344627 98.721550
80 201 0.004619 0.008494 0.012578 0.020534 0.041060 0.074536 0.102781 0.128185 0.169603 0.242023 0.324656 98.870934
80 202 0.002017 0.003587 0.005564 0.009843 0.021734 0.045767 0.074306 0.105620 0.148573 0.218635 0.297936 99.066422
80 203 0.003546 0.006501 0.009997 0.017421 0.037319 0.072082 0.104588 0.134286 0.177870 0.254211 0.342661 98.839516
80 204 0.010604 0.026983 0.045810 0.058037 0.078071 0.123759 0.178876 0.223644 0.265516 0.342685 0.450409 98.195610
80 205 0.003592 0.006542 0.010054 0.016583 0.032183 0.060591 0.091030 0.120774 0.159053 0.225306 0.308321 98.965965
80 206 0.002784 0.004803 0.007477 0.013289 0.027154 0.050928 0.077952 0.110987 0.159047 0.233035 0.319092 98.993454
80 207 0.004516 0.007935 0.012297 0.021421 0.042976 0.078400 0.114992 0.156484 0.216925 0.309649 0.416841 98.617569
80 208 0.006987 0.012417 0.018966 0.031049 0.057651 0.101361 0.147132 0.198451 0.271950 0.384792 0.520022 98.249222
80 209 0.011104 0.020743 0.031460 0.049068 0.087935 0.153942 0.221701 0.290840 0.385428 0.529093 0.694269 97.524414
80 210 0.007268 0.014189 0.023567 0.041034 0.085842 0.175359 0.274732 0.360429 0.459273 0.623909 0.816205 97.118195
80 211 0.040495 0.107498 0.175105 0.206540 0.270433 0.427874 0.590745 0.677866 0.753692 0.924396 1.154332 94.671028
80 212 0.038093 0.061739 0.081408 0.119807 0.213175 0.378111 0.522840 0.620197 0.739201 0.961008 1.213144 95.051277
80 213 0.054340 0.109031 0.154642 0.200294 0.306476 0.513388 0.690551 0.790263 0.915844 1.163069 1.430694 93.671410
80 214 0.131051 0.260070 0.320271 0.342485 0.450431 0.740902 0.995854 1.066360 1.112938 1.352447 1.679874 91.547318
80 215 0.129675 0.227953 0.286400 0.365159 0.565770 0.922181 1.173485 1.265915 1.403405 1.732644 2.079039 89.848373
80 216 0.151128 0.301355 0.424201 0.513614 0.704960 1.154924 1.557169 1.665684 1.683689 1.935314 2.275905 87.632057
80 217 0.204714 0.307710 0.358790 0.475116 0.759837 1.189868 1.487740 1.652662 1.882386 2.264570 2.600032 86.816574
80 218 0.386172 0.481586 0.569064 0.821291 1.231572 1.651224 1.859284 2.027666 2.307143 2.724263 3.079686 82.861046
80 219 0.285003 0.536288 0.659793 0.800219 1.198977 1.856131 2.233676 2.276057 2.407274 2.784906 3.125733 81.835938
80 220 0.233449 0.432208 0.638749 0.888789 1.268394 1.815655 2.231453 2.440814 2.640364 2.997113 3.351654 81.061356
80 221 0.530790 0.700383 0.717939 0.924482 1.474392 2.242375 2.632160 2.712035 2.890895 3.331135 3.698970 78.144440
80 222 0.221641 0.592990 0.948072 1.121918 1.494751 2.393802 3.234621 3.461707 3.499434 3.793793 4.096305 75.140968
80 223 0.399011 0.456109 0.516747 0.834147 1.506428 2.208965 2.551358 2.798819 3.204966 3.802398 4.275721 77.445335
80 224 0.244988 0.501775 0.771091 1.061268 1.508865 2.205389 2.791106 3.126428 3.459601 3.939729 4.367506 76.022255
80 225 0.541137 0.747972 0.820231 1.114819 1.832674 2.776376 3.283393 3.491470 3.844178 4.447310 4.912718 72.187721
80 226 0.199853 0.413931 0.615614 0.852561 1.342128 2.162024 2.804967 3.127525 3.492082 4.145466 4.796241 76.047607
80 227 0.155493 0.259687 0.354606 0.537918 0.942385 1.533308 1.984574 2.298366 2.730522 3.412632 4.078337 81.712173
80 228 0.454494 0.527828 0.573009 0.858347 1.489243 2.191165 2.531961 2.751956 3.144187 3.748938 4.260638 77.468231
80 229 0.175019 0.494379 0.825786 1.018666 1.456551 2.520909 3.579339 3.903038 3.973166 4.409854 4.931077 72.712212
80 230 0.121655 0.278377 0.420974 0.542973 0.830826 1.485593 2.162627 2.514282 2.795109 3.448362 4.267401 81.131813
80 231 0.070164 0.109385 0.158903 0.285379 0.603923 1.093505 1.499435 1.852001 2.365009 3.135330 3.873346 84.953621
80 232 0.167486 0.365385 0.534751 0.712049 1.122235 1.877362 2.533119 2.850495 3.140354 3.651589 4.126402 78.918770
80 233 0.148973 0.304097 0.465771 0.679397 1.131025 1.948815 2.674412 3.023729 3.278812 3.767011 4.248750 78.329208
80 234 0.041632 0.077618 0.118414 0.197596 0.404004 0.791098 1.183594 1.512953 1.922843 2.567517 3.234124 87.948608
80 235 0.047262 0.074137 0.107273 0.197566 0.437616 0.814438 1.114998 1.374693 1.793179 2.459252 3.094753 88.484833
80 236 0.142113 0.374991 0.542105 0.609912 0.915624 1.660224 2.319556 2.457899 2.494817 2.806505 3.131037 82.545212
80 237 0.095336 0.220589 0.352607 0.472962 0.719396 1.235373 1.746917 1.991928 2.140579 2.525267 3.021115 85.477928
80 238 0.018244 0.036927 0.061532 0.106971 0.222706 0.454666 0.714652 0.948798 1.237417 1.689848 2.181111 92.327133
80 239 0.106665 0.139042 0.170148 0.280645 0.536639 0.844890 1.045108 1.234302 1.534929 1.957031 2.335948 89.814651
80 240 0.053457 0.107217 0.154432 0.219282 0.381602 0.681643 0.947548 1.125197 1.382160 1.837765 2.323193 90.786507
80 241 0.144090 0.303356 0.421275 0.478189 0.634484 1.072284 1.509688 1.671832 1.751729 2.122877 2.666435 87.223763
80 242 0.157308 0.325795 0.421914 0.465530 0.627249 1.019973 1.351786 1.466914 1.616636 2.049359 2.582721 87.914810
80 243 0.286618 0.403175 0.457926 0.569413 0.827425 1.299000 1.677899 1.834567 1.945208 2.297658 2.728175 85.672935
80 244 0.128513 0.235467 0.300502 0.392477 0.647538 1.125739 1.489246 1.627034 1.812474 2.279952 2.802959 87.158104
80 245 0.180528 0.494796 0.880201 1.001933 1.094806 1.605077 2.231955 2.477143 2.467766 2.732275 3.226838 81.606682
80 246 0.246624 0.390498 0.438361 0.523012 0.777121 1.248848 1.619936 1.785929 1.966981 2.366118 2.804774 85.831795
80 247 0.188195 0.390185 0.596143 0.764227 1.002989 1.449202 1.859423 2.063580 2.210376 2.521818 2.920370 84.033493
80 248 0.115920 0.217925 0.300896 0.400751 0.638679 1.078652 1.439505 1.602624 1.781392 2.169902 2.602430 87.651321
80 249 0.260483 0.426741 0.495073 0.596726 0.858538 1.283478 1.566832 1.686539 1.866085 2.231001 2.605641 86.122856
80 250 0.147874 0.419320 0.674976 0.726493 0.845330 1.266112 1.682828 1.804818 1.863665 2.150480 2.565569 85.852531
80 251 0.052594 0.091735 0.126272 0.189713 0.373575 0.762653 1.145258 1.350154 1.519978 1.855462 2.184006 90.348602
80 252 0.147321 0.267633 0.341641 0.443755 0.704484 1.106617 1.338204 1.397122 1.539753 1.883392 2.227458 88.602623
80 253 0.168169 0.501250 0.734613 0.678739 0.747039 1.194701 1.654114 1.724084 1.692554 1.942413 2.352986 86.609337
80 254 0.067641 0.140122 0.210744 0.281469 0.435585 0.769870 1.103911 1.260216 1.353743 1.619207 1.964297 90.793190
80 255 0.085657 0.130435 0.166354 0.251064 0.456520 0.760753 0.980402 1.126251 1.332137 1.658117 1.951914 91.100403
80 256 0.095009 0.255150 0.437737 0.523555 0.625512 0.903337 1.204217 1.359270 1.463983 1.707955 2.067530 89.356743
80 257 0.065421 0.105532 0.139978 0.203085 0.347767 0.603719 0.841602 1.011297 1.196105 1.513744 1.876381 92.095375
80 258 0.077330 0.134885 0.188197 0.269325 0.434732 0.685240 0.892000 1.059418 1.293776 1.654054 2.035899 91.275146
80 259 0.066003 0.115867 0.160886 0.230461 0.383439 0.650526 0.891087 1.063970 1.273644 1.634890 2.052521 91.476700
80 260 0.052050 0.093514 0.131966 0.196738 0.357714 0.656835 0.926211 1.100142 1.311725 1.704946 2.144599 91.323563
80 261 0.130582 0.318465 0.481138 0.542083 0.683692 1.070474 1.447181 1.598505 1.711437 2.048681 2.500466 87.467293
80 262 0.113130 0.275615 0.418717 0.477255 0.597366 0.935920 1.295173 1.446489 1.522772 1.782413 2.154509 88.980637
80 263 0.078254 0.105696 0.137412 0.222846 0.394857 0.617193 0.795949 0.970145 1.201606 1.530694 1.863947 92.081398
80 264 0.022600 0.040398 0.063042 0.109250 0.214575 0.385126 0.553177 0.721338 0.950320 1.282077 1.635474 94.022629
80 265 0.025503 0.042177 0.063314 0.108051 0.206605 0.359876 0.508134 0.661281 0.873134 1.182090 1.524416 94.445419
80 266 0.043457 0.072240 0.102109 0.155692 0.264159 0.426618 0.571374 0.714272 0.924203 1.242885 1.606651 93.876335
80 267 0.056705 0.099633 0.140520 0.204853 0.339219 0.550659 0.740429 0.909386 1.142770 1.500995 1.902608 92.412224
80 268 0.056161 0.098106 0.149036 0.245094 0.445297 0.743426 1.001272 1.219838 1.508132 1.938552 2.387140 90.207947
80 269 0.182205 0.290159 0.364414 0.506168 0.829738 1.276899 1.576924 1.785912 2.119986 2.628657 3.095214 85.343727
80 270 0.233326 0.307759 0.351675 0.505397 0.848774 1.290474 1.579561 1.815838 2.175195 2.690531 3.146049 85.055420
80 271 0.192739 0.394776 0.572015 0.741875 1.064064 1.631838 2.079910 2.252360 2.422902 2.854254 3.362825 82.430443
80 272 0.189674 0.475033 0.679194 0.724083 0.934719 1.560461 2.190094 2.403517 2.525663 2.981239 3.562050 81.774277
80 273 0.181627 0.353873 0.490312 0.643009 1.015209 1.765475 2.413037 2.638424 2.791878 3.292936 3.878170 80.536049
80 274 0.195061 0.490371 0.745965 0.846429 1.128887 1.939332 2.790712 3.056843 3.086282 3.464877 3.969013 78.286224
80 275 0.272901 0.476958 0.588605 0.731874 1.119482 1.869739 2.485961 2.714530 2.910737 3.450524 4.045811 79.332878
80 276 0.164509 0.411759 0.600622 0.683767 0.973039 1.746704 2.483730 2.674783 2.764954 3.288491 3.950332 80.257309
80 277 0.191352 0.440306 0.646812 0.767348 1.059037 1.796584 2.554395 2.835690 2.936962 3.359234 3.895324 79.516960
80 278 0.352411 0.527822 0.623675 0.838372 1.346771 2.110095 2.632951 2.886452 3.207862 3.773237 4.263369 77.436981
80 279 0.210523 0.351243 0.436659 0.601803 1.022281 1.657925 2.072392 2.248014 2.535511 3.104132 3.642874 82.116646
80 280 0.119110 0.231512 0.357121 0.508191 0.775441 1.240650 1.692711 1.981315 2.221754 2.635253 3.112119 85.124817
80 281 0.166082 0.225362 0.267326 0.398767 0.722614 1.216834 1.587507 1.809522 2.091619 2.613912 3.139338 85.761116
80 282 0.173037 0.483220 0.767868 0.851297 1.067472 1.692003 2.288539 2.438159 2.461641 2.756388 3.160899 81.859482
80 283 0.072566 0.136356 0.195864 0.291166 0.536983 1.008889 1.415721 1.587293 1.742720 2.169895 2.684410 88.158134
80 284 0.016913 0.029994 0.050057 0.099667 0.240399 0.503700 0.785970 1.062690 1.429156 1.922449 2.321573 91.537430
80 285 0.172497 0.233196 0.279209 0.455121 0.881537 1.363501 1.561881 1.644280 1.844764 2.200101 2.478705 86.885208
80 286 0.116937 0.378824 0.610024 0.644830 0.839069 1.399823 1.898527 1.965924 1.960658 2.205314 2.517884 85.462181
80 287 0.012519 0.026445 0.044485 0.078803 0.184910 0.448628 0.756636 0.948878 1.118224 1.490802 1.924973 92.964699
80 288 0.017007 0.031578 0.050349 0.097244 0.246411 0.534800 0.786895 0.957201 1.202675 1.604406 1.915138 92.556297
80 289 0.151734 0.402400 0.538579 0.545924 0.734904 1.248704 1.631062 1.591898 1.510280 1.679029 1.909166 88.056320
80 290 0.055619 0.184409 0.374569 0.455239 0.528076 0.811237 1.161826 1.301142 1.299484 1.447647 1.724805 90.655945
80 291 0.019895 0.035712 0.053383 0.087069 0.176535 0.364747 0.574316 0.727519 0.863761 1.094707 1.334420 94.667938
80 292 0.034759 0.090313 0.151422 0.191881 0.265028 0.429942 0.609927 0.724138 0.823014 1.012515 1.261878 94.405190
80 293 0.031204 0.050253 0.064416 0.089897 0.148064 0.248527 0.341016 0.417858 0.517048 0.690324 0.900294 96.501099
80 294 0.023033 0.039768 0.052294 0.072470 0.118753 0.193099 0.258959 0.322567 0.419313 0.573698 0.750005 97.176041
80 295 0.009753 0.016435 0.023358 0.036252 0.064604 0.113142 0.162015 0.211692 0.278606 0.387096 0.521388 98.175659
80 296 0.008230 0.014341 0.021215 0.034201 0.062295 0.106187 0.147352 0.189494 0.249017 0.342915 0.454706 98.370049
80 297 0.022261 0.029434 0.034746 0.051074 0.084253 0.123620 0.151962 0.184884 0.237732 0.315765 0.400026 98.364243
80 298 0.026881 0.034500 0.038203 0.053185 0.086903 0.127043 0.152951 0.181634 0.231244 0.307135 0.386361 98.373962
80 299 0.010357 0.018248 0.025410 0.036298 0.059161 0.096120 0.129488 0.159830 0.201218 0.270918 0.354880 98.638069
80 300 0.008583 0.014415 0.020403 0.031767 0.056615 0.096191 0.131781 0.163324 0.203530 0.269977 0.348949 98.654465
80 301 0.012205 0.021226 0.029947 0.043606 0.070909 0.111190 0.145476 0.176807 0.220541 0.291540 0.373141 98.503410
80 302 0.037311 0.048339 0.052560 0.069998 0.108848 0.155696 0.186514 0.219467 0.273027 0.350378 0.425974 98.071892
80 303 0.025645 0.036266 0.047254 0.072433 0.117700 0.165713 0.197146 0.232646 0.288085 0.365225 0.441749 98.010139
80 304 0.030330 0.043793 0.055515 0.081704 0.134712 0.200670 0.245106 0.283460 0.339704 0.423586 0.504595 97.656822
80 305 0.042233 0.076504 0.103503 0.128742 0.171819 0.246958 0.310292 0.347507 0.386295 0.465652 0.565263 97.155228
80 306 0.027955 0.069728 0.110264 0.122525 0.139811 0.207971 0.288076 0.329340 0.347856 0.411143 0.513703 97.431633
80 307 0.019870 0.031109 0.041383 0.058663 0.093130 0.147977 0.195675 0.232048 0.271675 0.339884 0.418242 98.150345
80 308 0.014834 0.025844 0.034594 0.046588 0.072224 0.114259 0.151115 0.181603 0.220784 0.283830 0.352872 98.501457
80 309 0.012218 0.020573 0.027590 0.038052 0.058355 0.090818 0.119273 0.143649 0.174408 0.226521 0.288669 98.799873
80 310 0.010552 0.017542 0.023788 0.033301 0.051636 0.079149 0.103403 0.126011 0.155371 0.202679 0.257454 98.939117
80 311 0.010068 0.016189 0.020923 0.029068 0.045906 0.070958 0.092371 0.112825 0.140108 0.184030 0.234193 99.043365
80 312 0.004974 0.008239 0.011575 0.017598 0.029922 0.048662 0.066930 0.087625 0.116684 0.161335 0.212432 99.234024
80 313 0.008041 0.011465 0.015151 0.024258 0.043359 0.068884 0.090919 0.116788 0.153663 0.206608 0.262033 98.998833
80 314 0.005673 0.010023 0.014581 0.022575 0.040468 0.070020 0.098697 0.127249 0.165598 0.226960 0.294757 98.923401
80 315 0.013324 0.023875 0.034097 0.048523 0.075079 0.112033 0.145532 0.177932 0.215421 0.268944 0.325167 98.560074
80 316 0.007586 0.012274 0.017600 0.027192 0.045212 0.075639 0.106502 0.134961 0.164610 0.217564 0.285636 98.905220
81 82 0.000000 0.000000 0.000000 0.000000 0.000000 0.000000 0.000000 0.000000 0.000000 0.000000 0.000000 0.000000
81 83 0.110159 1.915313 14.847930 69.439766 9.756945 0.976308 0.487833 0.344865 0.077263 0.019435 0.010979 2.013206
81 84 7.558817 58.256889 18.968109 6.868227 2.043119 2.016357 1.546219 0.770131 0.280917 0.170802 0.089017 1.431392
81 85 0.907310 25.578117 46.066864 19.679676 2.248811 0.839979 0.820119 0.897213 0.813010 0.732874 0.436264 0.979761
81 86 0.481635 1.849188 0.639687 1.573011 8.371158 45.863895 28.316137 5.909239 1.134621 0.714178 0.482441 4.664812
81 87 0.048980 0.105163 0.217791 0.410201 0.582743 4.004469 38.753006 34.960289 8.777246 2.673727 1.813742 7.652646
81 88 0.069532 0.179023 0.263126 0.362176 0.832352 6.491755 35.246895 23.193771 8.088231 4.598775 5.169776 15.504585
81 89 0.204326 0.435397 0.984464 2.372808 3.403262 5.062554 13.531446 16.153378 19.770620 11.853075 7.253462 18.975204
81 90 0.050929 0.162789 0.285692 0.392138 0.547604 1.023888 2.561350 2.667071 4.846450 8.396171 17.571127 61.494793
81 91 0.129707 0.355643 0.659257 1.121663 1.633667 2.794580 6.364538 5.710949 6.600501 6.767400 9.672478 58.189617
81 92 0.029595 0.054505 0.086380 0.173914 0.372514 0.907157 2.654619 2.810615 3.782326 4.369964 6.734818 78.023598
81 93 0.031773 0.062693 0.106018 0.198193 0.399762 0.764757 1.219642 1.727538 2.406716 3.351336 4.292891 85.438683
81 94 0.012536 0.023910 0.041451 0.082367 0.178873 0.370813 0.631294 0.948410 1.411713 2.162366 3.088569 91.047691
81 95 0.032702 0.063293 0.106269 0.201305 0.420565 0.806746 1.230119 1.632958 2.170002 2.952716 3.752378 86.630943
81 96 0.146452 0.296836 0.439605 0.646279 1.022420 1.550392 1.977727 2.267799 2.682417 3.310650 3.949597 81.709824
81 97 0.093157 0.143535 0.209932 0.375001 0.686499 1.102275 1.482830 1.847641 2.318908 2.945029 3.547932 85.247253
81 98 0.151268 0.207786 0.273285 0.495481 0.949084 1.466658 1.828317 2.178099 2.726397 3.441808 4.060516 82.221306
81 99 0.065702 0.133992 0.223180 0.369550 0.646823 1.200584 1.866353 2.402474 2.950411 3.838443 4.827282 81.475212
81 100 0.421735 0.835984 1.183404 1.651372 2.385544 3.400844 4.093185 4.290863 4.576195 5.210773 5.848327 66.101776
81 101 0.056852 0.127384 0.231159 0.381865 0.687042 1.495882 2.736707 3.726199 4.382930 5.491356 6.715024 73.967598
81 102 0.401110 1.303647 2.384251 2.882483 3.328522 4.763670 6.276383 6.401189 6.029772 6.217603 6.727855 53.283512
81 103 0.121967 0.271887 0.475476 0.747489 1.259031 2.445779 4.038905 5.122086 5.782983 6.973337 8.314419 64.446640
81 104 0.327572 0.649787 0.906325 1.274420 2.080007 3.567205 4.986250 5.689641 6.311264 7.443066 8.489778 58.274685
81 105 0.043602 0.088405 0.155458 0.275548 0.550860 1.084643 1.736539 2.411712 3.239454 4.353543 5.412068 80.648163
81 106 0.377574 0.484444 0.615745 1.100254 2.250906 3.651924 4.472323 5.064012 5.844700 6.668995 7.001491 62.467636
81 107 0.731817 1.576730 2.366633 3.073645 4.132006 5.533503 6.198443 6.072001 6.016065 6.118316 6.032338 52.148502
81 108 0.551936 1.195868 1.714201 2.116883 2.978627 4.641814 5.911179 6.042989 5.882035 6.122756 6.343065 56.498646
81 109 0.291703 0.519744 0.765890 1.232434 2.323180 4.008508 5.352981 6.162244 6.961194 7.784832 7.970209 56.627083
81 110 2.010620 2.197985 2.149245 2.975879 4.854506 6.682172 7.168725 7.001352 6.861834 6.781312 6.338500 44.977867
81 111 1.124019 2.290700 3.241640 4.075856 5.183242 6.337152 6.651075 6.371445 6.301162 6.330605 6.084338 46.008766
81 112 0.870331 0.998467 1.063351 1.558548 2.802235 4.756495 6.384116 7.154709 7.332028 7.556991 7.384743 52.137989
81 113 0.587300 1.590811 2.554520 3.154694 4.229037 6.016271 7.164651 7.124524 7.064946 7.192539 6.976068 46.344643
81 114 1.467803 2.922373 3.688648 4.019515 4.815634 6.353971 7.327934 7.092828 6.543610 6.262583 5.930949 43.574150
81 115 0.472083 1.170602 1.786337 2.256295 3.248756 5.182137 6.747793 7.039355 6.992769 7.173975 7.048465 50.881432
81 116 0.344660 0.859135 1.240724 1.436003 2.174251 4.089381 6.187467 6.958290 7.025318 7.453062 7.622836 54.608875
81 117 0.767957 2.264392 3.475848 3.527855 3.963583 5.536991 6.905016 6.857608 6.473160 6.497379 6.425284 47.304924
81 118 0.537827 1.223461 1.938751 2.568521 3.569911 5.423184 7.001413 7.298623 6.983620 6.932829 6.826680 49.695179
81 119 0.142513 0.427898 0.787983 1.007124 1.442789 2.736637 4.568341 5.735061 6.285800 7.046442 7.565146 62.254261
81 120 0.267845 0.803041 1.441056 1.730832 2.155804 3.401200 4.812518 5.342144 5.396714 5.846150 6.462811 62.339890
81 121 0.530305 1.315932 2.050308 2.490182 3.009499 3.931633 4.748454 5.095991 5.357944 5.782128 6.188756 59.498863
81 122 0.128920 0.301422 0.510764 0.763981 1.305853 2.420192 3.648046 4.391742 4.869771 5.567195 6.212576 69.879539
81 123 0.064988 0.130373 0.206593 0.337918 0.664333 1.281343 1.950358 2.551605 3.289702 4.254412 5.062479 80.205894
81 124 0.383840 0.576015 0.627035 0.788956 1.247111 1.983917 2.535961 2.860957 3.271878 3.931251 4.536831 77.256241
81 125 0.098261 0.348808 0.757023 0.976183 1.147655 1.631223 2.210224 2.539196 2.784004 3.267782 3.982419 80.257225
81 126 0.030425 0.062971 0.105019 0.167287 0.305083 0.623608 1.074947 1.493080 1.836378 2.349112 2.977301 88.974785
81 127 0.040967 0.087700 0.146887 0.224502 0.367394 0.608913 0.873593 1.142383 1.491356 1.991247 2.571519 90.453545
81 128 0.017197 0.033309 0.054813 0.094610 0.190236 0.385376 0.627392 0.869088 1.146799 1.564671 2.050692 92.965820
81 129 0.050858 0.132330 0.242299 0.337206 0.467645 0.698488 0.944704 1.147664 1.384695 1.758973 2.247331 90.587807
81 130 0.021173 0.038186 0.059150 0.097530 0.184724 0.356599 0.563226 0.767994 1.000306 1.352986 1.773919 93.784210
81 131 0.020581 0.038803 0.061741 0.103599 0.201709 0.390605 0.611919 0.832655 1.100428 1.488369 1.907659 93.241936
81 132 0.076903 0.165846 0.266679 0.371360 0.539040 0.820075 1.087971 1.291102 1.527495 1.916128 2.404214 89.533188
81 133 0.104986 0.227416 0.372271 0.518764 0.725842 1.045584 1.343686 1.575587 1.851748 2.262434 2.745725 87.225960
81 134 0.177940 0.279514 0.345269 0.464650 0.727780 1.143102 1.496955 1.768129 2.096830 2.579128 3.071389 85.849312
81 135 0.079272 0.146995 0.209799 0.318023 0.586224 1.045077 1.439079 1.711789 2.055905 2.587326 3.099403 86.721107
81 136 0.094035 0.178029 0.247045 0.343479 0.610483 1.176209 1.748185 2.070837 2.346790 2.855340 3.364270 84.965294
81 137 0.190718 0.572131 1.012453 1.174661 1.379231 2.018237 2.677054 2.902157 2.998224 3.410527 4.032990 77.631615
81 138 0.208960 0.651595 1.172193 1.280079 1.369830 2.029376 2.882605 3.235671 3.247434 3.571263 4.185530 76.165466
81 139 0.109842 0.298062 0.513158 0.640878 0.877666 1.597140 2.499887 2.913455 2.982621 3.327229 3.814767 80.425293
81 140 0.206773 0.476126 0.702378 0.841151 1.185382 2.046961 3.003695 3.453634 3.627610 4.042451 4.489263 75.924576
81 141 0.347821 0.868921 1.416826 1.781259 2.324120 3.369790 4.200953 4.364449 4.412426 4.820712 5.327568 66.765152
81 142 0.243542 0.780769 1.432893 1.643624 1.873588 2.774201 3.805039 4.167550 4.207138 4.564128 5.113596 69.393936
81 143 0.138412 0.223015 0.310167 0.498835 1.011812 2.074613 3.215509 3.908339 4.277046 4.832802 5.242776 74.266678
81 144 0.339834 0.873346 1.315068 1.496577 1.985736 3.082814 3.968298 4.160539 4.313056 4.865757 5.430183 68.168793
81 145 0.692054 1.337555 1.701717 2.008382 2.785629 4.057712 4.795039 4.825570 4.889009 5.310552 5.658385 61.938400
81 146 0.274638 0.555316 0.757512 0.977667 1.559193 2.666401 3.570453 3.909709 4.207074 4.834249 5.332155 71.355637
81 147 0.259519 0.389809 0.464560 0.656800 1.191071 2.157439 2.991847 3.439491 3.828304 4.475467 4.944269 75.201431
81 148 0.251926 0.823712 1.553597 1.825807 2.078561 2.988292 3.927953 4.090554 3.952551 4.198344 4.690818 69.617882
81 149 0.186994 0.637969 1.319966 1.593087 1.745514 2.550493 3.558562 3.876568 3.776428 4.027103 4.564462 72.162857
81 150 0.135355 0.233209 0.314568 0.440975 0.738428 1.346864 2.033213 2.567898 3.039669 3.656811 4.179366 81.313644
81 151 0.050815 0.102412 0.169102 0.293456 0.593604 1.116983 1.629652 2.049788 2.567901 3.253694 3.811920 84.360672
81 152 0.098640 0.160222 0.232838 0.386845 0.756151 1.427963 2.042774 2.388380 2.690904 3.293671 3.916140 82.605476
81 153 0.219275 0.752760 1.300286 1.343259 1.532889 2.395305 3.218234 3.270649 3.210591 3.683041 4.410322 74.663391
81 154 0.117304 0.240322 0.441658 0.610752 0.790413 1.506861 2.567260 3.030008 2.838139 3.201074 4.028605 80.627602
81 155 0.516117 0.836201 0.993556 1.222766 1.710083 2.614925 3.199344 3.244701 3.353670 3.932484 4.508733 73.867416
81 156 0.282488 0.614030 1.140054 1.356991 1.309317 2.032959 3.193080 3.618287 3.244592 3.512826 4.328506 75.366867
81 157 0.380024 0.834989 1.240772 1.401772 1.555270 2.198983 2.874621 3.073249 3.090438 3.449236 3.956385 75.944260
81 158 0.142641 0.309166 0.606906 0.838876 0.925096 1.363136 2.086171 2.597197 2.682534 2.985923 3.568284 81.894073
81 159 0.145095 0.266699 0.379671 0.517127 0.765793 1.213989 1.659657 1.971760 2.287404 2.796160 3.347145 84.649506
81 160 0.043984 0.091880 0.157866 0.248122 0.407309 0.708650 1.074228 1.410460 1.753014 2.240324 2.785204 89.078964
81 161 0.021380 0.043812 0.071482 0.113980 0.208807 0.387779 0.588945 0.783806 1.038021 1.441272 1.918129 93.382584
81 162 0.003480 0.006650 0.011899 0.024122 0.059132 0.138190 0.249843 0.388503 0.586316 0.904229 1.286480 96.341156
81 163 0.013469 0.027811 0.046918 0.082309 0.171483 0.332649 0.499786 0.663452 0.894669 1.247697 1.624491 94.395271
81 164 0.030417 0.065129 0.106366 0.161212 0.272110 0.449129 0.614545 0.757766 0.948428 1.245136 1.578595 93.771164
81 165 0.004423 0.008963 0.015416 0.027575 0.060627 0.138474 0.244855 0.358391 0.502748 0.741867 1.024989 96.871674
81 166 0.007328 0.015077 0.024614 0.040817 0.083631 0.182243 0.306455 0.419052 0.546928 0.769078 1.034590 96.570190
81 167 0.023560 0.077290 0.163316 0.218494 0.278191 0.424265 0.599516 0.708594 0.788545 0.962880 1.227900 94.527451
81 168 0.006661 0.014430 0.026161 0.043259 0.080140 0.168784 0.296294 0.414572 0.515696 0.685284 0.900803 96.847916
81 169 0.010946 0.017540 0.023708 0.038238 0.075143 0.137312 0.197546 0.263340 0.366611 0.528473 0.698294 97.642853
81 170 0.005629 0.011332 0.019484 0.034097 0.069665 0.141652 0.224921 0.300996 0.391359 0.543633 0.718166 97.539070
81 171 0.015860 0.044282 0.080574 0.108737 0.153821 0.242236 0.331530 0.392069 0.459709 0.589607 0.759735 96.821838
81 172 0.001774 0.003780 0.007177 0.013713 0.030028 0.067197 0.120430 0.179720 0.249413 0.365019 0.509053 98.452698
81 173 0.001785 0.003485 0.005902 0.011121 0.025496 0.055341 0.094154 0.142106 0.211743 0.321710 0.445775 98.681381
81 174 0.007007 0.013735 0.021569 0.035233 0.067314 0.118929 0.165555 0.209656 0.275609 0.381886 0.498320 98.205193
81 175 0.005049 0.009143 0.014370 0.024996 0.050346 0.093101 0.136257 0.180604 0.242180 0.337715 0.443084 98.463150
81 176 0.001851 0.003556 0.005882 0.010603 0.022725 0.047077 0.077139 0.112237 0.162408 0.245159 0.344469 98.966888
81 177 0.001989 0.004037 0.007039 0.012680 0.027515 0.060106 0.103251 0.148944 0.204629 0.297093 0.407406 98.725311
81 178 0.007127 0.021705 0.044311 0.063862 0.091894 0.146809 0.211459 0.260842 0.302280 0.370737 0.462493 98.016479
81 179 0.001277 0.002613 0.004839 0.009018 0.019279 0.042464 0.076901 0.116932 0.162050 0.234138 0.324872 99.005615
81 180 0.001387 0.002587 0.004208 0.007652 0.016556 0.033681 0.055196 0.083107 0.125916 0.194340 0.273415 99.201950
81 181 0.003142 0.005949 0.009685 0.016963 0.034468 0.064413 0.094760 0.125740 0.168597 0.235703 0.309574 98.931000
81 182 0.003390 0.006560 0.010693 0.018039 0.035462 0.066846 0.099936 0.131553 0.170736 0.231658 0.299774 98.925354
81 183 0.001462 0.002660 0.004323 0.007761 0.016458 0.033534 0.054273 0.078791 0.114212 0.171973 0.239496 99.275055
81 184 0.002284 0.004309 0.006888 0.011507 0.022961 0.045624 0.072126 0.098493 0.130769 0.185047 0.250326 99.169662
81 185 0.006360 0.017713 0.034416 0.047154 0.063739 0.099223 0.141993 0.174712 0.200670 0.246469 0.310295 98.657257
81 186 0.002265 0.004371 0.007355 0.012104 0.022262 0.042928 0.069970 0.097231 0.124619 0.167879 0.222372 99.226639
81 187 0.001338 0.002418 0.003871 0.006769 0.013739 0.026471 0.042280 0.062340 0.091027 0.134828 0.184284 99.430634
81 188 0.001867 0.003230 0.005066 0.008848 0.017673 0.032590 0.048699 0.066911 0.092611 0.133669 0.182204 99.406639
81 189 0.005790 0.009642 0.013471 0.020741 0.036770 0.058568 0.076498 0.095650 0.125111 0.169083 0.214656 99.174026
81 190 0.003285 0.004950 0.007205 0.012791 0.025774 0.043817 0.060151 0.079109 0.106910 0.147966 0.191333 99.316711
81 191 0.001210 0.002250 0.003735 0.006611 0.013170 0.025241 0.040533 0.059035 0.083836 0.122992 0.170806 99.470589
81 192 0.001812 0.003281 0.005182 0.008940 0.017668 0.032840 0.049827 0.068796 0.094538 0.135600 0.184804 99.396721
81 193 0.002980 0.005827 0.009511 0.015464 0.028525 0.050527 0.073589 0.096561 0.126218 0.172420 0.225189 99.193184
81 194 0.001996 0.003877 0.006439 0.011160 0.022559 0.044178 0.069749 0.096368 0.129338 0.181326 0.241582 99.191429
81 195 0.001497 0.002723 0.004357 0.007867 0.017214 0.036068 0.059477 0.086303 0.122911 0.182353 0.251093 99.228134
81 196 0.002805 0.005457 0.009126 0.015766 0.032072 0.064042 0.100626 0.133853 0.171382 0.234998 0.309959 98.919914
81 197 0.005901 0.016918 0.033603 0.048040 0.069197 0.112033 0.162753 0.201749 0.235319 0.294652 0.374875 98.444962
81 198 0.001261 0.002473 0.004457 0.008342 0.018138 0.040133 0.071900 0.107354 0.147335 0.212815 0.294381 99.091408
81 199 0.001879 0.003496 0.005787 0.010677 0.023302 0.047107 0.075164 0.107317 0.153441 0.227353 0.311340 99.033142
81 200 0.004818 0.009363 0.014477 0.023714 0.047076 0.086465 0.122653 0.155462 0.203635 0.283669 0.371452 98.677216
81 201 0.002391 0.004736 0.008240 0.015004 0.031673 0.063803 0.102277 0.143122 0.195101 0.275198 0.364831 98.793625
81 202 0.001290 0.002403 0.003963 0.007542 0.017803 0.039207 0.066137 0.098443 0.146564 0.227102 0.322655 99.066887
81 203 0.001854 0.003689 0.006529 0.012344 0.027834 0.060592 0.102665 0.147318 0.201990 0.291600 0.396108 98.747482
81 204 0.007495 0.021189 0.041855 0.061920 0.092628 0.148442 0.211694 0.263808 0.316238 0.399865 0.503528 97.931335
81 205 0.001733 0.003491 0.006476 0.011978 0.024433 0.050948 0.089167 0.132643 0.179755 0.253395 0.346061 98.899918
81 206 0.001724 0.002990 0.004788 0.009203 0.020959 0.042322 0.067760 0.101640 0.156024 0.242075 0.341518 99.008995
81 207 0.002584 0.004603 0.007744 0.015164 0.034041 0.067905 0.107891 0.157861 0.231281 0.342045 0.467027 98.561852
81 208 0.004678 0.008395 0.013300 0.023556 0.049083 0.095526 0.148452 0.209448 0.296851 0.431884 0.590508 98.128319
81 209 0.008297 0.016145 0.026213 0.043898 0.085993 0.164365 0.251665 0.338745 0.448819 0.613178 0.794749 97.207932
81 210 0.005860 0.011465 0.018976 0.033540 0.074841 0.168257 0.287951 0.401999 0.531581 0.739935 0.974500 96.751091
81 211 0.039537 0.111548 0.206828 0.267050 0.342201 0.507423 0.683471 0.787628 0.875357 1.048067 1.282445 93.848450
81 212 0.031707 0.056666 0.083769 0.126296 0.229914 0.445557 0.671603 0.808919 0.913383 1.125595 1.361602 94.144997
81 213 0.062456 0.127195 0.187443 0.242898 0.351161 0.581528 0.813208 0.940307 1.038158 1.248404 1.496444 92.910805
81 214 0.127289 0.274101 0.385941 0.443448 0.570447 0.857722 1.086754 1.158514 1.241377 1.492669 1.795182 90.566559
81 215 0.136181 0.265352 0.390927 0.481675 0.621686 0.996989 1.392363 1.545046 1.556325 1.762345 2.079938 88.771179
81 216 0.238768 0.497592 0.631495 0.692267 0.874223 1.261701 1.533502 1.590801 1.681074 1.963906 2.287386 86.747292
81 217 0.131951 0.258320 0.422826 0.604888 0.851484 1.300272 1.694682 1.858842 1.942921 2.242958 2.636284 86.054573
81 218 0.588155 0.747989 0.645991 0.732535 1.172288 1.846182 2.154474 2.211033 2.431639 2.885923 3.199535 81.384262
81 219 0.310458 0.657969 0.942650 1.097992 1.324281 1.852087 2.298887 2.414928 2.441072 2.701453 3.067911 80.890312
81 220 0.302395 0.545413 0.730645 0.964931 1.402552 2.036071 2.427979 2.534609 2.666344 2.988127 3.283525 80.117401
81 221 0.540048 0.760103 0.822583 0.996207 1.459860 2.261984 2.848160 3.022258 3.088629 3.367021 3.621796 77.211349
81 222 0.307702 0.914332 1.594704 1.747876 1.823105 2.388576 2.972252 3.137699 3.208519 3.546535 4.034968 74.323730
81 223 0.434022 0.548275 0.624331 0.904301 1.550498 2.469795 3.110050 3.394650 3.531924 3.833099 4.090856 75.508202
81 224 0.272096 0.553584 0.801081 1.078703 1.600987 2.363368 2.871969 3.090019 3.421596 3.944616 4.349812 75.652168
81 225 0.724190 1.154009 1.297829 1.514250 2.077273 3.000112 3.584398 3.775389 4.017627 4.515418 4.946396 69.393112
81 226 0.319623 0.777348 1.177537 1.401654 1.829206 2.687617 3.373436 3.565914 3.722566 4.191112 4.765480 72.188507
81 227 0.108384 0.193116 0.291502 0.485730 0.962511 1.792678 2.565805 3.048582 3.468084 4.075151 4.551784 78.456673
81 228 0.501359 0.661120 0.705163 0.939221 1.562888 2.484994 3.070936 3.329298 3.652728 4.163499 4.503858 74.424942
81 229 0.282556 0.947698 1.839686 2.122425 2.240583 2.921681 3.629992 3.781873 3.797187 4.150951 4.737331 69.548042
81 230 0.131970 0.353763 0.644845 0.841094 1.152063 1.970536 2.981769 3.484505 3.542546 3.866643 4.404048 76.626221
81 231 0.057973 0.090455 0.136359 0.268372 0.658378 1.391630 2.163521 2.825697 3.485992 4.190767 4.546249 80.184608
81 232 0.240299 0.599812 0.955587 1.233916 1.737175 2.613635 3.193675 3.245285 3.305705 3.648688 4.021138 75.205078
81 233 0.260343 0.708726 1.258943 1.625210 2.029097 2.744912 3.285033 3.396200 3.458217 3.775310 4.217449 73.240562
81 234 0.040837 0.081480 0.131740 0.226244 0.497560 1.100712 1.830070 2.409816 2.894407 3.482684 3.900460 83.403992
81 235 0.041378 0.070172 0.109833 0.214283 0.525230 1.119556 1.724913 2.202876 2.695024 3.288800 3.649947 84.357986
81 236 0.229381 0.710051 1.163867 1.296503 1.616875 2.357038 2.812011 2.701719 2.620250 2.893342 3.274705 78.324257
81 237 0.124210 0.354511 0.710222 0.990735 1.296179 1.881453 2.432638 2.633767 2.684351 2.943076 3.350172 80.598686
81 238 0.014474 0.030038 0.054291 0.099422 0.218749 0.496980 0.910724 1.365695 1.834643 2.408217 2.911195 89.655571
81 239 0.099760 0.133443 0.177089 0.323763 0.671075 1.078941 1.342355 1.605124 2.010926 2.516512 2.913721 87.127296
81 240 0.042555 0.089240 0.151968 0.235906 0.407781 0.777342 1.216490 1.542427 1.816780 2.315367 2.930499 88.473640
81 241 0.180614 0.408372 0.582625 0.677055 0.911308 1.430902 1.854389 1.990546 2.155108 2.655079 3.315077 83.838928
81 242 0.113216 0.262856 0.475115 0.632143 0.802671 1.255718 1.797110 2.087202 2.202118 2.602034 3.225921 84.543900
81 243 0.381761 0.544025 0.608423 0.776168 1.142459 1.654396 1.963847 2.108994 2.358286 2.821187 3.260382 82.380066
81 244 0.085810 0.184322 0.330310 0.473894 0.662108 1.149280 1.812879 2.250281 2.404366 2.812776 3.426911 84.407059
81 245 0.259177 0.692130 1.123872 1.274134 1.437438 1.947735 2.451140 2.628744 2.701784 2.983554 3.419879 79.080414
81 246 0.139933 0.254315 0.414937 0.610488 0.857385 1.331527 1.905281 2.305257 2.468582 2.762674 3.175949 83.773674
81 247 0.258681 0.518073 0.722275 0.885588 1.172176 1.665149 2.061285 2.258219 2.460518 2.806734 3.188819 82.002480
81 248 0.079844 0.161125 0.264162 0.389687 0.611657 1.037535 1.487475 1.791908 2.049121 2.485101 2.973759 86.668625
81 249 0.226337 0.385055 0.466031 0.577266 0.862159 1.365524 1.730015 1.870484 2.045450 2.448865 2.886821 85.135994
81 250 0.125365 0.370393 0.666322 0.773957 0.884582 1.277860 1.715306 1.891996 1.964450 2.241139 2.672204 85.416428
81 251 0.032795 0.059045 0.092381 0.153334 0.306267 0.648194 1.063625 1.372608 1.602769 1.991915 2.409540 90.267525
81 252 0.099912 0.194489 0.278507 0.383206 0.619222 1.036314 1.371945 1.523870 1.691262 2.037091 2.396132 88.368050
81 253 0.112454 0.374105 0.717207 0.801405 0.856555 1.226648 1.663021 1.798912 1.802130 2.031682 2.450356 86.165527
81 254 0.047431 0.102109 0.171224 0.245759 0.386040 0.709544 1.112716 1.382985 1.539524 1.839181 2.215317 90.248169
81 255 0.051928 0.085630 0.118669 0.186736 0.357849 0.660218 0.944210 1.161542 1.416036 1.801443 2.162658 91.053078
81 256 0.068640 0.204790 0.404761 0.529609 0.648350 0.935035 1.263620 1.452752 1.588298 1.858237 2.256179 88.789734
81 257 0.035504 0.064675 0.101888 0.160959 0.283208 0.529307 0.825974 1.074312 1.289409 1.633147 2.050636 91.950981
81 258 0.063124 0.122455 0.173211 0.240493 0.393429 0.657667 0.901980 1.094148 1.345369 1.735400 2.156667 91.116058
81 259 0.042303 0.085058 0.134354 0.203094 0.349607 0.625828 0.909004 1.127065 1.371634 1.774690 2.233912 91.143456
81 260 0.034261 0.063873 0.097132 0.152012 0.291968 0.604519 0.973746 1.246655 1.483316 1.888196 2.335711 90.828613
81 261 0.117490 0.321399 0.562724 0.676030 0.808448 1.181599 1.573731 1.739449 1.829370 2.120756 2.561118 86.507889
81 262 0.094918 0.274204 0.535302 0.661161 0.731402 1.011452 1.383593 1.590398 1.667508 1.889043 2.274102 87.886917
81 263 0.058300 0.090416 0.127592 0.208042 0.379786 0.650500 0.916551 1.151828 1.396493 1.728755 2.059003 91.232735
81 264 0.014666 0.027994 0.046485 0.083866 0.177687 0.353071 0.553155 0.763848 1.045143 1.438871 1.832097 93.663116
81 265 0.018202 0.031310 0.048786 0.087089 0.176591 0.326327 0.481896 0.650058 0.885099 1.233174 1.624233 94.437233
81 266 0.029356 0.051412 0.077110 0.124799 0.226954 0.389377 0.548917 0.715341 0.952450 1.308031 1.715664 93.860588
81 267 0.039079 0.072606 0.109145 0.167806 0.292146 0.500113 0.702038 0.889842 1.141688 1.526299 1.963276 92.595963
81 268 0.044404 0.082418 0.127336 0.207586 0.395507 0.717252 1.023494 1.269173 1.566309 2.024279 2.508242 90.034004
81 269 0.212917 0.361245 0.444683 0.568749 0.886650 1.365845 1.685167 1.876753 2.207121 2.741259 3.236111 84.413498
81 270 0.239398 0.357458 0.424662 0.578043 0.957551 1.541312 1.949523 2.155527 2.414515 2.890092 3.332607 83.159317
81 271 0.242813 0.513566 0.745533 0.892651 1.149900 1.724576 2.261677 2.494823 2.641176 3.019918 3.494263 80.819107
81 272 0.211659 0.559569 0.933445 1.063110 1.229636 1.824962 2.480704 2.722449 2.746533 3.033634 3.512108 79.682198
81 273 0.295205 0.636347 0.921170 1.084284 1.370695 2.091822 2.811979 3.065156 3.083897 3.357619 3.752343 77.529488
81 274 0.264893 0.728790 1.215888 1.361359 1.498076 2.086706 2.728896 2.965225 3.023566 3.307195 3.738932 77.080475
81 275 0.278857 0.546494 0.755260 0.899602 1.206088 1.999989 2.882094 3.295224 3.372633 3.659968 4.010283 77.093506
81 276 0.216230 0.599944 0.958458 1.053457 1.264356 2.000324 2.785980 3.010019 3.010509 3.319621 3.778950 78.002151
81 277 0.217829 0.611647 1.116810 1.324678 1.450033 2.023031 2.731071 3.044503 3.081167 3.352431 3.845185 77.201614
81 278 0.424259 0.753227 0.898404 1.026520 1.423871 2.236567 2.914682 3.192962 3.411861 3.845677 4.234442 75.637527
81 279 0.180144 0.348437 0.481930 0.634488 0.999925 1.723366 2.389719 2.707151 2.950770 3.430070 3.894875 80.259125
81 280 0.133494 0.307484 0.504807 0.674130 0.931199 1.407551 1.861857 2.124671 2.369354 2.803023 3.316635 83.565796
81 281 0.129877 0.215215 0.292647 0.428079 0.739473 1.321041 1.890594 2.227737 2.460336 2.885268 3.326803 84.082924
81 282 0.168470 0.537190 1.032749 1.220797 1.344768 1.801219 2.264390 2.406007 2.464424 2.739572 3.171584 80.848831
81 283 0.064256 0.138968 0.225923 0.329386 0.565022 1.088225 1.690886 2.023980 2.157338 2.477739 2.875805 86.362473
81 284 0.014394 0.028511 0.050585 0.103301 0.267039 0.611784 1.002554 1.350373 1.767059 2.302809 2.676119 89.825478
81 285 0.203084 0.350436 0.436347 0.605198 1.013181 1.547024 1.785083 1.824126 1.992785 2.350989 2.638641 85.253105
81 286 0.117259 0.449496 0.927960 1.091764 1.203309 1.601579 1.939927 1.949038 1.924764 2.117329 2.428829 84.248749
81 287 0.010676 0.023959 0.042921 0.076699 0.187287 0.507314 0.993730 1.372472 1.587233 1.892393 2.140719 91.164597
81 288 0.014384 0.028730 0.051563 0.108695 0.281812 0.630532 0.989484 1.234558 1.473656 1.816014 2.043341 91.327225
81 289 0.167230 0.525602 0.823826 0.835373 0.957716 1.417458 1.764300 1.693376 1.576943 1.711743 1.950021 86.576416
81 290 0.058123 0.212522 0.514119 0.686725 0.757483 1.075423 1.509186 1.682351 1.605146 1.644898 1.845365 88.408661
81 291 0.015016 0.027792 0.044985 0.077515 0.165142 0.371486 0.664458 0.939987 1.155844 1.418642 1.642041 93.477089
81 292 0.030483 0.086340 0.166877 0.229742 0.317247 0.503884 0.722956 0.879592 1.006951 1.212409 1.474700 93.368820
81 293 0.026788 0.043552 0.060292 0.090262 0.153799 0.266578 0.386153 0.498656 0.628520 0.833761 1.076309 95.935333
81 294 0.016034 0.029197 0.043027 0.066125 0.116533 0.201173 0.283851 0.364664 0.479116 0.660821 0.871274 96.868187
81 295 0.005913 0.010413 0.015734 0.026050 0.050157 0.095697 0.147829 0.206226 0.287319 0.418998 0.583675 98.151985
81 296 0.005047 0.009728 0.016349 0.027937 0.051977 0.095170 0.146207 0.204082 0.279523 0.395199 0.537654 98.231133
81 297 0.013883 0.022375 0.030548 0.046089 0.078472 0.123583 0.160546 0.199700 0.262546 0.360653 0.471772 98.229828
81 298 0.015327 0.023776 0.031209 0.046318 0.079099 0.125297 0.161970 0.197504 0.252107 0.338166 0.433088 98.296143
81 299 0.005842 0.011090 0.017086 0.026768 0.047823 0.084693 0.123373 0.162241 0.213916 0.297639 0.397441 98.612091
81 300 0.005061 0.009499 0.015062 0.024111 0.043360 0.079344 0.120962 0.163227 0.213387 0.293801 0.393752 98.638435
81 301 0.007289 0.013891 0.021565 0.033168 0.057586 0.098275 0.138053 0.175293 0.224900 0.305949 0.402558 98.521469
81 302 0.022697 0.034646 0.043464 0.061062 0.098352 0.148847 0.187144 0.224142 0.280910 0.368819 0.462847 98.067070
81 303 0.017779 0.026566 0.036370 0.057290 0.099713 0.156736 0.203470 0.249874 0.312353 0.401563 0.492981 97.945312
81 304 0.022639 0.034651 0.045776 0.067554 0.115248 0.189378 0.253019 0.305281 0.368317 0.464188 0.560923 97.573021
81 305 0.040164 0.077640 0.110220 0.137272 0.183065 0.269431 0.346934 0.391519 0.432741 0.520790 0.632954 96.857269
81 306 0.023218 0.061818 0.113177 0.138848 0.159166 0.230674 0.323761 0.381279 0.406526 0.473409 0.584036 97.104088
81 307 0.015814 0.024875 0.033998 0.050739 0.085368 0.143719 0.202221 0.254261 0.308381 0.392242 0.486214 98.002167
81 308 0.011019 0.019404 0.028084 0.041211 0.067378 0.110824 0.152111 0.190502 0.240851 0.319648 0.406611 98.412354
81 309 0.009925 0.016318 0.022985 0.034241 0.056100 0.091151 0.124368 0.155904 0.195089 0.258140 0.332165 98.703613
81 310 0.008110 0.013399 0.019052 0.029278 0.049944 0.080935 0.109133 0.137374 0.175053 0.233272 0.297965 98.846489
81 311 0.006898 0.011577 0.016592 0.025372 0.043168 0.069853 0.094537 0.119466 0.152040 0.202898 0.261205 98.996399
81 312 0.003284 0.005571 0.008371 0.013867 0.025992 0.046363 0.068509 0.094104 0.128716 0.181977 0.243175 99.180069
81 313 0.005962 0.008980 0.012652 0.021355 0.040857 0.069245 0.095934 0.127635 0.172785 0.237803 0.305242 98.901543
81 314 0.004214 0.007936 0.012554 0.020219 0.037180 0.068221 0.102596 0.137366 0.180397 0.250657 0.333337 98.845322
81 315 0.013395 0.025596 0.038371 0.055505 0.085238 0.124870 0.161097 0.198136 0.243068 0.304473 0.368232 98.382019
81 316 0.006427 0.011074 0.017162 0.027528 0.045914 0.078223 0.112985 0.144983 0.176184 0.232933 0.308209 98.838379
82 83 0.000000 0.000000 0.000000 0.000000 0.000000 0.000000 0.000000 0.000000 0.000000 0.000000 0.000000 0.000000
82 84 0.123364 1.885672 14.154972 68.406555 11.389682 1.154919 0.477225 0.309858 0.076883 0.020740 0.010403 1.989724
82 85 7.709416 54.378067 19.214317 8.547475 2.689252 2.568050 1.963821 0.965056 0.301432 0.140449 0.065921 1.456742
82 86 1.331191 25.297283 38.439426 21.218945 3.830451 1.689485 1.448628 1.479875 1.428153 1.393178 0.823467 1.619914
82 87 1.248125 3.112689 1.065085 2.370034 8.626352 38.279560 26.774921 7.719620 1.899188 1.260607 0.877439 6.766376
82 88 0.210560 0.370566 0.604155 1.063731 1.615678 7.343329 37.315483 27.798838 8.922081 3.286499 2.316161 9.152920
82 89 0.447720 1.006746 1.213895 1.488819 2.645862 10.829955 34.020840 18.374434 6.827330 3.950975 4.403206 14.790219
82 90 0.169236 0.263954 0.429798 0.882646 1.407097 2.434802 6.587114 8.072163 12.757275 12.325350 12.379268 42.291298
82 91 0.537760 1.492252 1.959061 2.056831 2.459346 3.919168 7.776680 6.285416 7.747237 8.583474 11.859322 45.323456
82 92 0.101331 0.187636 0.280236 0.544639 0.987035 1.777942 3.771104 3.232291 3.697856 3.881057 5.730772 75.808105
82 93 0.250522 0.427210 0.564338 0.893955 1.380623 2.180340 4.400482 3.728862 4.213493 4.085526 5.419993 72.454659
82 94 0.065573 0.113938 0.172545 0.297752 0.547065 0.964576 1.452197 1.940648 2.477300 3.132451 3.755979 85.079979
82 95 0.172132 0.290306 0.419608 0.700488 1.196577 1.795587 2.242300 2.577004 3.043837 3.698125 4.333215 79.530823
82 96 0.532548 0.894420 1.074805 1.324392 1.681952 2.186526 2.601618 2.892100 3.268513 3.810632 4.381670 75.350830
82 97 0.370381 0.467721 0.549905 0.860488 1.361381 1.835467 2.143697 2.450522 2.921128 3.516559 4.060211 79.462540
82 98 0.473196 0.551227 0.649588 0.999659 1.470432 1.956045 2.388848 2.825249 3.283092 3.835360 4.410584 77.156715
82 99 0.274615 0.449556 0.560802 0.811371 1.336847 2.132954 2.722903 3.026935 3.484461 4.330243 5.181788 75.687531
82 100 0.829413 1.386625 1.732962 2.092414 2.500292 3.290386 4.127678 4.669551 5.071406 5.630590 6.212226 62.456451
82 101 0.262723 0.463182 0.628598 0.951544 1.642254 2.906772 3.969848 4.267729 4.432429 5.228201 6.217142 69.029579
82 102 0.985003 2.470797 3.296110 3.121375 3.153658 4.358409 5.832055 6.230104 6.081855 6.282263 6.638246 51.550125
82 103 0.391883 0.684633 0.926408 1.362586 2.232363 3.869010 5.321309 5.700119 5.715117 6.368268 7.190442 60.237862
82 104 0.887600 1.548400 1.947188 2.405782 3.058205 4.161493 5.115751 5.515086 5.832616 6.509740 7.258248 55.759888
82 105 0.383337 0.707222 1.065135 1.646459 2.561847 3.925370 5.173016 5.883692 6.446491 7.315434 8.187254 56.704742
82 106 0.830317 0.787264 0.896933 1.540242 2.673197 3.683547 4.238302 4.812756 5.393878 5.830230 5.981152 63.332184
82 107 1.400339 2.174690 2.420257 2.880121 3.936592 5.345094 5.936386 5.793395 5.676561 5.727497 5.608858 53.100212
82 108 0.936911 1.794933 2.220027 2.410798 3.013871 4.333798 5.288129 5.364822 5.302526 5.682493 6.075225 57.576466
82 109 0.519415 0.780247 1.077289 1.709073 2.842001 4.256115 5.243672 5.789344 6.220900 6.753330 7.044880 57.763733
82 110 2.180677 1.748724 1.722430 2.809297 4.713793 6.108180 6.467565 6.674470 6.754506 6.801997 6.559178 47.459183
82 111 1.336136 1.986979 2.531084 3.451144 4.783890 6.105423 6.633766 6.581078 6.447455 6.336526 6.024433 47.782089
82 112 1.291434 1.063344 1.004948 1.576875 2.775372 4.139124 4.974000 5.491241 5.871113 6.553903 7.080850 58.177792
82 113 0.631484 1.255528 1.719897 2.190473 3.214304 5.032608 6.543063 7.043559 7.237953 7.629763 7.614511 49.886860
82 114 1.216230 1.647419 1.907555 2.617272 4.002051 5.975954 7.167417 7.165481 6.725322 6.689367 6.609440 48.276493
82 115 0.454737 0.819283 1.187579 1.681520 2.514650 3.903788 5.126321 5.678813 5.944699 6.551511 7.094349 59.042747
82 116 0.368062 0.593709 0.699753 0.920243 1.579597 2.867985 4.020521 4.590292 5.080590 6.180376 7.302074 65.796799
82 117 0.499899 1.010640 1.335448 1.591807 2.371264 4.270410 6.147759 6.658576 6.534749 6.941824 7.259172 55.378448
82 118 0.351617 0.559973 0.830883 1.339970 2.194702 3.543042 4.818190 5.566145 5.946460 6.694742 7.504613 60.649670
82 119 0.127071 0.263686 0.394407 0.541359 0.869268 1.620874 2.527728 3.180646 3.730475 4.777385 6.075889 75.891205
82 120 0.173120 0.324318 0.460010 0.636345 1.067246 2.030941 3.101661 3.733443 4.174965 5.043835 5.986549 73.267570
82 121 0.293937 0.482534 0.680457 1.025893 1.634853 2.669158 3.722260 4.424789 4.823951 5.379847 5.973452 68.888870
82 122 0.114782 0.182592 0.267671 0.443263 0.775789 1.299616 1.841056 2.359648 2.946817 3.814059 4.839045 81.115662
82 123 0.051395 0.077910 0.116011 0.208452 0.398071 0.678970 0.977596 1.332275 1.805344 2.452205 3.165919 88.735855
82 124 0.204562 0.213242 0.236749 0.397428 0.737033 1.141138 1.424493 1.706224 2.084711 2.650702 3.271315 85.932404
82 125 0.097016 0.237522 0.355696 0.414927 0.560447 0.954358 1.446625 1.791184 2.052411 2.474754 2.992727 86.622330
82 126 0.043224 0.070416 0.104881 0.171153 0.291309 0.485883 0.685449 0.865575 1.062054 1.406996 1.887368 92.925690
82 127 0.047687 0.074899 0.106269 0.165454 0.269164 0.425830 0.594916 0.781766 1.002707 1.302207 1.659210 93.569893
82 128 0.026053 0.041314 0.062091 0.108251 0.201920 0.343631 0.478505 0.612815 0.788097 1.065446 1.407429 94.864449
82 129 0.067102 0.128003 0.180827 0.235549 0.331303 0.505608 0.695576 0.861434 1.037196 1.296422 1.614294 93.046684
82 130 0.032344 0.045360 0.062020 0.104442 0.189338 0.316863 0.442706 0.576426 0.741238 0.982660 1.270872 95.235733
82 131 0.027842 0.044403 0.067227 0.115377 0.207383 0.340900 0.465642 0.592511 0.759834 1.015307 1.319275 95.044296
82 132 0.100595 0.154161 0.192974 0.258320 0.381599 0.580663 0.767992 0.925538 1.105247 1.381911 1.716511 92.434486
82 133 0.098423 0.162120 0.232003 0.338026 0.502912 0.745744 0.985233 1.197734 1.424557 1.742045 2.112248 90.458961
82 134 0.154247 0.180915 0.209364 0.318826 0.532216 0.811329 1.042673 1.272985 1.555811 1.941054 2.358215 89.622368
82 135 0.078143 0.121754 0.181269 0.298683 0.499096 0.763318 1.004241 1.247279 1.553879 1.981731 2.461343 89.809265
82 136 0.091604 0.125653 0.161166 0.256625 0.464656 0.786294 1.068448 1.302158 1.597615 2.100080 2.688497 89.357201
82 137 0.158647 0.307423 0.440107 0.573678 0.849690 1.443608 2.085753 2.468837 2.724571 3.197525 3.737988 82.012169
82 138 0.152294 0.303800 0.446033 0.581449 0.858948 1.536729 2.326820 2.727773 2.854642 3.280363 3.881301 81.049850
82 139 0.092654 0.170930 0.249333 0.359268 0.583315 1.036988 1.540860 1.894252 2.192897 2.749676 3.423477 85.706345
82 140 0.174126 0.262890 0.324407 0.461655 0.773439 1.348412 1.896611 2.241918 2.548109 3.146700 3.852411 82.969322
82 141 0.206693 0.342607 0.489288 0.763375 1.322321 2.286369 3.221391 3.772000 4.095013 4.689195 5.316695 73.495056
82 142 0.153065 0.328155 0.491911 0.650185 1.030431 1.904972 2.920321 3.515830 3.837883 4.416133 5.049932 75.701180
82 143 0.124761 0.156220 0.213217 0.398970 0.796301 1.347799 1.802323 2.195397 2.669751 3.459396 4.370775 82.465088
82 144 0.326943 0.565180 0.688412 0.873208 1.361429 2.244271 2.969500 3.311347 3.640607 4.315943 4.996698 74.706467
82 145 0.355009 0.466787 0.599039 0.990462 1.825148 3.011181 3.903724 4.347427 4.634465 5.210268 5.739333 68.917152
82 146 0.186766 0.266779 0.364728 0.615064 1.143929 1.909317 2.571866 3.098192 3.627963 4.312682 4.893543 77.009171
82 147 0.301997 0.290680 0.327835 0.578885 1.091019 1.660779 2.010354 2.305772 2.684342 3.320499 4.030855 81.396988
82 148 0.300300 0.731884 1.097760 1.223696 1.510166 2.377721 3.302544 3.635482 3.697474 4.128407 4.712391 73.282173
82 149 0.236448 0.517285 0.722676 0.845128 1.183393 2.146187 3.233892 3.609756 3.526302 3.787595 4.217787 75.973549
82 150 0.172229 0.213375 0.264308 0.431620 0.766664 1.264196 1.713261 2.087510 2.452961 2.968866 3.493689 84.171326
82 151 0.112934 0.186189 0.295027 0.504523 0.832556 1.207715 1.511966 1.798194 2.143205 2.603618 3.115194 85.688881
82 152 0.192971 0.232583 0.290273 0.500332 0.938465 1.489384 1.835544 2.072103 2.403711 2.986636 3.599483 83.458519
82 153 0.309261 0.780091 1.061864 0.991536 1.135372 1.978716 3.040092 3.379127 3.297900 3.656443 4.240418 76.129181
82 154 0.231447 0.333276 0.411014 0.590092 0.986951 1.699440 2.230804 2.375658 2.507723 3.125633 3.938806 81.569153
82 155 0.329995 0.509868 0.841938 1.239705 1.462402 2.019016 2.809382 3.327841 3.368926 3.711448 4.370793 76.008690
82 156 0.662640 0.848553 0.783379 0.879635 1.269783 2.134576 2.692775 2.690280 2.706376 3.311527 4.061359 77.959114
82 157 0.290608 0.497880 0.907757 1.323164 1.394072 1.842737 2.673129 3.283452 3.272182 3.444507 3.934275 77.136238
82 158 0.367817 0.492344 0.533998 0.660148 0.907913 1.429339 1.896537 2.100678 2.224791 2.663190 3.249594 83.473648
82 159 0.167262 0.237055 0.353734 0.566378 0.819727 1.175335 1.571649 1.939189 2.225720 2.603984 3.068003 85.271965
82 160 0.102033 0.169152 0.243074 0.362842 0.567632 0.875070 1.166312 1.417794 1.704580 2.135315 2.632500 88.623695
82 161 0.038850 0.064602 0.095684 0.152062 0.263851 0.451040 0.658374 0.875228 1.133115 1.493464 1.902492 92.871246
82 162 0.010193 0.017577 0.029776 0.058500 0.127559 0.245019 0.372741 0.518991 0.723668 1.029551 1.382942 95.483482
82 163 0.037590 0.064044 0.097092 0.158944 0.276849 0.440392 0.590915 0.753377 0.980137 1.300949 1.658073 93.641640
82 164 0.074234 0.110440 0.141141 0.206404 0.334631 0.507998 0.653166 0.802987 1.011829 1.302154 1.606426 93.248596
82 165 0.011165 0.019636 0.031883 0.056695 0.110878 0.206346 0.311996 0.420129 0.550648 0.751551 0.990931 96.538147
82 166 0.020812 0.034065 0.050177 0.084117 0.155230 0.265060 0.362016 0.449377 0.569521 0.777444 1.034003 96.198181
82 167 0.052848 0.120549 0.170977 0.189538 0.246008 0.419087 0.639393 0.785443 0.873709 1.046357 1.275757 94.180336
82 168 0.018258 0.032770 0.050667 0.081559 0.142328 0.240199 0.329929 0.405805 0.504357 0.681006 0.903749 96.609375
82 169 0.016709 0.022788 0.031783 0.053667 0.096791 0.164474 0.237011 0.316017 0.405071 0.534538 0.684417 97.436737
82 170 0.015502 0.022928 0.032797 0.058273 0.113657 0.189203 0.252479 0.323009 0.432237 0.597820 0.776213 97.185883
82 171 0.030334 0.059592 0.079618 0.097828 0.143806 0.247214 0.362061 0.444809 0.514127 0.637328 0.787108 96.596176
82 172 0.005475 0.009525 0.015514 0.028542 0.057749 0.105961 0.154518 0.205850 0.276487 0.393841 0.540079 98.206451
82 173 0.004673 0.007443 0.011893 0.022790 0.046588 0.083830 0.124985 0.176720 0.247388 0.348868 0.465350 98.459473
82 174 0.014994 0.023262 0.033101 0.053450 0.092610 0.144782 0.192277 0.246266 0.319599 0.421888 0.532782 97.924988
82 175 0.012922 0.018092 0.024208 0.040371 0.073652 0.115992 0.151143 0.194210 0.259536 0.352923 0.453191 98.303764
82 176 0.004731 0.007948 0.012374 0.021105 0.038965 0.069359 0.103825 0.142934 0.192331 0.268703 0.362993 98.774734
82 177 0.006235 0.009923 0.014895 0.026963 0.054375 0.095021 0.131012 0.169165 0.225873 0.316921 0.421378 98.528236
82 178 0.018037 0.041181 0.059159 0.067981 0.091239 0.150688 0.225809 0.286906 0.334802 0.408671 0.498003 97.817520
82 179 0.004540 0.007453 0.011167 0.019630 0.039204 0.071120 0.101758 0.131909 0.171315 0.239371 0.324820 98.877708
82 180 0.003624 0.006011 0.009595 0.017262 0.032974 0.056823 0.083050 0.114989 0.156628 0.216913 0.287642 99.014488
82 181 0.009410 0.014687 0.020784 0.033475 0.058206 0.089838 0.116906 0.147430 0.190657 0.253483 0.322961 98.742165
82 182 0.010018 0.016346 0.022662 0.033742 0.055089 0.084321 0.109885 0.137739 0.177696 0.237221 0.303342 98.811943
82 183 0.003702 0.006058 0.009224 0.015751 0.029584 0.051485 0.073953 0.098561 0.130361 0.180896 0.241860 99.158569
82 184 0.004533 0.007130 0.010571 0.018113 0.034796 0.060845 0.086444 0.113287 0.148804 0.204854 0.268972 99.041656
82 185 0.013761 0.028540 0.038656 0.045519 0.064584 0.107318 0.156686 0.193281 0.222036 0.268951 0.324006 98.536659
82 186 0.004976 0.008024 0.011635 0.018457 0.032487 0.055436 0.079289 0.103021 0.131000 0.177016 0.234115 99.144539
82 187 0.003188 0.005066 0.007588 0.012753 0.022797 0.037345 0.053116 0.073120 0.100593 0.141342 0.190159 99.352936
82 188 0.003610 0.005296 0.007662 0.013525 0.025945 0.042729 0.058421 0.077492 0.105125 0.146382 0.193405 99.320404
82 189 0.008424 0.011917 0.015854 0.024818 0.041556 0.061547 0.079104 0.100697 0.130659 0.171649 0.214569 99.139198
82 190 0.007494 0.009285 0.011835 0.019709 0.035436 0.052679 0.067072 0.087165 0.117325 0.158022 0.198914 99.235062
82 191 0.003029 0.005289 0.008285 0.013582 0.023813 0.038840 0.054264 0.071847 0.095402 0.131483 0.174760 99.379402
82 192 0.004072 0.006509 0.009421 0.015160 0.027146 0.045101 0.063130 0.082914 0.108823 0.147983 0.193121 99.296623
82 193 0.006873 0.011171 0.015746 0.023716 0.039857 0.064423 0.088724 0.112923 0.141562 0.183839 0.231360 99.079803
82 194 0.006189 0.010092 0.014527 0.023237 0.040660 0.064354 0.085612 0.109222 0.142761 0.192636 0.247273 99.063438
82 195 0.003980 0.006757 0.010808 0.018529 0.033746 0.057777 0.083700 0.112230 0.147374 0.201161 0.264984 99.058952
82 196 0.008760 0.013676 0.019154 0.030853 0.055291 0.089412 0.118782 0.148478 0.189808 0.253999 0.324786 98.746994
82 197 0.013663 0.029560 0.042238 0.051088 0.072737 0.122690 0.181212 0.224008 0.257284 0.314702 0.383507 98.307312
82 198 0.003441 0.005908 0.009577 0.017413 0.035013 0.065104 0.097088 0.128418 0.165208 0.227127 0.304148 98.941551
82 199 0.005191 0.008211 0.012680 0.022770 0.043386 0.072514 0.101817 0.136939 0.185031 0.255003 0.333657 98.822800
82 200 0.010461 0.016883 0.024775 0.039779 0.068520 0.109850 0.148993 0.188808 0.238511 0.313581 0.399449 98.440392
82 201 0.007547 0.012648 0.018910 0.032089 0.060368 0.098760 0.130234 0.164215 0.216908 0.295927 0.380461 98.581932
82 202 0.003057 0.005203 0.008829 0.016713 0.034133 0.064508 0.101338 0.144668 0.196853 0.272860 0.360236 98.791595
82 203 0.006847 0.011100 0.016716 0.029983 0.060011 0.102535 0.138340 0.176013 0.233436 0.325608 0.428121 98.471291
82 204 0.018147 0.039211 0.056788 0.070011 0.098480 0.161646 0.236344 0.295334 0.345603 0.427362 0.526312 97.724762
82 205 0.006228 0.010611 0.016188 0.027807 0.052844 0.091531 0.128256 0.164477 0.210921 0.287166 0.380198 98.623779
82 206 0.004159 0.006591 0.010677 0.020148 0.039835 0.070136 0.105883 0.152364 0.212700 0.296046 0.391195 98.690262
82 207 0.007034 0.011371 0.017753 0.032717 0.065224 0.110900 0.155128 0.209561 0.289063 0.401305 0.524137 98.175804
82 208 0.010680 0.017158 0.026261 0.045479 0.084261 0.141718 0.201704 0.273445 0.369609 0.504337 0.658834 97.666512
82 209 0.025710 0.042429 0.060952 0.094705 0.156080 0.237395 0.312429 0.397352 0.514842 0.674001 0.848317 96.635788
82 210 0.015682 0.027406 0.045339 0.082657 0.163697 0.290728 0.407938 0.507045 0.625288 0.819962 1.047889 95.966377
82 211 0.085780 0.173022 0.233205 0.271432 0.364682 0.571908 0.790399 0.925728 1.021227 1.174548 1.339127 93.048943
82 212 0.075090 0.099085 0.128867 0.203199 0.352051 0.578461 0.766889 0.884084 0.974573 1.153284 1.370217 93.414192
82 213 0.121507 0.213563 0.292396 0.369555 0.481752 0.675950 0.836914 0.930912 1.035088 1.246308 1.498425 92.297630
82 214 0.168754 0.274992 0.350647 0.418912 0.545844 0.879831 1.217760 1.326934 1.286469 1.403932 1.613056 90.512863
82 215 0.235193 0.331577 0.384806 0.505735 0.716275 1.019670 1.227722 1.338523 1.462005 1.702556 1.952036 89.123901
82 216 0.248104 0.449920 0.695865 0.855881 0.880843 1.140653 1.488743 1.685896 1.693892 1.844710 2.146268 86.869225
82 217 0.352618 0.472867 0.496238 0.614940 0.879429 1.260491 1.501878 1.627476 1.799882 2.114640 2.423065 86.456474
82 218 0.361035 0.401177 0.505103 0.819530 1.216962 1.584037 1.820836 2.039637 2.258757 2.564998 2.863142 83.564781
82 219 0.351584 0.571215 0.680256 0.829143 1.173734 1.780881 2.206037 2.291422 2.347873 2.644096 2.983612 82.140144
82 220 0.287737 0.433904 0.604228 0.886769 1.257383 1.738576 2.150005 2.420519 2.590436 2.866079 3.165562 81.598801
82 221 0.516551 0.532138 0.529685 0.775947 1.301493 1.930424 2.248496 2.387545 2.588275 3.038248 3.506983 80.644211
82 222 0.258659 0.552960 0.818661 0.989714 1.291507 2.020532 2.796806 3.138907 3.207160 3.478245 3.835513 77.611336
82 223 0.480273 0.410556 0.416220 0.694955 1.209206 1.754472 2.138564 2.511993 2.881001 3.387802 3.932266 80.182686
82 224 0.246449 0.396210 0.578745 0.888597 1.338679 1.898229 2.356841 2.710327 3.078134 3.569171 4.056896 78.881721
82 225 0.484826 0.556674 0.601942 0.902710 1.589503 2.486669 3.003351 3.241520 3.535577 4.115926 4.685240 74.796066
82 226 0.233257 0.379329 0.537248 0.799204 1.262478 1.986208 2.684675 3.169813 3.548556 4.082660 4.627035 76.689537
82 227 0.145204 0.195007 0.269580 0.474067 0.870706 1.361812 1.753392 2.121390 2.579793 3.240973 3.952525 83.035553
82 228 0.512617 0.464303 0.479215 0.769683 1.323711 1.900721 2.252326 2.585082 2.995645 3.566143 4.120748 79.029808
82 229 0.274644 0.613902 0.878213 1.052058 1.498687 2.550843 3.557523 3.869261 3.928031 4.334129 4.805307 72.637405
82 230 0.151395 0.271735 0.398209 0.574070 0.914285 1.562955 2.269829 2.725294 2.996362 3.496697 4.126487 80.512688
82 231 0.107682 0.119095 0.169186 0.364683 0.798454 1.323116 1.717461 2.099801 2.555930 3.185076 3.800283 83.759239
82 232 0.360815 0.698436 0.899608 1.049001 1.420043 2.130937 2.669029 2.847597 3.019865 3.453884 3.926502 77.524277
82 233 0.302856 0.547255 0.732516 0.997879 1.554093 2.496587 3.256190 3.542956 3.640465 3.919934 4.205780 74.803497
82 234 0.066276 0.098251 0.145232 0.270886 0.582550 1.125270 1.715991 2.250463 2.715383 3.215788 3.578480 84.235428
82 235 0.113361 0.153577 0.217319 0.421841 0.898573 1.452520 1.700350 1.833193 2.092646 2.584942 3.074737 85.456940
82 236 0.490501 1.063179 1.172877 1.049873 1.267582 1.997947 2.556492 2.588291 2.597997 2.944009 3.352922 78.918327
82 237 0.250778 0.489737 0.684474 0.854347 1.185081 1.850778 2.455096 2.668809 2.684844 2.913671 3.245863 80.716522
82 238 0.047939 0.082074 0.133764 0.247105 0.496492 0.873301 1.229367 1.543042 1.875188 2.302925 2.710757 88.458046
82 239 0.267443 0.260079 0.307729 0.513839 0.830882 1.109606 1.317982 1.591980 1.912540 2.286827 2.670670 86.930428
82 240 0.146467 0.246769 0.329855 0.466943 0.741378 1.117084 1.356362 1.506905 1.782881 2.285384 2.836852 87.183121
82 241 0.284269 0.456840 0.548525 0.632345 0.833213 1.333311 1.853320 2.101680 2.204546 2.572662 3.098182 84.081108
82 242 0.280450 0.420356 0.462970 0.568821 0.857282 1.339540 1.671975 1.823995 2.064602 2.567453 3.084403 84.858154
82 243 0.351616 0.426358 0.571122 0.818989 1.036482 1.405146 1.839628 2.176933 2.324988 2.629541 3.091571 83.327629
82 244 0.313540 0.411248 0.422571 0.538849 0.841670 1.313851 1.617913 1.767697 2.009766 2.536622 3.146087 85.080185
82 245 0.248154 0.507914 0.829952 1.039033 1.192756 1.706721 2.390725 2.792785 2.843933 3.025303 3.363007 80.059723
82 246 0.319901 0.389848 0.415679 0.560263 0.863635 1.306669 1.633018 1.828672 2.029607 2.423954 2.892573 85.336182
82 247 0.294268 0.445816 0.588858 0.770640 1.020968 1.439824 1.862222 2.165756 2.370153 2.646018 2.969607 83.425873
82 248 0.138734 0.216556 0.288348 0.416290 0.666320 1.049203 1.354961 1.549012 1.774918 2.190636 2.673341 87.681679
82 249 0.308926 0.378928 0.407361 0.540696 0.808403 1.184432 1.458556 1.643266 1.851630 2.203209 2.579517 86.635078
82 250 0.178487 0.366131 0.486941 0.543425 0.711617 1.142081 1.588180 1.814957 1.969727 2.280350 2.623877 86.294228
82 251 0.060927 0.084244 0.118810 0.207592 0.387708 0.652029 0.876405 1.059012 1.270144 1.643495 2.101647 91.537987
82 252 0.147407 0.191916 0.238240 0.361841 0.594677 0.902302 1.143406 1.342189 1.571048 1.915599 2.269882 89.321495
82 253 0.171522 0.344657 0.424570 0.450369 0.617970 1.097146 1.621036 1.825045 1.865994 2.080663 2.342482 87.158546
82 254 0.084609 0.130341 0.182687 0.269910 0.412694 0.640684 0.860513 1.033599 1.207351 1.518969 1.928669 91.729965
82 255 0.098007 0.107213 0.131319 0.226743 0.401648 0.602408 0.761449 0.942124 1.174561 1.495171 1.846398 92.212959
82 256 0.108573 0.226045 0.316646 0.370432 0.495601 0.801973 1.152029 1.380572 1.546443 1.812675 2.120135 89.668877
82 257 0.070092 0.089467 0.114178 0.184696 0.323566 0.532266 0.721540 0.894950 1.099264 1.422645 1.810343 92.736992
82 258 0.093661 0.140960 0.193302 0.289074 0.443511 0.647351 0.829314 1.009850 1.232030 1.538455 1.885069 91.697426
82 259 0.075581 0.118374 0.165910 0.250314 0.398929 0.615212 0.812816 0.996527 1.222779 1.554296 1.935649 91.853615
82 260 0.054903 0.084379 0.120622 0.196919 0.352330 0.593370 0.805028 0.978901 1.196460 1.563858 1.994834 92.058395
82 261 0.146979 0.277105 0.369743 0.438363 0.601683 0.984425 1.381998 1.578174 1.684523 1.954862 2.296950 88.285194
82 262 0.142246 0.271696 0.358762 0.413811 0.534030 0.842096 1.190438 1.400584 1.524023 1.773228 2.096256 89.452835
82 263 0.085247 0.102047 0.130187 0.217032 0.369842 0.553498 0.712950 0.890273 1.101912 1.385378 1.700955 92.750679
82 264 0.027447 0.045946 0.071137 0.121984 0.221378 0.366625 0.505966 0.652752 0.850493 1.138065 1.471787 94.526413
82 265 0.026780 0.042082 0.064167 0.111814 0.203398 0.331492 0.454887 0.592904 0.780037 1.043555 1.349182 94.999702
82 266 0.042263 0.062442 0.087223 0.140519 0.240322 0.379292 0.512310 0.663111 0.868849 1.153295 1.476975 94.373398
82 267 0.051460 0.083779 0.118534 0.178427 0.289464 0.463044 0.632515 0.798467 1.005784 1.310330 1.672532 93.395660
82 268 0.062413 0.100326 0.147280 0.236632 0.402922 0.641600 0.858516 1.065441 1.332270 1.723098 2.170141 91.259369
82 269 0.180888 0.243604 0.300093 0.440351 0.715924 1.077398 1.353335 1.592263 1.895926 2.325864 2.766734 87.107620
82 270 0.255657 0.301382 0.337121 0.494567 0.808421 1.203370 1.476196 1.701316 1.995868 2.451631 2.934656 86.039818
82 271 0.202213 0.326383 0.437528 0.593373 0.869978 1.340223 1.756508 2.002571 2.220647 2.652803 3.168744 84.429031
82 272 0.172148 0.321537 0.428499 0.526848 0.780408 1.397910 2.083697 2.415862 2.532423 2.887621 3.326972 83.126076
82 273 0.229638 0.337450 0.434229 0.621474 0.981532 1.588883 2.103007 2.340990 2.496862 2.932482 3.490125 82.443329
82 274 0.198286 0.398363 0.565394 0.687256 0.939957 1.588211 2.329630 2.685566 2.783592 3.156742 3.666807 81.000198
82 275 0.237276 0.301321 0.355699 0.530703 0.884291 1.436156 1.891049 2.171365 2.434449 2.984063 3.658162 83.115463
82 276 0.153274 0.293975 0.412362 0.537654 0.820979 1.471606 2.172945 2.507134 2.659395 3.125875 3.721778 82.123024
82 277 0.190383 0.364176 0.518626 0.667058 0.956556 1.614530 2.320723 2.654497 2.771030 3.162822 3.705225 81.074371
82 278 0.286109 0.357217 0.433515 0.655442 1.077863 1.695517 2.227774 2.597991 2.898788 3.403547 3.968605 80.397629
82 279 0.195070 0.265913 0.330687 0.498940 0.841967 1.321514 1.681363 1.936305 2.258971 2.814834 3.433059 84.421379
82 280 0.125050 0.215591 0.323646 0.473455 0.704127 1.088514 1.507001 1.849125 2.125480 2.512785 2.976619 86.098610
82 281 0.168420 0.192157 0.230315 0.378264 0.679880 1.084532 1.395714 1.640414 1.918468 2.380108 2.904534 87.027191
82 282 0.214307 0.437131 0.603464 0.694868 0.913064 1.485423 2.158085 2.523261 2.644173 2.875672 3.143522 82.307030
82 283 0.102642 0.157934 0.215500 0.334096 0.581114 0.960692 1.279165 1.487484 1.709432 2.137961 2.662913 88.371063
82 284 0.023699 0.038198 0.068199 0.149961 0.337106 0.601809 0.848833 1.107452 1.433385 1.862615 2.272239 91.256508
82 285 0.285623 0.315326 0.360470 0.569753 0.951830 1.336071 1.521384 1.662283 1.889097 2.246831 2.585202 86.276131
82 286 0.173937 0.374065 0.488138 0.576244 0.865841 1.499223 2.037465 2.155804 2.155578 2.328761 2.483822 84.861115
82 287 0.017973 0.030306 0.052529 0.109711 0.261187 0.537622 0.830552 1.071702 1.292065 1.650852 2.037730 92.107773
82 288 0.039524 0.060976 0.100783 0.204548 0.411890 0.671350 0.856335 1.003370 1.196718 1.508399 1.843438 92.102669
82 289 0.242430 0.491524 0.581280 0.600125 0.813377 1.342838 1.749242 1.770978 1.727864 1.900913 2.097038 86.682396
82 290 0.095013 0.237188 0.384324 0.460136 0.592741 0.970114 1.416003 1.616180 1.618252 1.736760 1.933740 88.939545
82 291 0.031329 0.043725 0.064721 0.121950 0.247676 0.443478 0.640860 0.820979 0.991012 1.236200 1.504971 93.853096
82 292 0.059116 0.125205 0.187134 0.236753 0.326840 0.509972 0.710841 0.860908 0.995638 1.198112 1.432391 93.357094
82 293 0.043565 0.058021 0.075064 0.119592 0.204874 0.324080 0.429064 0.531442 0.656517 0.848607 1.070599 95.638573
82 294 0.037091 0.054284 0.069021 0.099586 0.158590 0.242905 0.320109 0.402788 0.513738 0.673377 0.854559 96.573952
82 295 0.012002 0.018254 0.026616 0.045410 0.083723 0.141298 0.197312 0.259384 0.343112 0.469772 0.621783 97.781334
82 296 0.012984 0.021898 0.032981 0.052636 0.088243 0.138797 0.187918 0.244037 0.322521 0.437640 0.574602 97.885742
82 297 0.023495 0.030354 0.038176 0.058870 0.095942 0.141892 0.182052 0.230307 0.296022 0.387785 0.490939 98.024162
82 298 0.026610 0.032085 0.037816 0.057836 0.096988 0.143977 0.180901 0.223968 0.284276 0.367409 0.454138 98.094002
82 299 0.011581 0.018695 0.026310 0.039833 0.066132 0.107170 0.147409 0.188671 0.241143 0.321893 0.416434 98.414734
82 300 0.012784 0.020170 0.028028 0.042909 0.071320 0.112827 0.151504 0.191399 0.242766 0.320971 0.413806 98.391518
82 301 0.013754 0.021770 0.031102 0.047891 0.077601 0.117698 0.154460 0.193820 0.245335 0.320491 0.405600 98.370476
82 302 0.032397 0.040392 0.047737 0.069563 0.109767 0.158574 0.197437 0.240095 0.296337 0.374705 0.457364 97.975632
82 303 0.031997 0.039142 0.048918 0.076056 0.121681 0.169451 0.207097 0.256190 0.323598 0.409011 0.495501 97.821358
82 304 0.034288 0.045429 0.058497 0.089359 0.142705 0.205011 0.252253 0.301731 0.366747 0.459316 0.558435 97.486229
82 305 0.055117 0.081953 0.099935 0.129164 0.184188 0.271051 0.343362 0.393245 0.443699 0.532470 0.634353 96.831467
82 306 0.040105 0.080199 0.106622 0.115723 0.143259 0.226199 0.321668 0.377283 0.408186 0.481182 0.580173 97.119400
82 307 0.029265 0.038042 0.047469 0.071002 0.112836 0.166840 0.208541 0.247548 0.295972 0.374007 0.464496 97.943977
82 308 0.024793 0.036089 0.045215 0.061480 0.090771 0.132549 0.169136 0.204901 0.249794 0.317431 0.394671 98.273170
82 309 0.020236 0.029652 0.037690 0.052155 0.077491 0.113966 0.145681 0.176005 0.213314 0.271817 0.340626 98.521362
82 310 0.017965 0.026355 0.033696 0.047166 0.071107 0.103236 0.131148 0.159901 0.195967 0.248735 0.307755 98.656967
82 311 0.014714 0.022071 0.027959 0.038907 0.060136 0.089530 0.115008 0.140942 0.174635 0.225362 0.282268 98.808464
82 312 0.006283 0.009888 0.014284 0.023236 0.040932 0.065796 0.088974 0.115084 0.149816 0.200262 0.256723 99.028725
82 313 0.011628 0.015879 0.021063 0.033419 0.057060 0.087691 0.115315 0.147920 0.189989 0.248607 0.312902 98.758530
82 314 0.009691 0.016168 0.022838 0.035209 0.060795 0.098165 0.130764 0.163802 0.210029 0.282804 0.364144 98.605591
82 315 0.019056 0.033104 0.046691 0.064173 0.093362 0.136968 0.182244 0.227073 0.269889 0.325322 0.384049 98.218063
82 316 0.010018 0.015662 0.021865 0.033744 0.055941 0.092222 0.127073 0.158760 0.193352 0.255432 0.334796 98.701134
83 84 0.000000 0.000000 0.000000 0.000000 0.000000 0.000000 0.000000 0.000000 0.000000 0.000000 0.000000 0.000000
83 85 0.179190 2.722728 14.824587 64.995209 12.989298 1.429514 0.474592 0.261209 0.071386 0.022003 0.011265 2.019022
83 86 7.102349 44.126083 17.129522 10.531035 4.970375 5.620886 4.541335 2.278460 0.644161 0.204108 0.066758 2.784927
83 87 1.308232 19.742954 27.802933 22.198265 6.560940 4.006676 3.509987 3.497370 3.334952 3.088150 1.669263 3.280280
83 88 0.830953 2.591699 1.107651 2.741502 8.455373 31.998751 26.159472 10.930742 3.477593 2.368062 1.659068 7.679134
83 89 0.483108 1.053794 1.512498 1.960813 2.354378 7.370617 30.804914 25.479395 11.985474 4.991156 3.206928 8.796926
83 90 0.098725 0.236369 0.351280 0.487515 0.763355 2.877589 12.240043 11.823200 10.030827 9.415385 13.426527 38.249184
83 91 0.266712 0.735217 1.437604 2.384792 3.121379 4.835946 10.531158 9.393295 10.551326 8.876722 9.199064 38.666786
83 92 0.052551 0.128289 0.212668 0.354587 0.615347 1.251804 3.108159 3.051660 4.390961 5.599957 8.941091 72.292931
83 93 0.083766 0.179975 0.275260 0.455259 0.741927 1.322005 2.950645 2.684344 3.348776 3.622056 5.264830 79.071159
83 94 0.034959 0.064145 0.093509 0.167919 0.343951 0.789944 2.158844 2.183952 2.905870 3.239077 4.721367 83.296463
83 95 0.071328 0.141065 0.221087 0.361910 0.656235 1.169186 1.721987 2.207807 2.815043 3.670877 4.500009 82.463470
83 96 0.251759 0.536898 0.777096 1.027797 1.431393 2.069727 2.610513 2.920228 3.328036 3.977390 4.652537 76.416626
83 97 0.147944 0.258237 0.369854 0.574668 0.949625 1.500077 1.992444 2.366265 2.841193 3.563994 4.295960 81.139740
83 98 0.326248 0.435653 0.478744 0.697027 1.165848 1.764437 2.180845 2.534109 3.127273 3.940893 4.624146 78.724770
83 99 0.112914 0.262528 0.451814 0.663049 0.994995 1.689355 2.470143 2.929123 3.309457 4.120336 5.134820 77.861473
83 100 0.505204 1.034996 1.392050 1.754659 2.355550 3.340615 4.070501 4.319844 4.675524 5.375011 6.035142 65.140900
83 101 0.074344 0.172496 0.312163 0.484886 0.815663 1.720995 3.098185 4.049257 4.443461 5.235575 6.185260 73.407707
83 102 0.402601 1.348980 2.541250 2.931156 3.128720 4.335965 5.745493 6.005153 5.792849 6.016518 6.488783 55.262531
83 103 0.162482 0.391553 0.682270 0.949781 1.368019 2.477533 3.969309 4.823132 5.146065 6.013568 7.176138 66.840149
83 104 0.387037 0.798144 1.083070 1.394615 2.071599 3.393899 4.637043 5.160000 5.516876 6.260413 6.992157 62.305153
83 105 0.140901 0.295791 0.481239 0.762091 1.298110 2.335658 3.538664 4.434905 5.307815 6.582323 7.821244 67.001259
83 106 0.971428 1.280079 1.395668 2.034872 3.379815 5.026843 6.053297 6.629385 7.477979 8.553531 9.133916 48.063187
83 107 0.476126 1.012428 1.493798 1.939382 2.737193 4.014105 4.967823 5.334666 5.664591 6.047813 6.136330 60.175739
83 108 0.273292 0.630554 0.992661 1.305057 1.956630 3.365152 4.761847 5.248938 5.313128 5.700588 6.089826 64.362320
83 109 0.232819 0.457469 0.727373 1.115987 1.817017 2.904560 3.851990 4.447459 5.077356 6.004576 6.848971 66.514427
83 110 1.384716 1.704126 1.649821 2.088316 3.279397 4.683770 5.448133 5.905528 6.467813 7.022527 7.073784 53.292072
83 111 0.391651 0.868620 1.342244 1.892871 3.007983 4.591877 5.719059 6.333284 7.055426 7.526834 7.233799 54.036350
83 112 0.416269 0.626121 0.762350 1.069104 1.795649 3.026813 4.132370 4.809055 5.345676 6.216882 6.939202 64.860504
83 113 0.338306 0.926720 1.620120 2.045035 2.643692 3.844779 5.016409 5.532931 5.932261 6.529639 6.975942 58.594166
83 114 0.475605 1.022188 1.514397 1.868961 2.528040 3.984698 5.584005 6.403714 6.668406 6.987513 7.107215 55.855255
83 115 0.148486 0.380773 0.646428 0.882848 1.352971 2.383651 3.576139 4.368341 5.007283 5.897109 6.702746 68.653229
83 116 0.168360 0.410126 0.646139 0.818710 1.179379 2.061791 3.075741 3.639704 4.013540 4.784342 5.717608 73.484558
83 117 0.204591 0.608539 1.071226 1.300016 1.735160 2.934242 4.372849 5.076574 5.350160 5.872206 6.394958 65.079483
83 118 0.127493 0.281427 0.465794 0.673249 1.076391 1.952204 3.060171 3.971250 4.724402 5.702576 6.638031 71.327011
83 119 0.057504 0.166443 0.317753 0.435049 0.618381 1.099756 1.761338 2.285010 2.728520 3.468238 4.434238 82.627769
83 120 0.094694 0.257324 0.475705 0.655835 0.941275 1.599265 2.416413 2.973247 3.361394 3.983140 4.741376 78.500328
83 121 0.133225 0.295019 0.472187 0.667068 1.017082 1.675028 2.447117 3.132068 3.794230 4.534108 5.207304 76.625565
83 122 0.048867 0.104208 0.169981 0.257276 0.433998 0.787683 1.203510 1.578683 1.990468 2.628313 3.413589 87.383423
83 123 0.032068 0.063766 0.101835 0.162991 0.291431 0.516556 0.767415 1.025156 1.355561 1.829629 2.361786 91.491806
83 124 0.121951 0.181324 0.222523 0.322478 0.544788 0.863803 1.126855 1.354895 1.658967 2.104321 2.572134 88.925964
83 125 0.038426 0.122122 0.252855 0.343182 0.448625 0.693293 1.001522 1.241269 1.470994 1.836555 2.324126 90.227036
83 126 0.019234 0.039181 0.065505 0.103717 0.179739 0.339198 0.546394 0.737931 0.914241 1.191344 1.550579 94.312943
83 127 0.028557 0.058209 0.092357 0.139037 0.224156 0.360264 0.494766 0.622721 0.791686 1.045918 1.349180 94.793144
83 128 0.011984 0.023340 0.038148 0.063675 0.121681 0.237496 0.375731 0.508369 0.659233 0.897020 1.184359 95.878967
83 129 0.032567 0.077722 0.132867 0.187666 0.277271 0.432392 0.591192 0.720933 0.875205 1.120884 1.429358 94.121941
83 130 0.015491 0.028529 0.044003 0.070361 0.126288 0.230728 0.347906 0.462051 0.598332 0.816881 1.090588 96.168839
83 131 0.016335 0.030870 0.047952 0.076732 0.139717 0.253817 0.377175 0.498769 0.654679 0.892543 1.169313 95.842102
83 132 0.049671 0.104008 0.164589 0.229066 0.334432 0.513494 0.690234 0.830701 0.990953 1.242799 1.551625 93.298431
83 133 0.060811 0.126769 0.206651 0.297321 0.432845 0.645115 0.854385 1.036619 1.249326 1.555310 1.913054 91.621796
83 134 0.084731 0.134687 0.176953 0.254797 0.414955 0.659274 0.878353 1.076920 1.334676 1.710083 2.121927 91.152641
83 135 0.046850 0.086195 0.125331 0.192492 0.351954 0.622637 0.875824 1.089550 1.363810 1.775337 2.206715 91.263306
83 136 0.058817 0.110764 0.157176 0.222664 0.378643 0.671017 0.962773 1.192384 1.474165 1.930036 2.423118 90.418442
83 137 0.079471 0.206787 0.361593 0.487082 0.685037 1.102337 1.568324 1.878543 2.152315 2.601248 3.122040 85.755219
83 138 0.063522 0.170929 0.314085 0.423293 0.601902 1.053232 1.666972 2.139642 2.460228 2.897417 3.388089 84.820686
83 139 0.051334 0.140170 0.265866 0.365439 0.497572 0.823663 1.263612 1.609035 1.858879 2.248950 2.761229 88.114250
83 140 0.088128 0.217728 0.357289 0.459592 0.647422 1.058306 1.510570 1.808971 2.071689 2.531822 3.089865 86.158615
83 141 0.090200 0.211235 0.349988 0.495330 0.772084 1.352499 2.042668 2.580357 3.068620 3.747479 4.416423 80.873116
83 142 0.076628 0.216870 0.415774 0.566524 0.801095 1.371860 2.089034 2.572982 2.908678 3.448396 4.102619 81.429543
83 143 0.069719 0.121850 0.177249 0.273982 0.496259 0.942485 1.457957 1.879915 2.272046 2.864477 3.497266 85.946793
83 144 0.134072 0.350658 0.576785 0.730140 1.026929 1.655753 2.252736 2.546238 2.836150 3.408037 4.075214 80.407288
83 145 0.189276 0.378477 0.521754 0.676227 1.063559 1.818079 2.544731 3.022318 3.518414 4.269324 4.957812 77.040031
83 146 0.120457 0.258743 0.380159 0.509618 0.810813 1.399819 1.969143 2.318191 2.682963 3.306504 3.955410 82.288177
83 147 0.148348 0.251498 0.312745 0.412023 0.694336 1.257743 1.813832 2.175004 2.529293 3.098598 3.628235 83.678345
83 148 0.118644 0.392443 0.754256 0.927747 1.190443 1.961530 2.867608 3.241469 3.334819 3.691254 4.180170 77.339622
83 149 0.096175 0.323348 0.655260 0.803337 0.963412 1.559048 2.368975 2.818809 3.003791 3.423799 4.031137 79.952911
83 150 0.110884 0.210347 0.283478 0.368817 0.580138 1.016108 1.456842 1.735196 1.997023 2.479942 3.039954 86.721268
83 151 0.059555 0.128449 0.202610 0.303499 0.535510 0.951622 1.359590 1.661527 2.000394 2.484314 2.942063 87.370865
83 152 0.097455 0.166646 0.232024 0.352229 0.645936 1.175933 1.644337 1.921115 2.208708 2.734627 3.268675 85.552315
83 153 0.177892 0.590816 1.047273 1.126729 1.284654 1.931421 2.626499 2.840059 2.926967 3.339514 3.943636 78.164543
83 154 0.117928 0.249794 0.426762 0.563353 0.744602 1.312184 2.102097 2.570648 2.667079 3.090239 3.782581 82.372734
83 155 0.346977 0.629707 0.823367 1.034558 1.423786 2.108996 2.664804 2.924556 3.168191 3.642603 4.112254 77.120193
83 156 0.216070 0.483190 0.866654 1.082632 1.174077 1.775964 2.634277 3.068699 3.050684 3.388319 4.035113 78.224319
83 157 0.248977 0.615535 0.985564 1.155715 1.346965 1.963991 2.608025 2.814704 2.873603 3.236683 3.737383 78.412857
83 158 0.130408 0.294112 0.525577 0.668708 0.760780 1.175618 1.794207 2.181092 2.258445 2.558820 3.108307 84.543922
83 159 0.134370 0.251806 0.345777 0.460742 0.703120 1.151633 1.560923 1.798126 2.038772 2.473013 2.940788 86.140930
83 160 0.050070 0.110945 0.188315 0.276022 0.434190 0.746170 1.099239 1.375566 1.641410 2.051116 2.516669 89.510292
83 161 0.030410 0.066412 0.107119 0.155571 0.256571 0.445406 0.643437 0.811987 1.023899 1.369594 1.782571 93.307022
83 162 0.006085 0.011824 0.020445 0.038132 0.085989 0.189980 0.326923 0.475684 0.661345 0.943470 1.263806 95.976318
83 163 0.021360 0.043778 0.070449 0.113069 0.211642 0.377859 0.534693 0.673333 0.871017 1.182317 1.523928 94.376556
83 164 0.045177 0.091003 0.134649 0.186322 0.288980 0.450279 0.590170 0.705465 0.868229 1.128274 1.422463 94.088989
83 165 0.006959 0.014418 0.024610 0.042326 0.087016 0.181884 0.298117 0.405441 0.525722 0.720000 0.944950 96.748558
83 166 0.010945 0.024222 0.041203 0.064638 0.120717 0.241814 0.382651 0.488647 0.588872 0.771849 0.994295 96.270149
83 167 0.033601 0.103144 0.194578 0.243308 0.298747 0.436670 0.588877 0.682757 0.769126 0.939174 1.175480 94.534538
83 168 0.010164 0.023762 0.044017 0.068225 0.114912 0.220506 0.357127 0.461228 0.535776 0.678321 0.867853 96.618111
83 169 0.020100 0.031831 0.037983 0.052966 0.097050 0.173071 0.241403 0.306818 0.409625 0.567715 0.720713 97.340729
83 170 0.008772 0.018542 0.032461 0.055172 0.107624 0.203642 0.299029 0.368919 0.446856 0.587204 0.745039 97.126740
83 171 0.022279 0.059151 0.096877 0.122013 0.171492 0.269917 0.360799 0.416084 0.484926 0.616938 0.777369 96.602158
83 172 0.003045 0.006339 0.011256 0.020185 0.043035 0.093518 0.159981 0.225285 0.294177 0.406370 0.539560 98.197250
83 173 0.003290 0.006220 0.010269 0.018716 0.041314 0.084009 0.131670 0.182471 0.253176 0.362718 0.481193 98.424950
83 174 0.011689 0.022748 0.034661 0.052979 0.092279 0.151759 0.201976 0.246516 0.311789 0.414254 0.525234 97.934113
83 175 0.008975 0.015973 0.022887 0.034762 0.063497 0.114350 0.163482 0.206627 0.263093 0.355233 0.456920 98.294197
83 176 0.003563 0.006757 0.010397 0.017178 0.034456 0.067584 0.104451 0.143295 0.197456 0.283918 0.380644 98.750305
83 177 0.003588 0.007404 0.012748 0.021810 0.044302 0.091131 0.146739 0.194002 0.240424 0.318664 0.410089 98.509094
83 178 0.011429 0.036154 0.072678 0.095981 0.123456 0.178521 0.237216 0.277918 0.314810 0.379784 0.468468 97.803589
83 179 0.002324 0.004895 0.008762 0.014972 0.029808 0.063091 0.109211 0.154771 0.197729 0.266222 0.350237 98.797974
83 180 0.002756 0.005244 0.008244 0.013955 0.028866 0.056151 0.086222 0.118810 0.164776 0.234386 0.308491 98.972099
83 181 0.006464 0.012489 0.019108 0.029411 0.052685 0.089807 0.123242 0.152759 0.192490 0.255805 0.325064 98.740677
83 182 0.007167 0.014194 0.021265 0.030800 0.052374 0.088942 0.122187 0.148922 0.183217 0.240617 0.305503 98.784813
83 183 0.002897 0.005240 0.007995 0.013247 0.026578 0.051811 0.080247 0.109546 0.146791 0.202879 0.262252 99.090515
83 184 0.003976 0.007634 0.011812 0.018207 0.033294 0.062973 0.096296 0.124183 0.152016 0.199502 0.257222 99.032883
83 185 0.010189 0.028350 0.053352 0.068840 0.085187 0.117205 0.151341 0.177916 0.205660 0.253846 0.318019 98.530098
83 186 0.004245 0.008353 0.013227 0.019662 0.033259 0.059540 0.090320 0.118027 0.144504 0.186897 0.238614 99.083344
83 187 0.002484 0.004532 0.006964 0.011359 0.021896 0.039939 0.060201 0.083242 0.113553 0.155887 0.199440 99.300507
83 188 0.002937 0.005142 0.007851 0.012954 0.024438 0.042623 0.060436 0.078842 0.104104 0.143409 0.187992 99.329269
83 189 0.008657 0.014197 0.018493 0.025982 0.042215 0.063244 0.079063 0.095621 0.123036 0.164889 0.208408 99.156197
83 190 0.006290 0.008851 0.011431 0.018067 0.033388 0.053501 0.069603 0.086890 0.112660 0.150571 0.188619 99.260132
83 191 0.002162 0.004155 0.006794 0.011180 0.020730 0.037181 0.055579 0.074534 0.097736 0.133227 0.174209 99.382515
83 192 0.003160 0.005822 0.008726 0.013520 0.024766 0.044579 0.064971 0.083871 0.107611 0.146045 0.190639 99.306290
83 193 0.005594 0.011202 0.016907 0.024119 0.039745 0.065161 0.088231 0.107842 0.134315 0.178317 0.229080 99.099495
83 194 0.004140 0.008206 0.013041 0.020001 0.035598 0.064251 0.094724 0.120957 0.150205 0.197762 0.252573 99.038544
83 195 0.003041 0.005611 0.008525 0.013926 0.027850 0.055095 0.086664 0.118783 0.158849 0.219605 0.283757 99.018295
83 196 0.005708 0.011279 0.017567 0.026770 0.048596 0.089989 0.132459 0.163813 0.195829 0.254572 0.324639 98.728775
83 197 0.010288 0.030574 0.058371 0.075213 0.096384 0.141331 0.188916 0.219986 0.248657 0.306916 0.387433 98.235931
83 198 0.002197 0.004406 0.007608 0.013320 0.027867 0.060159 0.103199 0.143884 0.182596 0.244556 0.317063 98.893143
83 199 0.003738 0.007226 0.011444 0.018842 0.037308 0.071484 0.108280 0.143452 0.189078 0.261974 0.342929 98.804245
83 200 0.009934 0.019592 0.027627 0.038646 0.066424 0.112664 0.152116 0.183863 0.230418 0.309872 0.397022 98.451820
83 201 0.004744 0.009972 0.016323 0.025466 0.047686 0.090962 0.136886 0.174383 0.217007 0.291376 0.378856 98.606339
83 202 0.002460 0.004489 0.006745 0.011879 0.027527 0.060295 0.097517 0.134844 0.186509 0.269972 0.358958 98.838799
83 203 0.003927 0.008223 0.013948 0.023255 0.046200 0.093260 0.147273 0.193219 0.242297 0.327641 0.429753 98.471001
83 204 0.013587 0.038453 0.072246 0.097080 0.128348 0.185725 0.245522 0.290920 0.339318 0.422048 0.529750 97.637001
83 205 0.003342 0.007071 0.012720 0.021433 0.040412 0.081186 0.136250 0.189244 0.237649 0.314060 0.408887 98.547745
83 206 0.003814 0.006659 0.009943 0.017123 0.036286 0.070484 0.108103 0.151953 0.216161 0.311726 0.413654 98.654099
83 207 0.005612 0.010356 0.016335 0.028064 0.056478 0.105136 0.155663 0.210048 0.288163 0.408040 0.542510 98.173592
83 208 0.009367 0.017132 0.025718 0.041182 0.078909 0.145433 0.213788 0.281805 0.376108 0.522481 0.688653 97.599426
83 209 0.018486 0.037589 0.057049 0.082019 0.136970 0.234468 0.329770 0.410509 0.514194 0.677560 0.861700 96.639679
83 210 0.010948 0.023057 0.037698 0.060055 0.119877 0.251024 0.402083 0.515677 0.625539 0.812915 1.022871 96.118256
83 211 0.050612 0.139028 0.245455 0.305813 0.390211 0.581913 0.773788 0.865937 0.933846 1.090526 1.300768 93.322105
83 212 0.051004 0.096888 0.132696 0.172113 0.278345 0.502161 0.730162 0.869804 0.987367 1.201451 1.424339 93.553665
83 213 0.068347 0.159953 0.266235 0.326896 0.407868 0.636210 0.898413 1.029383 1.071310 1.213321 1.419097 92.502968
83 214 0.141960 0.314090 0.432187 0.470764 0.554927 0.796294 1.011534 1.093197 1.173438 1.402740 1.696523 90.912346
83 215 0.084035 0.194558 0.364522 0.475661 0.522951 0.770841 1.107502 1.310905 1.380312 1.587916 1.910477 90.290321
83 216 0.202357 0.403479 0.485894 0.507644 0.647460 1.019729 1.355859 1.482162 1.576899 1.820173 2.084292 88.414055
83 217 0.091164 0.193847 0.356510 0.535848 0.685031 0.955978 1.276529 1.512685 1.679603 1.959216 2.302047 88.451538
83 218 0.265035 0.382384 0.403950 0.521136 0.864372 1.382302 1.670451 1.772668 1.985012 2.402691 2.761497 85.588501
83 219 0.128826 0.291554 0.476223 0.613771 0.825240 1.306379 1.825607 2.114125 2.265571 2.534297 2.826462 84.791946
83 220 0.155196 0.314001 0.475990 0.653166 0.949456 1.425173 1.812451 2.007527 2.206697 2.571628 2.948979 84.479736
83 221 0.277560 0.453120 0.530130 0.621246 0.872138 1.380306 1.852682 2.121002 2.333071 2.711898 3.107254 83.739594
83 222 0.113738 0.352514 0.663787 0.817866 1.001743 1.499751 2.060176 2.349041 2.549419 2.944420 3.430241 82.217308
83 223 0.189615 0.269041 0.326021 0.474328 0.825756 1.373608 1.832046 2.150357 2.461972 2.920357 3.345948 83.830956
83 224 0.163404 0.358867 0.566053 0.753830 1.034369 1.497347 1.910599 2.176976 2.472487 2.916165 3.390265 82.759636
83 225 0.247753 0.447503 0.581721 0.734459 1.068219 1.672242 2.231507 2.601728 2.970310 3.504090 4.015108 79.925362
83 226 0.112357 0.257346 0.418195 0.583520 0.899094 1.480493 2.038716 2.386085 2.724247 3.249121 3.801863 82.048965
83 227 0.077829 0.158005 0.239362 0.345696 0.581988 1.008229 1.420966 1.714135 2.033090 2.538100 3.086450 86.796150
83 228 0.269757 0.425146 0.490352 0.606700 0.922683 1.463889 1.883821 2.125409 2.429060 2.926762 3.419535 83.036888
83 229 0.098426 0.314639 0.605236 0.785462 1.064450 1.718214 2.433098 2.814747 3.117770 3.629883 4.189260 79.228813
83 230 0.067715 0.184510 0.346826 0.472531 0.666614 1.141676 1.735329 2.130459 2.373238 2.817989 3.439320 84.623787
83 231 0.059015 0.092840 0.127461 0.212355 0.442306 0.864591 1.290922 1.657948 2.089382 2.704761 3.271376 87.187042
83 232 0.114699 0.299818 0.508434 0.670628 0.967962 1.583403 2.189787 2.487140 2.731790 3.185175 3.686610 81.574554
83 233 0.119714 0.290630 0.497724 0.693794 1.023400 1.652553 2.297060 2.715623 3.085544 3.610420 4.133163 79.880371
83 234 0.042026 0.081346 0.124337 0.200304 0.398310 0.786403 1.196695 1.534759 1.918202 2.502748 3.106390 88.108482
83 235 0.053219 0.095878 0.139374 0.222905 0.440118 0.853549 1.285171 1.648371 2.060880 2.640751 3.153777 87.406006
83 236 0.148473 0.449017 0.749891 0.879552 1.191210 1.940516 2.552396 2.624239 2.636910 2.937606 3.289947 80.600243
83 237 0.135848 0.333595 0.562286 0.734947 0.998445 1.536769 2.077167 2.352716 2.532118 2.872131 3.273723 82.590256
83 238 0.024730 0.054948 0.100687 0.170334 0.323984 0.635382 1.006580 1.307479 1.577115 1.998705 2.478262 90.321800
83 239 0.188790 0.229514 0.248685 0.364075 0.654683 1.022447 1.257285 1.475104 1.828677 2.297262 2.679632 87.753853
83 240 0.058342 0.133245 0.231554 0.331890 0.508908 0.877370 1.274518 1.524262 1.739150 2.174404 2.725800 88.420555
83 241 0.190147 0.439422 0.606077 0.664673 0.846713 1.309961 1.732888 1.901880 2.061996 2.479600 3.009156 84.757484
83 242 0.099576 0.265746 0.524635 0.665063 0.751510 1.117822 1.606070 1.866267 1.950253 2.297067 2.892947 85.963043
83 243 0.375953 0.572057 0.584232 0.651868 0.933035 1.421039 1.759237 1.923896 2.173550 2.599212 2.984513 84.021416
83 244 0.069886 0.162534 0.326254 0.495628 0.678158 1.088743 1.625868 1.981008 2.132308 2.486102 3.008381 85.945137
83 245 0.208965 0.547890 0.876320 1.012578 1.219141 1.738791 2.205091 2.353533 2.449352 2.749913 3.142932 81.495491
83 246 0.131345 0.253141 0.397858 0.542795 0.745346 1.145976 1.594729 1.897313 2.083497 2.400977 2.798390 86.008629
83 247 0.217784 0.418343 0.569792 0.705152 0.963523 1.400333 1.758532 1.967057 2.199598 2.548673 2.906177 84.345039
83 248 0.079481 0.166436 0.269376 0.380592 0.576283 0.939618 1.301192 1.533836 1.750067 2.122971 2.551497 88.328651
83 249 0.205327 0.352664 0.425753 0.513723 0.748058 1.166216 1.486555 1.634288 1.808016 2.155893 2.530602 86.972908
83 250 0.101087 0.284747 0.503997 0.612099 0.759559 1.126629 1.489061 1.629915 1.723479 1.991976 2.363756 87.413696
83 251 0.037182 0.069210 0.104061 0.159683 0.300316 0.606380 0.962550 1.223498 1.440910 1.782342 2.118984 91.194878
83 252 0.111649 0.224777 0.313296 0.401569 0.596224 0.931470 1.197468 1.328273 1.486841 1.784124 2.094525 89.529785
83 253 0.105986 0.341780 0.610664 0.665378 0.745457 1.083300 1.441567 1.564524 1.629248 1.873130 2.229194 87.709770
83 254 0.048504 0.109580 0.179971 0.245155 0.365831 0.628501 0.932951 1.140289 1.293304 1.555984 1.868056 91.631874
83 255 0.057498 0.096552 0.130065 0.190439 0.343494 0.612375 0.858040 1.028522 1.214917 1.507622 1.791884 92.168594
83 256 0.068780 0.201592 0.381211 0.482635 0.585106 0.815256 1.060756 1.212260 1.358146 1.612161 1.951402 90.270699
83 257 0.037864 0.070941 0.107652 0.158856 0.266297 0.482239 0.728411 0.927720 1.113807 1.410681 1.760940 92.934593
83 258 0.064686 0.122207 0.172792 0.238870 0.383373 0.622916 0.830060 0.982061 1.182952 1.502562 1.850722 92.046806
83 259 0.047672 0.093937 0.137664 0.192308 0.315023 0.544721 0.770185 0.941719 1.148204 1.484256 1.862506 92.461800
83 260 0.033417 0.064826 0.098479 0.148072 0.266849 0.512367 0.780096 0.978293 1.177271 1.511638 1.884477 92.544212
83 261 0.095426 0.261451 0.441018 0.513537 0.624946 0.928143 1.244041 1.398393 1.520352 1.800624 2.178293 88.993774
83 262 0.069289 0.195363 0.359951 0.443921 0.536121 0.796645 1.111184 1.290155 1.387727 1.612076 1.951063 90.246513
83 263 0.050632 0.077863 0.103584 0.158252 0.284457 0.491454 0.688585 0.860964 1.060167 1.348319 1.644634 93.231087
83 264 0.016322 0.032202 0.051644 0.083879 0.158769 0.295953 0.446096 0.593235 0.783715 1.067648 1.385377 95.085159
83 265 0.016259 0.029219 0.045614 0.076825 0.147122 0.265767 0.390131 0.519613 0.695211 0.954822 1.249545 95.609871
83 266 0.026096 0.047749 0.072444 0.112282 0.193470 0.322527 0.446284 0.566931 0.735561 0.995765 1.304807 95.176086
83 267 0.043952 0.080350 0.112082 0.156012 0.251719 0.411404 0.554381 0.678113 0.857560 1.145836 1.479487 94.229111
83 268 0.046466 0.086315 0.128529 0.191234 0.323347 0.548765 0.762718 0.934756 1.148882 1.496588 1.894422 92.437973
83 269 0.150521 0.245911 0.299506 0.387517 0.606991 0.939441 1.171063 1.329095 1.595553 2.032055 2.471170 88.771179
83 270 0.154375 0.239015 0.294268 0.394670 0.630443 1.012425 1.324064 1.545725 1.820897 2.243848 2.650593 87.689682
83 271 0.133267 0.288558 0.435792 0.546116 0.747701 1.180453 1.625681 1.891441 2.109102 2.493920 2.934276 85.613693
83 272 0.106693 0.283080 0.503059 0.630955 0.790635 1.217548 1.716695 1.998110 2.162731 2.511675 2.986130 85.092697
83 273 0.106258 0.234133 0.379476 0.507102 0.723789 1.222409 1.830964 2.244028 2.484215 2.850738 3.258997 84.157890
83 274 0.114855 0.316476 0.547058 0.673518 0.860177 1.330413 1.854806 2.142206 2.338958 2.717487 3.197068 83.906975
83 275 0.124798 0.273997 0.427385 0.542647 0.729903 1.168315 1.674418 2.003127 2.222938 2.626707 3.127561 85.078201
83 276 0.089400 0.259232 0.455197 0.546537 0.710062 1.190132 1.768871 2.074683 2.247260 2.618816 3.092775 84.947029
83 277 0.082925 0.236419 0.452031 0.589771 0.763680 1.239788 1.861406 2.252196 2.448923 2.802649 3.273837 83.996376
83 278 0.209732 0.401200 0.511488 0.600113 0.853459 1.364680 1.818922 2.074337 2.367479 2.880616 3.422181 83.495796
83 279 0.107492 0.228820 0.328649 0.410891 0.613644 1.046402 1.482445 1.737381 1.983496 2.445995 2.974216 86.640572
83 280 0.072645 0.170578 0.283880 0.388584 0.573663 0.930693 1.305054 1.566963 1.831521 2.240014 2.689445 87.946960
83 281 0.077335 0.133769 0.186736 0.269821 0.462695 0.839845 1.244048 1.536022 1.796154 2.216256 2.665528 88.571793
83 282 0.093677 0.284359 0.546166 0.697483 0.873374 1.280103 1.712618 1.937855 2.121883 2.465650 2.902996 85.083839
83 283 0.045541 0.103088 0.164633 0.228786 0.381266 0.725772 1.132002 1.408058 1.619715 1.997750 2.444106 89.749283
83 284 0.013689 0.028275 0.048234 0.087276 0.198570 0.425448 0.679056 0.913808 1.227532 1.690073 2.112398 92.575645
83 285 0.110058 0.192643 0.244291 0.344392 0.634151 1.110519 1.438676 1.589353 1.809268 2.187569 2.493780 87.845299
83 286 0.071456 0.256614 0.499160 0.596779 0.759748 1.208359 1.664990 1.833957 1.943205 2.222069 2.549093 86.394569
83 287 0.010764 0.025529 0.045520 0.074048 0.152151 0.359831 0.654551 0.893284 1.083417 1.411991 1.788426 93.500481
83 288 0.014444 0.031639 0.054836 0.097028 0.216004 0.472643 0.771997 1.018286 1.274835 1.638635 1.935409 92.474243
83 289 0.103213 0.320299 0.526865 0.594624 0.767476 1.220055 1.624213 1.687688 1.668060 1.816221 2.015476 87.655815
83 290 0.050541 0.174774 0.395273 0.529998 0.622641 0.896458 1.266993 1.480768 1.534275 1.661307 1.890200 89.496773
83 291 0.018334 0.034628 0.053796 0.087232 0.177436 0.384934 0.651450 0.866473 1.027066 1.262328 1.493981 93.942337
83 292 0.038747 0.107989 0.203782 0.271831 0.355934 0.522652 0.707725 0.841664 0.965667 1.161776 1.411076 93.411156
83 293 0.034067 0.058734 0.080864 0.112780 0.179582 0.296986 0.417818 0.526219 0.653264 0.850372 1.076663 95.712654
83 294 0.025784 0.046145 0.063284 0.088855 0.146413 0.242748 0.331052 0.406647 0.508299 0.673213 0.862527 96.605034
83 295 0.010063 0.018115 0.026323 0.040289 0.073369 0.134613 0.198436 0.259239 0.339663 0.471915 0.631419 97.796555
83 296 0.009028 0.017736 0.028381 0.044824 0.078807 0.136567 0.196464 0.254497 0.328400 0.443333 0.579979 97.881989
83 297 0.021001 0.034644 0.044477 0.060785 0.097337 0.150678 0.192836 0.232160 0.294983 0.395738 0.507209 97.968155
83 298 0.024008 0.039229 0.049513 0.064386 0.097081 0.147520 0.189082 0.224913 0.276562 0.363264 0.464437 98.059998
83 299 0.010313 0.020589 0.030361 0.042102 0.067812 0.113958 0.158602 0.195512 0.242434 0.323395 0.420130 98.374786
83 300 0.008665 0.016325 0.024510 0.036457 0.062595 0.110137 0.159651 0.202192 0.249143 0.325536 0.415396 98.389397
83 301 0.011435 0.021915 0.033094 0.047737 0.076830 0.123509 0.165759 0.200349 0.244162 0.317971 0.404680 98.352554
83 302 0.030729 0.047575 0.056918 0.072642 0.108813 0.160456 0.199682 0.234982 0.288812 0.371890 0.459640 97.967857
83 303 0.026447 0.039651 0.051314 0.073360 0.116028 0.172598 0.217116 0.260457 0.320599 0.407782 0.497724 97.816925
83 304 0.029691 0.046041 0.059645 0.083942 0.134722 0.206860 0.263099 0.310159 0.373482 0.467587 0.560818 97.463959
83 305 0.044320 0.084206 0.118177 0.145726 0.189599 0.268128 0.339377 0.386137 0.433436 0.518991 0.622784 96.849121
83 306 0.027006 0.068935 0.118936 0.143073 0.166110 0.234788 0.314743 0.362142 0.391202 0.459752 0.561750 97.151566
83 307 0.020647 0.032493 0.044150 0.063304 0.101475 0.163295 0.221725 0.269864 0.319323 0.398466 0.486892 97.878365
83 308 0.016326 0.028367 0.039048 0.053835 0.084112 0.134173 0.179386 0.216972 0.263273 0.337333 0.419694 98.227478
83 309 0.014046 0.023454 0.032397 0.046181 0.073223 0.115680 0.153584 0.186823 0.227969 0.293770 0.368428 98.464439
83 310 0.012650 0.020526 0.028154 0.040864 0.065812 0.102720 0.135326 0.165199 0.202918 0.261393 0.325480 98.638954
83 311 0.010776 0.017943 0.024637 0.035272 0.056709 0.088660 0.117289 0.144603 0.179797 0.234097 0.294342 98.795876
83 312 0.005242 0.008948 0.013182 0.020566 0.036236 0.061980 0.088358 0.115928 0.151555 0.207109 0.271294 99.019600
83 313 0.010062 0.014356 0.018964 0.030248 0.055537 0.089830 0.119090 0.152165 0.199008 0.264762 0.330634 98.715340
83 314 0.006703 0.012600 0.020039 0.031599 0.055461 0.095476 0.136029 0.173122 0.216256 0.285635 0.365097 98.601982
83 315 0.019390 0.035882 0.050592 0.069632 0.103289 0.146891 0.183062 0.218641 0.263513 0.324086 0.384772 98.200241
83 316 0.008225 0.013966 0.021348 0.033460 0.054143 0.090541 0.130333 0.166408 0.199279 0.256807 0.331312 98.694183
84 85 0.000000 0.000000 0.000000 0.000000 0.000000 0.000000 0.000000 0.000000 0.000000 0.000000 0.000000 0.000000
84 86 0.302898 4.031338 14.954516 58.529282 15.884963 1.981124 0.495349 0.202920 0.058662 0.017979 0.006314 3.534657
84 87 6.840560 34.392052 13.907864 11.951862 7.506623 9.052891 8.184135 4.165212 0.810844 0.132886 0.025154 3.029918
84 88 1.651381 15.947397 18.581087 20.899885 9.991067 7.140548 5.847837 5.617236 5.091880 4.145333 1.869451 3.216898
84 89 1.060632 2.795870 1.225534 3.471365 9.753595 29.743788 23.900846 11.638074 4.463603 3.037545 1.975121 6.934026
84 90 0.297619 0.518571 0.701724 1.219469 1.858762 4.216411 12.789114 13.105069 14.233703 12.552990 13.132143 25.374424
84 91 0.363693 0.822507 1.071394 1.481384 2.414505 6.080711 15.534234 11.569189 9.316899 7.915673 9.612881 33.816933
84 92 0.109026 0.166515 0.223382 0.418678 0.736775 1.326151 3.281169 3.666884 5.882916 7.062716 9.770668 67.355118
84 93 0.095901 0.166340 0.227472 0.375726 0.612014 1.084290 2.555820 2.628810 3.879218 4.584435 6.799628 76.990341
84 94 0.036436 0.060195 0.087266 0.165075 0.293412 0.534585 1.224863 1.176676 1.571042 1.842531 2.986777 90.021149
84 95 0.113803 0.167196 0.210550 0.363954 0.674547 1.275936 2.925603 2.721811 3.429964 3.622948 5.038500 79.455185
84 96 0.164824 0.271836 0.368711 0.549732 0.883641 1.468696 2.132150 2.656896 3.074282 3.598849 4.116265 80.714119
84 97 0.148960 0.194385 0.238958 0.407000 0.745156 1.182971 1.553579 1.935883 2.498800 3.278448 4.040275 83.775589
84 98 0.207424 0.262817 0.346720 0.602801 1.027056 1.559497 2.067602 2.572964 3.133519 3.883353 4.674248 79.662003
84 99 0.142396 0.234281 0.298762 0.463928 0.859275 1.534868 2.143455 2.591426 3.223786 4.261199 5.299457 78.947159
84 100 0.345384 0.605209 0.868500 1.288596 1.970604 3.161894 4.414799 5.178288 5.586499 6.162306 6.700488 63.717438
84 101 0.143710 0.232275 0.303878 0.478732 0.890362 1.670891 2.441484 2.948223 3.568630 4.818822 6.292327 76.210663
84 102 0.521202 1.224595 1.716059 1.964513 2.530110 4.264112 6.415513 7.124852 6.721865 6.683323 6.800824 54.033028
84 103 0.237137 0.409970 0.573371 0.869009 1.446923 2.543194 3.670748 4.343584 4.934119 6.100453 7.409681 67.461807
84 104 0.412425 0.678567 0.916739 1.355277 2.101917 3.347975 4.620932 5.398406 5.854717 6.518324 7.141049 61.653675
84 105 0.223830 0.397122 0.592837 0.959833 1.589758 2.516727 3.410488 4.124293 4.974578 6.217851 7.525978 67.466705
84 106 1.242152 1.203615 1.305228 2.181888 3.530110 4.653833 5.380447 6.231486 7.319870 8.383304 9.041886 49.526180
84 107 1.430470 2.218630 2.645010 3.546767 5.082409 7.141860 8.485012 8.645136 8.487543 8.377500 8.000558 35.939102
84 108 0.289292 0.479747 0.670248 1.066169 2.009491 3.596591 4.836676 5.290437 5.477351 5.927195 6.243155 64.113647
84 109 0.306184 0.394789 0.573629 1.058078 1.893499 2.776277 3.466268 4.218095 5.133258 6.176863 7.118912 66.884148
84 110 1.822681 1.347344 1.352826 2.325174 3.884984 4.969834 5.386580 5.890057 6.341782 6.713648 6.802060 53.163029
84 111 0.510551 0.777109 1.180192 2.096008 3.596076 5.158269 6.185033 6.831509 7.221040 7.286218 6.966192 52.191799
84 112 0.412663 0.381290 0.462910 0.967847 2.090566 3.273102 3.988002 4.638811 5.337139 6.255874 7.030288 65.161507
84 113 0.576357 1.010624 1.359159 1.841558 2.725704 4.095048 5.320439 5.985745 6.368653 6.791273 7.010436 56.915005
84 114 0.710880 0.971272 1.209180 1.856557 3.108267 4.693471 5.687966 6.060540 6.266900 6.706621 6.982851 55.745495
84 115 0.167890 0.289705 0.439331 0.736406 1.386287 2.533806 3.745880 4.675030 5.411244 6.265946 6.898790 67.449692
84 116 0.262173 0.398086 0.524655 0.816587 1.445132 2.422196 3.216111 3.655134 4.080333 4.925092 5.877067 72.377434
84 117 0.483558 0.986053 1.317563 1.613311 2.293043 3.554243 4.569118 4.881062 5.030624 5.526251 6.027823 63.717354
84 118 0.180317 0.287098 0.432348 0.763288 1.458808 2.542552 3.520910 4.166754 4.650192 5.398408 6.173849 70.425476
84 119 0.084091 0.156672 0.231287 0.358261 0.680803 1.346756 2.103371 2.696286 3.262736 4.133785 5.025596 79.920357
84 120 0.255772 0.473644 0.643292 0.858111 1.300080 2.049610 2.692289 3.046385 3.393338 4.017523 4.705245 76.564713
84 121 0.248994 0.399914 0.577339 0.946553 1.603085 2.417006 3.048116 3.500962 3.894175 4.356374 4.790409 74.217072
84 122 0.068491 0.105611 0.154361 0.272694 0.537395 0.973279 1.437799 1.912454 2.455458 3.177456 3.938915 84.966087
84 123 0.048570 0.073458 0.109909 0.201591 0.387792 0.630519 0.865519 1.165017 1.591266 2.145691 2.741366 90.039307
84 124 0.202464 0.205724 0.235014 0.400922 0.704258 0.996046 1.196746 1.454758 1.816413 2.274862 2.749451 87.763336
84 125 0.071303 0.164415 0.252220 0.325231 0.479175 0.804907 1.155542 1.392442 1.603384 1.952054 2.377592 89.421738
84 126 0.036093 0.056275 0.079427 0.128555 0.226869 0.387037 0.551344 0.714376 0.906619 1.202009 1.573766 94.137634
84 127 0.041604 0.068214 0.097945 0.148566 0.233671 0.361093 0.493946 0.640552 0.820430 1.067621 1.367045 94.659317
84 128 0.029427 0.046530 0.066321 0.109784 0.199043 0.331207 0.446057 0.555962 0.706066 0.940149 1.220356 95.349098
84 129 0.062124 0.114998 0.160311 0.209940 0.296062 0.450452 0.609464 0.745153 0.889669 1.108665 1.381915 93.971245
84 130 0.032083 0.046986 0.062320 0.098979 0.175256 0.292793 0.402570 0.514280 0.660331 0.880718 1.140887 95.692802
84 131 0.024298 0.040469 0.060389 0.099303 0.176934 0.300456 0.422522 0.543822 0.698130 0.930230 1.206076 95.497368
84 132 0.075748 0.127074 0.166880 0.225872 0.344838 0.539193 0.715447 0.855752 1.014874 1.260128 1.546858 93.127335
84 133 0.083324 0.138916 0.199012 0.295800 0.456136 0.679255 0.878985 1.055180 1.253072 1.524000 1.825615 91.610703
84 134 0.131827 0.156177 0.182553 0.280681 0.462561 0.683231 0.862424 1.060806 1.319127 1.661255 2.029000 91.170357
84 135 0.086293 0.129539 0.180158 0.284381 0.468448 0.697907 0.883027 1.076211 1.347096 1.724266 2.138629 90.984047
84 136 0.075404 0.109200 0.147343 0.239853 0.437867 0.730742 0.981735 1.197167 1.461115 1.860401 2.295123 90.464050
84 137 0.133274 0.243764 0.345954 0.485439 0.760533 1.234266 1.681042 1.980772 2.247560 2.647094 3.070719 85.169586
84 138 0.114537 0.216573 0.311116 0.439272 0.710391 1.239187 1.770205 2.084879 2.308413 2.743604 3.278172 84.783646
84 139 0.083754 0.152317 0.217761 0.321335 0.548020 0.953617 1.346835 1.615199 1.868290 2.313676 2.834791 87.744400
84 140 0.120982 0.193678 0.255338 0.380635 0.665067 1.134432 1.559937 1.852967 2.141916 2.624278 3.156779 85.913994
84 141 0.111238 0.180068 0.269163 0.474869 0.936421 1.658895 2.282130 2.709375 3.119450 3.724854 4.293175 80.240364
84 142 0.146698 0.288406 0.401567 0.532511 0.844992 1.470006 2.100066 2.486327 2.804649 3.362342 3.990487 81.571945
84 143 0.097295 0.123688 0.167988 0.309839 0.608798 1.006651 1.332593 1.651560 2.070386 2.721834 3.468107 86.441261
84 144 0.139419 0.241220 0.347534 0.536468 0.949209 1.641002 2.304682 2.794355 3.248754 3.858498 4.414465 79.524399
84 145 0.172204 0.230090 0.323792 0.610134 1.236729 2.064271 2.703031 3.224928 3.803494 4.545658 5.169435 75.916237
84 146 0.157169 0.245898 0.341366 0.535248 0.897908 1.396537 1.823049 2.209097 2.682173 3.352150 4.055666 82.303741
84 147 0.139267 0.162129 0.209752 0.389494 0.789539 1.304594 1.690623 2.042261 2.481491 3.115701 3.765426 83.909721
84 148 0.132865 0.287250 0.458843 0.677578 1.155948 2.107810 3.055311 3.523355 3.758001 4.180504 4.546522 76.116013
84 149 0.174528 0.375913 0.552223 0.709738 1.049380 1.811087 2.597012 2.968795 3.134287 3.561906 4.101596 78.963539
84 150 0.149647 0.197652 0.246026 0.385464 0.669180 1.072369 1.407201 1.694606 2.035737 2.562360 3.150172 86.429588
84 151 0.089144 0.150511 0.240703 0.411813 0.697037 1.052883 1.370924 1.682451 2.036631 2.470413 2.916943 86.880547
84 152 0.152452 0.185566 0.234337 0.406532 0.762207 1.188625 1.477665 1.735000 2.092404 2.628096 3.168431 85.968689
84 153 0.219479 0.516242 0.764793 0.851831 1.083095 1.823124 2.708037 3.121719 3.204434 3.532153 3.987998 78.187088
84 154 0.208097 0.272984 0.319380 0.465542 0.779935 1.297987 1.709532 1.945435 2.211835 2.815531 3.571801 84.401939
84 155 0.227955 0.336610 0.519066 0.822007 1.158602 1.673174 2.263546 2.759809 3.079919 3.547772 4.148169 79.463371
84 156 0.319823 0.440533 0.486261 0.646542 1.045410 1.754966 2.281273 2.474498 2.689662 3.308545 4.018152 80.534332
84 157 0.189706 0.357438 0.588231 0.817168 1.055785 1.650821 2.446316 2.966662 3.109771 3.426710 3.910704 79.480682
84 158 0.220697 0.319412 0.368652 0.483420 0.745347 1.210939 1.608638 1.843925 2.089492 2.586938 3.173246 85.349297
84 159 0.125573 0.185110 0.276095 0.448867 0.705959 1.070991 1.444539 1.772906 2.040296 2.403628 2.840350 86.685684
84 160 0.098501 0.166328 0.233633 0.340374 0.532098 0.817345 1.068644 1.278672 1.539662 1.935115 2.378527 89.611099
84 161 0.046325 0.077273 0.111258 0.169879 0.284849 0.473403 0.669181 0.858339 1.077505 1.388950 1.745295 93.097740
84 162 0.013978 0.023641 0.038390 0.071561 0.146539 0.269145 0.397638 0.538408 0.727772 1.003795 1.317077 95.452057
84 163 0.040998 0.069122 0.103195 0.165501 0.280078 0.434488 0.573814 0.721696 0.925257 1.209619 1.526147 93.950081
84 164 0.069988 0.103931 0.136360 0.202082 0.323824 0.486674 0.631919 0.779534 0.962577 1.198191 1.443208 93.661713
84 165 0.013356 0.023530 0.037827 0.064946 0.121283 0.218959 0.327623 0.438523 0.568999 0.766508 1.002275 96.416168
84 166 0.025719 0.043624 0.062891 0.098708 0.174799 0.292223 0.394414 0.481189 0.598063 0.794465 1.025441 96.008461
84 167 0.058644 0.131007 0.190972 0.224006 0.294987 0.475205 0.678787 0.796764 0.863469 1.008436 1.202670 94.075050
84 168 0.021986 0.038548 0.058215 0.093335 0.163179 0.271994 0.369780 0.450181 0.548426 0.713303 0.906092 96.364960
84 169 0.021369 0.029692 0.041444 0.069329 0.123355 0.204370 0.286476 0.370939 0.463193 0.592633 0.735326 97.061874
84 170 0.027669 0.043058 0.060348 0.098013 0.169178 0.251844 0.306512 0.360972 0.453903 0.600009 0.758072 96.870430
84 171 0.040623 0.076446 0.101306 0.124636 0.175271 0.276651 0.378653 0.450635 0.517718 0.634930 0.777281 96.445847
84 172 0.007623 0.013391 0.021289 0.037946 0.075345 0.136094 0.195548 0.252752 0.323973 0.434834 0.561927 97.939278
84 173 0.008254 0.013543 0.021160 0.037683 0.071908 0.122699 0.172165 0.224798 0.292272 0.389533 0.498857 98.147133
84 174 0.023981 0.040160 0.056584 0.082336 0.126458 0.181411 0.226142 0.272926 0.339693 0.436636 0.545692 97.667984
84 175 0.017453 0.024761 0.032693 0.053116 0.095272 0.148159 0.188487 0.231934 0.295949 0.384735 0.474178 98.053261
84 176 0.007047 0.011851 0.018221 0.030085 0.053193 0.091751 0.135320 0.182802 0.239311 0.320724 0.415110 98.494583
84 177 0.010650 0.017528 0.025279 0.041883 0.077857 0.128326 0.167716 0.203197 0.255407 0.340649 0.436141 98.295364
84 178 0.022285 0.051353 0.078528 0.094487 0.122287 0.183835 0.252061 0.298146 0.331354 0.392630 0.474795 97.698242
84 179 0.006703 0.011247 0.016734 0.027977 0.053186 0.095220 0.137395 0.176468 0.220728 0.288705 0.366164 98.599472
84 180 0.005632 0.009512 0.014806 0.025132 0.046197 0.078228 0.111407 0.147204 0.191761 0.254923 0.324797 98.790398
84 181 0.013179 0.021876 0.030601 0.045252 0.072196 0.106058 0.133275 0.161409 0.202170 0.262604 0.329532 98.621841
84 182 0.012080 0.021748 0.031492 0.044998 0.068986 0.101302 0.128826 0.156194 0.194546 0.250848 0.313132 98.675850
84 183 0.004958 0.008479 0.013067 0.021427 0.038180 0.064988 0.093736 0.123920 0.159587 0.211064 0.269305 98.991295
84 184 0.005978 0.009791 0.013901 0.022271 0.041827 0.072911 0.101349 0.127837 0.162935 0.218428 0.279515 98.943260
84 185 0.014843 0.032911 0.049152 0.058573 0.076586 0.116602 0.161429 0.193643 0.217619 0.260786 0.317591 98.500267
84 186 0.005515 0.009530 0.014050 0.021898 0.038494 0.066292 0.093821 0.117336 0.142881 0.186330 0.240123 99.063728
84 187 0.004049 0.007010 0.010889 0.017455 0.029300 0.046896 0.066329 0.089183 0.118044 0.158959 0.206335 99.245552
84 188 0.004525 0.006891 0.009829 0.016487 0.030654 0.049667 0.066449 0.085516 0.112932 0.153380 0.197791 99.265877
84 189 0.009553 0.014171 0.018884 0.028106 0.044986 0.065322 0.082738 0.103010 0.130983 0.169380 0.209485 99.123375
84 190 0.009846 0.012351 0.015330 0.024370 0.041883 0.060587 0.075284 0.094617 0.122836 0.159422 0.194619 99.188850
84 191 0.004265 0.007595 0.011710 0.018277 0.030273 0.047333 0.064177 0.082284 0.105837 0.140299 0.179906 99.308044
84 192 0.005795 0.009390 0.013291 0.020241 0.034115 0.054635 0.074573 0.094821 0.119924 0.156631 0.197710 99.218872
84 193 0.009883 0.016681 0.023321 0.032627 0.049778 0.075196 0.099096 0.121552 0.148486 0.189379 0.236708 98.997292
84 194 0.009110 0.015602 0.022201 0.032834 0.052777 0.080020 0.103419 0.126377 0.158089 0.205841 0.259448 98.934280
84 195 0.005736 0.009752 0.015151 0.024713 0.043224 0.072951 0.105159 0.138110 0.175414 0.229877 0.292503 98.887405
84 196 0.011928 0.019566 0.026954 0.040808 0.070007 0.111421 0.144567 0.173002 0.211809 0.273766 0.341327 98.574844
84 197 0.019140 0.041723 0.060197 0.071001 0.094197 0.147105 0.204762 0.243207 0.273617 0.331700 0.407220 98.106133
84 198 0.005086 0.008911 0.014144 0.024571 0.047283 0.084468 0.121389 0.155404 0.195602 0.261119 0.339183 98.742844
84 199 0.007492 0.012150 0.018089 0.030035 0.054010 0.088491 0.122891 0.161831 0.213773 0.287010 0.366777 98.637451
84 200 0.014237 0.023582 0.034596 0.053798 0.088235 0.133795 0.173373 0.211625 0.260463 0.333320 0.416032 98.256943
84 201 0.011234 0.019267 0.027986 0.044441 0.077638 0.121211 0.155775 0.190201 0.241612 0.318014 0.399680 98.392937
84 202 0.004152 0.007194 0.011846 0.021218 0.041257 0.076724 0.119234 0.166253 0.220980 0.300110 0.391949 98.639084
84 203 0.009766 0.016361 0.023962 0.040074 0.076218 0.128374 0.171296 0.212055 0.272107 0.365072 0.464977 98.219742
84 204 0.022702 0.048782 0.074050 0.093644 0.125847 0.193071 0.271275 0.331456 0.378154 0.453681 0.549518 97.457817
84 205 0.008674 0.015225 0.023337 0.038564 0.069320 0.116434 0.160767 0.200988 0.249465 0.327968 0.423446 98.365814
84 206 0.006476 0.010270 0.016072 0.028684 0.053659 0.091186 0.133469 0.185879 0.252919 0.343886 0.445932 98.431564
84 207 0.011367 0.018367 0.027919 0.048336 0.089590 0.145761 0.198284 0.258491 0.341721 0.455852 0.579509 97.824799
84 208 0.016781 0.026868 0.039968 0.066485 0.117998 0.187703 0.251817 0.322314 0.417649 0.549492 0.694564 97.308357
84 209 0.035362 0.058986 0.083328 0.120839 0.185570 0.278635 0.366407 0.452938 0.558773 0.703927 0.866630 96.288612
84 210 0.025368 0.043216 0.066196 0.108570 0.194010 0.325937 0.446416 0.546573 0.660545 0.837131 1.037641 95.708397
84 211 0.095967 0.189912 0.258806 0.307746 0.409208 0.614108 0.807950 0.919536 1.009120 1.166521 1.345658 92.875465
84 212 0.092986 0.124946 0.162640 0.241812 0.378507 0.585329 0.763131 0.891759 1.005460 1.207076 1.448723 93.097626
84 213 0.119344 0.178316 0.220316 0.303157 0.466330 0.714312 0.918276 1.052472 1.179502 1.363178 1.528382 91.956413
84 214 0.130146 0.219550 0.335138 0.458256 0.561783 0.790161 1.027003 1.165888 1.233395 1.428556 1.719097 90.931030
84 215 0.275461 0.368773 0.372631 0.442185 0.617600 0.893372 1.071817 1.167736 1.317695 1.609279 1.921672 89.941772
84 216 0.141916 0.250902 0.407927 0.616237 0.812483 1.128566 1.449190 1.640074 1.715111 1.863047 2.054043 87.920502
84 217 0.172522 0.242298 0.292525 0.419165 0.666565 1.007638 1.247424 1.398440 1.585136 1.906449 2.234917 88.826927
84 218 0.270555 0.297478 0.359827 0.580900 0.908821 1.235493 1.485215 1.753692 2.037907 2.367514 2.663443 86.039154
84 219 0.221900 0.374752 0.452785 0.578215 0.890611 1.396839 1.743366 1.880613 2.066156 2.450422 2.840869 85.103470
84 220 0.158957 0.245986 0.356018 0.556808 0.886605 1.329269 1.713836 2.020321 2.297292 2.634906 2.947432 84.852570
84 221 0.314456 0.342940 0.358472 0.545221 0.954611 1.442999 1.715733 1.903563 2.174661 2.633903 3.091398 84.522041
84 222 0.167310 0.365725 0.555428 0.710869 0.985259 1.537359 2.104049 2.438024 2.670401 3.042450 3.451677 81.971451
84 223 0.244625 0.213136 0.235073 0.443939 0.871884 1.304596 1.574108 1.869718 2.245237 2.744637 3.243907 85.009140
84 224 0.154456 0.257791 0.374538 0.567341 0.893396 1.344762 1.749152 2.096824 2.470326 2.922679 3.346442 83.822289
84 225 0.283118 0.328818 0.364900 0.578409 1.059378 1.642302 1.989227 2.245336 2.603651 3.153957 3.680725 82.070183
84 226 0.135814 0.238765 0.354962 0.542939 0.884394 1.408402 1.900634 2.280873 2.638776 3.132575 3.669899 82.811966
84 227 0.091277 0.132033 0.182455 0.309125 0.574467 0.946769 1.265169 1.554398 1.916070 2.450207 3.035489 87.542542
84 228 0.240973 0.253312 0.293893 0.498588 0.907485 1.357072 1.659584 1.955045 2.318652 2.792481 3.257158 84.465759
84 229 0.136204 0.279754 0.423502 0.606233 1.012740 1.781517 2.511249 2.900939 3.170256 3.622489 4.060603 79.494514
84 230 0.132069 0.252212 0.353761 0.465489 0.694556 1.136216 1.585990 1.912350 2.228264 2.771361 3.455005 85.012726
84 231 0.077365 0.086466 0.116352 0.228305 0.476257 0.815086 1.119934 1.458368 1.897612 2.506779 3.165790 88.051682
84 232 0.125993 0.231506 0.329985 0.492335 0.887038 1.591982 2.215520 2.557940 2.825900 3.248319 3.611143 81.882339
84 233 0.175976 0.289429 0.403269 0.626541 1.077568 1.770254 2.388803 2.835324 3.209347 3.665488 4.062349 79.495659
84 234 0.083020 0.122084 0.164394 0.266575 0.479895 0.791919 1.061531 1.336133 1.739823 2.379056 3.129842 88.445724
84 235 0.057761 0.078449 0.113167 0.222119 0.482863 0.867762 1.204330 1.546450 2.005405 2.647743 3.261661 87.512291
84 236 0.178049 0.349943 0.452076 0.594797 1.071085 1.999587 2.664942 2.750700 2.759452 3.018184 3.201272 80.959915
84 237 0.212657 0.371627 0.505432 0.684313 1.024985 1.620219 2.163291 2.453356 2.597281 2.875934 3.202918 82.287987
84 238 0.065831 0.109642 0.160315 0.259908 0.462130 0.758883 1.007055 1.229191 1.540848 2.020297 2.549406 89.836494
84 239 0.200540 0.214728 0.263817 0.438939 0.724620 1.007143 1.224400 1.487607 1.799327 2.178923 2.564026 87.895927
84 240 0.117566 0.188017 0.245233 0.350229 0.574634 0.902180 1.153880 1.354198 1.657530 2.136554 2.636662 88.683311
84 241 0.189490 0.332743 0.460750 0.584219 0.805763 1.299446 1.811272 2.076000 2.197539 2.550819 3.037444 84.654518
84 242 0.235256 0.328340 0.351762 0.443766 0.702496 1.139854 1.469724 1.653733 1.899262 2.365940 2.861550 86.548317
84 243 0.250090 0.318377 0.446224 0.706041 1.008540 1.367537 1.703347 1.985225 2.181893 2.481689 2.860162 84.690872
84 244 0.190789 0.277216 0.317233 0.430766 0.710843 1.149076 1.459911 1.626485 1.854617 2.320526 2.847511 86.815033
84 245 0.198775 0.425225 0.693878 0.885993 1.107513 1.637959 2.231194 2.532308 2.601645 2.816294 3.138021 81.731194
84 246 0.302778 0.395770 0.421147 0.538186 0.803344 1.199433 1.479556 1.645461 1.843808 2.212734 2.625786 86.531998
84 247 0.226538 0.369141 0.506068 0.685923 0.961001 1.377347 1.745964 1.993373 2.189255 2.472015 2.782280 84.691093
84 248 0.120836 0.192893 0.259417 0.377679 0.620885 0.991492 1.282969 1.469514 1.688503 2.054438 2.445900 88.495476
84 249 0.302543 0.392777 0.433278 0.566998 0.828948 1.177849 1.408171 1.560705 1.757943 2.089708 2.437151 87.043938
84 250 0.152364 0.324860 0.456479 0.534235 0.707773 1.089854 1.454718 1.635440 1.774466 2.058144 2.391384 87.420288
84 251 0.054036 0.076384 0.107481 0.188979 0.374364 0.671437 0.941753 1.152294 1.362436 1.683372 2.024651 91.362808
84 252 0.148512 0.202341 0.257346 0.388356 0.628353 0.921766 1.127680 1.290164 1.491799 1.794463 2.099965 89.649254
84 253 0.168950 0.352881 0.460282 0.515007 0.699029 1.123192 1.500565 1.631467 1.708019 1.957676 2.257670 87.625267
84 254 0.079303 0.134412 0.194988 0.280544 0.423582 0.664631 0.901749 1.079181 1.239064 1.503087 1.831076 91.668388
84 255 0.100481 0.115935 0.138572 0.228307 0.407244 0.627087 0.797864 0.975657 1.199981 1.494520 1.786825 92.127525
84 256 0.102362 0.223206 0.335972 0.408563 0.526078 0.785178 1.065930 1.258073 1.417425 1.664486 1.962580 90.250145
84 257 0.064383 0.091882 0.122755 0.195817 0.342543 0.561269 0.747221 0.898955 1.071850 1.347716 1.669099 92.886513
84 258 0.098912 0.151227 0.202609 0.289524 0.431558 0.626877 0.804665 0.979594 1.193098 1.478242 1.793263 91.950432
84 259 0.075195 0.123593 0.171756 0.249234 0.390982 0.601363 0.784178 0.944257 1.154277 1.468406 1.820559 92.216202
84 260 0.054657 0.084456 0.119327 0.190643 0.336855 0.564002 0.767871 0.937710 1.137784 1.452747 1.810912 92.543037
84 261 0.132643 0.255864 0.348511 0.421492 0.573215 0.891826 1.196377 1.356773 1.479851 1.742921 2.071543 89.528984
84 262 0.123403 0.239470 0.322771 0.386816 0.522947 0.810552 1.095103 1.256817 1.377922 1.610701 1.896519 90.356979
84 263 0.085948 0.103653 0.130790 0.214034 0.366106 0.547707 0.697148 0.859990 1.061687 1.326017 1.602385 93.004532
84 264 0.034430 0.057990 0.088087 0.142305 0.240113 0.375827 0.503281 0.639071 0.821625 1.078125 1.372878 94.646271
84 265 0.032621 0.052552 0.078557 0.127530 0.214819 0.336944 0.455286 0.582699 0.745944 0.973391 1.243114 95.156548
84 266 0.044975 0.066375 0.089944 0.139872 0.234548 0.366639 0.488873 0.623951 0.805944 1.051462 1.324259 94.763161
84 267 0.061271 0.097556 0.133153 0.190884 0.292591 0.447020 0.594096 0.739153 0.919327 1.177207 1.483089 93.864647
84 268 0.092871 0.143157 0.192044 0.282395 0.441751 0.647133 0.807106 0.960217 1.183363 1.515511 1.890399 91.844055
84 269 0.192567 0.257791 0.313203 0.438566 0.660946 0.942917 1.165932 1.390411 1.685406 2.081957 2.487787 88.382515
84 270 0.217211 0.245473 0.280000 0.434347 0.732187 1.067780 1.278817 1.481325 1.769814 2.182894 2.595520 87.714630
84 271 0.169021 0.265635 0.352345 0.501493 0.784097 1.226838 1.596811 1.838620 2.084240 2.490716 2.925300 85.764885
84 272 0.161099 0.315980 0.433854 0.533016 0.753549 1.252301 1.759189 2.027192 2.210903 2.621246 3.120281 84.811386
84 273 0.168414 0.243596 0.309086 0.467289 0.806504 1.342441 1.776744 2.030441 2.269802 2.721065 3.215809 84.648811
84 274 0.125345 0.247749 0.358168 0.480511 0.744763 1.299761 1.887269 2.221152 2.423261 2.820571 3.273594 84.117851
84 275 0.156900 0.205518 0.254240 0.402634 0.721850 1.195827 1.571789 1.828158 2.101007 2.587091 3.135945 85.839043
84 276 0.116164 0.221951 0.312405 0.429252 0.704659 1.249030 1.759964 2.009210 2.195952 2.638598 3.154339 85.208473
84 277 0.162977 0.273754 0.357762 0.485093 0.761966 1.272816 1.752341 2.016235 2.204998 2.591831 3.050772 85.069450
84 278 0.203879 0.260485 0.321666 0.494976 0.836103 1.303518 1.675787 1.959188 2.251524 2.713181 3.216318 84.763374
84 279 0.152376 0.204417 0.249174 0.381597 0.669997 1.057980 1.332885 1.545266 1.847118 2.336581 2.852143 87.370468
84 280 0.105122 0.182484 0.269243 0.394647 0.605498 0.938655 1.276699 1.556899 1.815434 2.166035 2.557806 88.131477
84 281 0.135461 0.155622 0.182777 0.300425 0.550277 0.874004 1.106957 1.307705 1.573344 1.998211 2.470071 89.345146
84 282 0.149805 0.307062 0.446989 0.565871 0.795072 1.280472 1.809844 2.142162 2.328423 2.594347 2.888692 84.691261
84 283 0.088461 0.138884 0.185099 0.277176 0.471938 0.780172 1.044828 1.238070 1.469717 1.885611 2.393596 90.026443
84 284 0.021764 0.036153 0.061536 0.120579 0.249129 0.448338 0.656495 0.883139 1.171269 1.568115 1.989470 92.794014
84 285 0.129046 0.161400 0.209800 0.376853 0.718518 1.080786 1.284427 1.456206 1.698853 2.045154 2.363984 88.474968
84 286 0.115148 0.251147 0.355479 0.457300 0.721824 1.253665 1.731518 1.919610 2.005590 2.215621 2.425187 86.547913
84 287 0.016915 0.030746 0.051539 0.094532 0.193291 0.381134 0.590953 0.787848 1.020043 1.407551 1.878683 93.546768
84 288 0.025152 0.038839 0.060483 0.116902 0.254829 0.475288 0.686156 0.899935 1.183626 1.578476 1.948368 92.731949
84 289 0.127748 0.254169 0.335958 0.436043 0.727733 1.283587 1.677679 1.705651 1.666046 1.812454 1.968209 88.004723
84 290 0.082586 0.194691 0.317983 0.405585 0.554174 0.903011 1.293040 1.493650 1.557044 1.710024 1.913533 89.574677
84 291 0.031216 0.043769 0.062533 0.111990 0.220523 0.395531 0.568398 0.732465 0.915660 1.195755 1.513197 94.208961
84 292 0.055020 0.114917 0.175353 0.229597 0.329951 0.521055 0.724481 0.877122 1.013762 1.211393 1.433893 93.313454
84 293 0.045106 0.061438 0.079260 0.124600 0.213353 0.337199 0.442337 0.540537 0.661844 0.845650 1.052401 95.596275
84 294 0.039787 0.061225 0.079772 0.112253 0.172485 0.261086 0.342661 0.425033 0.532735 0.690061 0.871402 96.411499
84 295 0.014511 0.022708 0.032298 0.052250 0.093750 0.157868 0.219406 0.282835 0.365767 0.490103 0.635875 97.632629
84 296 0.015756 0.026521 0.039454 0.061673 0.101061 0.156835 0.210402 0.268192 0.344809 0.456305 0.588027 97.730972
84 297 0.026361 0.035326 0.043901 0.065776 0.106954 0.159358 0.202810 0.251345 0.318915 0.414555 0.519216 97.855484
84 298 0.029569 0.037454 0.044236 0.065150 0.106236 0.156417 0.194723 0.237322 0.298288 0.384468 0.475377 97.970757
84 299 0.012607 0.020511 0.029287 0.045138 0.075462 0.120889 0.164698 0.208328 0.260955 0.338062 0.425336 98.298721
84 300 0.014858 0.024305 0.034800 0.052178 0.082373 0.125816 0.166455 0.207179 0.257860 0.334429 0.426431 98.273315
84 301 0.017526 0.028636 0.039676 0.057143 0.088418 0.132389 0.171551 0.209690 0.258987 0.332633 0.417026 98.246315
84 302 0.033469 0.043756 0.053482 0.078537 0.123130 0.174527 0.212833 0.253636 0.309756 0.387925 0.468272 97.860680
84 303 0.034101 0.042474 0.052780 0.081610 0.131353 0.183751 0.222680 0.270887 0.338770 0.425290 0.510515 97.705788
84 304 0.036903 0.048486 0.061321 0.092584 0.146490 0.209086 0.257211 0.308992 0.377783 0.470092 0.565010 97.426048
84 305 0.054890 0.082095 0.102470 0.135469 0.193185 0.277706 0.346183 0.395078 0.445950 0.530383 0.626849 96.809746
84 306 0.039708 0.081151 0.112508 0.126499 0.156765 0.238746 0.328510 0.382077 0.418021 0.495633 0.600029 97.020355
84 307 0.033696 0.043637 0.053441 0.079240 0.125988 0.186399 0.233985 0.278755 0.332846 0.414278 0.504010 97.713722
84 308 0.026996 0.042145 0.055231 0.075324 0.109862 0.158322 0.199007 0.236690 0.284751 0.356738 0.436963 98.017975
84 309 0.022945 0.035822 0.046797 0.064095 0.094339 0.137752 0.174187 0.205944 0.244137 0.303581 0.371112 98.299286
84 310 0.022032 0.033635 0.043106 0.058539 0.085548 0.121060 0.150260 0.179108 0.217097 0.272174 0.331576 98.485870
84 311 0.018483 0.028962 0.037252 0.050087 0.073445 0.106281 0.134830 0.161865 0.195019 0.245141 0.301965 98.646667
84 312 0.009606 0.014972 0.020726 0.032070 0.054978 0.085987 0.112985 0.141752 0.179797 0.232690 0.286756 98.827682
84 313 0.016846 0.022728 0.029360 0.044372 0.071461 0.106176 0.137964 0.173512 0.215140 0.270883 0.331248 98.580315
84 314 0.015793 0.025727 0.034162 0.049393 0.080562 0.122003 0.153013 0.182280 0.225897 0.294845 0.370150 98.446182
84 315 0.022756 0.039678 0.056199 0.075623 0.105587 0.149215 0.193493 0.236161 0.276798 0.330829 0.390019 98.123642
84 316 0.012180 0.018615 0.025715 0.039504 0.065147 0.105918 0.144218 0.177647 0.212197 0.273028 0.348798 98.577034
85 86 0.000000 0.000000 0.000000 0.000000 0.000000 0.000000 0.000000 0.000000 0.000000 0.000000 0.000000 0.000000
85 87 0.399097 5.720498 16.055206 53.166454 18.146082 2.343778 0.463550 0.147068 0.047206 0.015969 0.004050 3.491039
85 88 7.775143 30.483702 12.058012 13.599606 9.763703 10.085066 8.627539 4.250721 0.644136 0.061400 0.006938 2.644038
85 89 2.931114 20.836882 16.267786 19.028145 11.651635 8.811836 6.250285 4.881407 3.550015 2.379238 0.982505 2.429155
85 90 0.765142 2.285101 1.259892 3.956735 8.891283 22.028400 20.054508 13.126443 6.800875 5.425321 4.042850 11.363453
85 91 1.961614 4.472342 5.503953 7.057794 7.056953 8.510727 13.253786 9.029594 7.978188 6.395875 6.653358 22.125816
85 92 0.186022 0.360229 0.504206 0.892571 1.709519 3.978202 9.715943 8.198787 8.673015 8.650816 11.080223 46.050465
85 93 0.161428 0.268835 0.395333 0.825178 1.638667 2.908836 6.290113 6.056858 8.215708 8.135896 9.187346 55.915802
85 94 0.047317 0.084827 0.124595 0.234443 0.450012 0.896659 2.272660 2.482737 4.013494 5.039706 7.525921 76.827637
85 95 0.095216 0.159471 0.247280 0.520622 1.051476 1.866269 3.912269 3.492544 4.311729 4.387239 5.775639 74.180244
85 96 0.319368 0.575026 0.775432 1.238795 2.021674 3.183103 5.929540 4.642942 5.032759 4.760161 6.032875 65.488327
85 97 0.154528 0.228687 0.335769 0.600267 1.056279 1.605330 2.120110 2.670963 3.370824 4.197978 4.918379 78.740891
85 98 0.349650 0.403054 0.509874 0.975078 1.834782 2.603085 3.089764 3.693537 4.597709 5.530925 6.144444 70.268097
85 99 0.125491 0.230083 0.397248 0.745769 1.398883 2.456541 3.584445 4.478776 5.312496 6.317819 7.090205 67.862244
85 100 0.798251 1.356153 1.857793 2.831907 4.193732 5.361020 5.789596 5.815084 6.075505 6.466663 6.676180 52.778118
85 101 0.112524 0.213064 0.392213 0.758223 1.485553 2.927046 4.786649 6.142280 6.804725 7.490019 7.898699 60.989006
85 102 0.938362 2.432442 3.796730 4.604159 5.312663 6.392642 6.848039 6.329347 6.027381 6.181160 6.384465 44.752609
85 103 0.201473 0.399730 0.710127 1.268794 2.265123 3.959181 5.774905 6.781118 7.150756 7.605596 7.872912 56.010281
85 104 0.761915 1.192252 1.502593 2.195738 3.394718 4.904690 5.948288 6.338648 6.652170 7.149354 7.438073 52.521561
85 105 0.205870 0.379525 0.627963 1.114367 1.988426 3.333567 4.821703 6.105112 7.295509 8.380987 8.954503 56.792473
85 106 1.164403 1.252648 1.567183 2.959575 5.185904 6.920178 7.824111 8.461311 8.912169 8.853915 8.333302 38.565300
85 107 2.024970 3.637871 4.794250 6.064759 7.099353 7.989821 8.257953 7.859485 7.486595 7.133087 6.698549 30.953306
85 108 1.460263 2.815199 3.735842 4.575648 5.571592 7.156876 8.245977 8.180718 7.914603 7.900174 7.820199 34.622910
85 109 0.358582 0.509213 0.753678 1.389179 2.595249 4.007814 5.129889 6.117534 7.025345 7.472412 7.277545 57.363564
85 110 1.937614 1.905132 2.088708 3.280415 5.135812 6.522010 6.940924 7.107768 7.077437 6.788337 6.218680 44.997162
85 111 0.980982 1.805478 2.786839 4.020784 5.125802 5.873133 6.127772 6.205490 6.356743 6.356046 6.117052 48.243881
85 112 0.726929 0.807564 0.972321 1.597363 2.724885 4.101499 5.386985 6.557838 7.294027 7.511060 7.230658 55.088871
85 113 0.579704 1.343554 2.136204 2.852550 3.908797 5.253666 6.088674 6.340888 6.697940 6.960989 6.772775 51.064259
85 114 0.895211 1.659354 2.384462 3.137450 4.122910 5.436250 6.390359 6.657189 6.589690 6.462120 6.211755 50.053249
85 115 0.237935 0.551119 1.003748 1.581065 2.391506 3.564853 4.751965 5.602818 6.190998 6.569165 6.682388 60.872440
85 116 0.226893 0.465390 0.740569 1.122398 1.855436 3.102491 4.381390 5.276855 5.893169 6.431535 6.676233 63.827641
85 117 0.428697 1.222575 2.181143 2.761589 3.315819 4.188560 4.840240 5.014024 5.217153 5.562626 5.871386 59.396183
85 118 0.233641 0.491468 0.859052 1.375974 2.138942 3.265831 4.433001 5.291163 5.772669 6.081153 6.278788 63.778316
85 119 0.080691 0.185935 0.321316 0.493254 0.838335 1.551716 2.501641 3.411833 4.252554 5.112983 5.771117 75.478630
85 120 0.165883 0.427640 0.758464 1.093900 1.619860 2.486182 3.262645 3.691177 4.039416 4.552532 5.093644 72.808662
85 121 0.234099 0.507308 0.923456 1.482556 2.085894 2.651030 3.093200 3.485868 3.911673 4.338064 4.776649 72.510201
85 122 0.067329 0.127168 0.211028 0.360177 0.645320 1.104790 1.643471 2.226404 2.878999 3.587630 4.220270 82.927414
85 123 0.037507 0.061614 0.095385 0.172710 0.341596 0.600143 0.891330 1.275080 1.823959 2.464535 3.048526 89.187614
85 124 0.151562 0.203412 0.249615 0.392671 0.673691 1.013063 1.296286 1.612403 2.014677 2.476222 2.909906 87.006500
85 125 0.059677 0.157081 0.289146 0.415373 0.590013 0.855969 1.107178 1.314320 1.588538 1.987489 2.465591 89.169624
85 126 0.025181 0.046382 0.075452 0.122953 0.209907 0.362744 0.546044 0.739236 0.955473 1.263474 1.642252 94.010902
85 127 0.031214 0.054144 0.081209 0.128233 0.216911 0.347385 0.479956 0.633460 0.845218 1.129618 1.447760 94.604889
85 128 0.016230 0.028243 0.046183 0.082025 0.155931 0.282919 0.428209 0.580078 0.748516 0.975552 1.232262 95.423851
85 129 0.049567 0.108913 0.179760 0.254731 0.355522 0.489572 0.601241 0.701921 0.854099 1.095807 1.401906 93.906960
85 130 0.023171 0.037636 0.056312 0.092770 0.164254 0.281605 0.413261 0.554503 0.712527 0.919919 1.150751 95.593292
85 131 0.021170 0.035041 0.052159 0.087803 0.168416 0.304580 0.449018 0.596448 0.777796 1.021602 1.269054 95.216911
85 132 0.064652 0.125221 0.190879 0.269766 0.388526 0.552346 0.692659 0.817290 0.983558 1.226582 1.507972 93.180550
85 133 0.085300 0.163617 0.257081 0.376829 0.535185 0.716052 0.858532 0.995370 1.187558 1.451694 1.754365 91.618416
85 134 0.130942 0.177625 0.218594 0.319817 0.503655 0.726130 0.906960 1.109027 1.386535 1.729524 2.069565 90.721626
85 135 0.078225 0.114177 0.154560 0.250261 0.440772 0.687292 0.902026 1.137986 1.450250 1.827506 2.183540 90.773407
85 136 0.072664 0.106935 0.148915 0.249448 0.457424 0.753300 1.030566 1.312997 1.658623 2.074776 2.450209 89.684143
85 137 0.129589 0.294063 0.502596 0.718102 0.989528 1.369945 1.715502 1.963038 2.243372 2.631649 3.062405 84.380211
85 138 0.112764 0.265978 0.484732 0.706469 0.982143 1.435503 1.896897 2.227416 2.498871 2.846453 3.242093 83.300690
85 139 0.071497 0.155907 0.261950 0.396085 0.634603 1.055386 1.506970 1.869195 2.206680 2.626900 3.032369 86.182457
85 140 0.151252 0.278388 0.400972 0.572021 0.871426 1.326902 1.771813 2.158169 2.560821 3.019271 3.427014 83.461952
85 141 0.166304 0.360298 0.631831 1.002373 1.532203 2.199452 2.749625 3.109307 3.457852 3.895201 4.331154 76.564392
85 142 0.163617 0.392125 0.654843 0.891755 1.240456 1.798601 2.311670 2.660656 3.039922 3.563413 4.125432 79.157509
85 143 0.102091 0.142716 0.203181 0.359185 0.676671 1.156047 1.671291 2.220129 2.787731 3.375955 3.846384 83.458618
85 144 0.242131 0.487436 0.740668 1.044820 1.502918 2.092044 2.558977 2.936720 3.425436 4.017034 4.552682 76.399132
85 145 0.289426 0.515457 0.785624 1.236815 1.956606 2.782098 3.337379 3.689772 4.096946 4.613151 5.056183 71.640541
85 146 0.174327 0.292056 0.403824 0.615087 1.049681 1.671335 2.217385 2.710234 3.288072 3.918648 4.388343 79.271011
85 147 0.199616 0.248838 0.313423 0.518449 0.945360 1.514215 2.032483 2.566551 3.150077 3.734747 4.156537 80.619705
85 148 0.234891 0.622743 1.104698 1.497139 1.971030 2.713364 3.292100 3.464486 3.590125 3.916241 4.330499 73.262688
85 149 0.182800 0.486208 0.869916 1.158106 1.481450 2.112669 2.716164 3.007262 3.242886 3.668591 4.160387 76.913559
85 150 0.133828 0.201784 0.268110 0.408419 0.700040 1.149248 1.580772 1.984020 2.434218 2.968826 3.432295 84.738441
85 151 0.091976 0.148716 0.228117 0.402596 0.747937 1.184228 1.558632 1.943643 2.431532 2.943780 3.339475 84.979370
85 152 0.131448 0.178855 0.257114 0.464501 0.877462 1.393918 1.819582 2.216612 2.639017 3.106871 3.485937 83.428688
85 153 0.255359 0.696716 1.165036 1.396732 1.735524 2.378122 2.869750 2.991746 3.163160 3.606556 4.148179 75.593117
85 154 0.126701 0.225908 0.375999 0.599889 0.941600 1.541053 2.257475 2.846442 3.228297 3.691302 4.195822 79.969505
85 155 0.342238 0.554906 0.769721 1.133937 1.711736 2.426298 2.966644 3.373160 3.819925 4.310788 4.682961 73.907684
85 156 0.203006 0.401167 0.666473 0.968710 1.370646 2.123742 2.959347 3.490660 3.759187 4.168880 4.637982 75.250198
85 157 0.241782 0.566566 0.942721 1.263146 1.649084 2.303006 2.865024 3.123013 3.349545 3.766950 4.259692 75.669472
85 158 0.130833 0.258878 0.424966 0.621899 0.923430 1.480410 2.105122 2.546881 2.832354 3.251297 3.744416 81.679520
85 159 0.171818 0.283297 0.400748 0.597500 0.942571 1.399926 1.766504 2.069758 2.435678 2.897693 3.336365 83.698143
85 160 0.074991 0.140355 0.225349 0.359695 0.611937 0.999291 1.370784 1.672340 1.986153 2.403289 2.829715 87.326096
85 161 0.039933 0.068211 0.103981 0.174742 0.326118 0.550970 0.760167 0.970856 1.259078 1.656403 2.071378 92.018166
85 162 0.009630 0.016132 0.027067 0.053798 0.120280 0.240782 0.388542 0.576333 0.844451 1.216132 1.609658 94.897202
85 163 0.027965 0.051225 0.085068 0.153350 0.301546 0.516850 0.714436 0.912393 1.180580 1.533894 1.881290 92.641403
85 164 0.043806 0.081040 0.129290 0.213064 0.370790 0.575995 0.743317 0.899690 1.111637 1.397712 1.690600 92.743057
85 165 0.008003 0.014366 0.023601 0.044225 0.099077 0.208314 0.344332 0.500522 0.710221 1.006813 1.307610 95.732918
85 166 0.012939 0.023826 0.040007 0.073160 0.153530 0.304031 0.473753 0.633759 0.811307 1.065024 1.326712 95.081947
85 167 0.049458 0.135865 0.241712 0.320429 0.438146 0.629401 0.776416 0.843369 0.941289 1.152783 1.424942 93.046188
85 168 0.011901 0.024456 0.045088 0.079235 0.148800 0.279603 0.437438 0.578210 0.704565 0.887588 1.094856 95.708260
85 169 0.022676 0.030082 0.039284 0.067560 0.131938 0.218803 0.298028 0.399888 0.555915 0.756713 0.940293 96.538818
85 170 0.011742 0.021476 0.037368 0.069987 0.141556 0.257767 0.376035 0.484371 0.602581 0.766357 0.931156 96.299599
85 171 0.030233 0.069535 0.110842 0.154853 0.235880 0.353591 0.436962 0.488408 0.576058 0.736804 0.922830 95.884010
85 172 0.004142 0.007921 0.014222 0.027264 0.058138 0.118081 0.193630 0.276895 0.375376 0.518058 0.677282 97.728989
85 173 0.004672 0.008049 0.013137 0.024819 0.054325 0.107792 0.170961 0.246463 0.349530 0.492418 0.638795 97.889038
85 174 0.016308 0.029249 0.044686 0.072142 0.126825 0.199638 0.259803 0.319291 0.402617 0.517136 0.632030 97.380272
85 175 0.011497 0.018925 0.028818 0.049350 0.091033 0.148208 0.197838 0.250528 0.325140 0.432602 0.548783 97.897270
85 176 0.004253 0.007270 0.011090 0.019753 0.041428 0.079748 0.123277 0.176688 0.255271 0.367761 0.484162 98.429298
85 177 0.004740 0.008772 0.015324 0.028984 0.060835 0.116320 0.176713 0.236901 0.307953 0.410791 0.520421 98.112244
85 178 0.013624 0.036864 0.066366 0.091248 0.132406 0.201861 0.262161 0.298461 0.342882 0.426655 0.531802 97.595665
85 179 0.002676 0.005004 0.008754 0.016194 0.034110 0.070354 0.118065 0.169989 0.226971 0.310459 0.406726 98.630699
85 180 0.003166 0.005413 0.008412 0.015077 0.031980 0.062114 0.096244 0.136786 0.195569 0.282244 0.375448 98.787544
85 181 0.006016 0.010640 0.016866 0.029082 0.056589 0.099257 0.139243 0.177602 0.226843 0.298547 0.374114 98.565201
85 182 0.005271 0.009917 0.015837 0.025996 0.049135 0.088508 0.128475 0.165612 0.210558 0.277576 0.350596 98.672523
85 183 0.002607 0.004413 0.006856 0.012217 0.025238 0.048158 0.074681 0.106785 0.151550 0.217406 0.289918 99.060173
85 184 0.003396 0.005963 0.009820 0.017634 0.035091 0.064913 0.097726 0.131722 0.172260 0.232202 0.299525 98.929749
85 185 0.009443 0.022958 0.039122 0.053601 0.079245 0.121363 0.158239 0.183903 0.216097 0.273860 0.345280 98.496887
85 186 0.002895 0.005359 0.008993 0.015419 0.029025 0.053653 0.083039 0.113022 0.145353 0.193484 0.250686 99.099068
85 187 0.002316 0.003934 0.006036 0.010479 0.021011 0.038797 0.059176 0.083549 0.116131 0.162896 0.214605 99.281067
85 188 0.002654 0.004362 0.006880 0.012262 0.023758 0.041280 0.059786 0.081682 0.111978 0.156794 0.207752 99.290810
85 189 0.006731 0.010441 0.014695 0.023442 0.040668 0.061759 0.079323 0.099877 0.129961 0.171507 0.215054 99.146545
85 190 0.005692 0.007966 0.010977 0.018848 0.035698 0.056007 0.072390 0.092097 0.121108 0.161269 0.201891 99.216057
85 191 0.002475 0.004439 0.007050 0.011857 0.022326 0.040089 0.060359 0.082968 0.111807 0.154653 0.203679 99.298302
85 192 0.003429 0.005835 0.008816 0.014537 0.027158 0.047601 0.068532 0.090446 0.119378 0.163701 0.214838 99.235725
85 193 0.005866 0.010423 0.015560 0.024084 0.042406 0.071337 0.099330 0.125910 0.158893 0.207739 0.262030 98.976425
85 194 0.003803 0.006994 0.011325 0.019086 0.036373 0.066515 0.099491 0.132160 0.170818 0.228921 0.295037 98.929474
85 195 0.003068 0.005175 0.008012 0.014294 0.029533 0.056626 0.087990 0.124793 0.174616 0.246995 0.325840 98.923058
85 196 0.005038 0.008986 0.014859 0.026650 0.053072 0.096954 0.142938 0.187389 0.238394 0.313340 0.395117 98.517265
85 197 0.010529 0.026403 0.046013 0.064588 0.098559 0.156557 0.208652 0.242749 0.283989 0.361797 0.458315 98.041847
85 198 0.002658 0.004858 0.008224 0.015065 0.031649 0.064743 0.107672 0.155102 0.209806 0.291230 0.385542 98.723450
85 199 0.003762 0.006586 0.010857 0.019943 0.041168 0.077007 0.117292 0.164204 0.228334 0.321498 0.423536 98.585815
85 200 0.009157 0.016171 0.024727 0.041561 0.078990 0.133438 0.180887 0.226632 0.289335 0.378756 0.469616 98.150726
85 201 0.004730 0.008799 0.014776 0.026383 0.053672 0.101176 0.151833 0.201824 0.262622 0.351977 0.449471 98.372742
85 202 0.002505 0.004118 0.006365 0.012144 0.028102 0.058686 0.095895 0.142908 0.212750 0.317264 0.430583 98.688683
85 203 0.003980 0.007260 0.012752 0.025053 0.055596 0.111240 0.174386 0.239021 0.315212 0.424297 0.539938 98.091270
85 204 0.014542 0.036208 0.063517 0.091639 0.141867 0.223152 0.294925 0.344267 0.405032 0.508840 0.629351 97.246658
85 205 0.003976 0.007563 0.013295 0.024063 0.048323 0.095313 0.155426 0.219921 0.291076 0.393536 0.510171 98.237335
85 206 0.004230 0.006860 0.010627 0.019716 0.042446 0.080686 0.123643 0.177877 0.258374 0.376322 0.507244 98.391983
85 207 0.006475 0.011073 0.018294 0.034577 0.072347 0.132306 0.195800 0.269981 0.372167 0.511275 0.655760 97.719940
85 208 0.010854 0.018393 0.028887 0.050484 0.099523 0.179520 0.262565 0.350857 0.465652 0.624619 0.793256 97.115395
85 209 0.023907 0.041298 0.062062 0.101586 0.188368 0.318723 0.433004 0.533556 0.659787 0.829043 0.992914 95.815750
85 210 0.018183 0.032698 0.053840 0.094278 0.186712 0.350423 0.522877 0.669347 0.809833 0.994025 1.169751 95.098038
85 211 0.095877 0.208719 0.314383 0.400816 0.543146 0.749746 0.883300 0.941846 1.037353 1.220557 1.423508 92.180756
85 212 0.118394 0.168049 0.207337 0.301124 0.492870 0.745148 0.923973 1.049395 1.189399 1.375853 1.526846 91.901611
85 213 0.121567 0.238609 0.375819 0.496951 0.613538 0.796390 0.956518 1.061698 1.163485 1.335655 1.543005 91.296761
85 214 0.208197 0.319787 0.353845 0.427293 0.630389 0.948629 1.167689 1.286402 1.450778 1.700230 1.895946 89.610817
85 215 0.133195 0.234402 0.365226 0.552195 0.772354 1.066839 1.325567 1.494046 1.620008 1.806471 2.002935 88.626762
85 216 0.222324 0.455917 0.633804 0.763791 0.938887 1.216901 1.394897 1.451234 1.550188 1.791552 2.085762 87.494743
85 217 0.115233 0.194075 0.293485 0.455989 0.712331 1.068671 1.401189 1.665858 1.883373 2.114610 2.304146 87.791046
85 218 0.288110 0.338718 0.379745 0.582043 0.999332 1.453075 1.699983 1.900171 2.194693 2.550781 2.795117 84.818230
85 219 0.207306 0.425575 0.649524 0.841160 1.080909 1.462081 1.793228 1.984203 2.159233 2.436162 2.750151 84.210464
85 220 0.224057 0.396455 0.581112 0.830862 1.155295 1.489713 1.723656 1.935921 2.221885 2.548406 2.846738 84.045898
85 221 0.278229 0.369330 0.455615 0.661645 1.016863 1.465747 1.853670 2.215868 2.578566 2.939382 3.215364 82.949722
85 222 0.172610 0.443920 0.748655 0.951748 1.216201 1.667100 2.049551 2.262655 2.538048 2.968772 3.437057 81.543686
85 223 0.241119 0.255897 0.308257 0.534897 0.967539 1.437890 1.833127 2.277154 2.714836 3.080019 3.331991 83.017273
85 224 0.168080 0.305597 0.463118 0.704521 1.065897 1.457200 1.748298 2.041782 2.467356 2.946590 3.353473 83.278084
85 225 0.315211 0.476234 0.600480 0.833019 1.243507 1.769843 2.168727 2.500704 2.903087 3.385454 3.805845 79.997894
85 226 0.160352 0.343655 0.578368 0.860123 1.236037 1.695835 2.049809 2.308651 2.626314 3.054990 3.524992 81.560875
85 227 0.071806 0.115408 0.178361 0.319941 0.615846 1.044044 1.464375 1.880846 2.336843 2.838297 3.256809 85.877426
85 228 0.315775 0.371421 0.432353 0.649287 1.034392 1.476498 1.830332 2.215079 2.666957 3.110367 3.450645 82.446899
85 229 0.192983 0.516409 0.940243 1.295918 1.679948 2.213479 2.621062 2.814572 3.066735 3.478633 3.958274 77.221748
85 230 0.140252 0.322105 0.518864 0.693657 0.990184 1.548032 2.119646 2.493405 2.786671 3.209162 3.689329 81.488693
85 231 0.084742 0.106450 0.153421 0.308367 0.673140 1.206233 1.746785 2.331266 2.941953 3.492103 3.806506 83.149040
85 232 0.283822 0.604493 0.937900 1.274563 1.719899 2.284492 2.639924 2.807105 3.050464 3.399886 3.724255 77.273193
85 233 0.268226 0.604332 1.055961 1.567367 2.129415 2.691246 2.987386 3.072548 3.187466 3.405827 3.663085 75.367142
85 234 0.071247 0.116904 0.174428 0.307728 0.640734 1.230836 1.883918 2.493008 3.028510 3.458443 3.626976 82.967270
85 235 0.091184 0.125290 0.184660 0.369012 0.801577 1.383644 1.866373 2.303535 2.755616 3.178977 3.397460 83.542671
85 236 0.417365 0.956208 1.322767 1.496377 1.866544 2.438343 2.663031 2.580482 2.641181 2.932814 3.233923 77.450966
85 237 0.304425 0.656579 1.049317 1.403043 1.770911 2.216110 2.476259 2.542718 2.634209 2.859411 3.136757 78.950264
85 238 0.041949 0.079155 0.145482 0.276493 0.546813 0.984449 1.478725 1.945648 2.343810 2.708801 2.970172 86.478508
85 239 0.283804 0.267440 0.319657 0.581976 1.039950 1.386850 1.580578 1.900554 2.358518 2.783869 3.066630 84.430168
85 240 0.093313 0.171983 0.288439 0.472340 0.779387 1.224160 1.651720 2.000432 2.332870 2.753148 3.163578 85.068626
85 241 0.297945 0.552305 0.705549 0.871010 1.238725 1.783370 2.103803 2.220158 2.466082 2.934780 3.403795 81.422478
85 242 0.132634 0.279609 0.488518 0.715901 0.989120 1.426042 1.859624 2.145814 2.383127 2.786564 3.284027 83.509018
85 243 0.419520 0.517347 0.584175 0.815766 1.230350 1.665384 1.926595 2.170989 2.520103 2.924712 3.252485 81.972572
85 244 0.098451 0.181562 0.309870 0.498820 0.801813 1.317716 1.881300 2.293618 2.559805 2.922847 3.315562 83.818634
85 245 0.256307 0.595710 0.904365 1.103470 1.403684 1.894658 2.244545 2.380121 2.565309 2.907810 3.286207 80.457817
85 246 0.175489 0.286615 0.421292 0.613045 0.891430 1.302909 1.705358 2.006592 2.222431 2.499841 2.798567 85.076431
85 247 0.280139 0.475784 0.639539 0.846661 1.158332 1.538853 1.798029 1.983527 2.232959 2.566228 2.904276 83.575668
85 248 0.084797 0.151445 0.241320 0.383647 0.628142 0.982959 1.317302 1.597483 1.892889 2.275051 2.653026 87.791946
85 249 0.232895 0.334542 0.400233 0.549518 0.849235 1.237405 1.497716 1.683701 1.939442 2.305058 2.639304 86.330948
85 250 0.119756 0.274552 0.446454 0.594270 0.803082 1.133755 1.412855 1.573385 1.765677 2.093666 2.473824 87.308731
85 251 0.043562 0.067090 0.101346 0.178469 0.343616 0.606479 0.884640 1.163078 1.465010 1.836050 2.181469 91.129189
85 252 0.108955 0.173838 0.242987 0.375051 0.617352 0.921241 1.150178 1.346994 1.599347 1.920835 2.212870 89.330353
85 253 0.117017 0.294365 0.471457 0.571279 0.746105 1.093900 1.389306 1.516866 1.666623 1.985104 2.373450 87.774529
85 254 0.051993 0.098129 0.151095 0.223425 0.361331 0.602436 0.855062 1.060818 1.268738 1.572002 1.907256 91.847710
85 255 0.060610 0.084381 0.115283 0.192760 0.353297 0.574546 0.776951 0.988344 1.247079 1.569625 1.875936 92.161194
85 256 0.076330 0.181354 0.303259 0.407244 0.560300 0.806834 1.025381 1.170532 1.350702 1.640053 1.980539 90.497475
85 257 0.040992 0.065331 0.100658 0.169062 0.294713 0.484743 0.682895 0.884688 1.115318 1.424715 1.760930 92.975952
85 258 0.069485 0.114149 0.160768 0.244698 0.405204 0.622441 0.801180 0.970880 1.209756 1.539371 1.880611 91.981453
85 259 0.045621 0.079674 0.121063 0.194716 0.345218 0.580077 0.802617 1.003550 1.248626 1.591405 1.952389 92.035042
85 260 0.035522 0.057589 0.087097 0.148637 0.287042 0.525203 0.775857 1.010019 1.271723 1.624820 1.977913 92.198578
85 261 0.101662 0.218377 0.337526 0.452919 0.655180 0.981989 1.243168 1.376561 1.534027 1.830117 2.169566 89.098907
85 262 0.097243 0.211606 0.334870 0.440853 0.593071 0.848451 1.084584 1.230508 1.367656 1.606833 1.906039 90.278290
85 263 0.062647 0.083155 0.112766 0.194061 0.355325 0.550600 0.714001 0.897326 1.130782 1.406045 1.659527 92.833771
85 264 0.018593 0.032662 0.052829 0.093502 0.183050 0.331083 0.492927 0.668134 0.886338 1.169329 1.456378 94.615173
85 265 0.017336 0.029176 0.046607 0.085087 0.170135 0.300846 0.431813 0.576804 0.773670 1.041753 1.326720 95.200058
85 266 0.026974 0.045015 0.068928 0.115019 0.205264 0.338359 0.466619 0.604071 0.792644 1.062856 1.370356 94.903900
85 267 0.040772 0.067352 0.096558 0.154404 0.275132 0.446779 0.591821 0.735851 0.943278 1.235674 1.543640 93.868729
85 268 0.046515 0.081816 0.128424 0.210779 0.367590 0.595752 0.805004 0.996913 1.231253 1.558045 1.905719 92.072189
85 269 0.194693 0.286075 0.347899 0.482508 0.737492 1.020315 1.190516 1.366574 1.678894 2.096757 2.483961 88.114311
85 270 0.211895 0.274435 0.330454 0.489041 0.782149 1.112874 1.350443 1.601441 1.939244 2.330622 2.657211 86.920189
85 271 0.153004 0.280102 0.408977 0.580882 0.859846 1.261589 1.609047 1.859635 2.123497 2.486207 2.838361 85.538849
85 272 0.142766 0.343647 0.556039 0.709386 0.938566 1.390555 1.840846 2.106477 2.323064 2.661033 3.043084 83.944534
85 273 0.157035 0.347443 0.599548 0.840241 1.106629 1.548500 1.994154 2.285337 2.488188 2.775801 3.126126 82.730995
85 274 0.138164 0.348464 0.601662 0.791165 1.032921 1.485230 1.944206 2.234660 2.474359 2.805286 3.178822 82.965065
85 275 0.129933 0.230161 0.342043 0.504505 0.796497 1.296636 1.841450 2.285300 2.628724 2.994299 3.303795 83.646652
85 276 0.137466 0.333685 0.530864 0.684239 0.963715 1.475458 1.918042 2.119027 2.303270 2.647960 3.024382 83.861893
85 277 0.143103 0.341168 0.609765 0.850667 1.091712 1.458583 1.804351 2.033516 2.250414 2.583087 2.995699 83.837936
85 278 0.252326 0.377416 0.468007 0.643124 0.970793 1.399113 1.734574 2.035826 2.415397 2.860149 3.242903 83.600372
85 279 0.128852 0.208287 0.295138 0.444353 0.716619 1.111485 1.485174 1.817567 2.167333 2.585871 2.971554 86.067764
85 280 0.116514 0.232419 0.370550 0.545146 0.786439 1.079217 1.319675 1.537050 1.830257 2.207889 2.605182 87.369659
85 281 0.109598 0.154508 0.218190 0.363361 0.631176 0.995448 1.348499 1.690102 2.019946 2.380820 2.710267 87.378082
85 282 0.154012 0.386105 0.665873 0.887624 1.138692 1.488112 1.751151 1.900609 2.122482 2.475086 2.880992 84.149261
85 283 0.066739 0.122563 0.188179 0.293352 0.513967 0.901564 1.304972 1.607008 1.855252 2.195241 2.550315 88.400848
85 284 0.022920 0.038838 0.065752 0.131195 0.285456 0.532254 0.806230 1.136452 1.571721 2.042576 2.385860 90.980743
85 285 0.184497 0.242222 0.308519 0.518866 0.933605 1.357997 1.579096 1.752882 1.993731 2.268428 2.456786 86.403366
85 286 0.122341 0.357640 0.646443 0.847987 1.105187 1.448832 1.610560 1.616322 1.737922 2.020372 2.323954 86.162445
85 287 0.014351 0.028299 0.050327 0.096432 0.224966 0.518726 0.914820 1.259266 1.506193 1.771403 1.974747 91.640472
85 288 0.028732 0.048267 0.080058 0.167189 0.393756 0.756564 1.079488 1.316968 1.548070 1.818631 1.992447 90.769836
85 289 0.239717 0.566012 0.746938 0.803674 0.985963 1.329841 1.511277 1.496638 1.542434 1.744669 1.967415 87.065422
85 290 0.099048 0.284980 0.545709 0.707829 0.852941 1.131836 1.359663 1.425293 1.463695 1.603036 1.798190 88.727776
85 291 0.032108 0.050167 0.078929 0.146172 0.301145 0.567536 0.871724 1.148763 1.351868 1.530487 1.650610 92.270493
85 292 0.067982 0.152276 0.250170 0.341450 0.478794 0.689533 0.872904 0.992169 1.121517 1.310756 1.520102 92.202347
85 293 0.045713 0.069288 0.097160 0.151149 0.251715 0.391774 0.523501 0.656532 0.816377 1.028572 1.249670 94.718552
85 294 0.035731 0.057170 0.077912 0.116157 0.194991 0.309261 0.409234 0.504121 0.630591 0.812225 1.008890 95.843719
85 295 0.011546 0.018828 0.028376 0.048389 0.091593 0.160979 0.232183 0.310435 0.415466 0.569230 0.745040 97.367935
85 296 0.010077 0.018040 0.028701 0.048074 0.088339 0.154707 0.225742 0.300775 0.394924 0.529413 0.682620 97.518585
85 297 0.019015 0.028904 0.039844 0.062658 0.106474 0.161746 0.207633 0.261165 0.342223 0.457050 0.583273 97.730019
85 298 0.019246 0.028544 0.038515 0.059890 0.101418 0.153803 0.196107 0.242378 0.310428 0.407766 0.513711 97.928192
85 299 0.008262 0.014415 0.021818 0.035573 0.065150 0.111827 0.157545 0.204047 0.265606 0.358725 0.463318 98.293716
85 300 0.008109 0.013891 0.021024 0.034367 0.063777 0.113299 0.165723 0.218965 0.283487 0.376753 0.479909 98.220695
85 301 0.010443 0.018370 0.028027 0.044098 0.075660 0.123401 0.168885 0.214138 0.272774 0.359879 0.457487 98.226837
85 302 0.024169 0.036258 0.047575 0.069964 0.113610 0.167810 0.208801 0.251314 0.314612 0.405109 0.498440 97.862335
85 303 0.023527 0.032984 0.044576 0.070772 0.119227 0.175874 0.221948 0.274794 0.345783 0.434832 0.521040 97.734650
85 304 0.028704 0.040770 0.053409 0.082507 0.140073 0.210573 0.264291 0.319467 0.395292 0.492578 0.582562 97.389778
85 305 0.046712 0.079450 0.108285 0.143879 0.201122 0.282872 0.349991 0.401402 0.460620 0.552723 0.655748 96.717194
85 306 0.030627 0.068543 0.104718 0.127960 0.167374 0.249782 0.329933 0.377843 0.423060 0.511651 0.624039 96.984467
85 307 0.024761 0.034446 0.045700 0.070581 0.117340 0.179626 0.234673 0.291217 0.359191 0.449997 0.542967 97.649498
85 308 0.018459 0.030040 0.041510 0.060061 0.096272 0.151341 0.201707 0.247281 0.301680 0.381322 0.467751 98.002579
85 309 0.015577 0.024937 0.034202 0.050456 0.082309 0.129218 0.169925 0.207178 0.254284 0.326180 0.406244 98.299492
85 310 0.013629 0.022186 0.031203 0.046540 0.076040 0.117909 0.153786 0.186487 0.227951 0.291839 0.362726 98.469704
85 311 0.012111 0.019425 0.026453 0.039292 0.066271 0.104484 0.136102 0.165569 0.205168 0.265180 0.329682 98.630264
85 312 0.006403 0.010521 0.015535 0.024830 0.043964 0.072861 0.101087 0.131276 0.171396 0.232166 0.300761 98.889198
85 313 0.012696 0.017229 0.022509 0.037209 0.069364 0.109158 0.139452 0.173892 0.223982 0.293419 0.361710 98.539375
85 314 0.007899 0.014240 0.022972 0.037544 0.067213 0.115809 0.167061 0.215052 0.265247 0.337780 0.414598 98.334587
85 315 0.022576 0.040756 0.059030 0.084969 0.127976 0.177293 0.213354 0.247245 0.291673 0.352945 0.414136 97.968048
85 316 0.010026 0.016439 0.025162 0.040421 0.066233 0.106881 0.149116 0.189077 0.228823 0.292874 0.370682 98.504265
86 87 0.000000 0.000000 0.000000 0.000000 0.000000 0.000000 0.000000 0.000000 0.000000 0.000000 0.000000 0.000000
86 88 0.530464 8.390342 18.642086 48.275238 17.612206 2.325548 0.396701 0.100346 0.031792 0.011967 0.002824 3.680489
86 89 7.272938 24.780598 9.817131 12.714495 10.173060 12.093190 12.489712 6.383862 0.786745 0.055316 0.004635 3.428321
86 90 1.237966 8.357932 7.432438 13.401711 13.358481 12.876662 9.449000 8.553630 7.978448 6.837407 3.271067 7.245255
86 91 2.970320 6.664132 2.367204 4.687937 6.638887 13.837129 14.150718 12.041219 7.776287 6.911132 5.370689 16.584345
86 92 0.773134 1.637340 2.072227 3.112562 3.820795 5.665574 9.800338 7.261092 7.522212 7.320915 9.192726 41.821083
86 93 0.735245 1.325513 1.487918 2.135621 3.035495 4.784697 8.258202 5.835001 5.773606 5.655037 7.479783 53.493881
86 94 0.259286 0.387351 0.506628 0.948585 1.646958 2.628043 5.348667 4.963707 6.476265 6.332281 7.194852 63.307381
86 95 0.423472 0.674355 0.809138 1.242563 1.900624 2.792362 4.936071 3.972946 4.842902 5.100860 6.810287 66.494415
86 96 0.590812 0.795381 0.858199 1.232986 1.741790 2.497548 4.564180 3.689128 4.154397 4.062527 5.332302 70.480751
86 97 0.515007 0.553275 0.576832 0.991011 1.763462 2.728611 4.968091 4.048280 4.616472 4.414456 5.484488 69.340012
86 98 0.697243 0.639472 0.714748 1.222865 1.906033 2.390985 2.765417 3.319775 4.009524 4.690084 5.228193 72.415665
86 99 0.559788 0.769594 0.883043 1.315894 2.151935 3.101134 3.661632 4.005142 4.588809 5.457077 6.160007 67.345947
86 100 0.997569 1.303461 1.558323 2.296056 3.420864 4.647503 5.392594 5.693890 5.944663 6.370842 6.680542 55.693691
86 101 0.628892 0.854517 0.986988 1.476474 2.484749 3.875415 4.752585 5.002972 5.362553 6.205572 6.886806 61.482475
86 102 1.496639 2.403269 2.456249 2.622491 3.455169 5.316962 6.811582 6.914656 6.523243 6.557940 6.538383 48.903416
86 103 0.883227 1.193055 1.382657 2.039819 3.218095 4.573823 5.259919 5.353517 5.577686 6.186264 6.635578 57.696354
86 104 1.755217 2.072365 2.162912 2.784289 3.643026 4.573335 5.187541 5.471308 5.726452 6.146242 6.497121 53.980190
86 105 0.712924 1.054664 1.339079 1.994341 2.952806 3.950321 4.666731 5.171667 5.763865 6.433012 6.916009 59.044575
86 106 1.891145 1.468402 1.582874 2.877772 4.480746 5.257778 5.762225 6.607927 7.376972 7.704951 7.741268 47.247940
86 107 1.937031 2.415968 2.641155 3.647038 5.155986 6.700150 7.605860 7.855196 7.911857 7.810915 7.424055 38.894791
86 108 1.539302 2.079275 2.170322 2.770526 3.971113 5.629692 6.728771 6.995523 7.194251 7.778187 8.215562 44.927479
86 109 1.152144 1.314678 1.561592 2.540896 3.893307 5.047370 5.935912 6.822127 7.775169 8.637590 9.186302 46.132912
86 110 1.256693 0.895958 0.932984 1.788256 3.279346 4.255383 4.684386 5.402951 6.129869 6.535066 6.566437 58.272678
86 111 0.425226 0.591561 0.856671 1.524821 2.637630 3.776395 4.672999 5.577249 6.414372 6.881505 6.914034 59.727531
86 112 0.459665 0.385927 0.439094 0.872504 1.715009 2.462567 2.936432 3.591519 4.444410 5.478086 6.460829 70.753952
86 113 0.240032 0.437370 0.648420 1.024362 1.856738 3.188819 4.413301 5.227015 5.932020 6.719807 7.153329 63.158787
86 114 0.266513 0.365912 0.499792 0.883809 1.754447 3.060339 4.212855 5.040799 5.751274 6.619862 7.240315 64.304092
86 115 0.078640 0.123659 0.193529 0.359988 0.726277 1.332794 2.034685 2.793586 3.658573 4.769512 5.903206 78.025551
86 116 0.084886 0.120449 0.167202 0.302088 0.635612 1.199188 1.775191 2.335964 3.048061 4.129138 5.304028 80.898193
86 117 0.085974 0.162482 0.249944 0.414477 0.877230 1.882058 3.053073 3.887089 4.525748 5.339469 5.946655 73.575798
86 118 0.056763 0.089261 0.139457 0.259415 0.526836 0.975704 1.499723 2.097165 2.845781 3.898436 5.079560 82.531906
86 119 0.029771 0.049116 0.072262 0.124118 0.249415 0.489251 0.773906 1.083370 1.495370 2.184812 3.088779 90.359833
86 120 0.048826 0.081825 0.118335 0.196875 0.402181 0.814148 1.304358 1.783650 2.339255 3.121302 3.920491 85.868752
86 121 0.063718 0.097867 0.145043 0.255379 0.497062 0.900945 1.378993 1.920946 2.534312 3.233858 3.898355 85.073524
86 122 0.036029 0.052640 0.075430 0.134523 0.251357 0.418469 0.592742 0.814838 1.127532 1.584922 2.161271 92.750244
86 123 0.034739 0.045565 0.061824 0.108562 0.194830 0.300147 0.403051 0.550866 0.771528 1.078972 1.457764 94.992149
86 124 0.077688 0.077606 0.092824 0.171019 0.323817 0.488140 0.620364 0.808524 1.080070 1.423089 1.788250 93.048607
86 125 0.041419 0.072181 0.097763 0.137846 0.228710 0.399510 0.590261 0.776466 0.998083 1.311458 1.657917 93.688385
86 126 0.039060 0.050988 0.064317 0.101608 0.170706 0.261652 0.342989 0.437790 0.568693 0.766737 1.015551 96.179901
86 127 0.032533 0.045260 0.061033 0.095917 0.153812 0.232194 0.311123 0.407138 0.528579 0.692853 0.889108 96.550453
86 128 0.033823 0.042575 0.053471 0.086714 0.148687 0.225102 0.287667 0.363082 0.472300 0.631418 0.816710 96.838448
86 129 0.039507 0.059237 0.076417 0.110379 0.178719 0.283436 0.383849 0.481570 0.597746 0.760456 0.939603 96.089081
86 130 0.039590 0.044327 0.052619 0.087390 0.152225 0.224178 0.278161 0.349875 0.456428 0.605001 0.768845 96.941360
86 131 0.032768 0.045106 0.060556 0.096719 0.158084 0.233250 0.295384 0.368286 0.473923 0.630329 0.814870 96.790726
86 132 0.052566 0.075691 0.095188 0.138463 0.225953 0.355611 0.468914 0.570056 0.694953 0.881081 1.085789 95.355728
86 133 0.059037 0.084766 0.111686 0.170762 0.279071 0.428545 0.566451 0.709719 0.886251 1.112535 1.342737 94.248444
86 134 0.089307 0.092071 0.108170 0.187565 0.330631 0.470684 0.573307 0.717506 0.920737 1.169715 1.422228 93.918076
86 135 0.086179 0.100781 0.126096 0.208650 0.341295 0.468162 0.566581 0.711722 0.928416 1.200590 1.485589 93.775940
86 136 0.080041 0.090905 0.110160 0.182113 0.311154 0.454796 0.570303 0.719493 0.940485 1.257582 1.627049 93.655922
86 137 0.050772 0.084175 0.119904 0.189404 0.343050 0.612735 0.908007 1.187076 1.496442 1.930908 2.397297 90.680229
86 138 0.034926 0.058473 0.086858 0.149345 0.303886 0.600583 0.944111 1.269593 1.620510 2.128014 2.675123 90.128586
86 139 0.041483 0.065747 0.093826 0.157535 0.301940 0.539976 0.778632 1.009544 1.294499 1.730955 2.232769 91.753098
86 140 0.059628 0.085685 0.112105 0.182159 0.345750 0.609289 0.868484 1.119213 1.432315 1.903086 2.428559 90.853729
86 141 0.036406 0.053643 0.082417 0.162803 0.364957 0.714334 1.111748 1.541867 2.061483 2.782103 3.523535 87.564705
86 142 0.053617 0.082772 0.118389 0.201308 0.403989 0.761878 1.162957 1.561232 2.012877 2.620530 3.229100 87.791351
86 143 0.106120 0.095757 0.113472 0.220066 0.433059 0.646568 0.802298 1.034677 1.392643 1.894036 2.456136 90.805168
86 144 0.100459 0.151438 0.204077 0.331673 0.617950 1.050223 1.450944 1.839641 2.337305 3.001506 3.634941 85.279839
86 145 0.079949 0.097111 0.133634 0.274967 0.638788 1.152648 1.602908 2.101763 2.778824 3.657938 4.451002 83.030472
86 146 0.120882 0.144849 0.187687 0.336385 0.616615 0.919131 1.182439 1.549635 2.060253 2.649138 3.210289 87.022697
86 147 0.173596 0.158636 0.182504 0.348772 0.674524 0.969374 1.158358 1.443883 1.871441 2.409251 2.957342 87.652321
86 148 0.115365 0.234118 0.347785 0.492326 0.843629 1.517236 2.195083 2.651207 3.060210 3.649570 4.187951 80.705521
86 149 0.116182 0.196982 0.262233 0.380393 0.681589 1.252203 1.829926 2.243414 2.611175 3.151225 3.681101 83.593575
86 150 0.148033 0.153777 0.180789 0.321632 0.606332 0.916766 1.134507 1.392477 1.745687 2.193866 2.626089 88.580048
86 151 0.176601 0.230662 0.296041 0.469144 0.750321 1.007754 1.195106 1.454200 1.835009 2.261915 2.651361 87.671883
86 152 0.264022 0.250589 0.283603 0.493875 0.863598 1.171859 1.356544 1.625218 1.998920 2.431573 2.828408 86.431793
86 153 0.223879 0.414376 0.533787 0.654583 0.982881 1.613509 2.179908 2.476142 2.746287 3.221498 3.682753 81.270393
86 154 0.315618 0.341369 0.371300 0.548058 0.886518 1.296526 1.585331 1.846479 2.184859 2.689850 3.219127 84.714958
86 155 0.224196 0.301516 0.410600 0.651542 1.037795 1.536616 1.999681 2.437884 2.879961 3.428064 3.982473 81.109673
86 156 0.254458 0.329831 0.374927 0.541109 0.961297 1.608758 2.080648 2.355907 2.705466 3.331303 3.939771 81.516525
86 157 0.173333 0.294017 0.415360 0.598282 0.963219 1.626563 2.281137 2.664804 2.925031 3.406614 3.937980 80.713661
86 158 0.186343 0.245437 0.288804 0.416851 0.711514 1.164684 1.539136 1.821840 2.154581 2.668611 3.195479 85.606720
86 159 0.187136 0.230019 0.298023 0.480966 0.783293 1.125535 1.406847 1.701000 2.027207 2.416925 2.813778 86.529274
86 160 0.156355 0.212495 0.262177 0.390364 0.641413 0.947736 1.170031 1.379776 1.669938 2.039568 2.377784 88.752357
86 161 0.110753 0.136197 0.165517 0.251948 0.406330 0.587094 0.737807 0.916951 1.154345 1.447104 1.743711 92.342247
86 162 0.038863 0.052186 0.074578 0.135403 0.252158 0.388156 0.500609 0.642526 0.848899 1.117273 1.395600 94.553749
86 163 0.061930 0.086500 0.118255 0.193216 0.331532 0.498650 0.644857 0.817021 1.047184 1.327797 1.607490 93.265572
86 164 0.077471 0.099099 0.124340 0.196854 0.335631 0.501696 0.638756 0.794506 0.995997 1.238249 1.471864 93.525543
86 165 0.020789 0.030372 0.044952 0.081313 0.157255 0.264005 0.363676 0.475900 0.628519 0.842608 1.075953 96.014656
86 166 0.033450 0.047018 0.064417 0.109426 0.203191 0.327233 0.430375 0.542022 0.701148 0.927768 1.171065 95.442894
86 167 0.058892 0.102017 0.128480 0.165444 0.271492 0.483502 0.690310 0.825743 0.951373 1.158032 1.367467 93.797241
86 168 0.034564 0.050294 0.066256 0.102851 0.179191 0.284557 0.370678 0.459527 0.594813 0.802149 1.032454 96.022667
86 169 0.032028 0.034641 0.044725 0.081090 0.146095 0.218712 0.285282 0.376694 0.492487 0.638639 0.796209 96.853401
86 170 0.030711 0.041606 0.056217 0.096755 0.177828 0.272512 0.345801 0.433409 0.563320 0.729538 0.882596 96.369705
86 171 0.042642 0.064485 0.078772 0.106073 0.170765 0.281215 0.385080 0.473445 0.573239 0.718601 0.867708 96.237984
86 172 0.015481 0.022658 0.030984 0.051475 0.094543 0.153528 0.202438 0.256380 0.338594 0.466171 0.611745 97.756004
86 173 0.011527 0.015923 0.022974 0.042461 0.083230 0.137625 0.188234 0.251534 0.340831 0.460601 0.584731 97.860329
86 174 0.025813 0.034725 0.045406 0.072779 0.125423 0.189978 0.245871 0.311279 0.396106 0.498626 0.596032 97.457962
86 175 0.025686 0.027571 0.031932 0.053213 0.095572 0.140767 0.175720 0.227500 0.308183 0.410547 0.510918 97.992393
86 176 0.007825 0.011450 0.017118 0.031061 0.058214 0.093583 0.126773 0.169222 0.230466 0.317911 0.417868 98.518509
86 177 0.010094 0.013977 0.019776 0.036575 0.075200 0.129113 0.174905 0.224117 0.292971 0.390880 0.492000 98.140388
86 178 0.018548 0.033715 0.043605 0.056093 0.092622 0.167636 0.246404 0.305762 0.363511 0.448964 0.531158 97.691986
86 179 0.007974 0.011827 0.016706 0.028174 0.052217 0.086813 0.117600 0.151683 0.201886 0.282731 0.380200 98.662193
86 180 0.006681 0.009991 0.014714 0.025297 0.046448 0.076404 0.106870 0.144575 0.196435 0.269197 0.350661 98.752724
86 181 0.011585 0.016701 0.022870 0.037183 0.066664 0.106472 0.142744 0.183153 0.235828 0.302753 0.367006 98.507050
86 182 0.012023 0.017833 0.023608 0.035761 0.061204 0.096612 0.128331 0.162484 0.208666 0.270482 0.331959 98.651039
86 183 0.006386 0.009456 0.013452 0.022269 0.039770 0.063425 0.085020 0.110310 0.146725 0.201206 0.263767 99.038216
86 184 0.009391 0.012907 0.016937 0.027482 0.049014 0.076209 0.098039 0.123425 0.162198 0.219580 0.281650 98.923164
86 185 0.015750 0.026793 0.033504 0.042097 0.065198 0.108414 0.151030 0.184381 0.219818 0.275631 0.334567 98.542816
86 186 0.008816 0.012554 0.016289 0.025230 0.043973 0.069183 0.089467 0.110445 0.141487 0.190726 0.246555 99.045273
86 187 0.005967 0.008819 0.012343 0.019700 0.033440 0.051509 0.069022 0.090488 0.119737 0.161124 0.207097 99.220749
86 188 0.006853 0.008984 0.011995 0.020547 0.037459 0.056892 0.072605 0.092483 0.121822 0.162142 0.204202 99.204018
86 189 0.011219 0.014382 0.018380 0.029298 0.048448 0.067553 0.082585 0.103578 0.134031 0.172471 0.210194 99.107864
86 190 0.012087 0.013016 0.015746 0.026961 0.047130 0.064281 0.076874 0.097835 0.128686 0.165102 0.198517 99.153770
86 191 0.005231 0.008299 0.011995 0.019305 0.033990 0.054039 0.072120 0.091946 0.119740 0.160004 0.203051 99.220284
86 192 0.006669 0.009602 0.012964 0.020855 0.037421 0.060146 0.080002 0.101104 0.129792 0.171203 0.215471 99.154770
86 193 0.009695 0.014181 0.019333 0.030292 0.051793 0.079987 0.104427 0.129822 0.162351 0.207055 0.253956 98.937111
86 194 0.008540 0.012765 0.017346 0.027404 0.048398 0.076980 0.102078 0.129503 0.167811 0.221358 0.277169 98.910645
86 195 0.006268 0.009328 0.013672 0.023808 0.044798 0.074380 0.102704 0.134934 0.177805 0.238986 0.306437 98.866882
86 196 0.012785 0.017818 0.023855 0.039405 0.071874 0.113085 0.145473 0.180796 0.232273 0.304914 0.378934 98.478790
86 197 0.019757 0.033558 0.040168 0.049661 0.080784 0.142339 0.199593 0.238805 0.282822 0.359813 0.440441 98.112259
86 198 0.008154 0.012631 0.018188 0.030398 0.056154 0.093154 0.125017 0.156759 0.201528 0.274453 0.359785 98.663780
86 199 0.009982 0.014680 0.021036 0.035624 0.064408 0.102582 0.137536 0.178181 0.234184 0.312389 0.396418 98.492981
86 200 0.018717 0.025985 0.034422 0.053994 0.091955 0.141708 0.186097 0.234726 0.296124 0.375031 0.452639 98.088600
86 201 0.015639 0.023445 0.030807 0.047355 0.082737 0.128721 0.165153 0.205414 0.266994 0.352920 0.439244 98.241570
86 202 0.006029 0.009288 0.014242 0.025870 0.050354 0.087020 0.123581 0.165469 0.222226 0.305880 0.401909 98.588135
86 203 0.012303 0.017793 0.025348 0.045383 0.089361 0.144351 0.186768 0.235196 0.308953 0.410404 0.508454 98.015686
86 204 0.025075 0.043546 0.056486 0.073624 0.117378 0.198433 0.276403 0.334188 0.394477 0.489983 0.587569 97.402840
86 205 0.013531 0.020449 0.028432 0.046438 0.085091 0.138850 0.183426 0.227838 0.291063 0.385819 0.487349 98.091713
86 206 0.013552 0.019137 0.027292 0.046680 0.083200 0.128874 0.171095 0.223080 0.292920 0.383378 0.477329 98.133461
86 207 0.023624 0.032683 0.044576 0.073545 0.128351 0.191069 0.241221 0.302120 0.388715 0.496954 0.601964 97.475174
86 208 0.034292 0.048152 0.063815 0.099932 0.168270 0.248446 0.308954 0.375106 0.470452 0.594220 0.713118 96.875237
86 209 0.059250 0.083719 0.108734 0.159459 0.247010 0.354361 0.439034 0.523433 0.628197 0.759739 0.887811 95.749252
86 210 0.070389 0.097047 0.122041 0.180716 0.291926 0.425771 0.512386 0.585410 0.691047 0.855695 1.029646 95.137932
86 211 0.159374 0.241443 0.271503 0.322362 0.456935 0.675595 0.832975 0.922627 1.028382 1.196183 1.349336 92.543289
86 212 0.186552 0.190123 0.215754 0.333042 0.515544 0.678769 0.772769 0.884339 1.031804 1.226601 1.412629 92.552071
86 213 0.198057 0.253945 0.269945 0.351464 0.530381 0.748226 0.875621 0.977559 1.134174 1.344337 1.513819 91.802475
86 214 0.146480 0.187413 0.246201 0.378807 0.569732 0.797874 0.978072 1.120729 1.256293 1.468890 1.699788 91.149727
86 215 0.145703 0.191944 0.231737 0.356606 0.609179 0.921656 1.115700 1.246330 1.421902 1.690974 1.929614 90.138657
86 216 0.150942 0.218247 0.275792 0.396742 0.636588 0.994235 1.295761 1.490867 1.639985 1.852973 2.050840 88.997025
86 217 0.164120 0.210035 0.253015 0.383896 0.620902 0.873282 1.021757 1.165916 1.399504 1.735647 2.065942 90.105980
86 218 0.229345 0.201231 0.222842 0.384801 0.658314 0.894743 1.059687 1.303732 1.627292 1.983262 2.296188 89.138565
86 219 0.128037 0.186610 0.234097 0.359306 0.654182 1.065860 1.351350 1.539655 1.794563 2.167107 2.485622 88.033607
86 220 0.144883 0.197353 0.262924 0.417058 0.674899 0.984761 1.250299 1.511582 1.803384 2.160762 2.515907 88.076187
86 221 0.227569 0.209391 0.224189 0.382492 0.693559 1.000214 1.178051 1.389840 1.702727 2.130994 2.567821 88.293152
86 222 0.077052 0.136707 0.198222 0.305309 0.552206 0.964565 1.367295 1.696491 2.067254 2.554358 2.981417 87.099121
86 223 0.172060 0.134638 0.148736 0.302266 0.605899 0.854889 1.007248 1.270747 1.658711 2.124021 2.584975 89.135811
86 224 0.123340 0.176733 0.241555 0.381035 0.612125 0.893020 1.150616 1.438068 1.795003 2.223213 2.657623 88.307671
86 225 0.141565 0.160263 0.188682 0.326213 0.637321 1.016045 1.277749 1.540265 1.917214 2.438944 2.944189 87.411545
86 226 0.063961 0.094752 0.139826 0.248698 0.475695 0.805152 1.140440 1.503989 1.937214 2.461442 2.957300 88.171532
86 227 0.098669 0.111925 0.139384 0.246188 0.447471 0.648903 0.796042 1.001727 1.321699 1.748969 2.208322 91.230698
86 228 0.220838 0.198675 0.219374 0.384283 0.679749 0.942729 1.115331 1.370492 1.738649 2.192253 2.657913 88.279709
86 229 0.068950 0.122183 0.185709 0.310954 0.607771 1.112540 1.611156 2.016413 2.448665 3.035527 3.570558 84.909576
86 230 0.077095 0.119211 0.166899 0.271956 0.498321 0.860766 1.220255 1.532969 1.860401 2.329750 2.847287 88.215088
86 231 0.117433 0.102809 0.127608 0.264158 0.538586 0.797954 0.979144 1.254751 1.655989 2.158627 2.676035 89.326904
86 232 0.190891 0.288016 0.365277 0.520044 0.855081 1.361681 1.768473 2.062050 2.417611 2.940807 3.447471 83.782600
86 233 0.133786 0.182847 0.249313 0.447561 0.895088 1.523052 2.042333 2.466424 2.884331 3.366472 3.743168 82.065628
86 234 0.104959 0.120294 0.156553 0.296949 0.602225 0.955286 1.228307 1.547911 1.963873 2.446584 2.853981 87.723083
86 235 0.216240 0.195836 0.232764 0.429380 0.790253 1.092125 1.244548 1.463635 1.809344 2.275479 2.746864 87.503532
86 236 0.382963 0.616441 0.635244 0.714530 1.095500 1.755999 2.151202 2.251966 2.459345 2.909312 3.287925 81.739571
86 237 0.329399 0.423910 0.486586 0.686525 1.099112 1.653789 2.044537 2.282083 2.486995 2.780930 3.034975 82.691154
86 238 0.170213 0.214985 0.272055 0.441170 0.735079 1.022892 1.208480 1.422623 1.730549 2.097252 2.421888 88.262817
86 239 0.454640 0.313576 0.336587 0.609524 0.961392 1.139330 1.267843 1.569715 1.911283 2.195979 2.437974 86.802162
86 240 0.254164 0.330883 0.390268 0.578290 0.940488 1.309168 1.489892 1.649167 1.937601 2.327381 2.652780 86.139915
86 241 0.298414 0.399041 0.456900 0.615090 0.957139 1.458776 1.814382 2.005926 2.205748 2.578605 2.959210 84.250771
86 242 0.260253 0.320564 0.348002 0.483765 0.797742 1.208861 1.477201 1.673818 1.955467 2.375120 2.760875 86.338333
86 243 0.373031 0.350339 0.403948 0.663159 1.030138 1.339972 1.569296 1.865470 2.177008 2.496467 2.791252 84.939919
86 244 0.247989 0.304374 0.347311 0.514381 0.860005 1.277066 1.537754 1.733160 2.009120 2.427771 2.834634 85.906441
86 245 0.227679 0.374858 0.491785 0.646998 0.954167 1.486718 1.953087 2.196222 2.353578 2.638469 2.933122 83.743324
86 246 0.336407 0.351834 0.364496 0.529083 0.854769 1.199415 1.385217 1.542184 1.762202 2.076123 2.368399 87.229874
86 247 0.288077 0.366444 0.426626 0.579940 0.848589 1.177958 1.429207 1.659787 1.934831 2.278502 2.601819 86.408218
86 248 0.194804 0.257821 0.302217 0.429475 0.669776 0.938373 1.100298 1.248177 1.483989 1.820622 2.152567 89.401878
86 249 0.259437 0.252163 0.276579 0.446002 0.739610 1.000854 1.151426 1.337616 1.588105 1.890583 2.162880 88.894745
86 250 0.151451 0.225363 0.270965 0.364823 0.576041 0.889526 1.141216 1.337572 1.580386 1.903582 2.189394 89.369682
86 251 0.110640 0.116826 0.140721 0.240756 0.424652 0.613192 0.744962 0.909044 1.144136 1.455865 1.778200 92.321007
86 252 0.136231 0.163340 0.206554 0.330130 0.530079 0.735664 0.896943 1.096126 1.355277 1.662408 1.962060 90.925186
86 253 0.127191 0.198911 0.233713 0.303473 0.502088 0.847085 1.134302 1.313449 1.519163 1.846061 2.150889 89.823677
86 254 0.090408 0.128461 0.168128 0.247046 0.381175 0.555089 0.698981 0.840119 1.028654 1.303233 1.612518 92.946190
86 255 0.114122 0.109466 0.126846 0.223445 0.390411 0.535784 0.629350 0.773396 0.987221 1.255479 1.530708 93.323776
86 256 0.088268 0.144862 0.188977 0.252287 0.388133 0.611735 0.825021 1.008513 1.222881 1.507897 1.782466 91.978958
86 257 0.094357 0.100458 0.115936 0.187227 0.318000 0.461592 0.569084 0.706732 0.906533 1.173219 1.457972 93.908890
86 258 0.088964 0.114321 0.146592 0.228401 0.365583 0.524113 0.659016 0.818040 1.026522 1.283222 1.545906 93.199326
86 259 0.080377 0.108830 0.140274 0.218852 0.367242 0.553271 0.700767 0.852844 1.061728 1.337611 1.613301 92.964905
86 260 0.071067 0.096112 0.127459 0.202830 0.339564 0.511771 0.648157 0.786574 0.975859 1.249929 1.557733 93.432945
86 261 0.105049 0.162616 0.202298 0.273637 0.441411 0.718655 0.949436 1.102886 1.277593 1.566082 1.864892 91.335449
86 262 0.131240 0.194061 0.234089 0.309989 0.469900 0.704246 0.887363 1.022099 1.187536 1.435261 1.680217 91.743996
86 263 0.136342 0.129873 0.150855 0.257704 0.420189 0.536634 0.609210 0.739326 0.920420 1.121826 1.316673 93.660942
86 264 0.069083 0.092759 0.121096 0.190700 0.306893 0.424907 0.509765 0.616241 0.771950 0.961257 1.146422 94.788925
86 265 0.063113 0.080653 0.103735 0.165440 0.269434 0.376413 0.454690 0.553703 0.696011 0.872038 1.049769 95.315002
86 266 0.083945 0.102736 0.121359 0.179367 0.279672 0.385344 0.461678 0.560247 0.705793 0.886816 1.069364 95.163681
86 267 0.094674 0.122564 0.146737 0.208671 0.313305 0.434560 0.526694 0.629605 0.770535 0.960642 1.167750 94.624260
86 268 0.102967 0.134154 0.162140 0.240635 0.382793 0.537052 0.639938 0.755027 0.932829 1.175511 1.423981 93.512978
86 269 0.152275 0.181014 0.212597 0.322741 0.517146 0.709059 0.838223 1.005329 1.259161 1.577193 1.878003 91.347260
86 270 0.213362 0.195112 0.206764 0.339033 0.564422 0.755216 0.879803 1.076864 1.356940 1.683043 1.997126 90.732315
86 271 0.103336 0.140533 0.183515 0.291890 0.497048 0.765435 0.990867 1.218002 1.515342 1.932449 2.370638 89.990944
86 272 0.058322 0.104081 0.149010 0.226166 0.413993 0.780869 1.166130 1.445542 1.707229 2.142917 2.619705 89.186035
86 273 0.058978 0.087299 0.124361 0.215411 0.422635 0.772566 1.133571 1.463738 1.812581 2.305414 2.828711 88.774734
86 274 0.053402 0.096514 0.143486 0.224502 0.414097 0.781561 1.193402 1.539372 1.877661 2.371120 2.897007 88.407875
86 275 0.072687 0.097726 0.131378 0.225494 0.419313 0.694176 0.944979 1.208002 1.547513 2.046199 2.615893 89.996635
86 276 0.045768 0.080654 0.115998 0.182110 0.355645 0.692806 1.046195 1.329849 1.641785 2.148842 2.695008 89.665344
86 277 0.073956 0.115501 0.161259 0.260097 0.487618 0.859646 1.217465 1.513554 1.823613 2.258342 2.695990 88.532959
86 278 0.146180 0.155191 0.187342 0.325075 0.589357 0.875158 1.089272 1.349880 1.700767 2.149123 2.596961 88.835693
86 279 0.185568 0.188537 0.200556 0.319728 0.563737 0.813514 0.961091 1.142604 1.434572 1.842100 2.252057 90.095940
86 280 0.092469 0.127418 0.176401 0.291211 0.493527 0.729858 0.936769 1.172512 1.468621 1.830986 2.190443 90.489784
86 281 0.204571 0.161808 0.168499 0.298808 0.546022 0.763533 0.902365 1.114851 1.412940 1.778299 2.143496 90.504807
86 282 0.134788 0.203745 0.262979 0.372384 0.611766 0.987292 1.328118 1.602189 1.906086 2.304357 2.664426 87.621872
86 283 0.091060 0.113870 0.140051 0.228663 0.423439 0.676772 0.869695 1.049432 1.293748 1.657754 2.044507 91.411011
86 284 0.038582 0.053936 0.082536 0.159818 0.307318 0.474058 0.609950 0.777172 1.022904 1.359804 1.725170 93.388756
86 285 0.216961 0.206439 0.222126 0.361582 0.626582 0.878972 1.029456 1.224248 1.520800 1.889718 2.235865 89.587250
86 286 0.064288 0.111051 0.152667 0.243819 0.493840 0.920981 1.274450 1.487494 1.725060 2.079540 2.355072 89.091743
86 287 0.019938 0.029511 0.046326 0.095176 0.216975 0.402740 0.585451 0.781132 1.027124 1.372947 1.731963 93.690720
86 288 0.059404 0.073317 0.105233 0.202683 0.389013 0.592191 0.740764 0.912345 1.156029 1.482519 1.813576 92.472931
86 289 0.158075 0.270504 0.310933 0.384939 0.639741 1.096716 1.400329 1.472232 1.561496 1.810977 2.039719 88.854340
86 290 0.089808 0.158343 0.216792 0.291891 0.459779 0.775752 1.092048 1.302485 1.470876 1.714828 1.942141 90.485260
86 291 0.060894 0.070115 0.092036 0.164837 0.303768 0.462644 0.591515 0.743730 0.940417 1.197569 1.459131 93.913338
86 292 0.075001 0.121827 0.161590 0.221319 0.342596 0.533561 0.710936 0.858523 1.020867 1.236752 1.444620 93.272408
86 293 0.058965 0.068875 0.086748 0.145192 0.252936 0.370259 0.457469 0.560299 0.702671 0.892784 1.088124 95.315674
86 294 0.053677 0.066655 0.080418 0.122908 0.204601 0.300462 0.374652 0.459220 0.575294 0.727136 0.880531 96.154442
86 295 0.029873 0.037439 0.047569 0.077210 0.133199 0.198774 0.251292 0.316746 0.411560 0.538409 0.673790 97.284142
86 296 0.024101 0.035152 0.047805 0.074626 0.124688 0.187970 0.242391 0.305034 0.392904 0.511689 0.638656 97.414986
86 297 0.031605 0.036414 0.044944 0.073933 0.124715 0.175174 0.212810 0.264357 0.337715 0.429040 0.521626 97.747665
86 298 0.031064 0.034130 0.041226 0.068337 0.116579 0.162356 0.195593 0.243532 0.313017 0.399081 0.483272 97.911812
86 299 0.021400 0.028256 0.035111 0.053417 0.089276 0.133986 0.170018 0.211270 0.270400 0.352663 0.439481 98.194725
86 300 0.019517 0.026382 0.034919 0.055887 0.095626 0.144999 0.186098 0.231483 0.291533 0.373179 0.458891 98.081490
86 301 0.020928 0.029436 0.039064 0.060345 0.099529 0.147566 0.185909 0.225532 0.277685 0.351042 0.428576 98.134384
86 302 0.040968 0.045184 0.052515 0.081212 0.130405 0.177436 0.210941 0.255671 0.316213 0.389476 0.459232 97.840752
86 303 0.045767 0.047386 0.056416 0.092510 0.147652 0.187889 0.213306 0.258951 0.325171 0.399948 0.469118 97.755882
86 304 0.048775 0.054114 0.066163 0.104662 0.162773 0.212086 0.246683 0.297398 0.366960 0.448184 0.524698 97.467506
86 305 0.058267 0.074633 0.086924 0.120759 0.183852 0.259952 0.313644 0.362753 0.425962 0.512643 0.596702 97.003914
86 306 0.039877 0.066340 0.083799 0.104030 0.150321 0.231665 0.300921 0.345726 0.395269 0.483500 0.582555 97.215996
86 307 0.041537 0.044834 0.053786 0.086271 0.139057 0.188878 0.223478 0.268567 0.328954 0.406581 0.485327 97.732727
86 308 0.027708 0.036345 0.047065 0.072020 0.113336 0.159113 0.194776 0.234840 0.286729 0.354322 0.422207 98.051544
86 309 0.024310 0.031522 0.039531 0.059353 0.094628 0.136306 0.168781 0.203636 0.249063 0.311021 0.373926 98.307922
86 310 0.022751 0.029287 0.035830 0.053569 0.087279 0.125203 0.152291 0.181867 0.222843 0.278361 0.332420 98.478302
86 311 0.020579 0.026941 0.033468 0.049858 0.079985 0.113647 0.138478 0.165837 0.202689 0.252696 0.301981 98.613838
86 312 0.016931 0.020728 0.025513 0.039755 0.066046 0.093217 0.113370 0.139886 0.178831 0.229301 0.278559 98.797867
86 313 0.024693 0.027285 0.033736 0.055267 0.089004 0.118468 0.140808 0.174413 0.218638 0.271744 0.324634 98.521301
86 314 0.021532 0.031805 0.040748 0.059659 0.098465 0.145569 0.177547 0.207324 0.251313 0.317532 0.383079 98.265427
86 315 0.030674 0.044746 0.054331 0.072296 0.107854 0.155664 0.195387 0.232132 0.272782 0.328390 0.381515 98.124237
86 316 0.019386 0.027585 0.035439 0.051783 0.080706 0.122030 0.155128 0.183191 0.216529 0.277587 0.353716 98.476921
87 88 0.000000 0.000000 0.000000 0.000000 0.000000 0.000000 0.000000 0.000000 0.000000 0.000000 0.000000 0.000000
87 89 0.575073 9.846169 18.546408 44.802662 18.436695 2.666490 0.437480 0.103314 0.033431 0.012732 0.002827 4.536720
87 90 4.353565 13.136395 5.508633 9.199993 10.229805 16.944336 22.220299 12.630132 1.448266 0.081010 0.004745 4.242821
87 91 0.637747 5.088417 4.881959 8.250586 9.596136 13.110942 11.562681 11.466043 12.180339 11.091924 4.802959 7.330266
87 92 0.281954 0.985061 0.602223 1.758132 3.283043 8.287371 10.004066 10.696692 8.772045 10.316533 10.634230 34.378654
87 93 0.557575 1.095724 1.332721 2.045835 2.718704 4.333426 8.270200 6.769093 7.523371 7.369727 8.976436 49.007191
87 94 0.210809 0.383521 0.499943 0.849543 1.427138 2.666094 5.417865 4.271296 4.703166 5.094364 7.235292 67.240967
87 95 0.379794 0.561067 0.700645 1.178270 1.739959 2.451299 4.737633 4.452435 6.108566 6.217415 7.356248 64.116669
87 96 0.389529 0.630890 0.707760 0.982809 1.452559 2.244999 4.126899 3.397464 4.259875 4.662854 6.416043 70.728317
87 97 0.336969 0.416267 0.476324 0.754864 1.097440 1.568124 2.912037 2.457721 2.886737 2.927909 4.015097 80.150513
87 98 0.645611 0.626665 0.593702 0.969589 1.626742 2.479817 4.577672 3.787403 4.327418 4.173669 5.292319 70.899391
87 99 0.343656 0.549849 0.753523 1.093696 1.500865 2.081438 2.581656 2.909755 3.297104 4.047654 4.968269 75.872536
87 100 0.621348 0.909194 1.034564 1.425532 2.265316 3.640313 4.780033 5.320076 5.782122 6.504398 6.920025 60.797077
87 101 0.465036 0.754992 1.060072 1.488258 1.997827 3.024969 4.074494 4.502415 4.660861 5.396940 6.362029 66.212105
87 102 0.963712 1.557178 1.567966 1.870069 3.109456 5.628800 7.198052 6.809245 6.351162 6.636223 6.636158 51.671982
87 103 0.735955 1.192971 1.697552 2.338420 2.859942 3.631418 4.337524 4.717931 5.073775 5.781650 6.545219 61.087639
87 104 1.285139 1.721469 1.823412 2.325473 3.147777 4.150674 4.796493 5.074542 5.382012 5.845386 6.164417 58.283203
87 105 0.601752 0.948847 1.268192 1.839666 2.502080 3.166243 3.721160 4.212086 4.809179 5.489264 6.082522 65.359009
87 106 1.721279 1.362020 1.403361 2.417583 3.631650 4.140851 4.460260 5.220150 6.188424 6.893983 7.321391 55.239044
87 107 1.082107 1.443142 1.688361 2.511565 3.791706 5.157884 6.238235 7.110704 7.970942 8.419813 8.241445 46.344093
87 108 0.631285 0.920827 1.107505 1.668610 2.830067 4.358120 5.460330 6.057058 6.743729 7.654774 8.207262 54.360432
87 109 0.780806 0.994539 1.282223 2.098102 3.070786 3.826934 4.455713 5.202759 6.125387 7.061587 7.882830 57.218338
87 110 1.695067 1.444409 1.580646 2.800648 4.325979 5.161091 5.864965 7.007773 8.057272 8.568276 8.764616 44.729256
87 111 0.154348 0.233433 0.359851 0.701036 1.399281 2.210182 2.932497 3.849493 5.049945 5.988663 6.336975 70.784294
87 112 0.174137 0.188426 0.254307 0.528426 1.063226 1.609203 2.051369 2.639470 3.388488 4.242942 5.048891 78.811119
87 113 0.169259 0.316955 0.452231 0.680834 1.214513 2.086321 2.891610 3.541115 4.328509 5.232771 5.838301 73.247581
87 114 0.117019 0.175649 0.265981 0.502282 1.030411 1.807283 2.584592 3.412721 4.398016 5.486001 6.300863 73.919182
87 115 0.035843 0.061776 0.102518 0.197383 0.414195 0.776086 1.211160 1.771043 2.563253 3.597402 4.637741 84.631599
87 116 0.047209 0.077943 0.125376 0.241990 0.511467 0.933812 1.372109 1.848616 2.473707 3.315979 4.175009 84.876785
87 117 0.050113 0.098493 0.157948 0.282112 0.632816 1.316892 2.050464 2.692436 3.469386 4.426740 5.105837 79.716766
87 118 0.030107 0.048595 0.080175 0.158573 0.331957 0.614583 0.960377 1.426123 2.076956 2.949902 3.899887 87.422768
87 119 0.017884 0.033262 0.052809 0.094088 0.193288 0.375339 0.590382 0.846922 1.224201 1.823579 2.551977 92.196266
87 120 0.036248 0.068545 0.106870 0.181540 0.365041 0.697394 1.052408 1.399642 1.854548 2.500657 3.165962 88.571144
87 121 0.035997 0.057947 0.090310 0.169279 0.347044 0.625569 0.942683 1.347244 1.899680 2.571714 3.219150 88.693390
87 122 0.021964 0.034343 0.053451 0.098032 0.182627 0.302585 0.434583 0.611367 0.863215 1.219164 1.659486 94.519180
87 123 0.033168 0.048089 0.068238 0.115025 0.192339 0.281249 0.368997 0.498076 0.692148 0.950760 1.258549 95.493362
87 124 0.068903 0.077333 0.095490 0.164568 0.285405 0.408261 0.512196 0.670107 0.899106 1.174182 1.468279 94.176170
87 125 0.030195 0.057280 0.080156 0.113491 0.193586 0.336815 0.475717 0.598225 0.772251 1.046839 1.350984 94.944466
87 126 0.029521 0.044034 0.060844 0.094288 0.149497 0.225622 0.297690 0.377164 0.480722 0.638410 0.838958 96.763245
87 127 0.032973 0.048356 0.065034 0.099081 0.153522 0.219683 0.276635 0.344210 0.439062 0.572237 0.731470 97.017738
87 128 0.033151 0.048790 0.065584 0.097396 0.146877 0.209846 0.265592 0.327993 0.410505 0.530432 0.677911 97.185921
87 129 0.037667 0.057250 0.071458 0.100967 0.162102 0.248735 0.316658 0.381373 0.478234 0.624478 0.783427 96.737656
87 130 0.038446 0.049427 0.061121 0.092381 0.144863 0.207058 0.258154 0.319140 0.402524 0.519091 0.652722 97.255074
87 131 0.040193 0.056990 0.072187 0.104665 0.159411 0.225257 0.276421 0.335681 0.425111 0.555028 0.703455 97.045601
87 132 0.049458 0.075404 0.095571 0.133207 0.205635 0.312149 0.399845 0.477610 0.582604 0.741513 0.916037 96.010963
87 133 0.048927 0.072763 0.096966 0.147842 0.242371 0.371666 0.482241 0.593364 0.741430 0.944649 1.155523 95.102257
87 134 0.076932 0.090221 0.108165 0.175159 0.292286 0.409116 0.491819 0.607091 0.784141 1.005572 1.227060 94.732437
87 135 0.075574 0.099555 0.128697 0.200948 0.310183 0.418671 0.504796 0.624009 0.801026 1.025220 1.263564 94.547760
87 136 0.056024 0.075677 0.101095 0.168283 0.284610 0.412396 0.513353 0.643028 0.837456 1.093100 1.361202 94.453773
87 137 0.026498 0.048450 0.076948 0.129957 0.242388 0.438488 0.656193 0.879027 1.152732 1.529605 1.923702 92.896011
87 138 0.019825 0.034753 0.054033 0.097107 0.204061 0.399222 0.617298 0.852055 1.165188 1.621969 2.111452 92.823044
87 139 0.023078 0.040357 0.063104 0.110854 0.217200 0.392928 0.576180 0.764836 1.004117 1.347565 1.725271 93.734512
87 140 0.029464 0.050142 0.076378 0.132854 0.259432 0.458109 0.654884 0.854509 1.115462 1.490248 1.898318 92.980202
87 141 0.014260 0.023810 0.039096 0.078232 0.178001 0.360836 0.593648 0.904683 1.366714 2.022738 2.709519 91.708458
87 142 0.026353 0.046383 0.071761 0.128426 0.267192 0.500597 0.734211 0.966953 1.293834 1.792407 2.338700 91.833183
87 143 0.052093 0.064756 0.091820 0.172733 0.316731 0.478976 0.624376 0.818316 1.091745 1.462100 1.877968 92.948387
87 144 0.035831 0.061568 0.094215 0.170009 0.352675 0.648806 0.951494 1.277438 1.729407 2.332345 2.895021 89.451187
87 145 0.031362 0.043287 0.066711 0.140549 0.318979 0.584625 0.872321 1.270951 1.878973 2.686782 3.473248 88.632217
87 146 0.077949 0.112120 0.159052 0.276578 0.485427 0.706161 0.883908 1.116902 1.461408 1.904050 2.378515 90.437927
87 147 0.093407 0.107467 0.143446 0.272331 0.509808 0.742470 0.915827 1.159147 1.519069 1.962103 2.393932 90.180992
87 148 0.045317 0.089059 0.136788 0.225246 0.472463 0.967758 1.500021 1.944917 2.490369 3.224646 3.780845 85.122566
87 149 0.067313 0.120734 0.173866 0.274075 0.527539 0.966110 1.362174 1.658621 2.030969 2.610938 3.173133 87.034523
87 150 0.116780 0.139923 0.179577 0.311414 0.553506 0.799819 0.973915 1.191644 1.506582 1.903383 2.286269 90.037193
87 151 0.110737 0.176537 0.257745 0.412797 0.659626 0.915976 1.119287 1.355403 1.677766 2.035836 2.360016 88.918274
87 152 0.153667 0.188065 0.249945 0.430104 0.735293 1.031866 1.239925 1.496234 1.844591 2.259398 2.647514 87.723396
87 153 0.137894 0.269363 0.348844 0.445090 0.750225 1.342499 1.837168 2.093089 2.431453 3.004434 3.477137 83.862808
87 154 0.194587 0.264105 0.343140 0.506696 0.764022 1.113313 1.412866 1.664468 1.944987 2.400471 2.941328 86.450020
87 155 0.156216 0.232733 0.328126 0.526665 0.866932 1.321931 1.703142 2.050063 2.485891 3.078078 3.653718 83.596504
87 156 0.125821 0.210357 0.296066 0.441961 0.758919 1.321700 1.814909 2.096962 2.392412 2.980666 3.630886 83.929344
87 157 0.140377 0.243987 0.328258 0.462708 0.790193 1.403771 1.947320 2.255768 2.592539 3.195396 3.774825 82.864853
87 158 0.113498 0.181044 0.251281 0.377080 0.634178 1.051778 1.417773 1.668255 1.939741 2.409954 2.934902 87.020515
87 159 0.174849 0.236441 0.306305 0.461386 0.722852 1.043305 1.302150 1.548778 1.839090 2.209677 2.583453 87.571709
87 160 0.140562 0.214434 0.284134 0.405298 0.609396 0.868455 1.072816 1.258855 1.502996 1.833028 2.168573 89.641449
87 161 0.123427 0.164859 0.199682 0.282279 0.427330 0.599384 0.732689 0.876528 1.077693 1.341545 1.615529 92.559052
87 162 0.047686 0.070537 0.102073 0.170420 0.289088 0.427632 0.545078 0.679048 0.858250 1.086187 1.323520 94.400475
87 163 0.072988 0.107325 0.147459 0.232909 0.380247 0.542457 0.666704 0.808269 1.009373 1.249976 1.476323 93.305969
87 164 0.086039 0.113616 0.144071 0.225484 0.372175 0.528792 0.639873 0.769145 0.953741 1.176442 1.381179 93.609444
87 165 0.031733 0.050421 0.073327 0.118435 0.203570 0.316856 0.415247 0.518367 0.661317 0.863522 1.081542 95.665665
87 166 0.043749 0.068426 0.098157 0.154534 0.254352 0.385244 0.492993 0.595397 0.732552 0.933551 1.151098 95.089951
87 167 0.063907 0.108588 0.124304 0.160910 0.292692 0.526639 0.683407 0.747469 0.861809 1.081331 1.265943 94.083000
87 168 0.033263 0.054930 0.085994 0.138326 0.219935 0.330196 0.430794 0.526170 0.640756 0.814152 1.010112 95.715370
87 169 0.051326 0.052184 0.060579 0.102793 0.181126 0.259333 0.320509 0.411686 0.540840 0.690916 0.830803 96.497902
87 170 0.040280 0.063235 0.097382 0.158340 0.243011 0.327946 0.394192 0.471459 0.579644 0.719443 0.860191 96.044876
87 171 0.046987 0.071164 0.080887 0.111707 0.202038 0.340029 0.428324 0.483832 0.579616 0.733761 0.863783 96.057869
87 172 0.018175 0.028249 0.041718 0.067926 0.114418 0.179409 0.243586 0.315808 0.408008 0.535556 0.673304 97.373840
87 173 0.019339 0.029142 0.040973 0.067042 0.118569 0.184270 0.239404 0.301594 0.390132 0.507302 0.622473 97.479759
87 174 0.037230 0.054558 0.070898 0.105850 0.167766 0.232116 0.276004 0.327710 0.409126 0.511912 0.607307 97.199524
87 175 0.024503 0.031375 0.040883 0.067182 0.115537 0.168857 0.210605 0.264915 0.345373 0.447742 0.546971 97.736061
87 176 0.012293 0.018917 0.027246 0.045364 0.080247 0.123166 0.160474 0.207652 0.279125 0.374043 0.469547 98.201927
87 177 0.015852 0.024558 0.036619 0.061599 0.108162 0.164798 0.210508 0.258307 0.323635 0.414107 0.505926 97.875931
87 178 0.026300 0.047688 0.056495 0.070481 0.119982 0.207821 0.268048 0.294017 0.339115 0.428770 0.513389 97.627899
87 179 0.011325 0.017503 0.025671 0.042130 0.072914 0.115174 0.152403 0.191060 0.242875 0.322372 0.412321 98.394249
87 180 0.011794 0.017387 0.024327 0.039317 0.067620 0.103139 0.135491 0.174507 0.227913 0.297287 0.368477 98.532745
87 181 0.020631 0.029995 0.039570 0.059487 0.095104 0.134441 0.164435 0.198190 0.245503 0.306370 0.365390 98.340881
87 182 0.016959 0.025459 0.034038 0.051039 0.082504 0.121138 0.152233 0.184135 0.226510 0.283710 0.341679 98.480598
87 183 0.009445 0.014271 0.019406 0.030168 0.051965 0.081182 0.106983 0.135665 0.175489 0.231383 0.290179 98.853859
87 184 0.012138 0.017604 0.023672 0.036444 0.060315 0.090120 0.115077 0.142277 0.179342 0.232843 0.290932 98.799240
87 185 0.019117 0.032895 0.038722 0.047273 0.075250 0.123510 0.160676 0.184116 0.216376 0.272913 0.328072 98.501083
87 186 0.010528 0.015723 0.021207 0.031980 0.052338 0.079350 0.101651 0.123685 0.153465 0.200532 0.253998 98.955544
87 187 0.008381 0.012513 0.016789 0.025429 0.041396 0.060960 0.078273 0.099440 0.129488 0.170202 0.213634 99.143494
87 188 0.008540 0.012210 0.016672 0.026782 0.045732 0.067473 0.084919 0.105372 0.134181 0.172766 0.211500 99.113853
87 189 0.015345 0.019985 0.024335 0.036374 0.058274 0.079144 0.093434 0.113698 0.145727 0.185564 0.222062 99.006058
87 190 0.017732 0.019831 0.022831 0.035416 0.057526 0.076368 0.089589 0.111168 0.143770 0.181123 0.213225 99.031418
87 191 0.008437 0.013969 0.019774 0.029484 0.047258 0.070088 0.089604 0.109975 0.137595 0.175825 0.215834 99.082161
87 192 0.011730 0.017922 0.023528 0.034112 0.054550 0.080980 0.101792 0.121673 0.148907 0.188946 0.231614 98.984238
87 193 0.016052 0.023961 0.031186 0.044755 0.068544 0.095912 0.117208 0.140356 0.172950 0.217769 0.264548 98.806755
87 194 0.012273 0.018970 0.026305 0.040075 0.064893 0.095780 0.121776 0.148840 0.183798 0.231506 0.281557 98.774231
87 195 0.010246 0.015803 0.022163 0.035012 0.060065 0.093582 0.123803 0.157331 0.202791 0.264512 0.328182 98.686508
87 196 0.016569 0.025494 0.035843 0.054859 0.088986 0.131373 0.166444 0.203090 0.252922 0.322988 0.396293 98.305145
87 197 0.021343 0.037380 0.044728 0.056698 0.097153 0.169374 0.221729 0.248063 0.288440 0.367924 0.445190 98.001976
87 198 0.010632 0.016985 0.025190 0.040748 0.071070 0.114865 0.154788 0.193085 0.240220 0.312758 0.393144 98.426514
87 199 0.014795 0.021788 0.030138 0.047593 0.079803 0.120358 0.156466 0.197371 0.251319 0.322178 0.394344 98.363846
87 200 0.028753 0.042274 0.053385 0.076156 0.118435 0.166752 0.201179 0.237958 0.292956 0.366651 0.438030 97.977470
87 201 0.019141 0.030386 0.042392 0.064595 0.105344 0.155235 0.193262 0.231645 0.286825 0.365195 0.445979 98.060005
87 202 0.010514 0.015571 0.021826 0.036658 0.068209 0.112279 0.153726 0.201381 0.265133 0.347882 0.428929 98.337898
87 203 0.018472 0.028928 0.042579 0.068722 0.114614 0.169400 0.213380 0.259082 0.319843 0.403354 0.489209 97.872421
87 204 0.038780 0.065040 0.074221 0.090540 0.145512 0.236810 0.297987 0.328930 0.380307 0.473644 0.558346 97.309891
87 205 0.021033 0.033452 0.047231 0.070149 0.109882 0.165082 0.212147 0.252827 0.301634 0.381184 0.473998 97.931381
87 206 0.026714 0.035779 0.044535 0.067953 0.112826 0.163172 0.201204 0.246538 0.312340 0.394670 0.471866 97.922401
87 207 0.043976 0.059167 0.073814 0.108368 0.168172 0.230283 0.273610 0.324328 0.399496 0.494329 0.584573 97.239891
87 208 0.054250 0.074414 0.092287 0.132706 0.204640 0.285084 0.340007 0.394941 0.472992 0.577048 0.678055 96.693573
87 209 0.081756 0.117105 0.141411 0.188468 0.273133 0.374697 0.443971 0.507572 0.599102 0.720751 0.835650 95.716385
87 210 0.076619 0.116834 0.154710 0.214119 0.309812 0.436195 0.529606 0.601527 0.690592 0.833357 0.988619 95.048012
87 211 0.127560 0.215501 0.254358 0.302691 0.430300 0.632990 0.758979 0.811921 0.901871 1.069422 1.222851 93.271561
87 212 0.153747 0.181215 0.206053 0.295333 0.442758 0.596337 0.691691 0.797894 0.951818 1.149708 1.330130 93.203316
87 213 0.100374 0.158232 0.216134 0.314269 0.474176 0.672742 0.818031 0.935171 1.083069 1.274796 1.435187 92.517815
87 214 0.105916 0.161556 0.199046 0.281978 0.469460 0.730317 0.892217 0.988209 1.140091 1.392842 1.621304 92.017059
87 215 0.106050 0.168154 0.241920 0.349833 0.496716 0.703845 0.905677 1.090846 1.278368 1.512287 1.748562 91.397743
87 216 0.104245 0.156026 0.188958 0.273177 0.487826 0.813782 1.049076 1.204483 1.426738 1.742886 1.980783 90.572014
87 217 0.102822 0.160112 0.224491 0.331592 0.485181 0.663288 0.813260 0.973011 1.187112 1.469390 1.765432 91.824303
87 218 0.179413 0.183386 0.205908 0.328111 0.535738 0.721658 0.841746 1.018707 1.287947 1.612185 1.912166 91.173035
87 219 0.084438 0.139098 0.189070 0.281320 0.477807 0.761164 0.985886 1.164504 1.411003 1.756865 2.072806 90.676041
87 220 0.085785 0.127439 0.173329 0.275939 0.477440 0.735477 0.940863 1.145564 1.432098 1.797152 2.128056 90.680862
87 221 0.135495 0.151997 0.183851 0.303960 0.513827 0.724025 0.875462 1.065693 1.329563 1.661768 2.001665 91.052696
87 222 0.054985 0.101178 0.144008 0.219514 0.406849 0.709790 0.968521 1.180037 1.496571 1.959112 2.378901 90.380531
87 223 0.101153 0.096981 0.118924 0.228035 0.426960 0.606453 0.749184 0.985261 1.330904 1.732237 2.116292 91.507622
87 224 0.076434 0.119847 0.169218 0.268026 0.448269 0.673025 0.867495 1.081595 1.379259 1.751180 2.114024 91.051628
87 225 0.069417 0.087881 0.115059 0.204163 0.397046 0.649698 0.867956 1.119015 1.465388 1.903527 2.324233 90.796623
87 226 0.042265 0.065356 0.094088 0.164341 0.326347 0.564960 0.789478 1.039556 1.401610 1.878163 2.332752 91.301086
87 227 0.065865 0.092439 0.127288 0.212418 0.356944 0.508773 0.630959 0.789678 1.030433 1.351939 1.702384 93.130882
87 228 0.137109 0.135721 0.159546 0.280454 0.497635 0.694302 0.834018 1.043355 1.347762 1.700766 2.039000 91.130333
87 229 0.036102 0.065261 0.098089 0.166859 0.347034 0.659414 0.967593 1.275407 1.738515 2.381846 2.939419 89.324463
87 230 0.068357 0.109228 0.146404 0.220700 0.382114 0.627673 0.845546 1.045466 1.316053 1.721768 2.164481 91.352211
87 231 0.090382 0.099245 0.128658 0.239551 0.437776 0.620573 0.754678 0.958793 1.263435 1.642324 2.036408 91.728180
87 232 0.087216 0.141030 0.189818 0.291225 0.523433 0.882722 1.204425 1.497975 1.888698 2.400305 2.857430 88.035728
87 233 0.068888 0.099156 0.140190 0.250118 0.502217 0.879955 1.246703 1.646348 2.169877 2.789827 3.295472 86.911247
87 234 0.090218 0.129173 0.169584 0.271503 0.465135 0.689695 0.863103 1.062764 1.356437 1.755761 2.187939 90.958687
87 235 0.114071 0.144848 0.191055 0.325422 0.567783 0.828299 1.023443 1.257087 1.591756 2.028240 2.454335 89.473656
87 236 0.149633 0.261267 0.318314 0.431770 0.781212 1.400468 1.848846 2.059007 2.362696 2.818676 3.100423 84.467690
87 237 0.221512 0.313588 0.365732 0.508785 0.843034 1.321631 1.662410 1.898452 2.195358 2.612188 2.956770 85.100540
87 238 0.134254 0.209246 0.300546 0.457220 0.671655 0.892718 1.060811 1.246518 1.503075 1.835932 2.181384 89.506645
87 239 0.369301 0.303838 0.325088 0.556471 0.898387 1.088470 1.187546 1.430157 1.765453 2.059427 2.275131 87.740730
87 240 0.155118 0.258286 0.380665 0.563129 0.812020 1.106690 1.333735 1.535412 1.801663 2.149505 2.482273 87.421509
87 241 0.179842 0.269169 0.310884 0.431102 0.775888 1.321101 1.668572 1.820305 2.051290 2.456290 2.765188 85.950371
87 242 0.120495 0.204114 0.298971 0.442427 0.692974 1.073680 1.370717 1.545334 1.751763 2.142471 2.573641 87.783417
87 243 0.313871 0.345592 0.375396 0.563997 0.916671 1.258005 1.448740 1.655037 1.951309 2.279200 2.525015 86.367165
87 244 0.161533 0.255632 0.381656 0.563393 0.796575 1.108430 1.376951 1.573949 1.761875 2.070040 2.430750 87.519218
87 245 0.214387 0.369871 0.434302 0.531280 0.837684 1.369945 1.717226 1.815644 1.977071 2.333223 2.649825 85.749542
87 246 0.293454 0.373229 0.458962 0.625766 0.824947 1.044447 1.217711 1.384441 1.569514 1.829047 2.119083 88.259399
87 247 0.263910 0.350202 0.385681 0.519841 0.810153 1.150206 1.348782 1.505038 1.745419 2.060375 2.324452 87.535942
87 248 0.158964 0.233640 0.314768 0.455031 0.655025 0.875117 1.040135 1.196096 1.399785 1.667950 1.941221 90.062263
87 249 0.251141 0.272101 0.300752 0.449604 0.700421 0.932450 1.069410 1.234739 1.469609 1.748008 1.992359 89.579407
87 250 0.126007 0.201623 0.248100 0.333669 0.537818 0.830602 1.029599 1.170470 1.399983 1.733800 2.022763 90.365562
87 251 0.098252 0.120165 0.151654 0.242428 0.400414 0.577442 0.715417 0.872356 1.082738 1.354715 1.630991 92.753433
87 252 0.121708 0.158391 0.206339 0.324150 0.509959 0.693961 0.830395 0.998043 1.227651 1.491074 1.734549 91.703781
87 253 0.097120 0.165434 0.208938 0.280518 0.467665 0.769244 0.992605 1.127591 1.326091 1.644189 1.930079 90.990524
87 254 0.098617 0.153246 0.204285 0.282190 0.401016 0.550934 0.670106 0.785409 0.948386 1.185855 1.454878 93.265083
87 255 0.116334 0.127563 0.152242 0.240639 0.385588 0.526376 0.633280 0.774157 0.960163 1.178770 1.392127 93.512764
87 256 0.091077 0.157525 0.200241 0.261457 0.406166 0.627360 0.790541 0.902906 1.076995 1.340206 1.583764 92.561760
87 257 0.085927 0.111252 0.142352 0.217459 0.342976 0.494477 0.615681 0.741133 0.902757 1.126930 1.370627 93.848434
87 258 0.103279 0.138904 0.174773 0.257821 0.395607 0.544408 0.655780 0.785076 0.970720 1.200758 1.429707 93.343170
87 259 0.099252 0.145522 0.187856 0.267587 0.404464 0.573527 0.698962 0.817035 0.987087 1.225913 1.475786 93.117004
87 260 0.118484 0.161028 0.195560 0.271371 0.403137 0.565901 0.686317 0.801142 0.964352 1.198651 1.451094 93.182961
87 261 0.129157 0.201437 0.238983 0.303590 0.465111 0.719894 0.896736 0.991271 1.129588 1.382361 1.639098 91.902771
87 262 0.160533 0.236315 0.265521 0.328165 0.483714 0.715624 0.865297 0.943570 1.065594 1.288980 1.507001 92.139687
87 263 0.194418 0.179316 0.190576 0.287145 0.427732 0.531278 0.595848 0.707506 0.863704 1.037428 1.197971 93.787071
87 264 0.106299 0.140183 0.169660 0.238839 0.343451 0.440550 0.505215 0.588917 0.717135 0.875538 1.033882 94.840332
87 265 0.088909 0.116639 0.143363 0.209821 0.317857 0.422011 0.486321 0.561283 0.675187 0.821850 0.968047 95.188713
87 266 0.086413 0.113007 0.137211 0.197236 0.297370 0.404113 0.475591 0.553637 0.666400 0.814303 0.963852 95.290871
87 267 0.112208 0.141597 0.160307 0.221073 0.331266 0.452161 0.529297 0.614575 0.746179 0.922073 1.095786 94.673477
87 268 0.108601 0.149102 0.189389 0.270616 0.389022 0.514538 0.609251 0.718531 0.870874 1.070123 1.281138 93.828812
87 269 0.115730 0.139381 0.167473 0.268671 0.459173 0.640816 0.740523 0.868390 1.089988 1.370878 1.613866 92.525116
87 270 0.126925 0.142636 0.177610 0.294248 0.475144 0.630202 0.739505 0.907123 1.153220 1.440510 1.712929 92.199944
87 271 0.059680 0.092263 0.130660 0.217114 0.393061 0.624019 0.805013 0.987087 1.256762 1.625479 1.975446 91.833420
87 272 0.033321 0.062209 0.093732 0.152218 0.303085 0.582191 0.851909 1.063271 1.330836 1.744944 2.146384 91.635902
87 273 0.027479 0.042308 0.065409 0.122328 0.255945 0.482599 0.732435 1.012748 1.381491 1.879583 2.367558 91.630119
87 274 0.025722 0.047681 0.074438 0.125382 0.253008 0.491930 0.755961 1.018735 1.363350 1.855991 2.352328 91.635475
87 275 0.040138 0.061170 0.095713 0.173706 0.319148 0.514456 0.704454 0.924940 1.221505 1.629363 2.084632 92.230774
87 276 0.026793 0.049287 0.072360 0.116102 0.238905 0.477092 0.729088 0.959557 1.272513 1.746190 2.214690 92.097427
87 277 0.039470 0.066752 0.101146 0.168640 0.322070 0.581591 0.847151 1.095814 1.401811 1.829845 2.250111 91.295593
87 278 0.092413 0.113490 0.143167 0.242795 0.443623 0.673445 0.847433 1.056331 1.365649 1.761149 2.139984 91.120514
87 279 0.104092 0.144746 0.190007 0.287688 0.450959 0.638014 0.789266 0.960374 1.201033 1.524876 1.871118 91.837830
87 280 0.080569 0.125916 0.168289 0.251368 0.415959 0.629537 0.800023 0.969243 1.211956 1.531162 1.837974 91.978004
87 281 0.116319 0.142595 0.182849 0.288885 0.450008 0.623215 0.766866 0.939405 1.163151 1.457983 1.786093 92.082634
87 282 0.088120 0.147081 0.183746 0.255819 0.451400 0.762938 1.000991 1.174551 1.449862 1.867272 2.235782 90.382439
87 283 0.070521 0.107299 0.146424 0.220513 0.356126 0.549548 0.725993 0.886420 1.073634 1.355122 1.682685 92.825714
87 284 0.043010 0.071368 0.106746 0.173529 0.289517 0.430623 0.548236 0.673496 0.854093 1.111864 1.402340 94.295181
87 285 0.123954 0.159409 0.194212 0.297522 0.488746 0.697018 0.846008 1.018766 1.273346 1.590381 1.894896 91.415741
87 286 0.040537 0.068542 0.092358 0.150821 0.326484 0.642597 0.931391 1.181368 1.545862 2.013876 2.307980 90.698181
87 287 0.022071 0.036638 0.058443 0.104675 0.199819 0.346594 0.498651 0.659099 0.856929 1.147382 1.482202 94.587494
87 288 0.052113 0.082302 0.126179 0.216490 0.368995 0.543270 0.688487 0.856629 1.085334 1.367159 1.646264 92.966774
87 289 0.086525 0.151861 0.190874 0.266196 0.498577 0.905870 1.194510 1.317340 1.490543 1.777785 1.968492 90.151428
87 290 0.087179 0.147130 0.193712 0.264503 0.427811 0.700740 0.939750 1.106928 1.300914 1.584226 1.837310 91.409805
87 291 0.071125 0.085348 0.110221 0.182652 0.308232 0.440338 0.539017 0.658551 0.824960 1.049467 1.283184 94.446907
87 292 0.086174 0.142116 0.179718 0.230340 0.343037 0.520403 0.669811 0.783847 0.922382 1.115772 1.303766 93.702637
87 293 0.074380 0.087234 0.106552 0.165887 0.269657 0.384358 0.468819 0.559250 0.677630 0.836923 1.003400 95.365913
87 294 0.068657 0.089374 0.104922 0.145143 0.218581 0.309494 0.382206 0.459759 0.563571 0.699443 0.839439 96.119408
87 295 0.038998 0.052614 0.065445 0.097680 0.157788 0.228906 0.280867 0.337980 0.422414 0.538526 0.659394 97.119385
87 296 0.033078 0.050279 0.068372 0.100799 0.154994 0.219699 0.271231 0.326284 0.403856 0.508702 0.619419 97.243286
87 297 0.045162 0.051741 0.059530 0.089917 0.144345 0.197226 0.232412 0.279279 0.350535 0.438112 0.520121 97.591621
87 298 0.039935 0.046745 0.054858 0.081979 0.129323 0.178059 0.213926 0.258871 0.321058 0.398011 0.473445 97.803787
87 299 0.026996 0.039225 0.048983 0.069722 0.110370 0.159919 0.196002 0.232390 0.286634 0.362667 0.439299 98.027794
87 300 0.026904 0.040449 0.053781 0.078116 0.118738 0.167761 0.206513 0.245023 0.295265 0.366050 0.442578 97.958824
87 301 0.030958 0.046773 0.060163 0.082550 0.120992 0.168286 0.205226 0.241523 0.290446 0.357910 0.427818 97.967354
87 302 0.044930 0.053519 0.062480 0.093174 0.145979 0.192572 0.220006 0.257899 0.316568 0.387861 0.452268 97.772743
87 303 0.055413 0.059706 0.070008 0.106885 0.158950 0.196825 0.223845 0.271253 0.335930 0.402487 0.460644 97.658051
87 304 0.060954 0.069277 0.080182 0.118842 0.179538 0.227566 0.256150 0.301605 0.370412 0.446225 0.509428 97.379822
87 305 0.059757 0.080660 0.096944 0.133646 0.197674 0.269956 0.315959 0.356001 0.411946 0.490589 0.565986 97.020882
87 306 0.048415 0.079459 0.094296 0.113468 0.164736 0.248767 0.307214 0.336989 0.380118 0.462772 0.548460 97.215309
87 307 0.052876 0.058418 0.066646 0.098689 0.150564 0.198820 0.229965 0.269596 0.323982 0.391864 0.456193 97.702393
87 308 0.037688 0.050536 0.061736 0.086172 0.125387 0.166969 0.196408 0.228677 0.272894 0.330586 0.387846 98.055099
87 309 0.033823 0.044048 0.052200 0.073599 0.111444 0.151419 0.176604 0.202874 0.241357 0.294617 0.346500 98.271515
87 310 0.032508 0.041204 0.047821 0.066767 0.101501 0.139472 0.164766 0.190511 0.225976 0.274099 0.319245 98.396126
87 311 0.032017 0.039458 0.043918 0.060850 0.093841 0.128611 0.149871 0.172899 0.207153 0.253934 0.297376 98.520073
87 312 0.021075 0.028156 0.036258 0.054334 0.083269 0.111632 0.131928 0.157241 0.192939 0.238039 0.280697 98.664436
87 313 0.039326 0.041695 0.046247 0.069244 0.107733 0.139382 0.158730 0.188527 0.231328 0.281596 0.327299 98.368896
87 314 0.030086 0.046817 0.061665 0.084562 0.121159 0.162468 0.190711 0.218950 0.261372 0.323596 0.386997 98.111618
87 315 0.039091 0.054900 0.061866 0.079618 0.119950 0.171554 0.206404 0.234895 0.271355 0.323491 0.369754 98.067123
87 316 0.021399 0.031766 0.041470 0.058123 0.085798 0.128817 0.166347 0.196635 0.228080 0.286915 0.361426 98.393227
88 89 0.000000 0.000000 0.000000 0.000000 0.000000 0.000000 0.000000 0.000000 0.000000 0.000000 0.000000 0.000000
88 90 0.512528 10.073378 18.943697 44.260925 18.345652 2.658447 0.410753 0.087733 0.028501 0.011791 0.002630 4.663965
88 91 2.947012 8.382957 3.345299 6.372231 9.386161 19.727034 28.554201 15.804975 1.523437 0.066960 0.003267 3.886468
88 92 0.372737 2.950462 2.804652 4.436593 4.994577 7.276217 8.439465 11.492378 16.697458 19.374302 9.715562 11.445599
88 93 0.209434 0.706600 0.431150 1.302335 2.499123 6.895214 8.528834 9.438157 8.181696 10.305258 11.283091 40.219105
88 94 0.207436 0.380053 0.493670 0.905831 1.428975 2.658600 5.787118 5.168933 6.121555 6.597087 9.028830 61.221909
88 95 0.328363 0.589405 0.743548 1.189731 1.933436 3.540036 6.971903 5.279083 5.619669 5.917657 8.040161 59.847008
88 96 0.414874 0.645237 0.823474 1.339099 1.946773 2.892366 5.815291 5.315636 6.693105 6.421537 7.430906 60.261703
88 97 0.368066 0.529882 0.574517 0.824539 1.204631 1.816274 3.391414 2.879039 3.709115 4.159101 5.929904 74.613518
88 98 0.476401 0.656498 0.818367 1.246432 1.608402 2.380136 4.570837 3.648389 3.815226 3.753740 5.299723 71.725845
88 99 0.727408 1.062562 0.947004 1.141416 1.835694 3.423115 6.727947 4.973381 5.183684 5.168772 6.702185 62.106834
88 100 0.753599 1.458249 2.307475 2.758854 2.867978 4.287387 5.950060 5.924257 4.983431 5.250923 6.282773 57.175018
88 101 1.147937 1.765006 1.589275 1.711468 2.609468 4.370503 4.792461 4.180099 4.262390 5.477258 6.757238 61.336891
88 102 1.169926 2.789111 4.393411 4.182190 3.447998 5.034550 7.514437 7.493474 5.809475 5.545804 6.096471 46.523155
88 103 1.587343 2.395687 2.118322 2.110584 2.806996 4.378288 5.286705 5.023376 4.881242 5.628299 6.493912 57.289249
88 104 1.060839 1.859752 2.566359 3.280573 3.783393 4.736055 5.541128 5.605780 5.390318 5.601281 6.005730 54.568790
88 105 0.684392 1.090430 1.368617 1.933868 2.782552 3.742123 4.353110 4.651658 5.083235 5.751977 6.293674 62.264359
88 106 1.905377 1.671221 1.755609 2.807085 4.021826 4.747330 5.236997 5.882857 6.486738 6.895112 7.100656 51.489193
88 107 1.465910 2.345898 2.843336 3.671331 4.714895 5.971250 6.770398 6.907777 6.930522 7.037255 7.015401 44.326027
88 108 0.605736 1.054487 1.417750 2.057310 3.209937 4.967964 6.336139 6.686903 6.729542 7.152869 7.555446 52.225918
88 109 0.620909 0.833525 1.097468 1.874508 3.113702 4.308772 5.143701 5.841965 6.719564 7.621147 8.173658 54.651081
88 110 1.865084 1.799143 1.914855 3.152293 4.864075 5.981967 6.460139 6.864153 7.346243 7.876581 8.186690 43.688782
88 111 0.589979 1.004577 1.523114 2.567420 4.042933 5.485116 6.546580 7.245427 7.877363 8.319971 8.415824 46.381695
88 112 0.227260 0.253382 0.328071 0.650725 1.357486 2.166848 2.725719 3.260092 3.886830 4.632521 5.229177 75.281891
88 113 0.349856 0.750411 1.072086 1.349669 1.899279 2.847814 3.607286 3.932314 4.233313 4.767118 5.267059 69.923798
88 114 0.316688 0.502291 0.698030 1.103569 1.889521 2.978984 3.734989 4.073244 4.359433 4.941972 5.528948 69.872330
88 115 0.082082 0.150704 0.243030 0.430171 0.859520 1.610610 2.407589 3.103311 3.791724 4.599218 5.232543 77.489494
88 116 0.167558 0.279956 0.404504 0.672989 1.222478 1.978549 2.542774 2.893684 3.305083 3.982964 4.653914 77.895546
88 117 0.236642 0.542174 0.812089 1.087215 1.665786 2.623756 3.304668 3.474038 3.615291 4.085765 4.613378 73.939194
88 118 0.082765 0.143162 0.227412 0.410728 0.806917 1.433875 2.027997 2.527426 3.060405 3.783172 4.482659 81.013481
88 119 0.047795 0.093847 0.140576 0.220015 0.417404 0.809633 1.254227 1.665005 2.147271 2.818220 3.482173 86.903831
88 120 0.124392 0.255681 0.377613 0.531460 0.824558 1.294529 1.706501 1.986971 2.299366 2.808195 3.390332 84.400406
88 121 0.118530 0.202207 0.297602 0.479958 0.813466 1.267816 1.655136 1.980818 2.329668 2.785104 3.260282 84.809410
88 122 0.043152 0.069847 0.102294 0.172570 0.321444 0.555716 0.787098 1.021269 1.318914 1.741360 2.222314 91.644020
88 123 0.041686 0.061660 0.086019 0.145733 0.260359 0.404024 0.531231 0.689506 0.921598 1.233504 1.581110 94.043571
88 124 0.123514 0.139408 0.153783 0.236408 0.383467 0.533930 0.641256 0.790269 1.022775 1.336352 1.677653 92.961189
88 125 0.049197 0.110492 0.165933 0.206926 0.285541 0.449041 0.611366 0.721923 0.847735 1.087795 1.415319 94.048729
88 126 0.034877 0.054480 0.073850 0.108320 0.169257 0.264782 0.354387 0.434157 0.527930 0.686891 0.897740 96.393326
88 127 0.032209 0.053017 0.074600 0.108155 0.162018 0.244176 0.325055 0.407402 0.509253 0.658368 0.839764 96.585983
88 128 0.029647 0.046372 0.063245 0.094681 0.150361 0.229795 0.298117 0.364067 0.451679 0.586701 0.749942 96.935394
88 129 0.035771 0.067946 0.098699 0.129664 0.175626 0.256097 0.337875 0.410902 0.495694 0.635527 0.822706 96.533493
88 130 0.029178 0.043048 0.056729 0.084804 0.137460 0.213494 0.279061 0.341141 0.421691 0.548420 0.699055 97.145920
88 131 0.028911 0.045692 0.062611 0.093222 0.148734 0.228742 0.299326 0.366821 0.454671 0.585440 0.732442 96.953384
88 132 0.048709 0.082380 0.110790 0.149882 0.216179 0.316864 0.402925 0.477375 0.574352 0.731153 0.923124 95.966270
88 133 0.057565 0.093988 0.127938 0.180182 0.266939 0.392617 0.500513 0.596118 0.718377 0.905317 1.124319 95.036125
88 134 0.086483 0.109421 0.129670 0.190479 0.299349 0.432942 0.537474 0.653845 0.818216 1.048858 1.302191 94.391075
88 135 0.068391 0.099471 0.132134 0.201558 0.317038 0.453107 0.559451 0.679747 0.856958 1.098375 1.356562 94.177208
88 136 0.063337 0.092650 0.123770 0.197238 0.335411 0.510913 0.638885 0.752401 0.908371 1.149682 1.414034 93.813309
88 137 0.061253 0.124295 0.190525 0.269922 0.413852 0.653274 0.877222 1.042582 1.228969 1.535978 1.902749 91.699379
88 138 0.054913 0.109369 0.166951 0.240180 0.383321 0.657377 0.944489 1.162305 1.382078 1.766668 2.249959 90.882393
88 139 0.065898 0.122329 0.166253 0.229442 0.370175 0.610389 0.816846 0.963609 1.160601 1.520934 1.953066 92.020454
88 140 0.082971 0.142089 0.191475 0.275243 0.454512 0.739834 0.987876 1.174341 1.400084 1.770171 2.189839 90.591568
88 141 0.046572 0.083097 0.136134 0.248420 0.499840 0.897982 1.268058 1.571908 1.921738 2.463103 3.060583 87.802567
88 142 0.073962 0.140572 0.205074 0.296704 0.486606 0.813687 1.146355 1.441079 1.791719 2.311062 2.890565 88.402618
88 143 0.094605 0.119314 0.157582 0.277365 0.494863 0.731908 0.906686 1.108148 1.396981 1.816962 2.284264 90.611320
88 144 0.100694 0.193767 0.283940 0.416358 0.690974 1.130610 1.515931 1.801193 2.144114 2.659265 3.197200 85.865952
88 145 0.081528 0.121184 0.183944 0.352766 0.733483 1.266593 1.707814 2.090131 2.555768 3.216197 3.868475 83.822121
88 146 0.133196 0.188789 0.247072 0.391185 0.657463 0.968267 1.211978 1.490651 1.890831 2.400643 2.889023 87.530907
88 147 0.213873 0.218476 0.241923 0.405315 0.731626 1.071020 1.286644 1.531241 1.878357 2.334767 2.769561 87.317200
88 148 0.121652 0.296451 0.471352 0.635067 1.002046 1.702874 2.281202 2.465856 2.619561 3.071597 3.586309 81.746033
88 149 0.166203 0.340846 0.476758 0.603359 0.874613 1.413964 1.879616 2.071543 2.229020 2.657042 3.199594 84.087440
88 150 0.188578 0.237767 0.275496 0.401481 0.651941 0.973626 1.209556 1.416287 1.683845 2.076062 2.483546 88.401817
88 151 0.121862 0.212455 0.324963 0.506510 0.784012 1.088175 1.319106 1.544764 1.839422 2.202278 2.561596 87.494858
88 152 0.186201 0.231053 0.285347 0.465713 0.822125 1.226574 1.488526 1.726596 2.044398 2.456654 2.805440 86.261375
88 153 0.199232 0.500800 0.762666 0.851488 1.079744 1.733614 2.376825 2.569612 2.634466 3.005900 3.497159 80.788498
88 154 0.246030 0.350738 0.414648 0.558698 0.875938 1.404101 1.810395 2.008783 2.217543 2.697695 3.243009 84.172424
88 155 0.267751 0.422895 0.585377 0.827518 1.225212 1.872107 2.397329 2.648345 2.840290 3.320603 3.900431 79.692146
88 156 0.390498 0.622452 0.667485 0.754273 1.098500 1.828321 2.345235 2.430561 2.569565 3.168492 3.884469 80.240158
88 157 0.320199 0.595629 0.819126 0.987679 1.268588 1.959490 2.613833 2.824581 2.878484 3.316956 3.951010 78.464424
88 158 0.272006 0.452613 0.560669 0.686207 0.970886 1.537122 1.988285 2.141348 2.286238 2.753225 3.336587 83.014809
88 159 0.277830 0.390347 0.478281 0.653873 0.954482 1.384711 1.715901 1.920260 2.115916 2.464260 2.865104 84.779037
88 160 0.195693 0.318666 0.420985 0.561517 0.793927 1.127907 1.392113 1.576633 1.795581 2.135510 2.502490 87.178978
88 161 0.118343 0.184984 0.240496 0.327552 0.487336 0.728023 0.939167 1.109507 1.305423 1.598590 1.929363 91.031219
88 162 0.045032 0.068725 0.100235 0.171473 0.320057 0.527566 0.710151 0.884003 1.094439 1.368232 1.637313 93.072777
88 163 0.100059 0.160759 0.221436 0.324685 0.504818 0.723229 0.873719 0.995003 1.166455 1.417163 1.676699 91.835976
88 164 0.157845 0.217996 0.251404 0.331172 0.487737 0.683661 0.814211 0.922412 1.078556 1.305876 1.539608 92.209518
88 165 0.040400 0.067719 0.101600 0.162486 0.278669 0.457192 0.616954 0.742568 0.876171 1.079165 1.299176 94.277893
88 166 0.087058 0.137561 0.172134 0.234586 0.369187 0.553193 0.662721 0.728897 0.856523 1.089747 1.334905 93.773483
88 167 0.118585 0.254896 0.330621 0.339236 0.399679 0.621625 0.842129 0.908337 0.921114 1.078654 1.329810 92.855309
88 168 0.061601 0.102492 0.138270 0.201120 0.325142 0.496593 0.606944 0.663036 0.746443 0.919761 1.112768 94.625832
88 169 0.060619 0.079134 0.106838 0.164103 0.249223 0.361027 0.464750 0.570700 0.683939 0.832072 0.986677 95.440926
88 170 0.079946 0.116329 0.141112 0.198265 0.303593 0.417474 0.477140 0.531089 0.639538 0.809917 0.980391 95.305214
88 171 0.061227 0.114281 0.155025 0.190652 0.254986 0.381045 0.498056 0.570464 0.636662 0.771785 0.945609 95.420212
88 172 0.022793 0.035956 0.050430 0.081651 0.147145 0.245940 0.328911 0.398871 0.488079 0.629045 0.781304 96.789871
88 173 0.023431 0.037788 0.056672 0.092632 0.155558 0.236346 0.305321 0.373080 0.456968 0.572560 0.695016 96.994629
88 174 0.046258 0.075319 0.098484 0.132437 0.190739 0.266301 0.322912 0.374189 0.449316 0.563901 0.691697 96.788445
88 175 0.028389 0.038392 0.049235 0.078236 0.136270 0.208823 0.262137 0.315251 0.392092 0.501808 0.613457 97.375908
88 176 0.014375 0.023080 0.033760 0.055289 0.098596 0.163020 0.223711 0.283294 0.355620 0.452914 0.550111 97.746231
88 177 0.027478 0.044254 0.057316 0.083120 0.139265 0.211816 0.255565 0.285623 0.339256 0.436885 0.543049 97.576370
88 178 0.036472 0.089006 0.125294 0.126502 0.143868 0.214428 0.289111 0.326240 0.353832 0.434385 0.557333 97.303535
88 179 0.012442 0.020881 0.029698 0.046409 0.084413 0.150638 0.210031 0.250469 0.292598 0.369934 0.460096 98.072395
88 180 0.013894 0.022586 0.032249 0.050145 0.085582 0.136875 0.182996 0.226801 0.280504 0.352755 0.424469 98.191147
88 181 0.028241 0.045748 0.060098 0.081300 0.117922 0.163794 0.195989 0.223130 0.263407 0.328341 0.402049 98.089981
88 182 0.018970 0.033717 0.048009 0.066390 0.097258 0.139618 0.173932 0.203363 0.242726 0.304583 0.375307 98.296127
88 183 0.008211 0.013951 0.020680 0.032195 0.055156 0.092236 0.130809 0.169065 0.213909 0.276660 0.343263 98.643860
88 184 0.011345 0.018555 0.025833 0.039401 0.068180 0.109632 0.142792 0.170152 0.207107 0.266544 0.330888 98.609566
88 185 0.019268 0.043798 0.064930 0.073663 0.090202 0.133944 0.181763 0.211356 0.232789 0.282361 0.355113 98.310814
88 186 0.009213 0.015040 0.020974 0.031293 0.052903 0.088361 0.121505 0.148077 0.176600 0.225865 0.285204 98.824966
88 187 0.007025 0.011554 0.016990 0.026284 0.042928 0.066732 0.090686 0.117047 0.149994 0.196021 0.246760 99.027977
88 188 0.007423 0.011501 0.016257 0.026063 0.045860 0.072050 0.093881 0.116254 0.147402 0.193048 0.241542 99.028717
88 189 0.014902 0.021160 0.026689 0.038441 0.060229 0.085180 0.104042 0.125944 0.158413 0.203149 0.248575 98.913277
88 190 0.016242 0.019956 0.023887 0.036043 0.058744 0.082759 0.100238 0.122073 0.153957 0.196738 0.239326 98.950035
88 191 0.009590 0.016791 0.024428 0.035385 0.054504 0.080727 0.103707 0.126020 0.155946 0.200863 0.251082 98.940956
88 192 0.011598 0.018658 0.025275 0.036154 0.057501 0.089104 0.116513 0.140603 0.171213 0.219184 0.273039 98.841156
88 193 0.016128 0.025937 0.034366 0.047451 0.072340 0.108804 0.140083 0.167227 0.200945 0.253854 0.313808 98.619057
88 194 0.016208 0.026454 0.035062 0.048321 0.073116 0.108310 0.137828 0.165500 0.202775 0.260177 0.325246 98.600998
88 195 0.012907 0.021201 0.030044 0.044346 0.072407 0.116612 0.158582 0.195791 0.238640 0.304532 0.378968 98.425972
88 196 0.022012 0.035976 0.047739 0.067841 0.108340 0.163375 0.202108 0.231621 0.276261 0.352824 0.437200 98.054703
88 197 0.029903 0.065207 0.089443 0.096285 0.118150 0.183146 0.252231 0.289250 0.316101 0.389260 0.495996 97.675026
88 198 0.013855 0.023489 0.033369 0.050166 0.085890 0.144616 0.195892 0.232677 0.273757 0.348618 0.436329 98.161339
88 199 0.017508 0.028382 0.040777 0.062110 0.100132 0.152514 0.199442 0.244069 0.297709 0.372612 0.450495 98.034248
88 200 0.032466 0.049947 0.064847 0.089783 0.133410 0.188893 0.230268 0.266510 0.316249 0.392778 0.475434 97.759415
88 201 0.023551 0.038103 0.051564 0.074339 0.114969 0.167459 0.208237 0.247911 0.306175 0.393871 0.488977 97.884842
88 202 0.008620 0.014310 0.022729 0.039618 0.074099 0.129993 0.187797 0.244129 0.307145 0.394667 0.486717 98.090172
88 203 0.023424 0.037467 0.050688 0.077407 0.132906 0.203545 0.248348 0.282255 0.338306 0.430971 0.526745 97.647934
88 204 0.037324 0.081244 0.114842 0.128399 0.156112 0.232972 0.314980 0.361168 0.393460 0.474054 0.591495 97.113953
88 205 0.019285 0.033204 0.046566 0.066787 0.108348 0.178391 0.240278 0.282833 0.329052 0.415984 0.522442 97.756836
88 206 0.016473 0.025655 0.037550 0.060572 0.102162 0.161442 0.218911 0.277441 0.346355 0.436928 0.529998 97.786514
88 207 0.031905 0.048293 0.065903 0.099132 0.159663 0.237550 0.299923 0.359687 0.438873 0.546901 0.656397 97.055779
88 208 0.042533 0.064504 0.085454 0.122271 0.188376 0.277235 0.350857 0.418968 0.505569 0.622461 0.738955 96.582809
88 209 0.067120 0.112718 0.155790 0.205248 0.277502 0.385291 0.477183 0.547212 0.623595 0.742458 0.880834 95.525047
88 210 0.062885 0.103903 0.141474 0.195841 0.295910 0.450592 0.572264 0.644411 0.720128 0.858987 1.013068 94.940536
88 211 0.117596 0.244390 0.338217 0.379687 0.449605 0.634816 0.812337 0.894523 0.941157 1.066112 1.236882 92.884674
88 212 0.131769 0.175433 0.215677 0.302680 0.441649 0.635519 0.777698 0.862489 0.941201 1.102509 1.293983 93.119392
88 213 0.139357 0.234862 0.290889 0.357398 0.493521 0.711193 0.864640 0.943999 1.045687 1.231240 1.420092 92.267128
88 214 0.112852 0.190351 0.254938 0.328729 0.465569 0.741332 0.994854 1.111232 1.171260 1.354729 1.589534 91.684616
88 215 0.153526 0.248846 0.303168 0.385578 0.562352 0.826227 0.995203 1.084201 1.228644 1.495334 1.770275 90.946648
88 216 0.120906 0.224620 0.321538 0.416909 0.570907 0.872455 1.153492 1.282033 1.350980 1.554051 1.831789 90.300316
88 217 0.115728 0.173691 0.215386 0.303415 0.487277 0.747980 0.939836 1.080019 1.272625 1.567095 1.855299 91.241646
88 218 0.158066 0.188641 0.233331 0.361344 0.569431 0.806863 0.991455 1.176427 1.396972 1.686179 1.973906 90.457382
88 219 0.125098 0.240725 0.325455 0.413299 0.597269 0.889015 1.096000 1.205235 1.371834 1.682020 2.032457 90.021591
88 220 0.107113 0.174894 0.247350 0.367207 0.568696 0.841692 1.067426 1.246977 1.452616 1.746305 2.053437 90.126289
88 221 0.191780 0.215607 0.229144 0.337007 0.564952 0.829897 0.993229 1.148055 1.382850 1.731385 2.078916 90.297173
88 222 0.091363 0.195992 0.298844 0.400271 0.580186 0.877695 1.144009 1.324015 1.541397 1.895967 2.297835 89.352432
88 223 0.118730 0.124279 0.150345 0.271740 0.506459 0.749956 0.923048 1.134566 1.413763 1.768698 2.124116 90.714302
88 224 0.087083 0.144959 0.211548 0.327245 0.518960 0.757592 0.961279 1.168106 1.438134 1.782416 2.132743 90.469940
88 225 0.111594 0.150785 0.191701 0.309774 0.549604 0.842000 1.050586 1.252757 1.539162 1.940982 2.352283 89.708778
88 226 0.063299 0.113410 0.177240 0.286037 0.485846 0.777332 1.047092 1.291917 1.580394 1.984912 2.433407 89.759109
88 227 0.066977 0.094511 0.129011 0.215453 0.380971 0.576974 0.735317 0.916661 1.177058 1.521746 1.876753 92.308571
88 228 0.172930 0.183213 0.207926 0.341382 0.579541 0.802341 0.944089 1.130686 1.407476 1.768324 2.130158 90.331932
88 229 0.061125 0.134765 0.225780 0.349533 0.600174 1.018985 1.395133 1.636208 1.900195 2.348866 2.849166 87.480072
88 230 0.093093 0.168424 0.236522 0.325843 0.494409 0.783806 1.059446 1.275529 1.518649 1.930136 2.444534 89.669617
88 231 0.085767 0.099596 0.133062 0.249631 0.480002 0.738179 0.948259 1.216991 1.586829 2.031407 2.444636 89.985641
88 232 0.121964 0.224910 0.318872 0.454867 0.720706 1.122154 1.450885 1.686898 1.979965 2.417548 2.859001 86.642227
88 233 0.097732 0.170792 0.272619 0.482203 0.895176 1.432148 1.809720 2.049983 2.325423 2.747121 3.167836 84.549248
88 234 0.079708 0.125092 0.179611 0.296477 0.534125 0.868565 1.167241 1.461170 1.817309 2.264821 2.686498 88.519379
88 235 0.094007 0.131416 0.185335 0.337057 0.654775 1.040129 1.312889 1.562800 1.891825 2.322926 2.701652 87.765190
88 236 0.223082 0.479417 0.622505 0.719337 1.043047 1.687707 2.134234 2.192561 2.245583 2.536061 2.838085 83.278381
88 237 0.260327 0.470086 0.642508 0.821310 1.119090 1.626766 2.015383 2.148571 2.214631 2.471894 2.806527 83.402908
88 238 0.139830 0.226439 0.307355 0.452930 0.728251 1.088224 1.346260 1.537661 1.782443 2.115121 2.412348 87.863144
88 239 0.333216 0.371443 0.459812 0.706245 1.021277 1.291106 1.470090 1.663581 1.862239 2.113024 2.387114 86.320854
88 240 0.255197 0.401569 0.463532 0.583348 0.879195 1.298723 1.532242 1.628488 1.832756 2.207005 2.544877 86.373070
88 241 0.289052 0.497330 0.634234 0.729377 0.943965 1.513127 2.006337 2.069173 1.983476 2.228879 2.629333 84.475723
88 242 0.289913 0.479056 0.515546 0.580132 0.850053 1.341463 1.608102 1.635985 1.795541 2.271026 2.788721 85.844460
88 243 0.352115 0.459110 0.593258 0.785580 1.001726 1.384131 1.714239 1.852573 1.872189 2.094344 2.445501 85.445236
88 244 0.358949 0.476059 0.475597 0.600781 0.935895 1.365129 1.522220 1.540665 1.694390 2.056418 2.408825 86.565071
88 245 0.211220 0.527354 0.911691 0.995650 0.998588 1.384547 1.864786 2.025103 1.980286 2.203593 2.648866 84.248314
88 246 0.440556 0.552633 0.516422 0.585809 0.815987 1.157548 1.353057 1.451139 1.625047 1.954774 2.295014 87.252014
88 247 0.208709 0.356149 0.514519 0.685938 0.887821 1.213397 1.509423 1.685356 1.799551 2.034673 2.352231 86.752228
88 248 0.125239 0.203879 0.266507 0.376401 0.610504 0.954137 1.194150 1.322461 1.488896 1.788457 2.092341 89.577034
88 249 0.254042 0.348042 0.402294 0.518517 0.719214 0.980000 1.159873 1.298018 1.484681 1.777979 2.094124 88.963211
88 250 0.120485 0.256863 0.364596 0.430910 0.567211 0.850189 1.102555 1.230603 1.365559 1.645139 1.989839 90.076050
88 251 0.066583 0.094670 0.129339 0.214601 0.387827 0.626693 0.816209 0.971592 1.158620 1.432021 1.706822 92.395027
88 252 0.138148 0.200239 0.252799 0.359165 0.552802 0.795444 0.962862 1.094681 1.277092 1.550118 1.825650 90.991005
88 253 0.128826 0.260762 0.347092 0.400799 0.543601 0.854358 1.124720 1.237193 1.341521 1.609941 1.951859 90.199326
88 254 0.083738 0.140524 0.197336 0.274140 0.401452 0.600838 0.780014 0.912263 1.051455 1.282051 1.559352 92.716835
88 255 0.114940 0.138788 0.165285 0.253282 0.412476 0.587999 0.705918 0.827994 1.001338 1.239283 1.475097 93.077599
88 256 0.097363 0.208891 0.309038 0.360435 0.444931 0.655783 0.879345 1.011510 1.113021 1.323487 1.615950 91.980247
88 257 0.083216 0.119011 0.151717 0.222307 0.360575 0.560429 0.712283 0.822227 0.960394 1.196596 1.464931 93.346313
88 258 0.109563 0.168456 0.218521 0.290929 0.410607 0.585162 0.734508 0.860829 1.014555 1.241974 1.497363 92.867538
88 259 0.113603 0.178014 0.232602 0.310287 0.439638 0.629307 0.780374 0.890375 1.023314 1.243206 1.500301 92.658981
88 260 0.106626 0.163828 0.210715 0.288108 0.429578 0.633746 0.786753 0.887997 1.010747 1.229987 1.478844 92.773071
88 261 0.148586 0.294789 0.400806 0.451588 0.549214 0.789686 1.004906 1.094641 1.168770 1.384180 1.682840 91.029999
88 262 0.156581 0.301935 0.388547 0.419765 0.500524 0.729287 0.948639 1.040984 1.095894 1.276952 1.536403 91.604492
88 263 0.143359 0.174529 0.197884 0.276194 0.414312 0.569327 0.675927 0.782762 0.925338 1.120600 1.316504 93.403267
88 264 0.059068 0.101600 0.144410 0.204764 0.302240 0.432644 0.538013 0.631556 0.758520 0.941562 1.141519 94.744102
88 265 0.047525 0.077750 0.112324 0.163989 0.246491 0.364201 0.470848 0.567162 0.680971 0.846062 1.038492 95.384186
88 266 0.054661 0.085519 0.113106 0.156977 0.238197 0.359431 0.464430 0.558407 0.678723 0.854378 1.050148 95.386024
88 267 0.060606 0.097135 0.133183 0.188627 0.282998 0.419107 0.532560 0.627605 0.743646 0.921270 1.126140 94.867119
88 268 0.089024 0.130879 0.169219 0.240407 0.360117 0.512633 0.629163 0.736436 0.881345 1.093664 1.327003 93.830109
88 269 0.136391 0.182246 0.222452 0.315024 0.472315 0.661568 0.801144 0.940422 1.131147 1.395390 1.668354 92.073547
88 270 0.154549 0.172305 0.198437 0.303223 0.488493 0.686447 0.819624 0.974118 1.199156 1.496171 1.786080 91.721397
88 271 0.102077 0.164980 0.226082 0.334795 0.534017 0.797634 0.987373 1.132531 1.332993 1.654150 2.000571 90.732803
88 272 0.090183 0.185232 0.261474 0.333075 0.497842 0.822963 1.117947 1.277220 1.441119 1.776063 2.176626 90.020248
88 273 0.080804 0.124879 0.172899 0.280826 0.509480 0.844213 1.107874 1.301723 1.540149 1.936923 2.369262 89.730972
88 274 0.069067 0.134452 0.196781 0.284544 0.481889 0.826830 1.139461 1.348370 1.581809 1.975897 2.408099 89.552803
88 275 0.102946 0.140224 0.179990 0.286345 0.504166 0.792262 1.015053 1.216436 1.486039 1.888831 2.313440 90.074265
88 276 0.068005 0.134675 0.195960 0.277414 0.475463 0.831953 1.145049 1.322576 1.516277 1.896299 2.320842 89.815483
88 277 0.096449 0.176898 0.247345 0.340770 0.531128 0.849348 1.126705 1.302150 1.494480 1.845091 2.260755 89.728882
88 278 0.129394 0.174000 0.220636 0.335547 0.545184 0.818534 1.041894 1.246194 1.491437 1.857778 2.265103 89.874298
88 279 0.123524 0.172351 0.210158 0.308210 0.508504 0.759030 0.918500 1.045642 1.251941 1.589366 1.951912 91.160866
88 280 0.082557 0.150853 0.230107 0.329545 0.477034 0.698692 0.906313 1.073879 1.255989 1.538263 1.879715 91.377052
88 281 0.126296 0.154190 0.179282 0.272532 0.465051 0.704769 0.866169 1.008023 1.221624 1.556507 1.910408 91.535149
88 282 0.107766 0.215464 0.309704 0.393192 0.550910 0.867259 1.178264 1.364226 1.521151 1.825586 2.202065 89.464417
88 283 0.094580 0.151658 0.200113 0.276286 0.423911 0.657386 0.845452 0.970421 1.127147 1.431601 1.818751 92.002693
88 284 0.036562 0.061582 0.097379 0.166984 0.301517 0.496384 0.682377 0.861819 1.077101 1.362915 1.651059 93.204323
88 285 0.156432 0.202307 0.238692 0.369558 0.639996 0.928324 1.062683 1.163058 1.357698 1.665438 1.951132 90.264687
88 286 0.087881 0.181922 0.271541 0.382455 0.616134 0.995475 1.281560 1.403147 1.533758 1.812248 2.117948 89.315933
88 287 0.030549 0.053350 0.083497 0.143890 0.278906 0.509454 0.737237 0.925877 1.128986 1.433851 1.750907 92.923500
88 288 0.068852 0.112242 0.165747 0.274838 0.486905 0.750533 0.921708 1.040998 1.205604 1.459193 1.699189 91.814194
88 289 0.193883 0.406700 0.485459 0.503621 0.680183 1.088037 1.371137 1.384274 1.386345 1.570150 1.790918 89.139297
88 290 0.113383 0.264650 0.407168 0.479521 0.604076 0.905746 1.185120 1.281042 1.314724 1.495493 1.756797 90.192276
88 291 0.075325 0.103064 0.133939 0.212238 0.370812 0.589803 0.762770 0.887686 1.012433 1.202351 1.389647 93.259933
88 292 0.095705 0.201021 0.281864 0.324192 0.414603 0.612895 0.794398 0.885715 0.962287 1.120844 1.317246 92.989227
88 293 0.076407 0.107477 0.136465 0.195139 0.300450 0.443992 0.552997 0.634253 0.732094 0.897134 1.085660 94.837936
88 294 0.069314 0.103631 0.129434 0.173246 0.252552 0.361401 0.445525 0.517768 0.615109 0.763425 0.927302 95.641289
88 295 0.031016 0.047712 0.065552 0.098865 0.161086 0.248190 0.320494 0.383809 0.462361 0.581204 0.714325 96.885384
88 296 0.033370 0.055800 0.078819 0.113823 0.173198 0.251442 0.314798 0.372016 0.448112 0.558901 0.680778 96.918945
88 297 0.045955 0.058888 0.068705 0.097259 0.152091 0.217320 0.263164 0.309706 0.378267 0.477140 0.580100 97.351402
88 298 0.041142 0.052425 0.061558 0.088820 0.141595 0.202257 0.242622 0.285216 0.351322 0.446573 0.544579 97.541893
88 299 0.022744 0.036362 0.049184 0.071020 0.113667 0.176620 0.229093 0.272311 0.325419 0.409484 0.503735 97.790359
88 300 0.027597 0.043465 0.058913 0.084301 0.127410 0.184388 0.230742 0.273283 0.327742 0.408107 0.497611 97.736443
88 301 0.024464 0.041227 0.058136 0.081252 0.119598 0.173742 0.220360 0.260891 0.310873 0.387594 0.476307 97.845558
88 302 0.040400 0.054891 0.066653 0.092393 0.138799 0.194152 0.235941 0.278648 0.337052 0.416964 0.498804 97.645309
88 303 0.045288 0.056576 0.069322 0.103805 0.159444 0.211000 0.245310 0.289646 0.352420 0.427257 0.496633 97.543304
88 304 0.046567 0.063831 0.082223 0.120291 0.181476 0.244485 0.284996 0.324944 0.380086 0.454542 0.527611 97.288948
88 305 0.065783 0.101912 0.123731 0.152492 0.206383 0.284464 0.339063 0.372389 0.414963 0.493252 0.582117 96.863449
88 306 0.047048 0.093975 0.129044 0.143958 0.173417 0.251379 0.327693 0.364980 0.389898 0.458095 0.552915 97.067604
88 307 0.047754 0.061707 0.073030 0.101026 0.150759 0.212281 0.255480 0.290036 0.330232 0.393801 0.462029 97.621864
88 308 0.035094 0.056092 0.071470 0.090455 0.123772 0.171918 0.209713 0.238650 0.274940 0.333455 0.398273 97.996170
88 309 0.030311 0.047156 0.060592 0.079363 0.110436 0.153726 0.187728 0.214476 0.246334 0.298355 0.357490 98.214027
88 310 0.029635 0.046085 0.057344 0.073639 0.103506 0.143600 0.172714 0.195770 0.227488 0.279231 0.335763 98.335228
88 311 0.025854 0.041389 0.053404 0.068138 0.093707 0.132119 0.165205 0.191505 0.220590 0.268139 0.323384 98.416565
88 312 0.017179 0.025620 0.033459 0.048637 0.078157 0.115962 0.144718 0.171357 0.206757 0.257959 0.309332 98.590866
88 313 0.029130 0.040470 0.052302 0.074145 0.109768 0.155155 0.192108 0.224517 0.259115 0.313049 0.373887 98.176353
88 314 0.028099 0.046870 0.062119 0.085005 0.129700 0.187854 0.226000 0.253638 0.295303 0.365533 0.438291 97.881592
88 315 0.035123 0.059270 0.081004 0.102936 0.133980 0.185525 0.237322 0.276580 0.303164 0.349426 0.408155 97.827515
88 316 0.019370 0.030376 0.041208 0.059521 0.091193 0.142882 0.188711 0.222879 0.256803 0.324721 0.413038 98.209297
89 90 0.000000 0.000000 0.000000 0.000000 0.000000 0.000000 0.000000 0.000000 0.000000 0.000000 0.000000 0.000000
89 91 0.501404 11.436169 21.011919 44.048054 16.436129 2.121389 0.315698 0.065344 0.021086 0.008942 0.001951 4.031916
89 92 1.798856 5.000120 2.175499 4.760184 8.172187 19.874739 32.160995 19.007217 1.840487 0.078520 0.003523 5.127675
89 93 0.413479 3.462511 3.271657 5.140387 5.738787 8.453302 9.081814 11.697701 16.480408 17.964613 8.387519 9.907821
89 94 0.162752 0.573412 0.359517 1.106835 2.148243 6.081905 7.866392 9.135997 8.335521 11.115664 12.679613 40.434151
89 95 0.487650 0.955953 1.190516 1.992913 3.108145 5.834367 12.112929 9.419343 8.858484 7.588346 8.367909 40.083443
89 96 0.855941 1.684756 1.986387 2.674053 3.686688 6.158756 11.319276 7.746755 7.044847 6.476168 7.871990 42.494385
89 97 0.537104 0.787515 1.065898 1.721672 2.158477 2.980693 6.108171 5.669220 7.069492 6.928189 8.432234 56.541336
89 98 1.237184 1.585109 1.352844 1.788674 2.930206 4.596824 7.589784 5.469032 6.249001 6.546631 8.257778 52.396931
89 99 0.474034 1.025744 1.875539 2.762346 2.825230 4.480771 9.819863 7.087190 5.495854 4.690994 6.465252 52.997185
89 100 3.413711 4.770855 3.779613 3.934221 5.089887 7.754674 13.102057 8.556286 7.359174 5.862009 6.116940 30.260574
89 101 0.519831 1.373424 4.085335 5.822453 3.973940 4.632071 7.217629 8.086196 6.144731 5.514341 6.066061 46.563988
89 102 3.637612 7.691720 7.692356 5.890130 4.988546 5.790122 6.560947 6.216636 5.650862 5.450321 5.358029 35.072720
89 103 0.656978 1.592391 3.652660 5.471133 4.949000 5.477492 7.030903 7.458323 6.509898 6.067170 6.185721 44.948334
89 104 1.765471 3.644201 3.829409 3.536355 4.056018 5.845795 7.114768 6.809689 6.300354 6.318034 6.279091 44.500816
89 105 0.450285 1.009589 1.632112 2.206359 2.902110 4.364195 5.929304 6.579722 6.756599 7.181166 7.456456 53.532104
89 106 1.738956 2.185596 2.259523 3.155729 4.969252 6.865924 7.549942 7.381230 7.311461 7.345188 7.019611 42.217590
89 107 1.363630 2.963409 4.427151 5.434142 5.929609 6.746993 7.319558 7.103570 6.768538 6.530396 6.319477 39.093529
89 108 0.689933 1.724131 2.747994 3.302354 3.800943 5.233422 6.740742 7.129171 6.921096 6.965178 7.141519 47.603519
89 109 0.656884 1.223697 1.576392 2.024884 2.927983 4.569161 6.112841 6.772222 7.164796 7.723214 7.998056 51.249874
89 110 1.872014 2.726065 2.591570 2.880345 4.128069 6.170962 7.411357 7.456404 7.537748 7.855621 7.746257 41.623589
89 111 0.446697 1.246126 2.259760 3.138706 4.189553 5.856016 7.142800 7.230764 7.150772 7.433645 7.711651 46.193512
89 112 0.539273 1.055550 1.268642 1.492204 2.260120 4.289337 6.736388 7.758965 7.781747 8.121739 8.324552 50.371487
89 113 0.189752 0.768812 1.698245 2.034142 2.157781 2.778512 3.486686 3.734019 3.883363 4.279219 4.865636 70.123833
89 114 0.231327 0.695360 1.246229 1.447961 1.767312 2.776063 3.991179 4.512702 4.511681 4.752324 5.190959 68.876900
89 115 0.064199 0.200675 0.394052 0.552371 0.857848 1.642694 2.768744 3.603195 4.098688 4.671846 5.144595 76.001099
89 116 0.107587 0.345519 0.632201 0.759171 1.036434 1.887421 2.964324 3.483473 3.635000 4.030705 4.521162 76.597000
89 117 0.106889 0.483033 1.251186 1.637099 1.812365 2.438311 3.218846 3.551017 3.627877 3.905565 4.428740 73.539070
89 118 0.071102 0.196442 0.345691 0.458182 0.693845 1.319986 2.208379 2.873664 3.267518 3.776101 4.303686 80.485405
89 119 0.034613 0.109041 0.214266 0.287365 0.407327 0.745079 1.266651 1.737145 2.151711 2.737517 3.404392 86.904892
89 120 0.055670 0.194067 0.411137 0.533858 0.681460 1.108831 1.676064 2.061821 2.319743 2.758949 3.365082 84.833321
89 121 0.072403 0.203587 0.392176 0.558896 0.777618 1.174253 1.600829 1.915133 2.215358 2.643320 3.163283 85.283150
89 122 0.037739 0.083450 0.131960 0.181289 0.279336 0.491247 0.763542 1.020993 1.288796 1.674833 2.133271 91.913544
89 123 0.029873 0.058174 0.083675 0.117495 0.194480 0.346684 0.514479 0.667513 0.860869 1.168453 1.534861 94.423447
89 124 0.079652 0.134310 0.158800 0.196315 0.297678 0.490354 0.667474 0.800699 0.966656 1.250340 1.593509 93.364212
89 125 0.031760 0.096150 0.192355 0.250751 0.295055 0.411559 0.559883 0.680057 0.802195 1.023076 1.363257 94.293907
89 126 0.022060 0.042812 0.066000 0.089677 0.128085 0.216367 0.331787 0.429842 0.506808 0.643367 0.839977 96.683212
89 127 0.025988 0.047226 0.064898 0.087589 0.132341 0.208759 0.283775 0.355548 0.452574 0.603230 0.783608 96.954468
89 128 0.014612 0.026122 0.039719 0.059681 0.096573 0.167775 0.252731 0.332696 0.412937 0.540506 0.705639 97.351013
89 129 0.025380 0.057964 0.095318 0.125045 0.162463 0.232362 0.308131 0.378024 0.463986 0.609147 0.815739 96.726440
89 130 0.018439 0.030898 0.042673 0.060799 0.097311 0.165937 0.241489 0.311409 0.387543 0.509077 0.660434 97.473991
89 131 0.018055 0.033287 0.047724 0.067235 0.109240 0.189773 0.273216 0.341020 0.417408 0.546856 0.704213 97.251976
89 132 0.033397 0.070810 0.109193 0.142765 0.193582 0.289037 0.386602 0.465511 0.554905 0.706008 0.907056 96.141136
89 133 0.042606 0.091129 0.148055 0.199819 0.260944 0.365197 0.472008 0.563532 0.668040 0.838993 1.071991 95.277687
89 134 0.061359 0.099965 0.124180 0.162955 0.251706 0.401524 0.535390 0.642255 0.776161 0.986463 1.224113 94.733932
89 135 0.039363 0.072473 0.097284 0.133068 0.224284 0.392452 0.540867 0.644327 0.779862 1.021318 1.297470 94.757233
89 136 0.061507 0.119303 0.152388 0.183290 0.268958 0.445756 0.613187 0.719850 0.841657 1.064117 1.328348 94.201637
89 137 0.039003 0.124028 0.261383 0.351834 0.424434 0.605282 0.840636 1.010392 1.143426 1.394378 1.783186 92.022018
89 138 0.033137 0.106677 0.212960 0.270780 0.351057 0.599114 0.958008 1.216392 1.353545 1.606156 1.994673 91.297508
89 139 0.040032 0.119950 0.221037 0.274116 0.348623 0.564514 0.846942 1.041375 1.173037 1.419106 1.769451 92.181816
89 140 0.075035 0.208332 0.335612 0.384471 0.473761 0.719571 0.993317 1.162461 1.321623 1.630283 2.044245 90.651283
89 141 0.035793 0.108546 0.223783 0.334139 0.521665 0.934487 1.447653 1.773036 1.968174 2.332801 2.822343 87.497581
89 142 0.046555 0.150851 0.301025 0.388088 0.501194 0.799480 1.186416 1.474221 1.721181 2.130764 2.686564 88.613663
89 143 0.077003 0.146878 0.187607 0.235003 0.377128 0.697928 1.049898 1.285844 1.489160 1.844453 2.240700 90.368393
89 144 0.090586 0.294837 0.561508 0.680278 0.808129 1.140787 1.497445 1.705188 1.932840 2.373882 2.988663 85.925858
89 145 0.083008 0.220646 0.366166 0.480870 0.755489 1.403887 2.105889 2.428799 2.601940 3.064058 3.654354 82.834892
89 146 0.096516 0.215224 0.294549 0.351311 0.528779 0.926426 1.319692 1.556609 1.837724 2.343314 2.862538 87.667313
89 147 0.201460 0.346633 0.361186 0.383443 0.579970 1.038698 1.467709 1.683505 1.900512 2.323104 2.721563 86.992226
89 148 0.076823 0.331443 0.841891 1.090294 1.154783 1.559782 2.142574 2.418282 2.468150 2.723460 3.269975 81.922546
89 149 0.085845 0.313485 0.694832 0.842822 0.896443 1.314364 1.922046 2.224779 2.272733 2.503389 2.964875 83.964386
89 150 0.117567 0.220886 0.276476 0.328240 0.506305 0.908124 1.321634 1.571043 1.798019 2.196869 2.596665 88.158173
89 151 0.082274 0.170558 0.246369 0.337823 0.570270 0.995873 1.358304 1.553936 1.805437 2.245013 2.665931 87.968216
89 152 0.123009 0.219793 0.294473 0.401134 0.682260 1.261862 1.786921 1.984676 2.086065 2.448858 2.873696 85.837250
89 153 0.163414 0.582697 1.115262 1.225276 1.317608 1.846682 2.392772 2.534874 2.601995 2.976083 3.579140 79.664200
89 154 0.158795 0.346925 0.563858 0.682270 0.855259 1.494146 2.368405 2.791754 2.736474 2.971893 3.416569 81.613655
89 155 0.414500 0.804876 1.027561 1.194090 1.594210 2.401771 3.005363 3.133765 3.234943 3.616226 3.970864 75.601830
89 156 0.288308 0.742393 1.307622 1.427166 1.404990 2.084338 3.094976 3.516499 3.360812 3.602615 4.170661 74.999619
89 157 0.351643 0.917761 1.645712 1.888058 1.842399 2.412534 3.176111 3.422657 3.265740 3.431533 3.886539 73.759308
89 158 0.258669 0.585240 0.949190 1.073449 1.145576 1.723776 2.541613 2.940500 2.893288 3.113818 3.590637 79.184250
89 159 0.289267 0.574640 0.810299 0.927732 1.121045 1.648552 2.169133 2.395656 2.515913 2.862963 3.293014 81.391785
89 160 0.148008 0.324182 0.499287 0.631541 0.858228 1.321771 1.767772 1.987673 2.144733 2.482180 2.886526 84.948097
89 161 0.080927 0.170030 0.253694 0.329042 0.487486 0.807753 1.131831 1.342498 1.550548 1.917060 2.347505 89.581627
89 162 0.023769 0.044436 0.070711 0.116554 0.231314 0.463589 0.730842 0.965284 1.221961 1.608208 2.015497 92.507835
89 163 0.071585 0.146683 0.218410 0.300448 0.484516 0.798008 1.054190 1.204189 1.397533 1.729935 2.073224 90.521278
89 164 0.099655 0.213752 0.312715 0.384876 0.529401 0.793906 1.009948 1.123431 1.263155 1.541208 1.876247 90.851707
89 165 0.031350 0.061666 0.089528 0.124733 0.222409 0.447573 0.702697 0.876384 1.033893 1.310623 1.596270 93.502876
89 166 0.052507 0.115945 0.175195 0.218818 0.315912 0.570648 0.857317 0.989174 1.037222 1.229945 1.511255 92.926064
89 167 0.089824 0.302735 0.545171 0.556172 0.537873 0.710680 0.914163 0.985061 1.025330 1.221310 1.564860 91.546822
89 168 0.033924 0.082831 0.161647 0.219197 0.271364 0.444759 0.690959 0.843258 0.876378 1.010598 1.246088 94.119003
89 169 0.083868 0.115721 0.108589 0.127243 0.215999 0.372685 0.491466 0.580697 0.730393 0.955760 1.135713 95.081863
89 170 0.031062 0.067394 0.118339 0.173861 0.250370 0.396862 0.551050 0.656591 0.747587 0.917678 1.130883 94.958321
89 171 0.040828 0.116032 0.193962 0.222405 0.265681 0.392004 0.521341 0.587451 0.649456 0.807739 1.044576 95.158524
89 172 0.010205 0.021501 0.036483 0.056149 0.096734 0.188492 0.307987 0.410607 0.498089 0.641729 0.816357 96.915665
89 173 0.013635 0.026745 0.039808 0.059858 0.111062 0.207512 0.302220 0.376915 0.469285 0.620157 0.780015 96.992783
89 174 0.024989 0.053575 0.079432 0.102882 0.152288 0.244293 0.327598 0.385660 0.461692 0.600638 0.770261 96.796700
89 175 0.013994 0.025455 0.036866 0.055089 0.097915 0.177139 0.254826 0.316818 0.388989 0.510833 0.652916 97.469162
89 176 0.009354 0.017679 0.025290 0.037615 0.071519 0.139037 0.208320 0.268222 0.348632 0.478452 0.611899 97.783974
89 177 0.012968 0.027948 0.044316 0.062184 0.100655 0.183392 0.273571 0.331736 0.377788 0.475928 0.602451 97.507065
89 178 0.016888 0.058921 0.125578 0.153372 0.164931 0.226711 0.309517 0.362307 0.396009 0.477431 0.613774 97.094559
89 179 0.005154 0.010411 0.017577 0.027759 0.050364 0.105261 0.183262 0.253404 0.306642 0.394599 0.506906 98.138657
89 180 0.008433 0.015797 0.023034 0.034896 0.064463 0.116107 0.165531 0.210271 0.272500 0.368258 0.467026 98.253685
89 181 0.017218 0.033381 0.047065 0.062364 0.095273 0.152034 0.201238 0.235276 0.276635 0.351852 0.441939 98.085724
89 182 0.011533 0.024041 0.036860 0.049874 0.075888 0.124687 0.173206 0.209962 0.250795 0.322495 0.411614 98.309044
89 183 0.005010 0.009058 0.013327 0.020742 0.039760 0.077241 0.119374 0.159085 0.206127 0.279431 0.359112 98.711731
89 184 0.007343 0.014375 0.022384 0.032871 0.054648 0.096250 0.140981 0.175250 0.207325 0.264274 0.334911 98.649391
89 185 0.013084 0.037426 0.069303 0.085300 0.099003 0.135661 0.178834 0.209456 0.236298 0.291122 0.374272 98.270241
89 186 0.005417 0.010686 0.017449 0.026100 0.042465 0.075754 0.117497 0.154497 0.185551 0.236041 0.301697 98.826851
89 187 0.004271 0.007576 0.010868 0.016684 0.030641 0.055433 0.082987 0.112920 0.151791 0.207635 0.265848 99.053345
89 188 0.004534 0.008105 0.012444 0.019878 0.035491 0.060757 0.085933 0.110695 0.142427 0.192763 0.252143 99.074829
89 189 0.012174 0.019972 0.026052 0.035818 0.056495 0.086047 0.110103 0.133003 0.166468 0.218887 0.277347 98.857635
89 190 0.010711 0.015563 0.019876 0.029484 0.050661 0.080025 0.103903 0.127447 0.160156 0.210089 0.263284 98.928795
89 191 0.006418 0.012343 0.018884 0.027456 0.044572 0.074652 0.106234 0.134954 0.168372 0.221293 0.283844 98.900978
89 192 0.007785 0.014328 0.020598 0.028970 0.047263 0.080908 0.115639 0.145527 0.180410 0.239049 0.310324 98.809204
89 193 0.010417 0.020479 0.030007 0.040512 0.062962 0.103043 0.140963 0.171113 0.208190 0.272714 0.351645 98.587959
89 194 0.008852 0.017921 0.027595 0.038440 0.061029 0.105391 0.152017 0.187840 0.224635 0.291644 0.376472 98.508163
89 195 0.009164 0.016843 0.023105 0.032532 0.058448 0.109897 0.161973 0.203482 0.253507 0.336581 0.424915 98.369553
89 196 0.012795 0.027023 0.042267 0.056813 0.086441 0.152222 0.227078 0.276256 0.310193 0.384423 0.484330 97.940155
89 197 0.020324 0.059206 0.106045 0.123205 0.138510 0.194564 0.259737 0.299941 0.333578 0.413532 0.537176 97.514183
89 198 0.007493 0.014771 0.023867 0.035425 0.059290 0.112477 0.180942 0.237098 0.278812 0.353125 0.450317 98.246384
89 199 0.013480 0.025156 0.035993 0.050981 0.084736 0.142245 0.197062 0.243164 0.300324 0.389960 0.485893 98.031006
89 200 0.023846 0.047143 0.063817 0.079193 0.115891 0.180258 0.235377 0.274711 0.327900 0.421608 0.529789 97.700462
89 201 0.009922 0.020550 0.033297 0.050220 0.086490 0.153851 0.221565 0.273596 0.331973 0.434343 0.555925 97.828270
89 202 0.006002 0.010392 0.014429 0.023087 0.049423 0.106100 0.172154 0.235315 0.313693 0.431705 0.546297 98.091408
89 203 0.012331 0.025051 0.040016 0.059577 0.100153 0.179615 0.264849 0.325638 0.377209 0.472889 0.589177 97.553490
89 204 0.022697 0.069246 0.132228 0.162820 0.188759 0.260079 0.342364 0.393447 0.433880 0.520952 0.652735 96.820793
89 205 0.008967 0.018577 0.031900 0.047857 0.076781 0.142983 0.232375 0.309462 0.367735 0.462545 0.583930 97.716888
89 206 0.010797 0.018730 0.026722 0.041147 0.075987 0.137495 0.200702 0.262890 0.345450 0.467023 0.591449 97.821602
89 207 0.020545 0.036355 0.052251 0.077423 0.133873 0.224751 0.305327 0.371487 0.456679 0.586693 0.722474 97.012146
89 208 0.025901 0.047502 0.070439 0.100547 0.159875 0.263263 0.359391 0.428241 0.502656 0.633137 0.788417 96.620628
89 209 0.056134 0.102517 0.133133 0.168551 0.254250 0.398385 0.506973 0.566782 0.645779 0.786522 0.931222 95.449753
89 210 0.035105 0.072424 0.115878 0.156568 0.227926 0.386685 0.567323 0.681919 0.748394 0.885673 1.063834 95.058266
89 211 0.084144 0.223554 0.382367 0.438062 0.465201 0.602903 0.762144 0.853621 0.920305 1.059796 1.263834 92.944069
89 212 0.090643 0.160647 0.208885 0.258552 0.376970 0.627686 0.861421 0.961212 1.003438 1.135974 1.289652 93.024918
89 213 0.092290 0.230237 0.378647 0.433102 0.482193 0.676612 0.889563 0.985922 1.027500 1.166079 1.367963 92.269890
89 214 0.132804 0.285036 0.376123 0.399309 0.482120 0.735001 0.981852 1.081406 1.142067 1.326298 1.567481 91.490501
89 215 0.093063 0.208254 0.334714 0.408549 0.493374 0.752282 1.064004 1.224091 1.264781 1.413507 1.645466 91.097916
89 216 0.123506 0.319655 0.492177 0.537775 0.615471 0.854063 1.073663 1.156992 1.232074 1.437987 1.723408 90.433228
89 217 0.074253 0.160120 0.259226 0.338379 0.452985 0.721761 1.031038 1.216602 1.314121 1.524179 1.806920 91.100418
89 218 0.156730 0.240888 0.255673 0.306445 0.497657 0.840567 1.098233 1.235458 1.430226 1.759163 2.051666 90.127289
89 219 0.075525 0.202773 0.368833 0.466892 0.569803 0.829564 1.130169 1.303809 1.410241 1.640713 1.984349 90.017334
89 220 0.103146 0.229926 0.369713 0.480441 0.630790 0.897637 1.149365 1.304569 1.451186 1.711049 2.041575 89.630600
89 221 0.154577 0.260391 0.300853 0.347813 0.495311 0.791701 1.079298 1.270512 1.450929 1.730190 2.020398 90.098030
89 222 0.055903 0.191225 0.406713 0.530675 0.643819 0.892829 1.151108 1.292319 1.438652 1.744374 2.181974 89.470413
89 223 0.092788 0.137385 0.167222 0.236243 0.413243 0.742567 1.087171 1.351893 1.574677 1.877355 2.164254 90.155205
89 224 0.077128 0.179025 0.298352 0.413484 0.578156 0.813721 1.014971 1.172269 1.392243 1.727591 2.111922 90.221146
89 225 0.103694 0.214592 0.305936 0.388797 0.553126 0.855154 1.143216 1.345404 1.567227 1.926539 2.346485 89.249825
89 226 0.054478 0.136298 0.240982 0.341906 0.511503 0.813876 1.116703 1.329843 1.555224 1.919233 2.361694 89.618263
89 227 0.046285 0.094274 0.141662 0.202615 0.336264 0.577101 0.812015 0.988354 1.197341 1.542904 1.927894 92.133293
89 228 0.173523 0.287149 0.307970 0.343458 0.503313 0.806728 1.058691 1.226969 1.467219 1.851803 2.232148 89.741035
89 229 0.046629 0.172894 0.413059 0.594625 0.768168 1.129208 1.534104 1.755370 1.914148 2.261065 2.802697 86.608032
89 230 0.065340 0.180959 0.322225 0.385611 0.471641 0.761802 1.172022 1.489654 1.708177 2.069914 2.573336 88.799324
89 231 0.060063 0.099607 0.133517 0.210029 0.423288 0.818645 1.199504 1.483743 1.802033 2.252569 2.617074 88.899925
89 232 0.105245 0.292311 0.511363 0.644143 0.837484 1.245917 1.651493 1.873136 2.080225 2.446334 2.882502 85.429848
89 233 0.102692 0.280206 0.519186 0.723608 1.024595 1.564530 2.048408 2.243888 2.350633 2.637087 3.030536 83.474632
89 234 0.066151 0.131104 0.183083 0.250726 0.445205 0.884718 1.394318 1.774736 2.102948 2.533350 2.852449 87.381210
89 235 0.090212 0.166473 0.218871 0.307179 0.576986 1.137492 1.664785 1.912231 2.079773 2.412060 2.691406 86.742531
89 236 0.190903 0.641348 1.210479 1.302413 1.327472 1.760609 2.190097 2.244979 2.200982 2.405725 2.794753 81.730240
89 237 0.273557 0.656413 1.026259 1.156179 1.302569 1.785956 2.216853 2.289449 2.243647 2.408983 2.714153 81.925980
89 238 0.074772 0.164417 0.298164 0.451796 0.692675 1.166659 1.690597 1.990113 2.103812 2.346283 2.631908 86.388802
89 239 0.461627 0.568650 0.515781 0.615592 1.026191 1.622184 1.900854 1.981557 2.182146 2.524355 2.718966 83.882103
89 240 0.192136 0.436803 0.728527 0.890730 1.048695 1.534486 2.014086 2.116820 2.039535 2.241712 2.612505 84.143959
89 241 0.467377 0.994939 1.149312 1.031370 1.096836 1.581950 2.001483 2.041687 2.015074 2.257075 2.619707 82.743195
89 242 0.179047 0.460387 0.881873 1.017970 0.996478 1.466264 2.138477 2.290012 2.013360 2.117723 2.531507 83.906906
89 243 0.765853 1.040353 0.855529 0.821099 1.112653 1.690636 2.017761 2.058741 2.148111 2.405443 2.591323 82.492500
89 244 0.161174 0.392708 0.821414 1.034200 0.967270 1.339071 1.945513 2.201900 2.030483 2.152767 2.569103 84.384392
89 245 0.327417 0.808736 1.076313 1.035144 1.101174 1.509513 1.874721 1.944941 1.975444 2.217383 2.584954 83.544258
89 246 0.140742 0.285242 0.542503 0.775287 0.856945 1.121427 1.535807 1.836540 1.904910 2.076986 2.411084 86.512527
89 247 0.277732 0.494205 0.600826 0.700439 0.929930 1.328867 1.632000 1.782658 1.954657 2.246362 2.555542 85.496780
89 248 0.083011 0.169570 0.288074 0.409814 0.571420 0.877806 1.214397 1.448252 1.622307 1.918720 2.287871 89.108757
89 249 0.199512 0.352338 0.414180 0.467300 0.637535 0.974913 1.242597 1.367285 1.516463 1.828447 2.186671 88.812759
89 250 0.086489 0.242833 0.444068 0.542589 0.628904 0.874837 1.154121 1.307479 1.415515 1.657542 2.023444 89.622185
89 251 0.045839 0.081441 0.120042 0.178464 0.311317 0.585873 0.892223 1.100287 1.240463 1.481091 1.747681 92.215279
89 252 0.119732 0.232886 0.309241 0.376203 0.522583 0.783612 0.992920 1.107062 1.252441 1.515850 1.805368 90.982101
89 253 0.096263 0.276901 0.495797 0.571325 0.616348 0.824647 1.066780 1.191886 1.282955 1.513756 1.881693 90.181648
89 254 0.057436 0.117108 0.179084 0.232968 0.328011 0.540682 0.781961 0.939219 1.049257 1.259118 1.527745 92.987411
89 255 0.076925 0.124600 0.157785 0.208364 0.331857 0.554849 0.758045 0.891302 1.027956 1.262199 1.513201 93.092918
89 256 0.079209 0.219451 0.385214 0.452598 0.507724 0.687139 0.895811 1.028939 1.150950 1.379889 1.708229 91.504845
89 257 0.053186 0.098630 0.151740 0.207955 0.299151 0.498034 0.733537 0.901872 1.012645 1.225607 1.517161 93.300476
89 258 0.093086 0.175324 0.231184 0.282266 0.401152 0.616329 0.797490 0.908289 1.049699 1.300971 1.582166 92.562042
89 259 0.095727 0.177900 0.238025 0.295565 0.421455 0.654122 0.845301 0.948113 1.071127 1.317006 1.601532 92.334129
89 260 0.072856 0.143388 0.213407 0.270723 0.367001 0.598274 0.850138 0.990330 1.072740 1.283823 1.572464 92.564857
89 261 0.131676 0.321531 0.498564 0.540006 0.572227 0.780055 1.029833 1.160704 1.231988 1.431586 1.746938 90.554893
89 262 0.121794 0.282606 0.468938 0.544817 0.566186 0.726166 0.948112 1.092278 1.163384 1.324201 1.592439 91.169075
89 263 0.095898 0.136100 0.171810 0.240626 0.366992 0.546081 0.700805 0.832580 0.975662 1.181047 1.396573 93.355820
89 264 0.027143 0.051344 0.077918 0.115830 0.193558 0.329424 0.469706 0.593542 0.739151 0.955744 1.194231 95.252411
89 265 0.025974 0.045496 0.064734 0.095964 0.164851 0.285278 0.405927 0.513209 0.644193 0.845334 1.077014 95.832024
89 266 0.032272 0.060359 0.090849 0.130150 0.200313 0.315568 0.424359 0.516655 0.632574 0.824090 1.065553 95.707253
89 267 0.044285 0.081195 0.112487 0.152577 0.236972 0.380320 0.505556 0.602353 0.728794 0.937624 1.184624 95.033218
89 268 0.042386 0.080453 0.122277 0.174757 0.272045 0.443862 0.611040 0.734925 0.865767 1.090706 1.364916 94.196869
89 269 0.127230 0.228118 0.278964 0.328581 0.458100 0.678130 0.838676 0.943060 1.117085 1.424840 1.770125 91.807091
89 270 0.114741 0.189327 0.231553 0.289938 0.435202 0.693930 0.916548 1.062340 1.227610 1.505575 1.795910 91.537323
89 271 0.080004 0.191493 0.307822 0.389385 0.518943 0.792264 1.075806 1.246274 1.381876 1.631388 1.940346 90.444397
89 272 0.061524 0.201398 0.414599 0.522688 0.601178 0.851730 1.171149 1.362987 1.475850 1.708762 2.071058 89.557083
89 273 0.063608 0.169489 0.299421 0.388271 0.532867 0.887617 1.320590 1.575708 1.692893 1.931627 2.265610 88.872299
89 274 0.054641 0.175446 0.356642 0.469360 0.589383 0.867835 1.200132 1.415858 1.577205 1.850472 2.221782 89.221245
89 275 0.091256 0.204612 0.293563 0.342346 0.462513 0.775927 1.157376 1.415087 1.592758 1.878394 2.204437 89.581726
89 276 0.057185 0.190056 0.370553 0.457733 0.563750 0.858379 1.200091 1.378717 1.493205 1.748672 2.118515 89.563141
89 277 0.054054 0.172313 0.368834 0.485508 0.579239 0.859732 1.227387 1.440099 1.522437 1.748874 2.143620 89.397903
89 278 0.136323 0.270983 0.338299 0.381896 0.546351 0.896122 1.204544 1.368202 1.564479 1.922463 2.296355 89.073982
89 279 0.099936 0.208881 0.287714 0.330154 0.444646 0.727408 1.021561 1.183475 1.318411 1.611989 1.984247 90.781578
89 280 0.077545 0.179359 0.280730 0.357005 0.491849 0.751455 0.994285 1.138916 1.302056 1.601514 1.960242 90.865044
89 281 0.078435 0.137600 0.191527 0.256449 0.392623 0.693214 1.032740 1.245445 1.371184 1.632533 1.957923 91.010323
89 282 0.093325 0.277161 0.516003 0.624312 0.705616 0.924094 1.144293 1.265380 1.407048 1.697027 2.106717 89.239029
89 283 0.073071 0.152644 0.225845 0.279643 0.389361 0.660261 0.976142 1.166598 1.272019 1.499158 1.801607 91.503647
89 284 0.033226 0.065760 0.096366 0.143079 0.271466 0.524311 0.770757 0.943753 1.155795 1.480998 1.761693 92.752792
89 285 0.181569 0.320128 0.370830 0.427461 0.618833 0.972433 1.233179 1.330284 1.443257 1.698277 1.963351 89.440399
89 286 0.069087 0.255448 0.548443 0.685210 0.793763 1.069900 1.316483 1.382723 1.441594 1.659235 1.996753 88.781364
89 287 0.021554 0.048116 0.076819 0.111661 0.215268 0.503275 0.907478 1.183224 1.312089 1.524325 1.718584 92.377609
89 288 0.067343 0.139308 0.190590 0.249644 0.419445 0.766283 1.082730 1.215973 1.295774 1.459113 1.592153 91.521645
89 289 0.127768 0.474793 0.909852 0.917472 0.838531 1.058548 1.335136 1.383342 1.341937 1.458824 1.714445 88.439354
89 290 0.074308 0.250401 0.542762 0.663860 0.687794 0.935596 1.269025 1.394719 1.349614 1.415302 1.619389 89.797234
89 291 0.045943 0.085377 0.126951 0.182865 0.312895 0.590993 0.915978 1.123872 1.211258 1.338149 1.449023 92.616692
89 292 0.067411 0.195507 0.358611 0.423180 0.477501 0.654153 0.854408 0.962389 1.036540 1.188731 1.404728 92.376839
89 293 0.069975 0.122765 0.164647 0.206296 0.291454 0.463440 0.640864 0.758742 0.852074 1.021615 1.228727 94.179405
89 294 0.051823 0.096840 0.131937 0.167330 0.241241 0.372600 0.490205 0.573031 0.674103 0.843898 1.039635 95.317360
89 295 0.025255 0.044088 0.061446 0.085925 0.139093 0.235852 0.330209 0.404824 0.489211 0.628400 0.793136 96.762558
89 296 0.026153 0.051492 0.077883 0.107494 0.164697 0.261377 0.350839 0.417379 0.494242 0.620995 0.769147 96.658302
89 297 0.042693 0.067117 0.081281 0.103656 0.154888 0.232569 0.292224 0.339058 0.409066 0.524575 0.654037 97.098839
89 298 0.031980 0.052908 0.068930 0.090744 0.136261 0.208382 0.268205 0.313962 0.375523 0.480328 0.601940 97.370842
89 299 0.020754 0.039100 0.053696 0.069488 0.105261 0.173655 0.241163 0.293015 0.351975 0.451840 0.571351 97.628700
89 300 0.020373 0.037350 0.052876 0.071936 0.111327 0.180984 0.248283 0.301852 0.361903 0.459277 0.573597 97.580246
89 301 0.017529 0.033262 0.048610 0.066395 0.101914 0.164560 0.224248 0.269460 0.320847 0.409287 0.517425 97.826462
89 302 0.034699 0.056246 0.069678 0.088833 0.132443 0.197878 0.248591 0.290348 0.351229 0.447335 0.552142 97.530579
89 303 0.034335 0.049670 0.063655 0.090339 0.140211 0.205814 0.257296 0.304648 0.365374 0.451337 0.540653 97.496666
89 304 0.038107 0.058473 0.073056 0.098728 0.155256 0.237103 0.295801 0.335810 0.389058 0.475634 0.563048 97.279922
89 305 0.049723 0.099939 0.140729 0.160436 0.193288 0.271695 0.346669 0.387329 0.421571 0.501657 0.612256 96.814713
89 306 0.035544 0.085458 0.140325 0.160746 0.177004 0.242983 0.322336 0.369826 0.396609 0.463936 0.570489 97.034744
89 307 0.029963 0.047398 0.062812 0.084104 0.123715 0.187811 0.246134 0.289873 0.331916 0.403324 0.488681 97.704269
89 308 0.018486 0.033937 0.047591 0.063048 0.094128 0.146778 0.192460 0.224780 0.264289 0.333544 0.413445 98.167511
89 309 0.017883 0.030289 0.040581 0.054762 0.083779 0.131057 0.172712 0.205072 0.242943 0.306674 0.380787 98.333458
89 310 0.016363 0.028697 0.040183 0.054728 0.082548 0.127081 0.166600 0.196749 0.231176 0.290664 0.360555 98.404655
89 311 0.016264 0.027840 0.037212 0.050577 0.079206 0.123015 0.157695 0.182751 0.215268 0.272704 0.338038 98.499435
89 312 0.009692 0.017145 0.026303 0.038727 0.060533 0.097146 0.135109 0.168863 0.204755 0.262678 0.332095 98.646957
89 313 0.027230 0.037701 0.042003 0.057772 0.100015 0.159308 0.194833 0.219231 0.260903 0.333520 0.403999 98.163483
89 314 0.018303 0.036777 0.062803 0.088416 0.120663 0.182350 0.248553 0.289632 0.310894 0.368853 0.455024 97.817734
89 315 0.041680 0.075762 0.097222 0.117167 0.151451 0.198228 0.232492 0.260093 0.298714 0.362692 0.434274 97.730225
89 316 0.015454 0.027220 0.043534 0.064289 0.089970 0.139225 0.196631 0.242765 0.273331 0.335123 0.424412 98.148048
90 91 0.000000 0.000000 0.000000 0.000000 0.000000 0.000000 0.000000 0.000000 0.000000 0.000000 0.000000 0.000000
90 92 0.422234 9.855683 19.309992 44.068539 17.583910 2.474067 0.362717 0.075542 0.026554 0.011502 0.002478 5.806779
90 93 2.506682 7.178393 3.025032 6.030320 9.055704 18.997656 28.943241 16.853931 1.624181 0.069870 0.003237 5.711753
90 94 0.506170 4.104756 3.978208 6.170591 6.444092 8.474228 8.975712 11.673382 15.661606 15.942320 7.103724 10.965212
90 95 0.451047 1.499924 0.824500 2.435154 4.750667 11.868992 12.814166 11.901707 8.560740 9.148272 8.547728 27.197105
90 96 0.860400 1.589922 1.920987 2.934218 3.944250 6.738199 13.565055 10.467497 9.431195 7.590486 7.878688 33.079105
90 97 0.895663 1.336903 1.324724 1.916258 2.956014 4.801204 8.528442 6.397954 7.294088 8.020210 10.748950 45.779591
90 98 1.265858 1.742943 2.370221 3.270471 3.243683 4.510365 9.790805 8.345345 8.041890 6.851807 8.056909 42.509705
90 99 2.326849 3.640550 2.779720 2.784278 3.575390 5.252185 7.878324 5.088953 5.422692 5.887785 8.023392 47.339882
90 100 0.696901 1.638304 4.887232 7.300073 4.353316 5.348828 13.015217 10.162869 6.803079 4.870055 6.119054 34.805073
90 101 4.748031 5.235284 2.938844 2.822402 3.973392 6.508952 10.218978 6.154138 5.482668 5.264265 6.758925 39.894123
90 102 0.683370 1.585081 5.247476 8.548132 5.076228 4.588020 6.828956 8.391806 6.920558 5.837932 5.787998 40.504444
90 103 3.188241 3.454537 2.614937 2.757744 3.608124 5.324557 6.089036 5.434593 4.738424 5.107104 5.801452 51.881248
90 104 1.614343 2.431785 3.483000 4.669545 4.736265 5.243902 6.240564 6.620415 6.102166 5.744140 5.665671 47.448204
90 105 0.829879 1.340799 1.681847 2.216744 2.895564 3.911270 4.659531 4.870748 5.068511 5.771523 6.585315 60.168266
90 106 1.163873 1.175862 1.392480 2.339054 3.473402 4.391342 5.197268 5.973358 6.468149 6.855892 7.184519 54.384804
90 107 0.546158 0.954215 1.338719 1.930414 2.874778 4.579661 6.407231 7.296406 7.413136 7.592416 7.700915 51.365948
90 108 0.250553 0.486044 0.739444 1.086416 1.659292 2.858069 4.298736 5.194118 5.671210 6.565608 7.626238 63.564270
90 109 0.334276 0.531596 0.736622 1.141449 1.758245 2.617399 3.410857 3.983771 4.608373 5.648617 6.860300 68.368500
90 110 0.422529 0.580970 0.763375 1.268610 2.169572 3.343956 4.283054 4.871859 5.523194 6.665224 7.844015 62.263645
90 111 0.086403 0.166206 0.288068 0.522359 0.974252 1.846594 3.074671 4.313468 5.485418 6.846449 8.040323 68.355789
90 112 0.120246 0.172665 0.245503 0.463926 0.900800 1.577765 2.269183 2.900089 3.659061 5.009380 6.747735 75.933647
90 113 0.090015 0.221204 0.400082 0.625213 1.083913 2.364608 4.422417 5.873336 6.261657 6.823874 7.436968 64.396713
90 114 0.024301 0.046394 0.084732 0.165999 0.355452 0.782834 1.384689 1.948592 2.407173 3.134911 4.056699 85.608223
90 115 0.010044 0.019210 0.034664 0.068315 0.148947 0.330927 0.605471 0.942157 1.351536 2.023208 2.926636 91.538887
90 116 0.016640 0.031938 0.054528 0.101763 0.226317 0.509665 0.891767 1.265279 1.666184 2.351448 3.203950 89.680519
90 117 0.015159 0.034551 0.063100 0.109106 0.235993 0.618252 1.316841 2.048760 2.586859 3.260041 3.899759 85.811577
90 118 0.010317 0.017424 0.030014 0.061908 0.134880 0.281837 0.479169 0.712189 0.995903 1.484139 2.182082 93.610138
90 119 0.008030 0.016339 0.027755 0.047665 0.094429 0.206310 0.366224 0.527761 0.694711 1.002226 1.452489 95.556061
90 120 0.012292 0.024991 0.041167 0.068489 0.135198 0.301102 0.548793 0.804939 1.067037 1.496521 2.050357 93.449112
90 121 0.010806 0.019886 0.034222 0.063638 0.129590 0.276255 0.502650 0.780029 1.075310 1.480287 1.967480 93.659843
90 122 0.012859 0.021667 0.034518 0.060542 0.108827 0.189268 0.278646 0.373409 0.488851 0.689528 0.982092 96.759789
90 123 0.014855 0.023750 0.034791 0.057112 0.099028 0.164026 0.228269 0.296266 0.386688 0.539842 0.746612 97.408760
90 124 0.021427 0.030060 0.042858 0.075545 0.138575 0.225029 0.301158 0.382412 0.496780 0.686099 0.926144 96.673912
90 125 0.011480 0.025103 0.042983 0.061370 0.092493 0.174132 0.298306 0.411057 0.489645 0.620579 0.807053 96.965797
90 126 0.023856 0.032137 0.039640 0.059269 0.095649 0.148890 0.196345 0.242467 0.300650 0.402462 0.538499 97.920135
90 127 0.013888 0.024144 0.039082 0.060064 0.085950 0.129558 0.181500 0.233312 0.282668 0.365022 0.484825 98.099991
90 128 0.016466 0.023915 0.030449 0.045057 0.073632 0.116279 0.155245 0.196496 0.253886 0.349396 0.473628 98.265549
90 129 0.011427 0.021708 0.035384 0.053901 0.083469 0.138278 0.204911 0.268733 0.329480 0.423082 0.545302 97.884331
90 130 0.018831 0.025263 0.032256 0.049297 0.079222 0.120348 0.158290 0.200723 0.255337 0.339816 0.448238 98.272377
90 131 0.017961 0.029625 0.040870 0.057232 0.084806 0.128705 0.170872 0.212373 0.267376 0.361086 0.485405 98.143692
90 132 0.016254 0.029501 0.044108 0.063537 0.097437 0.162133 0.237293 0.305678 0.372692 0.482351 0.628750 97.560272
90 133 0.015834 0.027968 0.043246 0.067803 0.111892 0.190627 0.282469 0.373584 0.468855 0.607172 0.773757 97.036789
90 134 0.021740 0.030432 0.043061 0.073582 0.130267 0.209662 0.285717 0.368515 0.472510 0.629133 0.820807 96.914581
90 135 0.021304 0.033942 0.049422 0.079533 0.137192 0.221758 0.298160 0.376215 0.488136 0.668416 0.884908 96.741013
90 136 0.026710 0.044501 0.064873 0.101043 0.168755 0.272205 0.358426 0.423037 0.504167 0.667208 0.886217 96.482857
90 137 0.008662 0.018466 0.032795 0.054543 0.103915 0.225075 0.405432 0.576222 0.716993 0.935172 1.199431 95.723297
90 138 0.006316 0.012326 0.021819 0.039788 0.080108 0.174455 0.316110 0.470724 0.628328 0.889346 1.242716 96.117958
90 139 0.011546 0.022521 0.038224 0.067580 0.133685 0.266661 0.425817 0.556596 0.668655 0.871140 1.137548 95.800026
90 140 0.011807 0.024046 0.042309 0.075083 0.151461 0.316449 0.524369 0.687221 0.803136 1.013760 1.287935 95.062424
90 141 0.004438 0.008302 0.014984 0.030410 0.071016 0.170641 0.330577 0.533393 0.782641 1.188844 1.711484 95.153275
90 142 0.007601 0.015566 0.028620 0.053328 0.112615 0.247042 0.438256 0.631559 0.816545 1.113561 1.494608 95.040703
90 143 0.023726 0.035301 0.052764 0.098089 0.193819 0.331504 0.447935 0.555739 0.699742 0.962801 1.309666 95.288910
90 144 0.013206 0.029109 0.053036 0.091809 0.186723 0.412158 0.729689 1.005044 1.218651 1.549527 1.930840 92.780212
90 145 0.009141 0.016492 0.028840 0.056722 0.128348 0.288289 0.518280 0.788981 1.123303 1.675405 2.386095 92.980103
90 146 0.027523 0.046758 0.075854 0.137215 0.258776 0.439283 0.602725 0.750741 0.934274 1.256177 1.672920 93.797752
90 147 0.049282 0.068774 0.098591 0.181097 0.347666 0.566489 0.718963 0.832672 0.991666 1.324843 1.768745 93.051216
90 148 0.016460 0.041073 0.078750 0.126280 0.237798 0.563257 1.112691 1.601964 1.896390 2.328353 2.836590 89.160393
90 149 0.024353 0.054290 0.099257 0.159622 0.280410 0.566969 0.992235 1.358948 1.576164 1.912905 2.353770 90.621078
90 150 0.063630 0.085206 0.115388 0.201121 0.364445 0.575396 0.737920 0.887515 1.080557 1.401080 1.793180 92.694565
90 151 0.053615 0.093148 0.153310 0.257473 0.425272 0.651651 0.859428 1.045781 1.254164 1.572541 1.954836 91.678780
90 152 0.118071 0.142689 0.174811 0.291828 0.541941 0.853229 1.039652 1.187385 1.412505 1.790826 2.196398 90.250656
90 153 0.061407 0.157841 0.297213 0.370721 0.488214 0.964288 1.719474 2.118255 2.079181 2.326605 2.806363 86.610435
90 154 0.240373 0.313114 0.323333 0.426804 0.684942 1.103449 1.359288 1.446007 1.604340 2.048651 2.571122 87.878578
90 155 0.105441 0.200655 0.367329 0.557154 0.761380 1.270650 1.924968 2.293666 2.350093 2.757878 3.451538 83.959251
90 156 0.207268 0.348323 0.408715 0.489484 0.750410 1.411602 2.025051 2.166020 2.183510 2.657106 3.300724 84.051788
90 157 0.132500 0.256616 0.443722 0.633313 0.838818 1.470834 2.410508 2.941512 2.865619 3.095397 3.577253 81.333908
90 158 0.227502 0.333250 0.404170 0.534239 0.769911 1.263322 1.714926 1.886305 1.962134 2.367484 2.933613 85.603149
90 159 0.243492 0.347989 0.466342 0.653139 0.890910 1.320116 1.749542 1.978239 2.051914 2.341101 2.788094 85.169128
90 160 0.249228 0.370580 0.487241 0.661927 0.894042 1.260172 1.585320 1.781284 1.916609 2.183301 2.497676 86.112625
90 161 0.163450 0.244503 0.303993 0.395563 0.555384 0.828360 1.080310 1.258301 1.428893 1.731443 2.105269 89.904526
90 162 0.066713 0.097430 0.141700 0.239035 0.422833 0.662971 0.854950 1.023450 1.232905 1.548280 1.890072 91.819664
90 163 0.140621 0.208194 0.274787 0.392506 0.592118 0.857583 1.065553 1.224482 1.402306 1.664829 1.937941 90.239075
90 164 0.119211 0.181991 0.241825 0.339023 0.513783 0.777534 0.996473 1.141518 1.279596 1.522575 1.795975 91.090500
90 165 0.064954 0.100954 0.149458 0.226318 0.339303 0.529994 0.723256 0.872025 0.997492 1.238874 1.565724 93.191650
90 166 0.103615 0.157353 0.202703 0.283595 0.421261 0.620051 0.759874 0.853461 0.994600 1.274961 1.609544 92.718979
90 167 0.052885 0.124299 0.225980 0.289776 0.357028 0.629977 1.031078 1.241222 1.206665 1.325562 1.584002 91.931519
90 168 0.093999 0.117741 0.138487 0.204770 0.325435 0.475081 0.581354 0.679673 0.820241 1.049746 1.303662 94.209808
90 169 0.053182 0.067367 0.104104 0.185415 0.271343 0.363403 0.454281 0.556448 0.663198 0.841559 1.072122 95.367577
90 170 0.048597 0.069519 0.093037 0.147074 0.245629 0.369675 0.464025 0.560025 0.709289 0.946833 1.203941 95.142349
90 171 0.021506 0.040577 0.065940 0.102798 0.167266 0.292050 0.441018 0.564261 0.658882 0.811784 0.996258 95.837662
90 172 0.018330 0.027922 0.041064 0.070045 0.125003 0.202274 0.269590 0.337717 0.431512 0.586393 0.776643 97.113510
90 173 0.026932 0.041961 0.062194 0.098663 0.155484 0.229280 0.298800 0.373170 0.464612 0.596751 0.751053 96.901100
90 174 0.024949 0.040354 0.056531 0.084221 0.138409 0.222973 0.301552 0.371826 0.455202 0.585582 0.735704 96.982697
90 175 0.018719 0.025175 0.033506 0.056063 0.101154 0.164325 0.219494 0.282349 0.373279 0.507084 0.653307 97.565544
90 176 0.018479 0.029642 0.043912 0.068375 0.110167 0.175579 0.237321 0.291526 0.351822 0.457598 0.592368 97.623207
90 177 0.030836 0.046127 0.060288 0.089540 0.144323 0.216806 0.267696 0.311037 0.377697 0.494734 0.629409 97.331505
90 178 0.017066 0.039219 0.062378 0.076786 0.106066 0.193145 0.314775 0.397033 0.426844 0.494989 0.594951 97.276749
90 179 0.010840 0.015718 0.022263 0.038278 0.069991 0.118246 0.162999 0.209535 0.272660 0.378305 0.509826 98.191338
90 180 0.017445 0.026428 0.038079 0.061021 0.099487 0.149109 0.192976 0.239432 0.298498 0.385424 0.486131 98.005966
90 181 0.025641 0.038876 0.052680 0.076985 0.117860 0.171034 0.214175 0.253429 0.302403 0.379160 0.467272 97.900482
90 182 0.015067 0.024740 0.034817 0.051638 0.082715 0.127496 0.167969 0.207429 0.257613 0.331229 0.412493 98.286797
90 183 0.006904 0.010843 0.016610 0.027983 0.048862 0.080494 0.113208 0.148444 0.191822 0.259990 0.344331 98.750511
90 184 0.013998 0.019256 0.024444 0.037553 0.063451 0.097366 0.125109 0.154891 0.198276 0.265481 0.342422 98.657761
90 185 0.012203 0.024722 0.036860 0.047511 0.068687 0.116637 0.175666 0.219329 0.247068 0.296708 0.361195 98.393410
90 186 0.008990 0.013055 0.017586 0.027809 0.047647 0.075682 0.101581 0.129439 0.166404 0.224795 0.295853 98.891159
90 187 0.006394 0.009887 0.014850 0.024225 0.040024 0.061713 0.084470 0.111865 0.146561 0.197237 0.258955 99.043823
90 188 0.007285 0.010674 0.014861 0.024305 0.042965 0.067875 0.090481 0.117144 0.154861 0.209167 0.269277 98.991104
90 189 0.010859 0.015489 0.021008 0.032809 0.054078 0.080657 0.103972 0.130773 0.166481 0.217293 0.273350 98.893234
90 190 0.013338 0.016683 0.021218 0.033938 0.057262 0.083492 0.104848 0.132304 0.171620 0.226002 0.283243 98.856049
90 191 0.012052 0.020045 0.028256 0.040607 0.062571 0.094674 0.124277 0.152191 0.186590 0.240102 0.302858 98.735771
90 192 0.012253 0.018646 0.025733 0.038711 0.062666 0.097338 0.129299 0.159971 0.197832 0.257024 0.326538 98.673988
90 193 0.012769 0.019676 0.028372 0.043638 0.070714 0.112641 0.154978 0.194642 0.236346 0.299930 0.375212 98.451080
90 194 0.019770 0.029584 0.038809 0.057070 0.091047 0.136065 0.170975 0.204071 0.251064 0.324871 0.406448 98.270226
90 195 0.016577 0.026932 0.040888 0.061684 0.093732 0.143108 0.190777 0.230886 0.272020 0.346905 0.444417 98.132072
90 196 0.029167 0.042433 0.053745 0.077382 0.121607 0.180673 0.225711 0.265938 0.322242 0.413176 0.511981 97.755943
90 197 0.018468 0.037683 0.057579 0.073878 0.103771 0.179184 0.274009 0.337298 0.367543 0.435136 0.528911 97.586533
90 198 0.014949 0.021283 0.029013 0.047147 0.081696 0.130636 0.172864 0.214610 0.271124 0.365928 0.481378 98.169365
90 199 0.022463 0.032778 0.046078 0.071974 0.113550 0.163543 0.207214 0.254366 0.313450 0.397587 0.491290 97.885704
90 200 0.022122 0.033668 0.046938 0.072877 0.121089 0.187154 0.242033 0.288515 0.343013 0.430660 0.528952 97.682983
90 201 0.012840 0.019795 0.028727 0.048672 0.089151 0.145632 0.196515 0.253903 0.336927 0.456136 0.581598 97.830109
90 202 0.008311 0.013283 0.021974 0.040202 0.074408 0.127515 0.182678 0.240044 0.307435 0.413176 0.541164 98.029808
90 203 0.030968 0.043902 0.056604 0.086903 0.143537 0.210051 0.252713 0.293379 0.359656 0.467883 0.585957 97.468445
90 204 0.022486 0.047702 0.073667 0.093418 0.130464 0.229901 0.355760 0.430243 0.452362 0.519303 0.619134 97.025558
90 205 0.027348 0.039610 0.052083 0.077416 0.121118 0.183852 0.239610 0.290219 0.348464 0.442553 0.558779 97.618950
90 206 0.030454 0.042232 0.057617 0.089875 0.140455 0.201458 0.253947 0.308243 0.372056 0.459517 0.555280 97.488869
90 207 0.051348 0.074511 0.097845 0.137451 0.196401 0.270823 0.331022 0.385194 0.447510 0.541138 0.650016 96.816734
90 208 0.063175 0.088574 0.107595 0.146305 0.214458 0.299334 0.357773 0.407373 0.477560 0.587143 0.705383 96.545326
90 209 0.077985 0.121887 0.166867 0.216362 0.269498 0.359478 0.449990 0.519751 0.573329 0.666911 0.793643 95.784294
90 210 0.072688 0.106288 0.125186 0.160971 0.234692 0.355458 0.451617 0.518995 0.602402 0.761896 0.957842 95.651962
90 211 0.060952 0.126692 0.200754 0.256212 0.327343 0.501871 0.712407 0.844797 0.897978 1.010308 1.170421 93.890266
90 212 0.086020 0.112957 0.142649 0.208708 0.312027 0.468115 0.597255 0.679964 0.747519 0.907940 1.131366 94.605484
90 213 0.074844 0.132773 0.181972 0.236235 0.330956 0.505300 0.671688 0.780826 0.879916 1.064288 1.285367 93.855835
90 214 0.047024 0.091577 0.154235 0.218406 0.291656 0.479993 0.709282 0.840328 0.881487 1.053337 1.335393 93.897285
90 215 0.102324 0.147732 0.167796 0.219679 0.342178 0.553110 0.720428 0.817009 0.929834 1.163617 1.432685 93.403610
90 216 0.035518 0.075150 0.142564 0.214767 0.300409 0.517925 0.822179 1.033721 1.101374 1.270333 1.539022 92.947037
90 217 0.080038 0.123073 0.155269 0.219082 0.346918 0.537733 0.684058 0.788229 0.925386 1.175827 1.475868 93.488518
90 218 0.048344 0.072745 0.110520 0.182408 0.289657 0.447884 0.604625 0.745174 0.889887 1.145882 1.487953 93.974915
90 219 0.030679 0.059403 0.087646 0.127757 0.222803 0.426211 0.656793 0.836045 1.015632 1.311377 1.646258 93.579391
90 220 0.024969 0.044845 0.077038 0.133016 0.232544 0.411005 0.632066 0.837800 1.010830 1.258475 1.559667 93.777748
90 221 0.042655 0.057884 0.079166 0.142820 0.277902 0.450684 0.567239 0.661084 0.796913 1.052485 1.372260 94.498909
90 222 0.011284 0.027225 0.050534 0.079328 0.143611 0.313320 0.585006 0.848617 1.056653 1.346912 1.674449 93.863060
90 223 0.022540 0.028506 0.039098 0.074810 0.154484 0.271331 0.380400 0.508850 0.697685 1.009934 1.407660 95.404701
90 224 0.017234 0.033734 0.058130 0.098130 0.177258 0.330900 0.527889 0.721706 0.905219 1.156940 1.449881 94.522980
90 225 0.016697 0.028136 0.043272 0.077581 0.162175 0.319897 0.493309 0.660921 0.861149 1.175337 1.541720 94.619804
90 226 0.007936 0.015570 0.028675 0.053762 0.107643 0.222014 0.389430 0.586329 0.808022 1.135202 1.542882 95.102531
90 227 0.021769 0.034847 0.051964 0.089520 0.165310 0.275756 0.377477 0.483914 0.632934 0.874429 1.176570 95.815506
90 228 0.034329 0.050165 0.071144 0.124943 0.241108 0.404340 0.537344 0.653628 0.808025 1.079970 1.416525 94.578484
90 229 0.007862 0.018234 0.034629 0.059945 0.120193 0.275773 0.531677 0.819523 1.117671 1.548088 2.038306 93.428101
90 230 0.017368 0.033407 0.057493 0.099528 0.180373 0.332245 0.517823 0.692068 0.863222 1.150362 1.556190 94.499924
90 231 0.030040 0.039340 0.056577 0.107494 0.211490 0.357246 0.498888 0.668005 0.898869 1.255641 1.694047 94.182365
90 232 0.027816 0.058803 0.097227 0.150573 0.268954 0.532777 0.863690 1.135443 1.379087 1.774025 2.257110 91.454491
90 233 0.014995 0.029632 0.055627 0.107753 0.231646 0.500996 0.877829 1.261525 1.622493 2.118062 2.660578 90.518860
90 234 0.040432 0.064895 0.098459 0.168727 0.310234 0.528105 0.726385 0.904092 1.131477 1.525768 2.029440 92.471985
90 235 0.066883 0.103512 0.145828 0.234729 0.413510 0.685109 0.908858 1.085768 1.314531 1.733502 2.240698 91.067078
90 236 0.090221 0.202841 0.288060 0.346529 0.540122 1.059931 1.647593 1.894131 1.952452 2.230864 2.572047 87.175209
90 237 0.097466 0.193818 0.330134 0.473957 0.663282 1.078040 1.586124 1.896666 1.963746 2.172569 2.517991 87.026207
90 238 0.171459 0.254611 0.307090 0.419265 0.641092 0.936097 1.131744 1.268464 1.463086 1.802406 2.185006 89.419678
90 239 0.287036 0.397893 0.541973 0.711089 0.858862 1.127465 1.378342 1.513866 1.566873 1.793388 2.146433 87.676781
90 240 0.380112 0.568043 0.580043 0.655314 0.921445 1.344532 1.529130 1.523809 1.625066 1.950990 2.267760 86.653755
90 241 0.144889 0.322686 0.636744 0.808265 0.801647 1.199819 1.827924 2.042372 1.790952 1.866834 2.234523 86.323341
90 242 0.271513 0.393861 0.388096 0.461650 0.748032 1.248160 1.501693 1.492615 1.567124 1.931429 2.322482 87.673340
90 243 0.192135 0.351836 0.739212 1.060929 1.020160 1.284032 1.677873 1.816273 1.665117 1.814883 2.251552 86.125999
90 244 0.589109 0.656801 0.525931 0.591200 0.894515 1.348543 1.517370 1.510092 1.631577 1.981884 2.300688 86.452293
90 245 0.079506 0.190222 0.483285 0.776243 0.780862 1.033876 1.598602 2.015813 1.982769 2.070755 2.400828 86.587234
90 246 0.308105 0.376167 0.370310 0.466076 0.678863 0.974862 1.155926 1.264989 1.428314 1.758896 2.146699 89.070793
90 247 0.101273 0.173882 0.298602 0.462016 0.626092 0.904785 1.260617 1.551568 1.697101 1.922522 2.253118 88.748421
90 248 0.134290 0.184897 0.219539 0.302914 0.467228 0.705985 0.893781 1.041283 1.229324 1.545743 1.916190 91.358826
90 249 0.130267 0.179847 0.233445 0.341643 0.507495 0.728504 0.912281 1.059433 1.213371 1.477033 1.810545 91.406136
90 250 0.054142 0.114176 0.176336 0.229261 0.330044 0.571220 0.866701 1.074311 1.217551 1.475527 1.803440 92.087296
90 251 0.063957 0.084769 0.109751 0.174809 0.297399 0.470898 0.613382 0.737992 0.893520 1.161635 1.494839 93.897049
90 252 0.085552 0.134320 0.183285 0.264206 0.401068 0.600369 0.764940 0.885267 1.023508 1.273176 1.584278 92.800034
90 253 0.048317 0.102539 0.164283 0.219592 0.318999 0.561027 0.860981 1.049202 1.138941 1.340640 1.617962 92.577515
90 254 0.080240 0.110873 0.142146 0.203405 0.300438 0.440792 0.568095 0.679134 0.798604 1.001283 1.268947 94.406044
90 255 0.109120 0.117191 0.133858 0.207741 0.327791 0.452865 0.539952 0.643989 0.790591 1.007397 1.255136 94.414368
90 256 0.057020 0.125148 0.206536 0.258209 0.325550 0.521674 0.784466 0.959342 1.031504 1.196370 1.451657 93.082520
90 257 0.108681 0.126154 0.138230 0.197326 0.316302 0.480672 0.598031 0.688873 0.801787 1.005320 1.252831 94.285789
90 258 0.101979 0.149977 0.202595 0.283685 0.395595 0.551850 0.688024 0.791586 0.890910 1.061354 1.273315 93.609131
90 259 0.136140 0.212275 0.283011 0.355761 0.440883 0.598520 0.743687 0.836178 0.914410 1.086475 1.324560 93.068100
90 260 0.152777 0.207230 0.225180 0.271757 0.364443 0.515388 0.631096 0.715174 0.826325 1.036874 1.299308 93.754456
90 261 0.081289 0.166268 0.265036 0.334261 0.400766 0.588379 0.821295 0.971618 1.050569 1.231869 1.495666 92.592979
90 262 0.107416 0.189851 0.248919 0.299118 0.391402 0.604552 0.823236 0.933333 0.985539 1.146161 1.377178 92.893288
90 263 0.103274 0.111224 0.130125 0.201613 0.312306 0.431888 0.529764 0.643927 0.778477 0.962714 1.171690 94.623001
90 264 0.041328 0.062218 0.085863 0.130875 0.207087 0.308091 0.396827 0.487476 0.606272 0.780064 0.981118 95.912781
90 265 0.035158 0.051995 0.073098 0.113723 0.180627 0.269296 0.349005 0.432783 0.541042 0.698912 0.886771 96.367584
90 266 0.051170 0.072428 0.090608 0.127409 0.193379 0.285131 0.364220 0.444065 0.549290 0.702457 0.881421 96.238419
90 267 0.046774 0.074957 0.104088 0.142412 0.198172 0.291799 0.386972 0.473742 0.567380 0.719617 0.922680 96.071411
90 268 0.047668 0.072423 0.092037 0.128623 0.200876 0.314802 0.417381 0.512277 0.639037 0.842726 1.089420 95.642731
90 269 0.035937 0.061015 0.094159 0.148536 0.240664 0.388526 0.534858 0.660349 0.798422 1.026263 1.306203 94.705063
90 270 0.048042 0.063510 0.081624 0.134235 0.241577 0.388399 0.497824 0.594147 0.732783 0.976801 1.273804 94.967255
90 271 0.018786 0.036334 0.061588 0.103400 0.188525 0.356591 0.552943 0.717119 0.872494 1.139672 1.475263 94.477287
90 272 0.010942 0.024457 0.043346 0.070766 0.138233 0.319813 0.595065 0.826710 0.981551 1.242428 1.566898 94.179794
90 273 0.008853 0.015392 0.026173 0.050933 0.111593 0.245514 0.429753 0.625217 0.834858 1.179828 1.623206 94.848679
90 274 0.007846 0.016883 0.031160 0.055318 0.113886 0.264250 0.503147 0.747334 0.959276 1.276037 1.652811 94.372055
90 275 0.019752 0.032598 0.051860 0.097751 0.201185 0.371324 0.527680 0.650852 0.785740 1.043642 1.388352 94.829262
90 276 0.009451 0.021619 0.039287 0.064809 0.127387 0.292893 0.543309 0.763075 0.928394 1.216061 1.584022 94.409691
90 277 0.014221 0.027760 0.045892 0.076048 0.146550 0.310049 0.541746 0.761846 0.955252 1.252543 1.608022 94.260071
90 278 0.025936 0.043048 0.068623 0.119181 0.219437 0.402289 0.611198 0.793686 0.955960 1.234515 1.598967 93.927162
90 279 0.061682 0.093251 0.119168 0.178044 0.308139 0.497865 0.629197 0.714500 0.844105 1.101804 1.420909 94.031342
90 280 0.028791 0.057423 0.102803 0.159651 0.243246 0.415961 0.640051 0.825875 0.956906 1.187326 1.508432 93.873535
90 281 0.083415 0.093445 0.104881 0.165360 0.295177 0.470278 0.592415 0.702125 0.868996 1.163308 1.513768 93.946831
90 282 0.031926 0.069557 0.124578 0.183984 0.279377 0.515551 0.852132 1.101961 1.207564 1.406339 1.689902 92.537132
90 283 0.069649 0.103635 0.134084 0.194922 0.309646 0.487568 0.640300 0.754117 0.879544 1.112943 1.415888 93.897705
90 284 0.031888 0.053208 0.087438 0.149151 0.251585 0.399869 0.542929 0.671319 0.810556 1.039948 1.326806 94.635300
90 285 0.119809 0.166378 0.204767 0.302561 0.478900 0.682369 0.798991 0.884080 1.034102 1.322881 1.664002 92.341164
90 286 0.019144 0.042182 0.076603 0.126372 0.240362 0.510093 0.877067 1.164961 1.346364 1.610433 1.882968 92.103455
90 287 0.020008 0.031501 0.049605 0.094330 0.197686 0.368593 0.526962 0.657600 0.810167 1.089146 1.430739 94.723663
90 288 0.074885 0.121750 0.180139 0.280407 0.435604 0.629483 0.763884 0.842910 0.933790 1.132790 1.379888 93.224472
90 289 0.061878 0.139567 0.203249 0.248882 0.384733 0.746044 1.149212 1.288079 1.254908 1.366135 1.537284 91.620026
90 290 0.040468 0.088310 0.153712 0.216180 0.305484 0.527699 0.842883 1.082049 1.184445 1.363688 1.621832 92.573257
90 291 0.073647 0.085097 0.102418 0.164533 0.274511 0.412127 0.525255 0.640880 0.782813 1.007980 1.277225 94.653511
90 292 0.054939 0.116579 0.181677 0.229108 0.307459 0.498862 0.732900 0.884013 0.956694 1.099571 1.295523 93.642677
90 293 0.074984 0.093416 0.114647 0.176459 0.282541 0.410854 0.504799 0.588166 0.691415 0.863804 1.069899 95.129013
90 294 0.067131 0.096390 0.123060 0.168970 0.243674 0.349494 0.441794 0.522956 0.616018 0.761680 0.936566 95.672264
90 295 0.043268 0.061193 0.079879 0.116972 0.181734 0.267769 0.336716 0.399445 0.478855 0.601963 0.744018 96.688187
90 296 0.053987 0.083430 0.111195 0.154070 0.223468 0.311260 0.380591 0.442762 0.522420 0.637769 0.763138 96.315910
90 297 0.049584 0.060831 0.074323 0.112155 0.176855 0.251050 0.305023 0.359506 0.432955 0.540654 0.656985 96.980080
90 298 0.035601 0.044274 0.055729 0.087934 0.146779 0.217585 0.271126 0.327164 0.403216 0.512002 0.626256 97.272339
90 299 0.031182 0.047376 0.064034 0.093292 0.143756 0.211800 0.268155 0.318899 0.383191 0.482350 0.594039 97.361931
90 300 0.039613 0.060590 0.081961 0.116176 0.168875 0.236576 0.292574 0.344642 0.408395 0.501948 0.606209 97.142441
90 301 0.025210 0.039263 0.053656 0.077354 0.119639 0.180249 0.234471 0.284135 0.344268 0.434271 0.536183 97.671303
90 302 0.033895 0.046246 0.059490 0.088177 0.137497 0.197241 0.243910 0.290921 0.352767 0.440908 0.535962 97.572990
90 303 0.047376 0.056652 0.068254 0.101464 0.154103 0.206624 0.244694 0.293093 0.360467 0.447325 0.537429 97.482521
90 304 0.049755 0.063485 0.077456 0.109854 0.159779 0.216646 0.258697 0.302151 0.359454 0.443414 0.536856 97.422455
90 305 0.051247 0.078462 0.097995 0.125213 0.173567 0.248593 0.308535 0.348527 0.393056 0.475940 0.575507 97.123360
90 306 0.036891 0.072430 0.103885 0.121678 0.147909 0.218036 0.299293 0.352546 0.385103 0.453200 0.549594 97.259438
90 307 0.046606 0.053336 0.060919 0.087524 0.130940 0.182206 0.222830 0.265075 0.313531 0.384838 0.467975 97.784218
90 308 0.030922 0.043633 0.055496 0.076578 0.108753 0.150580 0.186871 0.222449 0.264094 0.324671 0.394467 98.141487
90 309 0.027488 0.038035 0.048130 0.068433 0.101017 0.139960 0.170214 0.199807 0.237204 0.293351 0.357020 98.319336
90 310 0.029303 0.039058 0.046083 0.063105 0.095876 0.135598 0.164262 0.191700 0.229223 0.284291 0.341368 98.380127
90 311 0.029136 0.040220 0.049595 0.066813 0.094806 0.131574 0.163418 0.193136 0.225086 0.272205 0.326081 98.407928
90 312 0.023379 0.032280 0.039848 0.057765 0.092256 0.131826 0.157635 0.181738 0.216616 0.267900 0.319118 98.479637
90 313 0.036508 0.050794 0.068885 0.092182 0.119517 0.164468 0.210929 0.245953 0.266640 0.312459 0.379006 98.052666
90 314 0.067017 0.093263 0.094523 0.110628 0.156230 0.218356 0.250015 0.268529 0.305457 0.375868 0.446994 97.613121
90 315 0.032418 0.060861 0.102010 0.129798 0.139642 0.180025 0.239822 0.286388 0.301577 0.341586 0.411659 97.774216
90 316 0.033556 0.046007 0.052991 0.071345 0.107031 0.162359 0.204545 0.235551 0.271991 0.343148 0.431533 98.039940
91 92 0.000000 0.000000 0.000000 0.000000 0.000000 0.000000 0.000000 0.000000 0.000000 0.000000 0.000000 0.000000
91 93 0.429549 10.307099 19.484169 42.538898 17.069324 2.404726 0.352273 0.074796 0.026056 0.011034 0.002333 7.299736
91 94 2.857554 7.501128 3.122184 6.687649 10.485538 20.172249 26.260656 13.811508 1.325796 0.063971 0.003339 7.708427
91 95 1.078577 7.578834 6.621966 10.248329 10.096524 10.987732 9.373193 9.976244 10.845290 9.469092 3.986136 9.738083
91 96 1.354159 4.092698 2.048360 5.283663 7.294138 13.424054 13.014764 11.519080 7.886551 7.723240 6.620471 19.738823
91 97 1.136840 1.916359 2.259097 3.370177 4.292727 6.826849 13.485591 10.756870 10.364772 8.546347 8.635008 28.409363
91 98 2.327947 3.287003 2.665929 3.570563 5.883584 9.557838 14.202152 8.553548 7.826984 7.097790 7.796308 27.230352
91 99 1.029919 2.046678 4.409551 7.007541 5.367095 5.839490 12.283421 10.401313 9.133159 6.764054 6.978141 28.739637
91 100 5.603868 8.676173 6.141839 5.390992 5.884424 7.977915 12.060525 7.326569 6.268611 4.990384 5.009678 24.669024
91 101 0.917702 1.729275 4.801250 9.869237 6.851588 5.748248 11.335092 9.663891 8.193292 5.583296 5.619728 29.687401
91 102 3.265591 7.582762 7.613291 6.235422 5.573704 7.806884 13.848104 8.598629 6.364336 4.619367 4.797942 23.693966
91 103 0.910335 2.002848 4.138947 5.995142 4.969857 4.813115 6.246666 7.493924 7.219190 6.411556 5.859635 43.938782
91 104 1.872311 3.627055 3.565358 3.295025 3.938462 6.192029 7.745997 6.977627 5.947597 5.893497 5.944945 45.000095
91 105 0.404898 0.845169 1.246983 1.710191 2.574427 4.278353 5.937385 6.571304 6.856216 7.442582 7.678592 54.453896
91 106 1.269203 1.601034 1.715850 2.617906 4.382545 6.104206 6.735542 6.769716 7.008676 7.366563 7.290048 47.138710
91 107 0.927958 2.217421 3.270049 3.840300 4.269842 5.243587 6.103872 6.284130 6.396397 6.709719 7.015353 47.721375
91 108 0.305396 0.782099 1.313091 1.764464 2.438427 3.855497 5.293120 5.807808 5.928179 6.421570 7.031319 59.059029
91 109 0.444220 0.861630 1.098648 1.371986 1.931687 2.935623 3.921062 4.584013 5.325924 6.324299 7.166438 64.034470
91 110 0.934449 1.379001 1.315578 1.535603 2.331854 3.700740 4.778440 5.302326 5.924736 6.836401 7.436766 58.524101
91 111 0.156017 0.400075 0.713022 1.099763 1.758968 2.854046 3.900459 4.485869 5.097654 6.052226 6.969382 66.512520
91 112 0.232493 0.415035 0.511781 0.700683 1.174363 2.168689 3.294486 3.997767 4.482765 5.281444 6.079302 71.661194
91 113 0.229308 0.851520 1.759684 2.218249 2.472005 3.179971 3.975347 4.314569 4.652507 5.330927 6.262258 64.753654
91 114 0.199192 0.562964 0.940149 1.203260 1.658502 2.801580 4.245527 5.082568 5.537446 6.309684 7.181670 64.277458
91 115 0.022254 0.059851 0.111433 0.172612 0.309102 0.621543 1.053581 1.483942 1.969760 2.632923 3.307538 88.255463
91 116 0.045879 0.131440 0.235884 0.322717 0.499953 0.923724 1.454843 1.837779 2.155029 2.654533 3.227163 86.511055
91 117 0.044441 0.171762 0.402468 0.584929 0.823011 1.304235 1.871702 2.270212 2.623634 3.123600 3.699363 83.080643
91 118 0.028605 0.070873 0.117182 0.168470 0.285813 0.567598 0.954796 1.310340 1.667127 2.195418 2.792835 89.840950
91 119 0.021304 0.066456 0.123282 0.157889 0.223196 0.393656 0.620825 0.821275 1.042383 1.420242 1.930854 93.178642
91 120 0.030149 0.096662 0.195530 0.262635 0.351298 0.576103 0.884880 1.153874 1.403245 1.788259 2.311396 90.945969
91 121 0.029416 0.081243 0.150262 0.216169 0.331000 0.557236 0.813824 1.020994 1.246515 1.613502 2.084177 91.855659
91 122 0.032200 0.066081 0.091529 0.115232 0.167908 0.281190 0.409108 0.521994 0.653632 0.877623 1.170835 95.612671
91 123 0.027265 0.051029 0.068219 0.088996 0.137286 0.226360 0.310600 0.382369 0.483418 0.662487 0.888435 96.673538
91 124 0.053340 0.087611 0.096830 0.113007 0.172266 0.298908 0.423031 0.514898 0.626230 0.829594 1.079613 95.704674
91 125 0.022432 0.067042 0.122079 0.147290 0.177297 0.258366 0.351202 0.420221 0.502388 0.669100 0.922903 96.339676
91 126 0.022320 0.042354 0.061275 0.077784 0.104766 0.167866 0.243716 0.302266 0.349110 0.445006 0.587116 97.596428
91 127 0.022789 0.041588 0.053342 0.067150 0.098971 0.155692 0.207793 0.253215 0.317340 0.427646 0.565947 97.788528
91 128 0.010887 0.020152 0.030634 0.044924 0.070516 0.119264 0.176321 0.230019 0.285564 0.379722 0.507947 98.124046
91 129 0.016436 0.036184 0.056852 0.074784 0.102696 0.152838 0.206277 0.259453 0.332396 0.454705 0.621186 97.686195
91 130 0.015115 0.024191 0.031237 0.043359 0.069131 0.113996 0.159362 0.204202 0.261834 0.358153 0.482391 98.237022
91 131 0.015263 0.026728 0.036227 0.049701 0.078586 0.131499 0.185519 0.234846 0.297564 0.404330 0.539238 98.000504
91 132 0.022366 0.045369 0.068672 0.091580 0.127654 0.192819 0.262406 0.328609 0.410507 0.542778 0.717816 97.189423
91 133 0.026126 0.052456 0.082895 0.116906 0.164172 0.235906 0.308120 0.381844 0.478597 0.628440 0.821944 96.702591
91 134 0.039775 0.058618 0.069644 0.094977 0.155865 0.254181 0.344432 0.432397 0.550713 0.725714 0.916754 96.356934
91 135 0.024783 0.042947 0.057887 0.084060 0.146733 0.247991 0.330426 0.398127 0.503884 0.687389 0.898528 96.577248
91 136 0.060497 0.103731 0.115351 0.132012 0.191318 0.302036 0.399314 0.476461 0.582386 0.763705 0.977367 95.895821
91 137 0.020804 0.061502 0.120341 0.164685 0.230859 0.363183 0.510388 0.623405 0.751299 0.975069 1.271811 94.906654
91 138 0.014889 0.039979 0.073800 0.108786 0.178141 0.339756 0.551356 0.715301 0.843844 1.058125 1.331785 94.744232
91 139 0.035249 0.097810 0.159890 0.193777 0.258305 0.402208 0.553946 0.652146 0.753730 0.955249 1.230219 94.707474
91 140 0.046222 0.129111 0.218511 0.260741 0.328388 0.480769 0.644720 0.775823 0.930883 1.180574 1.491431 93.512825
91 141 0.013128 0.034406 0.066819 0.113579 0.222741 0.462212 0.768471 1.019150 1.247720 1.600650 2.000714 92.450409
91 142 0.026177 0.072336 0.126985 0.177109 0.279144 0.476896 0.689125 0.860947 1.070657 1.416666 1.835698 92.968262
91 143 0.077727 0.129319 0.149656 0.188273 0.294518 0.475230 0.635741 0.764045 0.924686 1.194028 1.503868 93.662903
91 144 0.047320 0.136877 0.243411 0.310754 0.426944 0.653499 0.877315 1.039195 1.257257 1.635182 2.106818 91.265427
91 145 0.024923 0.056406 0.092209 0.145266 0.290655 0.622287 1.015241 1.298445 1.553145 1.997969 2.500944 90.402512
91 146 0.071904 0.142481 0.187773 0.238438 0.363502 0.570209 0.734923 0.857501 1.055295 1.404702 1.802904 92.570374
91 147 0.148161 0.219071 0.210951 0.237907 0.370495 0.614267 0.820468 0.976041 1.192892 1.539472 1.876548 91.793732
91 148 0.037317 0.128008 0.281022 0.396341 0.546285 0.864717 1.231883 1.460544 1.653051 2.031941 2.566539 88.802353
91 149 0.053780 0.162812 0.307573 0.386700 0.497425 0.800010 1.181353 1.428342 1.596429 1.925260 2.395587 89.264725
91 150 0.115093 0.182497 0.203146 0.244194 0.376636 0.628688 0.850343 0.998385 1.183318 1.516957 1.885808 91.814934
91 151 0.063320 0.123802 0.163575 0.217896 0.369242 0.633602 0.841287 0.973687 1.202490 1.611051 2.038648 91.761398
91 152 0.105631 0.169080 0.203521 0.264072 0.432750 0.769076 1.070177 1.226167 1.394561 1.768913 2.202074 90.393982
91 153 0.098237 0.321126 0.535676 0.581945 0.731517 1.199843 1.679479 1.852368 2.037745 2.515714 3.127742 85.318611
91 154 0.130032 0.274931 0.438657 0.529884 0.642429 1.070621 1.663714 1.973194 1.996321 2.290130 2.794299 86.195786
91 155 0.242420 0.496132 0.612403 0.701738 1.028429 1.768659 2.357470 2.496939 2.630072 3.087253 3.544413 81.034073
91 156 0.171122 0.495789 0.881032 0.942846 0.993892 1.621312 2.581570 3.020677 2.931467 3.154498 3.629861 79.575935
91 157 0.203326 0.665819 1.328983 1.529831 1.541533 2.098688 2.812383 3.019294 2.896175 3.068502 3.507616 77.327850
91 158 0.221794 0.568410 0.923289 0.985426 1.040131 1.602384 2.361803 2.650826 2.556568 2.755599 3.181828 81.151947
91 159 0.343793 0.733136 0.965333 1.020892 1.207202 1.784836 2.237968 2.272994 2.256776 2.539227 2.899940 81.737907
91 160 0.277835 0.615776 0.849103 0.909621 1.074674 1.574478 2.012524 2.098509 2.098372 2.338818 2.668581 83.481705
91 161 0.117055 0.278002 0.398154 0.447328 0.604991 1.040655 1.466170 1.605440 1.678966 1.993094 2.399711 87.970436
91 162 0.041865 0.081332 0.121243 0.182322 0.352358 0.718745 1.089779 1.298493 1.485024 1.837168 2.178200 90.613472
91 163 0.136930 0.294797 0.392383 0.454094 0.658385 1.063188 1.357140 1.435201 1.539012 1.823293 2.125239 88.720337
91 164 0.140229 0.315325 0.413504 0.433021 0.554777 0.871688 1.136737 1.221509 1.314663 1.590219 1.934703 90.073624
91 165 0.066368 0.137040 0.179199 0.214941 0.340567 0.641868 0.931089 1.056474 1.167896 1.442797 1.738859 92.082909
91 166 0.090409 0.209381 0.300558 0.325333 0.409598 0.707561 1.051473 1.189122 1.216595 1.426095 1.737913 91.335968
91 167 0.104271 0.344985 0.532666 0.507733 0.548827 0.809805 1.064012 1.127671 1.183987 1.437230 1.818255 90.520554
91 168 0.051405 0.117544 0.206071 0.275723 0.345483 0.528038 0.751258 0.888138 0.960407 1.148456 1.422593 93.304893
91 169 0.129602 0.155544 0.120502 0.135278 0.248024 0.453427 0.577175 0.635441 0.773246 1.043518 1.284046 94.444199
91 170 0.033273 0.068894 0.108384 0.159185 0.254833 0.421570 0.564870 0.655787 0.773660 1.009172 1.287186 94.663185
91 171 0.036396 0.097806 0.142722 0.158938 0.221488 0.376585 0.519819 0.588041 0.677436 0.901954 1.205167 95.073654
91 172 0.013985 0.028968 0.044158 0.063597 0.111352 0.211506 0.317780 0.395616 0.482718 0.653322 0.865472 96.811523
91 173 0.028247 0.051747 0.067955 0.090275 0.150662 0.261724 0.361880 0.434016 0.528121 0.692737 0.873334 96.459297
91 174 0.023512 0.047312 0.066787 0.087238 0.137584 0.236009 0.327330 0.391959 0.477044 0.638212 0.834549 96.732468
91 175 0.015713 0.027751 0.036312 0.051511 0.094850 0.181971 0.264063 0.325138 0.406013 0.556289 0.731239 97.309151
91 176 0.020558 0.037558 0.047557 0.062760 0.110073 0.202717 0.284506 0.340523 0.419118 0.561556 0.709772 97.203300
91 177 0.024798 0.048949 0.068871 0.088617 0.134648 0.237356 0.343371 0.402978 0.445356 0.549153 0.683221 96.972679
91 178 0.018487 0.062028 0.118342 0.134704 0.150807 0.219396 0.302685 0.356271 0.407415 0.519351 0.687344 97.023170
91 179 0.006773 0.013834 0.021858 0.033303 0.060858 0.123098 0.200523 0.266696 0.331328 0.446459 0.589203 97.906067
91 180 0.016905 0.031897 0.043267 0.059642 0.104503 0.184885 0.253475 0.299671 0.360864 0.467992 0.579562 97.597336
91 181 0.023453 0.044552 0.058066 0.071475 0.109479 0.183437 0.250360 0.293616 0.345083 0.443151 0.557928 97.619400
91 182 0.012244 0.025772 0.036908 0.047345 0.073574 0.129052 0.186510 0.228580 0.275571 0.362998 0.471047 98.150398
91 183 0.005498 0.010010 0.013529 0.019592 0.037409 0.074843 0.115623 0.153202 0.204340 0.292394 0.394097 98.679466
91 184 0.008450 0.016676 0.024865 0.034539 0.055496 0.095892 0.138640 0.173190 0.211058 0.279535 0.366342 98.595322
91 185 0.011115 0.030899 0.053724 0.065555 0.081636 0.117741 0.158782 0.192460 0.231670 0.301880 0.398602 98.355934
91 186 0.004765 0.009614 0.015342 0.022416 0.036745 0.066105 0.102732 0.137362 0.172355 0.230784 0.306845 98.894936
91 187 0.004382 0.007815 0.010697 0.015910 0.029847 0.055419 0.082201 0.109698 0.148350 0.210660 0.282368 99.042648
91 188 0.005152 0.008819 0.013036 0.020538 0.036429 0.061898 0.087393 0.114728 0.152604 0.213561 0.287099 98.998741
91 189 0.011965 0.018649 0.022933 0.031178 0.050597 0.079570 0.104104 0.130402 0.172301 0.238969 0.315182 98.824150
91 190 0.010776 0.015160 0.019032 0.029099 0.052644 0.086260 0.112867 0.139130 0.179547 0.246427 0.320952 98.788109
91 191 0.010580 0.019785 0.028240 0.038689 0.061404 0.103793 0.147492 0.182880 0.221165 0.285557 0.362461 98.537956
91 192 0.009663 0.017487 0.023896 0.032463 0.053414 0.095430 0.137992 0.170366 0.208156 0.280100 0.371077 98.599953
91 193 0.010630 0.020306 0.028669 0.039320 0.064639 0.111073 0.153759 0.187566 0.234338 0.318279 0.417896 98.413528
91 194 0.013817 0.026877 0.038177 0.049925 0.077923 0.137509 0.198263 0.236870 0.272931 0.350670 0.450023 98.147018
91 195 0.018793 0.033456 0.039788 0.049357 0.083531 0.155145 0.218962 0.255481 0.301177 0.394689 0.494573 97.955048
91 196 0.021277 0.044584 0.066670 0.082706 0.113430 0.188232 0.271355 0.320513 0.351256 0.430273 0.540469 97.569237
91 197 0.022255 0.062030 0.100109 0.108630 0.126349 0.188171 0.255814 0.297556 0.342078 0.443338 0.591073 97.462593
91 198 0.009613 0.018928 0.028448 0.040555 0.068576 0.129697 0.200618 0.254440 0.305499 0.403128 0.525390 98.015106
91 199 0.022667 0.041052 0.052316 0.067777 0.110422 0.185427 0.249077 0.291993 0.348629 0.448186 0.553227 97.629234
91 200 0.023553 0.045889 0.059634 0.072450 0.111271 0.184695 0.248726 0.292097 0.353514 0.468100 0.600265 97.539810
91 201 0.009089 0.018873 0.028456 0.041567 0.076264 0.147664 0.220211 0.273177 0.338792 0.464773 0.614858 97.766281
91 202 0.008195 0.014790 0.019283 0.028621 0.060695 0.128273 0.197278 0.253278 0.329757 0.460402 0.590176 97.909256
91 203 0.022520 0.045690 0.064266 0.081442 0.123142 0.210095 0.295847 0.345588 0.387647 0.484296 0.607538 97.331924
91 204 0.024663 0.075369 0.132706 0.150337 0.171696 0.244418 0.324538 0.372349 0.423827 0.534105 0.690353 96.855637
91 205 0.015158 0.032863 0.051946 0.068302 0.099797 0.177051 0.274035 0.343643 0.392384 0.486942 0.610563 97.447319
91 206 0.017901 0.031902 0.042432 0.058236 0.100786 0.181273 0.255507 0.307974 0.371518 0.483707 0.607272 97.541496
91 207 0.029034 0.053726 0.072400 0.096044 0.153818 0.254311 0.338278 0.394134 0.468416 0.596875 0.735698 96.807266
91 208 0.029829 0.057040 0.083126 0.109843 0.162515 0.266481 0.367306 0.429154 0.487558 0.609529 0.763669 96.633949
91 209 0.071524 0.132685 0.158240 0.178136 0.244942 0.371850 0.468214 0.517443 0.586143 0.720380 0.870271 95.680168
91 210 0.029267 0.061075 0.099511 0.137062 0.198070 0.329301 0.479004 0.575604 0.635604 0.764355 0.942744 95.748398
91 211 0.061598 0.167974 0.275305 0.304245 0.341981 0.476372 0.618463 0.698052 0.777818 0.945455 1.174835 94.157898
91 212 0.080995 0.137335 0.156529 0.176635 0.253841 0.430706 0.602281 0.698135 0.775946 0.934263 1.112309 94.641022
91 213 0.062528 0.162595 0.269784 0.304387 0.347636 0.509749 0.690268 0.779668 0.836873 0.999916 1.238713 93.797882
91 214 0.093178 0.210073 0.269943 0.278029 0.347213 0.554121 0.749743 0.822113 0.882246 1.066086 1.305441 93.421814
91 215 0.096451 0.200554 0.295630 0.344674 0.394433 0.569005 0.782020 0.906911 0.960114 1.103792 1.321405 93.025009
91 216 0.089603 0.220906 0.311011 0.337254 0.435846 0.682306 0.878582 0.919455 0.967200 1.165576 1.431468 92.560791
91 217 0.095460 0.198015 0.286023 0.331984 0.398864 0.577814 0.764810 0.874531 0.961212 1.150160 1.402720 92.958412
91 218 0.139990 0.192741 0.182224 0.213785 0.358282 0.615895 0.785309 0.859291 0.987706 1.250385 1.508715 92.905678
91 219 0.050468 0.128202 0.220321 0.285910 0.387141 0.594151 0.805203 0.932599 1.050514 1.283422 1.591173 92.670898
91 220 0.062052 0.140440 0.219391 0.292355 0.414819 0.610160 0.771213 0.872462 1.007452 1.254230 1.557322 92.798103
91 221 0.114420 0.174546 0.189761 0.222883 0.325992 0.515805 0.690065 0.828885 0.993704 1.245854 1.515504 93.182579
91 222 0.028786 0.089870 0.174891 0.240451 0.348493 0.550283 0.745959 0.876099 1.045506 1.349986 1.732132 92.817543
91 223 0.037152 0.054393 0.070801 0.112339 0.216267 0.407659 0.619357 0.817636 1.018539 1.293093 1.572742 93.780022
91 224 0.039373 0.089363 0.148232 0.215195 0.322645 0.474279 0.610118 0.738298 0.925769 1.206864 1.538596 93.691269
91 225 0.042292 0.087749 0.131240 0.182078 0.285422 0.470919 0.666089 0.838804 1.043856 1.356210 1.719418 93.175926
91 226 0.021565 0.050472 0.085901 0.130680 0.223546 0.394277 0.578981 0.745028 0.951845 1.269496 1.643621 93.904587
91 227 0.031771 0.059665 0.084209 0.119859 0.197809 0.328696 0.449443 0.557509 0.712296 0.973376 1.288391 95.196983
91 228 0.086998 0.134934 0.144339 0.175036 0.274607 0.443495 0.587401 0.717631 0.918176 1.230898 1.562907 93.723579
91 229 0.019008 0.062166 0.132772 0.198472 0.312289 0.537583 0.789238 0.975393 1.187244 1.567091 2.064821 92.153915
91 230 0.033805 0.080714 0.128470 0.165774 0.239026 0.403048 0.605051 0.793379 1.009345 1.354817 1.799081 93.387497
91 231 0.045105 0.065075 0.081424 0.129367 0.249664 0.440331 0.614700 0.786704 1.026146 1.381762 1.750512 93.429207
91 232 0.053611 0.145670 0.254863 0.333640 0.459659 0.704905 0.961977 1.166585 1.424896 1.843674 2.357225 90.293297
91 233 0.030171 0.077247 0.147368 0.236722 0.417949 0.762340 1.136309 1.409932 1.668384 2.081998 2.567585 89.463997
91 234 0.043335 0.075966 0.102199 0.149020 0.280080 0.546861 0.841361 1.101567 1.409801 1.859577 2.278810 91.311417
91 235 0.083275 0.136547 0.163610 0.223330 0.405418 0.751663 1.055732 1.245199 1.467414 1.864509 2.260859 90.342453
91 236 0.117792 0.372226 0.633090 0.667914 0.749469 1.104824 1.471928 1.618457 1.753532 2.123277 2.640963 86.746529
91 237 0.141204 0.340651 0.513949 0.603031 0.773125 1.162642 1.531520 1.697530 1.825022 2.134650 2.546918 86.729759
91 238 0.076209 0.153570 0.258309 0.379223 0.569172 0.926715 1.287625 1.491496 1.626672 1.917119 2.260493 89.053398
91 239 0.400812 0.472655 0.398275 0.468513 0.815442 1.345946 1.561962 1.576775 1.731349 2.074354 2.312270 86.841644
91 240 0.259113 0.516212 0.752852 0.865360 0.959219 1.337817 1.726088 1.812290 1.724552 1.848643 2.095243 86.102608
91 241 0.378329 0.858708 0.927658 0.793118 0.880096 1.370918 1.769268 1.751234 1.683257 1.903587 2.244194 85.439636
91 242 0.137411 0.410304 0.867651 0.975141 0.848146 1.146527 1.629341 1.788411 1.643952 1.782957 2.193152 86.577011
91 243 0.754492 1.138969 0.785908 0.614736 0.851980 1.462544 1.752918 1.645662 1.698599 2.039980 2.299782 84.954430
91 244 0.219179 0.460096 0.837446 1.111886 1.106649 1.407409 1.847712 2.008162 1.891980 1.988127 2.266208 84.855148
91 245 0.184775 0.548450 0.806353 0.803190 0.934707 1.481418 1.985228 1.994100 1.889934 2.101432 2.473161 84.797249
91 246 0.130825 0.278353 0.467853 0.590280 0.687019 1.011088 1.463921 1.761254 1.845992 2.042240 2.359941 87.361237
91 247 0.198010 0.406222 0.516822 0.576690 0.759262 1.126515 1.404706 1.521064 1.681788 2.028203 2.442402 87.338318
91 248 0.084336 0.173964 0.274186 0.369165 0.513522 0.787600 1.065052 1.248934 1.417892 1.721909 2.089779 90.253662
91 249 0.169629 0.293722 0.331492 0.364399 0.507083 0.816533 1.087607 1.228309 1.376852 1.679918 2.028914 90.115540
91 250 0.057831 0.178376 0.345526 0.419795 0.487331 0.700964 0.957495 1.110332 1.224770 1.475091 1.860703 91.181786
91 251 0.055478 0.096648 0.130781 0.179994 0.299009 0.539304 0.785907 0.945199 1.075961 1.315767 1.582066 92.993889
91 252 0.121424 0.239480 0.297980 0.326693 0.430096 0.663999 0.872611 0.982079 1.104792 1.350100 1.638551 91.972191
91 253 0.070533 0.221928 0.393310 0.428180 0.468825 0.665934 0.889523 0.996866 1.085771 1.320711 1.680070 91.778351
91 254 0.059035 0.123324 0.179495 0.219047 0.296901 0.476546 0.672790 0.799442 0.904104 1.107692 1.369411 93.792221
91 255 0.085605 0.131382 0.156324 0.199044 0.309078 0.508246 0.680667 0.784518 0.892685 1.098922 1.329628 93.823906
91 256 0.072971 0.207844 0.353819 0.394825 0.435030 0.593219 0.771898 0.876132 0.974417 1.176320 1.469562 92.673965
91 257 0.061871 0.112560 0.163851 0.216360 0.305544 0.479385 0.656383 0.770129 0.858112 1.036824 1.268728 94.070251
91 258 0.117813 0.211372 0.250492 0.278004 0.381293 0.592064 0.754938 0.821190 0.906041 1.105251 1.332092 93.249451
91 259 0.138258 0.252549 0.300485 0.322544 0.415724 0.630865 0.806270 0.874197 0.946252 1.134599 1.359910 92.818352
91 260 0.091800 0.159926 0.223340 0.283259 0.368969 0.557792 0.753139 0.871393 0.951073 1.128917 1.363886 93.246506
91 261 0.099440 0.253570 0.391103 0.423006 0.465156 0.651666 0.860642 0.968306 1.047841 1.250697 1.547456 92.041115
91 262 0.079995 0.209656 0.365630 0.420559 0.435830 0.566245 0.759845 0.903875 0.999083 1.168858 1.432502 92.657921
91 263 0.066926 0.098780 0.123695 0.174601 0.280983 0.442590 0.583384 0.699279 0.832577 1.033461 1.242100 94.421623
91 264 0.019723 0.036942 0.055043 0.083057 0.146407 0.261574 0.382185 0.491147 0.626054 0.834050 1.064449 95.999374
91 265 0.019309 0.033525 0.048104 0.073646 0.131920 0.233217 0.333577 0.425782 0.545999 0.737275 0.961480 96.456161
91 266 0.029661 0.052624 0.075299 0.106419 0.163873 0.256889 0.344568 0.425876 0.535311 0.711165 0.926629 96.371689
91 267 0.043171 0.074205 0.093921 0.120809 0.183567 0.290223 0.383037 0.463610 0.581416 0.774489 1.004975 95.986572
91 268 0.032382 0.059040 0.087498 0.125754 0.196150 0.318644 0.442677 0.549652 0.673463 0.875831 1.124800 95.514107
91 269 0.065476 0.120835 0.154877 0.196192 0.300196 0.469841 0.601572 0.700454 0.862676 1.140301 1.454849 93.932739
91 270 0.074618 0.115797 0.133575 0.167843 0.257119 0.415853 0.559873 0.681772 0.844547 1.101362 1.375028 94.272614
91 271 0.043495 0.103388 0.159730 0.207363 0.302602 0.491206 0.678196 0.802198 0.936028 1.180903 1.483180 93.611702
91 272 0.028274 0.098363 0.204608 0.262157 0.330615 0.504256 0.719707 0.878700 1.023619 1.272114 1.612822 93.064758
91 273 0.022304 0.058604 0.105675 0.152106 0.246703 0.468924 0.768261 1.010069 1.188476 1.449428 1.757314 92.772133
91 274 0.022977 0.074849 0.158238 0.230069 0.337237 0.543085 0.767031 0.921024 1.073300 1.329643 1.660415 92.882133
91 275 0.061681 0.141071 0.192561 0.220593 0.294493 0.473600 0.682726 0.844629 0.997590 1.249439 1.562411 93.279205
91 276 0.029174 0.099029 0.191260 0.238591 0.325582 0.543537 0.795014 0.947421 1.075192 1.329531 1.676593 92.749069
91 277 0.024338 0.077192 0.166197 0.231995 0.311836 0.512121 0.783222 0.980316 1.104913 1.334811 1.675761 92.797295
91 278 0.075269 0.157581 0.209531 0.257697 0.392880 0.647089 0.855982 0.965627 1.111023 1.404527 1.745880 92.176910
91 279 0.093764 0.177911 0.224465 0.250010 0.328638 0.524172 0.725403 0.845889 0.953642 1.186801 1.490691 93.198608
91 280 0.062143 0.141487 0.206078 0.254170 0.360525 0.561363 0.731103 0.827281 0.959192 1.216166 1.524918 93.155579
91 281 0.076503 0.127996 0.170519 0.217495 0.312524 0.530526 0.779478 0.942374 1.039787 1.253911 1.540546 93.008339
91 282 0.073671 0.222139 0.374719 0.423563 0.508659 0.724120 0.909692 0.986615 1.103310 1.376680 1.747547 91.549286
91 283 0.070657 0.149319 0.216773 0.252170 0.320460 0.522113 0.768071 0.914812 0.987286 1.170070 1.439147 93.189117
91 284 0.041741 0.080325 0.105296 0.142597 0.257408 0.468859 0.629180 0.703904 0.823817 1.072967 1.330568 94.343338
91 285 0.159460 0.262481 0.279521 0.303913 0.436188 0.704749 0.919942 1.025468 1.152704 1.408567 1.675797 91.671204
91 286 0.044804 0.156648 0.296192 0.361911 0.488263 0.758305 0.978266 1.043308 1.137294 1.402783 1.758793 91.573433
91 287 0.025993 0.056099 0.081101 0.111594 0.212100 0.458808 0.724387 0.854827 0.946593 1.171093 1.405253 93.952156
91 288 0.110899 0.216234 0.245806 0.265248 0.387965 0.649207 0.851533 0.911303 0.966662 1.124299 1.279649 92.991188
91 289 0.092186 0.304232 0.502505 0.490618 0.511367 0.747539 1.010376 1.089754 1.116093 1.283840 1.544273 91.307220
91 290 0.046694 0.149973 0.296996 0.359558 0.413200 0.608413 0.868902 1.019405 1.075819 1.216505 1.453794 92.490738
91 291 0.055357 0.093963 0.124681 0.171920 0.284695 0.504319 0.726504 0.859140 0.937651 1.082975 1.236961 93.921837
91 292 0.064426 0.183601 0.317701 0.363195 0.409747 0.555765 0.714000 0.806645 0.896398 1.068776 1.303507 93.316238
91 293 0.077218 0.128955 0.167113 0.206686 0.286628 0.441107 0.595067 0.701794 0.796742 0.966361 1.173729 94.458595
91 294 0.058722 0.106886 0.134469 0.161660 0.235952 0.371318 0.480432 0.544987 0.633756 0.801039 0.992922 95.477859
91 295 0.033929 0.057336 0.075899 0.104169 0.168580 0.282104 0.380473 0.445215 0.517608 0.650767 0.805265 96.478653
91 296 0.049677 0.089673 0.121191 0.154585 0.222307 0.333043 0.427543 0.492775 0.568649 0.690572 0.821864 96.028122
91 297 0.059531 0.083214 0.089142 0.109874 0.169242 0.263128 0.330292 0.378135 0.452466 0.582339 0.722402 96.760231
91 298 0.035371 0.056681 0.067971 0.088210 0.141159 0.225747 0.286530 0.328673 0.398647 0.525963 0.666931 97.178116
91 299 0.029950 0.055482 0.071754 0.090732 0.141593 0.236390 0.315108 0.360847 0.420651 0.541559 0.683149 97.052788
91 300 0.033256 0.059576 0.079602 0.102767 0.155786 0.252534 0.343998 0.407641 0.471385 0.577598 0.694368 96.821495
91 301 0.019664 0.035894 0.050367 0.068664 0.107946 0.179046 0.244429 0.292769 0.353217 0.464374 0.601953 97.581673
91 302 0.033873 0.054164 0.064512 0.081488 0.124759 0.194582 0.250708 0.298789 0.372579 0.492356 0.624565 97.407623
91 303 0.034554 0.047936 0.059832 0.086889 0.139614 0.206009 0.256421 0.309094 0.385801 0.494673 0.607566 97.371605
91 304 0.037097 0.053218 0.065310 0.091425 0.145722 0.219691 0.276417 0.327512 0.398165 0.501288 0.605974 97.278183
91 305 0.039428 0.077136 0.110642 0.135999 0.174364 0.249766 0.324799 0.376569 0.425876 0.516532 0.635542 96.933350
91 306 0.026744 0.068933 0.119407 0.143127 0.163259 0.223548 0.297151 0.349964 0.394779 0.480084 0.605646 97.127357
91 307 0.023068 0.035979 0.049338 0.070846 0.110463 0.173572 0.236057 0.290596 0.345307 0.428577 0.525080 97.711113
91 308 0.014693 0.025452 0.035596 0.050415 0.081569 0.134447 0.184958 0.227399 0.278047 0.358046 0.447707 98.161674
91 309 0.014715 0.024485 0.033717 0.047958 0.076821 0.122927 0.165454 0.202036 0.246371 0.317305 0.399344 98.348869
91 310 0.015173 0.026077 0.036113 0.049929 0.077943 0.121612 0.159302 0.190452 0.231490 0.299856 0.378364 98.413696
91 311 0.016997 0.028115 0.036845 0.050009 0.078509 0.122560 0.158582 0.186864 0.224473 0.288352 0.360850 98.447845
91 312 0.010937 0.019599 0.029742 0.042490 0.065131 0.105019 0.146152 0.179973 0.214234 0.273859 0.347518 98.565346
91 313 0.028943 0.041203 0.045827 0.061553 0.106492 0.171969 0.209821 0.231432 0.271890 0.348694 0.424640 98.057541
91 314 0.025075 0.050159 0.089764 0.124905 0.151049 0.209391 0.281997 0.329445 0.343772 0.388866 0.464098 97.541473
91 315 0.050484 0.084025 0.094980 0.107549 0.144648 0.203608 0.243402 0.268113 0.304936 0.372895 0.445864 97.679497
91 316 0.018181 0.031273 0.052195 0.080052 0.105989 0.149790 0.204190 0.256286 0.296258 0.363167 0.455490 97.987137
92 93 0.000000 0.000000 0.000000 0.000000 0.000000 0.000000 0.000000 0.000000 0.000000 0.000000 0.000000 0.000000
92 94 0.498180 10.731832 19.618382 41.842251 16.282183 2.251156 0.326553 0.073348 0.028236 0.012473 0.002599 8.332808
92 95 5.839352 14.101635 5.113958 9.037418 11.092660 16.406111 19.514120 10.283623 1.066247 0.054635 0.002907 7.487336
92 96 1.308992 8.572146 7.901653 13.181600 12.265010 12.346959 9.866553 9.368330 8.532432 6.378057 2.497796 7.780470
92 97 1.003358 3.045776 1.510354 3.942322 6.819431 14.486318 14.412313 12.541018 8.344139 7.897936 6.512765 19.484272
92 98 2.391268 3.714669 4.302272 5.915625 6.233437 8.155535 13.678896 9.848998 8.631878 6.701375 6.729110 23.696936
92 99 3.467053 4.813909 3.576026 4.022141 5.552800 8.636445 12.679559 7.453386 6.613470 6.138671 7.165778 29.880762
92 100 1.527010 2.752319 6.013566 9.870582 7.241339 6.715147 11.591716 9.026880 7.913127 5.795208 5.846415 25.706690
92 101 4.804190 5.169498 3.424674 3.549018 4.397437 6.420675 10.320354 6.725129 6.198115 5.601162 6.568416 36.821331
92 102 0.781953 1.543062 3.516776 6.255904 5.321154 5.436165 10.748269 8.936301 8.090275 6.009103 6.365596 36.995441
92 103 2.177829 2.789334 2.503575 3.030271 3.817726 5.642962 9.900380 6.697859 5.826841 5.032197 6.169040 46.411983
92 104 1.102485 1.812309 2.635954 3.488070 3.702772 4.367425 5.427440 5.959113 5.511281 5.101770 4.986609 55.904778
92 105 0.354037 0.548298 0.744225 1.189332 1.968475 3.087827 4.027001 4.574888 5.139608 6.092492 6.893288 65.380531
92 106 0.510616 0.528368 0.659118 1.286227 2.361221 3.339150 4.073433 4.880820 5.801770 6.714171 7.319453 62.525654
92 107 0.268577 0.443435 0.651020 1.091736 1.888700 3.132593 4.406805 5.234700 5.767708 6.458002 7.063045 63.593674
92 108 0.103768 0.192680 0.295075 0.484231 0.869710 1.603517 2.493706 3.274939 4.078526 5.211368 6.326278 75.066208
92 109 0.147360 0.222230 0.312812 0.537030 0.927751 1.459707 1.981942 2.492554 3.137342 4.048655 5.028996 79.703621
92 110 0.156124 0.221181 0.305421 0.545852 1.001303 1.604207 2.156809 2.695175 3.436790 4.513173 5.639692 77.724274
92 111 0.028358 0.052502 0.089649 0.175825 0.359129 0.692704 1.138530 1.671800 2.393169 3.437112 4.579557 85.381660
92 112 0.042927 0.060711 0.084570 0.165510 0.350122 0.643924 0.959172 1.306370 1.790802 2.561819 3.473052 88.561020
92 113 0.032906 0.073625 0.130429 0.229293 0.454109 0.961855 1.693099 2.356024 2.938071 3.751987 4.591013 82.787582
92 114 0.021352 0.042298 0.073202 0.140039 0.291671 0.616278 1.076291 1.561815 2.128235 3.042834 4.196303 86.809685
92 115 0.012457 0.023055 0.037799 0.073270 0.156560 0.332565 0.586624 0.893564 1.309379 2.004828 2.928603 91.641296
92 116 0.004445 0.008496 0.014851 0.030168 0.075368 0.178919 0.321147 0.486313 0.710124 1.086736 1.555184 95.528252
92 117 0.005239 0.012012 0.022886 0.043993 0.102414 0.246509 0.466508 0.721457 1.035037 1.518633 2.077946 93.747368
92 118 0.003873 0.006964 0.012588 0.027213 0.064354 0.136293 0.229219 0.347711 0.519944 0.810702 1.203193 96.637947
92 119 0.003662 0.007299 0.012658 0.023839 0.052947 0.117906 0.207939 0.308614 0.433220 0.641501 0.912758 97.277657
92 120 0.005380 0.011247 0.019829 0.036021 0.076335 0.164868 0.284547 0.413456 0.569419 0.824915 1.156044 96.437943
92 121 0.004167 0.007871 0.014277 0.029153 0.066332 0.142911 0.248432 0.378807 0.548649 0.807666 1.126758 96.624977
92 122 0.008507 0.014847 0.024337 0.044257 0.083860 0.145446 0.210450 0.281842 0.374092 0.518691 0.705039 97.588638
92 123 0.010986 0.017500 0.025837 0.043763 0.078811 0.130201 0.179449 0.233389 0.306361 0.419015 0.557791 97.996895
92 124 0.013982 0.019569 0.026890 0.046368 0.087291 0.144788 0.196329 0.255432 0.344709 0.487779 0.660820 97.716049
92 125 0.008305 0.017009 0.027980 0.042379 0.070768 0.128750 0.200247 0.265130 0.329787 0.440546 0.588097 97.881004
92 126 0.020316 0.029062 0.037756 0.056644 0.088081 0.126821 0.158959 0.193954 0.241599 0.317969 0.415864 98.312973
92 127 0.008726 0.015135 0.024790 0.040595 0.064526 0.101396 0.143265 0.188741 0.239388 0.315987 0.415490 98.441956
92 128 0.008148 0.011908 0.016346 0.027047 0.048976 0.081636 0.113219 0.149315 0.199415 0.278471 0.376637 98.688881
92 129 0.006022 0.010669 0.017045 0.028273 0.049919 0.086139 0.128031 0.175432 0.233887 0.322792 0.434513 98.507278
92 130 0.013369 0.016837 0.020841 0.033370 0.057304 0.086702 0.111780 0.144412 0.192981 0.265825 0.354882 98.701698
92 131 0.009646 0.015617 0.021714 0.033085 0.055664 0.090264 0.122364 0.155692 0.203131 0.283692 0.388916 98.620209
92 132 0.006918 0.012217 0.018747 0.030310 0.054537 0.098598 0.148757 0.199993 0.260693 0.360497 0.490492 98.318245
92 133 0.007426 0.012330 0.019123 0.032985 0.062389 0.112461 0.168128 0.229164 0.306670 0.427236 0.574913 98.047173
92 134 0.011536 0.015889 0.021943 0.037736 0.070405 0.118521 0.166831 0.226965 0.315433 0.452284 0.620932 97.941521
92 135 0.009389 0.015119 0.023036 0.040657 0.078098 0.134035 0.188161 0.250423 0.343560 0.487823 0.654898 97.774803
92 136 0.015857 0.024284 0.035250 0.060487 0.112643 0.186572 0.249957 0.309620 0.386797 0.514196 0.666633 97.437706
92 137 0.003371 0.006838 0.012215 0.022858 0.050259 0.112841 0.200194 0.292384 0.398379 0.576432 0.801117 97.523109
92 138 0.002505 0.004974 0.008681 0.016584 0.037644 0.084937 0.151674 0.234190 0.351209 0.555476 0.827915 97.724213
92 139 0.006355 0.012428 0.020942 0.039032 0.086250 0.175130 0.270758 0.358805 0.466683 0.643950 0.848191 97.071472
92 140 0.005287 0.010618 0.019190 0.038031 0.088598 0.191879 0.315661 0.429570 0.549109 0.738581 0.953611 96.659866
92 141 0.001546 0.002883 0.005378 0.012140 0.032090 0.078697 0.151319 0.254757 0.411485 0.681632 1.044134 97.323936
92 142 0.003281 0.006700 0.012257 0.024618 0.057591 0.126058 0.216643 0.326255 0.481563 0.734874 1.043646 96.966515
92 143 0.017478 0.025947 0.038076 0.073332 0.154374 0.257894 0.334511 0.415982 0.542322 0.738931 0.953772 96.447388
92 144 0.005975 0.012505 0.022443 0.041628 0.091258 0.200496 0.350386 0.510466 0.694775 0.977530 1.301910 95.790634
92 145 0.003369 0.005945 0.010225 0.021851 0.055713 0.128670 0.230259 0.368636 0.584499 0.949275 1.415250 96.226311
92 146 0.017660 0.028926 0.045742 0.085648 0.167740 0.278094 0.375447 0.484115 0.641199 0.880200 1.158285 95.836945
92 147 0.022778 0.031963 0.045843 0.087628 0.182341 0.306296 0.402239 0.503458 0.656804 0.906220 1.192630 95.661804
92 148 0.005734 0.012913 0.024273 0.044555 0.097416 0.227011 0.421303 0.628813 0.860492 1.232774 1.685126 94.759590
92 149 0.011494 0.022931 0.038598 0.068115 0.141832 0.294513 0.486968 0.676224 0.887080 1.222176 1.621494 94.528580
92 150 0.031073 0.044113 0.061615 0.109645 0.212691 0.351515 0.467581 0.590939 0.764566 1.027887 1.320918 95.017456
92 151 0.020497 0.036060 0.060397 0.108852 0.203363 0.343236 0.481861 0.628065 0.821898 1.109527 1.437431 94.748810
92 152 0.060563 0.076385 0.100031 0.172700 0.313387 0.481876 0.609637 0.749202 0.943843 1.227734 1.547486 93.717155
92 153 0.020751 0.050113 0.097161 0.150519 0.252658 0.506130 0.851365 1.095240 1.268083 1.642537 2.159389 91.906052
92 154 0.098848 0.136679 0.168342 0.259521 0.456217 0.739306 0.929167 1.042535 1.200160 1.520438 1.907050 91.541740
92 155 0.035035 0.063422 0.119221 0.211131 0.363474 0.676233 1.064775 1.347186 1.526304 1.948567 2.557255 90.087395
92 156 0.068386 0.116243 0.149008 0.216340 0.422651 0.883487 1.307663 1.465739 1.601436 2.082204 2.682450 89.004395
92 157 0.048300 0.097966 0.177689 0.287365 0.483978 0.968021 1.625815 2.060478 2.217670 2.634836 3.210145 86.187744
92 158 0.084401 0.133577 0.182423 0.282679 0.523404 0.985723 1.421928 1.651727 1.821420 2.239991 2.723445 87.949280
92 159 0.125838 0.207692 0.324789 0.519466 0.826433 1.281853 1.670469 1.883066 2.011487 2.295270 2.627169 86.226463
92 160 0.236097 0.407084 0.603197 0.835732 1.084583 1.416320 1.686864 1.833749 1.929089 2.123344 2.361564 85.482368
92 161 0.137467 0.218729 0.281976 0.381143 0.582061 0.931418 1.244872 1.437293 1.607891 1.920073 2.264284 88.992790
92 162 0.062213 0.093814 0.143475 0.248923 0.447499 0.723648 0.966838 1.190150 1.450362 1.802469 2.142443 90.728165
92 163 0.177497 0.288496 0.395393 0.540281 0.758735 1.058650 1.295683 1.448331 1.583624 1.794900 2.029655 88.628754
92 164 0.117992 0.185846 0.255110 0.373897 0.589783 0.900471 1.132849 1.269742 1.410867 1.669157 1.947071 90.147224
92 165 0.080543 0.133357 0.205909 0.305671 0.439456 0.666822 0.902576 1.079791 1.215002 1.447462 1.735032 91.788383
92 166 0.140867 0.215283 0.264835 0.345288 0.497801 0.741524 0.930597 1.045348 1.180298 1.446521 1.758168 91.433472
92 167 0.043030 0.092648 0.170675 0.256903 0.375600 0.648725 0.992402 1.224851 1.345552 1.602836 1.938853 91.307922
92 168 0.081480 0.121244 0.163840 0.248463 0.383291 0.548810 0.683668 0.813956 0.979367 1.218729 1.481982 93.275169
92 169 0.041817 0.052814 0.080706 0.152454 0.262791 0.384143 0.499721 0.639355 0.805292 1.035278 1.290709 94.754921
92 170 0.020939 0.033577 0.053196 0.099818 0.198702 0.336679 0.460318 0.597143 0.800079 1.097690 1.403733 94.898132
92 171 0.013439 0.024902 0.040015 0.067963 0.132155 0.253914 0.389189 0.514297 0.659378 0.896826 1.171235 95.836685
92 172 0.011346 0.018206 0.029020 0.054936 0.113651 0.204195 0.291632 0.385443 0.514448 0.707286 0.915946 96.753891
92 173 0.038739 0.064356 0.095753 0.146361 0.222115 0.315104 0.395568 0.476875 0.577171 0.716720 0.871991 96.079247
92 174 0.023123 0.037365 0.054089 0.085659 0.146653 0.236345 0.318212 0.398382 0.502100 0.661065 0.842454 96.694550
92 175 0.018258 0.024951 0.034225 0.059199 0.113258 0.191189 0.261957 0.342117 0.454475 0.613139 0.777317 97.109917
92 176 0.029246 0.048724 0.074950 0.116315 0.178188 0.260676 0.333981 0.400122 0.474825 0.591480 0.728089 96.763405
92 177 0.046720 0.071779 0.095148 0.136969 0.204423 0.288714 0.347695 0.393170 0.453576 0.559722 0.683040 96.719048
92 178 0.013663 0.029499 0.047390 0.066727 0.108095 0.202385 0.314729 0.393375 0.450314 0.559908 0.696131 97.117783
92 179 0.007356 0.011262 0.017429 0.033495 0.072208 0.139795 0.210830 0.283746 0.373997 0.512974 0.665168 97.671738
92 180 0.024816 0.041126 0.063468 0.100443 0.157574 0.227630 0.289361 0.351086 0.423321 0.520658 0.625013 97.175507
92 181 0.025670 0.042651 0.062921 0.094434 0.145228 0.211768 0.268740 0.320063 0.380221 0.470397 0.571442 97.406464
92 182 0.014371 0.025811 0.038551 0.057087 0.089747 0.139733 0.189197 0.238065 0.297364 0.384025 0.484172 98.041878
92 183 0.004036 0.006631 0.010674 0.019562 0.039162 0.073101 0.112156 0.157349 0.216372 0.307823 0.417581 98.635551
92 184 0.009231 0.013613 0.019097 0.031911 0.058424 0.095567 0.129490 0.167563 0.221281 0.302855 0.396705 98.554268
92 185 0.007436 0.014084 0.021307 0.031203 0.052673 0.093451 0.139870 0.182744 0.230159 0.308032 0.401844 98.517197
92 186 0.005600 0.008418 0.011731 0.019289 0.035359 0.060037 0.085076 0.115081 0.158691 0.228321 0.315423 98.956970
92 187 0.003795 0.006074 0.009503 0.016571 0.030522 0.051994 0.076224 0.107047 0.149840 0.214555 0.294106 99.039772
92 188 0.006678 0.009956 0.014035 0.023379 0.042027 0.066927 0.089842 0.118763 0.162853 0.228033 0.303454 98.934052
92 189 0.008419 0.012330 0.017239 0.028193 0.049627 0.077582 0.102880 0.134716 0.182426 0.251858 0.329766 98.804962
92 190 0.012118 0.015067 0.019995 0.034527 0.063401 0.097506 0.126401 0.163147 0.215955 0.286672 0.357076 98.608139
92 191 0.018161 0.032420 0.048842 0.070105 0.100353 0.139309 0.174683 0.208510 0.249030 0.308234 0.377425 98.272934
92 192 0.014971 0.023365 0.031711 0.046490 0.076155 0.122954 0.166753 0.205789 0.251699 0.323983 0.406469 98.329659
92 193 0.012654 0.019903 0.029167 0.045671 0.076889 0.126490 0.177163 0.226919 0.283169 0.364359 0.451885 98.185730
92 194 0.028013 0.043584 0.057606 0.081183 0.123041 0.178614 0.222184 0.260959 0.311524 0.387750 0.468123 97.837418
92 195 0.026552 0.044833 0.067652 0.095940 0.133036 0.190847 0.248857 0.296382 0.339548 0.413858 0.507269 97.635231
92 196 0.040897 0.062946 0.079562 0.106744 0.152471 0.215182 0.262580 0.300342 0.350012 0.436127 0.536572 97.456566
92 197 0.013174 0.025816 0.040047 0.059103 0.098441 0.175199 0.258106 0.319701 0.375725 0.478628 0.600875 97.555183
92 198 0.008837 0.013453 0.020707 0.038745 0.079852 0.144616 0.207089 0.269316 0.346878 0.464664 0.591287 97.814552
92 199 0.028023 0.045080 0.067282 0.105223 0.159207 0.216083 0.261997 0.312845 0.379012 0.467021 0.561707 97.396515
92 200 0.014869 0.024231 0.036434 0.060753 0.108908 0.178274 0.241191 0.301501 0.375882 0.485678 0.603856 97.568420
92 201 0.006514 0.010805 0.016943 0.031287 0.065489 0.121513 0.179947 0.249517 0.352125 0.503137 0.663159 97.799561
92 202 0.006319 0.010256 0.017265 0.033656 0.068894 0.125141 0.185479 0.252984 0.338970 0.466553 0.608066 97.886421
92 203 0.032012 0.050103 0.069842 0.105752 0.164990 0.234144 0.284037 0.331871 0.398674 0.501468 0.615331 97.211769
92 204 0.014895 0.030098 0.049767 0.073522 0.117304 0.207948 0.313918 0.389711 0.441811 0.539601 0.660884 97.160538
92 205 0.029760 0.048118 0.067502 0.097836 0.145483 0.210974 0.270133 0.325250 0.388910 0.483067 0.590999 97.341965
92 206 0.032984 0.045500 0.060405 0.091564 0.143261 0.209115 0.266027 0.326290 0.401859 0.506107 0.616781 97.300110
92 207 0.046692 0.070224 0.093818 0.133472 0.197976 0.280103 0.345364 0.406961 0.485512 0.595267 0.709312 96.635300
92 208 0.056569 0.077614 0.093508 0.131198 0.201637 0.290898 0.356086 0.415186 0.494107 0.608066 0.723772 96.551361
92 209 0.064764 0.110206 0.162945 0.219761 0.276647 0.361858 0.448866 0.522369 0.584764 0.678394 0.798828 95.770599
92 210 0.034471 0.049798 0.065868 0.101807 0.175093 0.287788 0.386418 0.466069 0.552998 0.700847 0.876740 96.302101
92 211 0.031330 0.061645 0.098486 0.140917 0.211241 0.343791 0.494302 0.614311 0.714107 0.869774 1.058217 95.361877
92 212 0.059900 0.071031 0.087388 0.137840 0.224140 0.332956 0.420331 0.505939 0.609727 0.780074 0.990950 95.779724
92 213 0.040254 0.065948 0.090887 0.134321 0.224161 0.372501 0.514232 0.626228 0.744197 0.932588 1.140395 95.114288
92 214 0.025957 0.045728 0.074979 0.122140 0.201724 0.349130 0.506808 0.621765 0.715111 0.904595 1.150127 95.281937
92 215 0.076148 0.124356 0.166737 0.231220 0.338032 0.488803 0.605719 0.686309 0.778728 0.950098 1.159608 94.394241
92 216 0.020698 0.039947 0.072959 0.121970 0.201000 0.359339 0.561654 0.728620 0.841788 1.031965 1.275848 94.744209
92 217 0.072343 0.118634 0.157483 0.220808 0.332013 0.484236 0.600539 0.683291 0.782143 0.948381 1.136660 94.463470
92 218 0.040564 0.053750 0.074309 0.128229 0.226148 0.354335 0.462544 0.570454 0.707038 0.923996 1.176541 95.282089
92 219 0.015812 0.028776 0.044629 0.075878 0.153121 0.298640 0.452898 0.584963 0.736151 0.984183 1.264495 95.360458
92 220 0.012793 0.022139 0.038014 0.072422 0.147741 0.279118 0.430597 0.582874 0.745542 0.977347 1.237301 95.454109
92 221 0.024367 0.033457 0.046356 0.086114 0.176817 0.296938 0.388742 0.483562 0.627038 0.855764 1.114111 95.866737
92 222 0.004728 0.010789 0.020275 0.036299 0.075360 0.162651 0.286721 0.423388 0.587477 0.843825 1.152117 96.396378
92 223 0.008953 0.012074 0.017728 0.036513 0.082669 0.152654 0.223600 0.318026 0.467664 0.702890 0.988345 96.988884
92 224 0.005871 0.011168 0.020243 0.039643 0.083781 0.164540 0.266436 0.387317 0.540574 0.758267 1.006626 96.715538
92 225 0.005649 0.009453 0.015092 0.029748 0.068743 0.142502 0.230458 0.336043 0.485407 0.716060 0.989706 96.971146
92 226 0.002864 0.005499 0.010171 0.020733 0.046539 0.099040 0.173382 0.272254 0.412794 0.636600 0.923386 97.396736
92 227 0.010784 0.017659 0.026505 0.047492 0.094943 0.165604 0.232355 0.309593 0.426548 0.606918 0.820945 97.240654
92 228 0.013180 0.020053 0.030202 0.056445 0.115518 0.202884 0.284993 0.376947 0.510811 0.724099 0.981370 96.683495
92 229 0.002979 0.006449 0.011883 0.022702 0.052325 0.121796 0.225116 0.352373 0.529205 0.821928 1.191250 96.661995
92 230 0.007024 0.013004 0.021933 0.040792 0.084766 0.165051 0.261682 0.373070 0.522821 0.762916 1.069668 96.677277
92 231 0.015472 0.019904 0.028642 0.057504 0.122303 0.209013 0.291803 0.403945 0.574450 0.822837 1.104009 96.350121
92 232 0.010235 0.021720 0.037992 0.066288 0.134332 0.273024 0.443139 0.611915 0.815524 1.140299 1.531556 94.913979
92 233 0.005032 0.009550 0.017678 0.037538 0.092460 0.210196 0.375076 0.584217 0.873088 1.307583 1.806032 94.681549
92 234 0.020242 0.031602 0.049118 0.092561 0.186205 0.324533 0.460754 0.621086 0.850029 1.189933 1.584412 94.589523
92 235 0.040752 0.061388 0.088645 0.152682 0.281101 0.458490 0.606068 0.757044 0.980001 1.333823 1.740442 93.499565
92 236 0.038465 0.081673 0.123413 0.174287 0.310347 0.608664 0.931315 1.133416 1.313948 1.672150 2.095182 91.517136
92 237 0.038328 0.071250 0.124897 0.213057 0.370167 0.643764 0.957604 1.229170 1.461639 1.800785 2.199935 90.889404
92 238 0.088174 0.126067 0.167019 0.262100 0.443823 0.683652 0.887173 1.080902 1.312683 1.615929 1.914318 91.418159
92 239 0.173189 0.220269 0.305827 0.474631 0.695167 0.951049 1.172929 1.361355 1.516311 1.738925 1.979503 89.410843
92 240 0.300522 0.488656 0.607610 0.750415 0.952115 1.218364 1.349287 1.371138 1.421282 1.585743 1.777964 88.176903
92 241 0.101123 0.200167 0.365630 0.521316 0.653625 1.008256 1.429188 1.609301 1.587365 1.783508 2.133750 88.606773
92 242 0.189644 0.264738 0.266156 0.323518 0.529627 0.914126 1.191589 1.303681 1.431628 1.737308 2.047214 89.800766
92 243 0.141874 0.223308 0.408662 0.689256 0.893188 1.128453 1.357298 1.502038 1.567028 1.774552 2.078909 88.235435
92 244 0.335889 0.481223 0.556366 0.716620 0.958723 1.254312 1.400126 1.436557 1.504866 1.716170 1.963329 87.675819
92 245 0.039480 0.090630 0.187436 0.301079 0.449610 0.790580 1.269300 1.607209 1.718289 1.956281 2.294396 89.295708
92 246 0.139286 0.182629 0.209467 0.305892 0.526935 0.841488 1.057249 1.203474 1.401015 1.732901 2.067843 90.331825
92 247 0.050461 0.088787 0.151973 0.259250 0.438847 0.720752 1.009926 1.245297 1.457431 1.785793 2.168695 90.622787
92 248 0.071533 0.105779 0.142701 0.220084 0.371209 0.589417 0.773097 0.931119 1.129779 1.435080 1.767773 92.462433
92 249 0.079276 0.108086 0.143704 0.231254 0.398342 0.615061 0.777718 0.914827 1.088586 1.365164 1.674767 92.603218
92 250 0.024475 0.050757 0.084594 0.128817 0.219471 0.404550 0.622748 0.800794 0.971724 1.249314 1.576790 93.865967
92 251 0.051910 0.066712 0.089597 0.152481 0.271367 0.419608 0.539368 0.662743 0.826163 1.071680 1.351173 94.497200
92 252 0.060112 0.094927 0.134230 0.205074 0.332262 0.508802 0.653534 0.772111 0.917066 1.149568 1.418788 93.753525
92 253 0.026263 0.052729 0.086759 0.131943 0.222266 0.401534 0.603898 0.754510 0.885301 1.110586 1.383199 94.341019
92 254 0.054881 0.081113 0.111636 0.167681 0.257843 0.379412 0.485689 0.585577 0.706542 0.895594 1.126611 95.147415
92 255 0.091595 0.097178 0.111024 0.174717 0.287093 0.406523 0.490089 0.589686 0.727498 0.920098 1.128264 94.976234
92 256 0.038053 0.077734 0.126822 0.177818 0.261710 0.419285 0.589687 0.713637 0.818888 0.998444 1.221856 94.556061
92 257 0.101256 0.116303 0.132141 0.192090 0.297334 0.425714 0.517162 0.603872 0.712833 0.879138 1.069433 94.952728
92 258 0.099907 0.149352 0.193854 0.259819 0.358675 0.495268 0.603439 0.686303 0.781597 0.940667 1.128108 94.303009
92 259 0.106882 0.182285 0.261311 0.342475 0.431173 0.568154 0.690201 0.773385 0.848518 0.986987 1.164470 93.644157
92 260 0.116085 0.141171 0.159690 0.218136 0.318716 0.460733 0.576994 0.676716 0.787622 0.967475 1.177195 94.399467
92 261 0.038987 0.073184 0.114957 0.169015 0.261211 0.433992 0.626791 0.771520 0.888863 1.092338 1.339569 94.189575
92 262 0.047904 0.084980 0.119848 0.166328 0.259948 0.436076 0.613120 0.729535 0.827515 1.017404 1.255154 94.442184
92 263 0.045873 0.055542 0.072588 0.123145 0.210303 0.308747 0.395654 0.507318 0.654927 0.848147 1.060461 95.717293
92 264 0.017848 0.028475 0.042741 0.070762 0.122797 0.199231 0.277437 0.367449 0.488142 0.660792 0.863201 96.861122
92 265 0.016506 0.025048 0.036968 0.062242 0.109551 0.177208 0.245134 0.324830 0.432454 0.585093 0.764638 97.220322
92 266 0.030496 0.042246 0.054096 0.082222 0.136088 0.207725 0.269479 0.339693 0.439532 0.581743 0.743630 97.073051
92 267 0.027964 0.043047 0.059690 0.088538 0.136697 0.207620 0.277532 0.353149 0.450242 0.595421 0.774823 96.985283
92 268 0.022091 0.033750 0.046855 0.074805 0.131807 0.217953 0.298256 0.380390 0.490637 0.660745 0.865474 96.777245
92 269 0.014445 0.024439 0.039527 0.069887 0.129353 0.221391 0.316022 0.420481 0.563008 0.779874 1.033670 96.387901
92 270 0.029861 0.037572 0.046999 0.079530 0.148550 0.237531 0.306441 0.384859 0.506828 0.698050 0.922793 96.600983
92 271 0.008315 0.014551 0.024397 0.046775 0.098360 0.187952 0.286114 0.390742 0.527497 0.746416 1.007995 96.660889
92 272 0.004120 0.008780 0.016001 0.030154 0.068526 0.158910 0.285079 0.411985 0.547642 0.768205 1.036222 96.664383
92 273 0.002440 0.004360 0.007745 0.017102 0.044682 0.105112 0.186690 0.288015 0.432107 0.677180 0.994155 97.240410
92 274 0.002332 0.004911 0.009659 0.020543 0.050958 0.121526 0.227488 0.355997 0.514503 0.758510 1.050145 96.883430
92 275 0.008608 0.015028 0.025470 0.051011 0.111610 0.211075 0.310935 0.409167 0.530759 0.727564 0.969373 96.629402
92 276 0.003545 0.007585 0.013969 0.026376 0.060099 0.141931 0.261124 0.386139 0.524976 0.759656 1.053869 96.760727
92 277 0.004649 0.009271 0.016391 0.031327 0.071210 0.159858 0.280965 0.412350 0.566408 0.810882 1.107349 96.529350
92 278 0.010140 0.016952 0.028465 0.056014 0.121154 0.234907 0.360086 0.492323 0.658649 0.919194 1.221634 95.880478
92 279 0.040363 0.059630 0.077095 0.121104 0.218887 0.354854 0.450578 0.525098 0.638117 0.839841 1.076029 95.598396
92 280 0.017813 0.033953 0.060493 0.101265 0.170564 0.294160 0.438989 0.571313 0.700695 0.909122 1.170718 95.530914
92 281 0.070913 0.078660 0.088272 0.141973 0.255721 0.393827 0.485991 0.577570 0.714528 0.931292 1.170409 95.090843
92 282 0.018607 0.038929 0.072187 0.118840 0.201164 0.366848 0.572864 0.743104 0.880432 1.102208 1.370375 94.514450
92 283 0.064658 0.102018 0.137474 0.197795 0.296737 0.432798 0.548028 0.645678 0.759547 0.937761 1.150058 94.727448
92 284 0.024987 0.041277 0.069669 0.126301 0.224162 0.353069 0.471531 0.581607 0.703388 0.885422 1.090530 95.428055
92 285 0.077021 0.110076 0.142243 0.221475 0.368641 0.532941 0.629512 0.714000 0.855027 1.086071 1.334640 93.928352
92 286 0.010389 0.021590 0.038950 0.071609 0.157395 0.338905 0.560374 0.756481 0.956219 1.247507 1.530539 94.310036
92 287 0.015076 0.024223 0.039686 0.079123 0.173439 0.325056 0.468946 0.599828 0.754609 0.989356 1.234036 95.296623
92 288 0.069799 0.118257 0.179661 0.277792 0.412521 0.564353 0.673494 0.749407 0.820093 0.942874 1.096439 94.095314
92 289 0.028833 0.059847 0.095264 0.143931 0.261669 0.501761 0.743177 0.870109 0.948938 1.131843 1.344965 93.869659
92 290 0.018536 0.036503 0.062484 0.100844 0.174793 0.322107 0.511253 0.689339 0.851835 1.087838 1.362391 94.782082
92 291 0.044379 0.051390 0.065702 0.114983 0.210641 0.327772 0.427716 0.543935 0.697283 0.910784 1.132892 95.472527
92 292 0.031400 0.065124 0.104890 0.148509 0.232577 0.393078 0.564152 0.679801 0.772399 0.938366 1.138930 94.930771
92 293 0.056167 0.068223 0.084924 0.137726 0.236656 0.350920 0.435643 0.526454 0.647445 0.817872 0.997743 95.640221
92 294 0.048003 0.069043 0.092777 0.139301 0.218643 0.320169 0.403119 0.483806 0.588126 0.738830 0.903582 95.994606
92 295 0.040848 0.057690 0.077457 0.118959 0.192622 0.286379 0.362066 0.435404 0.527031 0.654309 0.787884 96.459351
92 296 0.064124 0.109444 0.157570 0.217192 0.292040 0.380460 0.455091 0.523212 0.597433 0.690156 0.788859 95.724419
92 297 0.045562 0.057415 0.072923 0.114967 0.190687 0.275962 0.338546 0.404036 0.491060 0.609385 0.726211 96.673248
92 298 0.026280 0.033885 0.045059 0.076309 0.137815 0.213790 0.277313 0.351886 0.455885 0.591286 0.719397 97.071091
92 299 0.032847 0.048828 0.066821 0.104869 0.178399 0.272213 0.344141 0.408343 0.490570 0.606829 0.718777 96.727364
92 300 0.042807 0.075503 0.112384 0.158908 0.220574 0.300781 0.372976 0.438548 0.509888 0.604743 0.708965 96.453926
92 301 0.020274 0.032122 0.044925 0.067141 0.109235 0.175827 0.241718 0.305226 0.380355 0.493271 0.622780 97.507126
92 302 0.022138 0.032151 0.043669 0.068329 0.114578 0.175269 0.229477 0.291922 0.379239 0.499816 0.627490 97.515923
92 303 0.032187 0.038978 0.050269 0.082733 0.136307 0.188442 0.229871 0.290935 0.380425 0.490868 0.602942 97.476044
92 304 0.031100 0.039910 0.052609 0.083765 0.134196 0.189140 0.235625 0.295042 0.375373 0.478112 0.586519 97.498611
92 305 0.023903 0.037229 0.051883 0.078789 0.129734 0.204279 0.270498 0.327581 0.392401 0.491397 0.602817 97.389488
92 306 0.017369 0.032715 0.048761 0.067418 0.103314 0.173203 0.251133 0.313895 0.371182 0.463950 0.575895 97.581169
92 307 0.024406 0.030039 0.038125 0.061644 0.103485 0.152614 0.193595 0.243773 0.312432 0.406790 0.510778 97.922318
92 308 0.015855 0.023214 0.032365 0.051112 0.084749 0.129046 0.168820 0.212643 0.270660 0.351248 0.438951 98.221336
92 309 0.017939 0.024842 0.032920 0.051196 0.084724 0.126677 0.161461 0.199045 0.249016 0.318530 0.392907 98.340736
92 310 0.020560 0.028135 0.035989 0.054193 0.089637 0.133472 0.167383 0.202228 0.249288 0.314377 0.380429 98.324303
92 311 0.024671 0.032639 0.042077 0.063104 0.099172 0.140878 0.174300 0.210238 0.254152 0.312040 0.371650 98.275085
92 312 0.028016 0.036647 0.043970 0.062393 0.097648 0.140569 0.174030 0.209686 0.255613 0.314749 0.371310 98.265366
92 313 0.033478 0.045670 0.063971 0.096592 0.139148 0.186308 0.226757 0.266918 0.307457 0.365739 0.430779 97.837189
92 314 0.069085 0.102458 0.116731 0.139315 0.183241 0.242752 0.281253 0.306024 0.336088 0.387568 0.441323 97.394165
92 315 0.028872 0.050768 0.081513 0.114002 0.143064 0.187993 0.237547 0.279135 0.309245 0.360967 0.427414 97.779480
92 316 0.035527 0.048848 0.058369 0.080181 0.117343 0.172184 0.214696 0.248024 0.285900 0.355505 0.440111 97.943314
93 94 0.000000 0.000000 0.000000 0.000000 0.000000 0.000000 0.000000 0.000000 0.000000 0.000000 0.000000 0.000000
93 95 0.501329 10.217639 19.088358 42.392094 16.869980 2.301983 0.321131 0.070886 0.026740 0.011336 0.002282 8.196240
93 96 5.016643 13.487747 5.141169 8.921635 11.464959 17.754919 20.617146 10.136757 0.996325 0.050189 0.002724 6.409787
93 97 0.944989 6.318451 5.821874 10.591273 11.324676 12.586555 10.203115 10.355685 10.676283 8.672062 3.423130 9.081906
93 98 1.385764 3.882181 1.873373 4.735961 7.082896 13.928217 13.842381 12.486084 8.304893 7.740593 6.386659 18.350996
93 99 2.118017 4.090235 5.657330 7.694254 6.282479 6.860766 11.558920 8.824632 8.186076 6.608796 7.032155 25.086340
93 100 3.314998 5.859404 4.878337 4.772562 5.337922 8.232827 13.522762 8.321212 6.974846 6.047019 6.831746 25.906366
93 101 1.962347 2.868431 4.302786 6.964319 6.026863 5.644704 9.823927 8.240095 8.162095 6.069392 5.886575 34.048470
93 102 1.586609 2.907607 2.683440 2.725151 3.502003 6.292795 12.397799 8.294819 6.981858 6.047295 7.067408 39.513214
93 103 0.916334 1.446121 2.063989 3.041192 3.327293 4.046644 7.559259 6.131219 5.997201 4.892076 5.579354 54.999317
93 104 1.221415 2.251900 2.608138 3.058449 3.435344 4.584335 8.148825 5.882117 5.422536 4.563360 5.451883 53.371696
93 105 0.192140 0.334005 0.505308 0.859272 1.516383 2.542855 3.504443 4.020361 4.286160 4.756701 5.190299 72.292068
93 106 0.298694 0.376580 0.510353 1.018430 2.016051 3.079355 3.873811 4.655046 5.616750 6.478643 6.835785 65.240501
93 107 0.272411 0.455520 0.636080 1.009391 1.709975 2.685865 3.539411 4.170512 4.896210 5.812082 6.589876 68.222664
93 108 0.104888 0.200634 0.317381 0.537150 0.966642 1.664078 2.378347 2.959306 3.614583 4.524496 5.428392 77.304100
93 109 0.141760 0.218479 0.305989 0.498993 0.804950 1.221541 1.693198 2.253405 2.982591 3.863122 4.742347 81.273621
93 110 0.111249 0.164403 0.232233 0.412876 0.740796 1.204945 1.731159 2.355051 3.152710 4.115107 5.064003 80.715469
93 111 0.027401 0.051919 0.085024 0.154930 0.296423 0.539314 0.853745 1.254148 1.845173 2.692347 3.646835 88.552742
93 112 0.035031 0.053406 0.077462 0.144980 0.283694 0.492083 0.735338 1.040020 1.461970 2.055150 2.728923 90.891945
93 113 0.030431 0.069170 0.116624 0.192992 0.357766 0.669075 1.061323 1.473122 2.022893 2.795719 3.602795 87.608093
93 114 0.018768 0.036858 0.061372 0.111770 0.218773 0.425165 0.711788 1.056426 1.517315 2.199604 3.013566 90.628593
93 115 0.015365 0.030158 0.049005 0.084387 0.151862 0.272599 0.438329 0.648027 0.943840 1.395561 1.974292 93.996582
93 116 0.020908 0.040315 0.064236 0.113115 0.217719 0.404340 0.636998 0.899456 1.255806 1.795045 2.434999 92.117065
93 117 0.005996 0.013257 0.023001 0.040539 0.085290 0.172834 0.282968 0.420072 0.631802 0.958447 1.337380 96.028412
93 118 0.005137 0.009046 0.015723 0.031164 0.064167 0.118011 0.184910 0.277620 0.413563 0.617307 0.874329 97.389023
93 119 0.005798 0.011570 0.018099 0.029439 0.055969 0.104626 0.162083 0.230069 0.328648 0.485793 0.681994 97.885910
93 120 0.007921 0.016452 0.026124 0.042008 0.079397 0.146735 0.222632 0.309920 0.440023 0.643388 0.887568 97.177834
93 121 0.005767 0.010575 0.017947 0.034262 0.072705 0.139702 0.217514 0.311090 0.442921 0.642686 0.885272 97.219559
93 122 0.011804 0.019806 0.030368 0.050561 0.085627 0.133888 0.184080 0.245781 0.329532 0.450879 0.602849 97.854820
93 123 0.013933 0.022184 0.031143 0.048175 0.078562 0.118878 0.157279 0.204632 0.272468 0.370790 0.489598 98.192360
93 124 0.013998 0.018552 0.024711 0.042152 0.077607 0.127004 0.177719 0.243035 0.331366 0.451104 0.586362 97.906395
93 125 0.010924 0.021512 0.030403 0.041831 0.069760 0.122106 0.176190 0.225524 0.292029 0.404049 0.542163 98.063507
93 126 0.017826 0.027105 0.037156 0.054123 0.078621 0.110420 0.141281 0.176977 0.221871 0.288505 0.374024 98.472092
93 127 0.010220 0.016728 0.023898 0.036731 0.059822 0.093591 0.126882 0.162942 0.209054 0.277915 0.362395 98.619827
93 128 0.006283 0.009717 0.014406 0.024324 0.043364 0.072346 0.104406 0.142950 0.191201 0.259356 0.340659 98.790985
93 129 0.006919 0.012129 0.017810 0.027701 0.047887 0.079688 0.112149 0.149334 0.203243 0.287085 0.390242 98.665810
93 130 0.012163 0.016284 0.020859 0.032615 0.053187 0.077745 0.099727 0.129756 0.174259 0.237884 0.314730 98.830788
93 131 0.010004 0.016012 0.022090 0.033067 0.052751 0.080375 0.106730 0.138332 0.185004 0.256283 0.344269 98.755089
93 132 0.008614 0.015125 0.021768 0.032670 0.055019 0.092409 0.131762 0.174893 0.233024 0.322975 0.434368 98.477379
93 133 0.007951 0.013760 0.020790 0.033725 0.060102 0.102403 0.147169 0.199156 0.271285 0.380679 0.513356 98.249619
93 134 0.010577 0.014851 0.019943 0.033684 0.064015 0.109259 0.154630 0.211079 0.290814 0.405547 0.538892 98.146706
93 135 0.008175 0.013581 0.021741 0.039699 0.075195 0.123520 0.170274 0.228506 0.312987 0.432539 0.568646 98.005135
93 136 0.019107 0.030264 0.043049 0.069322 0.115904 0.172222 0.222015 0.283333 0.368544 0.481451 0.604586 97.590210
93 137 0.003953 0.008326 0.014482 0.026189 0.055708 0.112172 0.178881 0.252286 0.352745 0.508679 0.688203 97.798378
93 138 0.002546 0.005023 0.008871 0.017378 0.039614 0.084150 0.142623 0.216593 0.322441 0.488832 0.689066 97.982864
93 139 0.009613 0.018675 0.029552 0.049380 0.093802 0.162510 0.230120 0.303232 0.407632 0.563311 0.735114 97.397057
93 140 0.010459 0.020731 0.032566 0.053684 0.102651 0.179857 0.253250 0.330651 0.448004 0.625335 0.816788 97.126022
93 141 0.001958 0.003688 0.006822 0.015022 0.038017 0.084928 0.149610 0.238668 0.371231 0.578758 0.831304 97.679993
93 142 0.005009 0.009669 0.016029 0.030203 0.066572 0.129849 0.200142 0.284958 0.413725 0.610488 0.834184 97.399178
93 143 0.025142 0.036417 0.050322 0.085666 0.151267 0.225676 0.288927 0.371341 0.486741 0.638463 0.803372 96.836670
93 144 0.009610 0.020330 0.032975 0.055214 0.110770 0.208327 0.307983 0.410521 0.564584 0.805273 1.073830 96.400581
93 145 0.002915 0.005178 0.009192 0.020047 0.051033 0.115724 0.203692 0.320015 0.490549 0.758830 1.083669 96.939156
93 146 0.020835 0.033934 0.050897 0.087112 0.153542 0.232947 0.306165 0.404067 0.548744 0.740174 0.950943 96.470634
93 147 0.024642 0.033339 0.045499 0.081824 0.157709 0.252770 0.339789 0.451877 0.605038 0.800208 1.002020 96.205284
93 148 0.007023 0.015864 0.028304 0.049762 0.102836 0.210288 0.343777 0.487721 0.681641 0.982854 1.334758 95.755173
93 149 0.012703 0.025249 0.040630 0.067558 0.131266 0.246242 0.374195 0.507841 0.689105 0.972090 1.306010 95.627113
93 150 0.032223 0.044725 0.059052 0.097382 0.177458 0.287211 0.389184 0.507058 0.664037 0.880626 1.120387 95.740662
93 151 0.022331 0.038856 0.060905 0.102981 0.184829 0.298161 0.408227 0.535435 0.716034 0.965050 1.241764 95.425430
93 152 0.045860 0.063087 0.086031 0.140145 0.235259 0.360873 0.482881 0.627975 0.813058 1.063800 1.353402 94.727631
93 153 0.023847 0.052739 0.080576 0.113168 0.198753 0.374895 0.563070 0.720235 0.939714 1.318609 1.760770 93.853622
93 154 0.060209 0.093823 0.138657 0.217777 0.335934 0.498271 0.664303 0.843025 1.051745 1.338970 1.674101 93.083183
93 155 0.034653 0.059406 0.090653 0.154801 0.294080 0.521083 0.740878 0.948946 1.225567 1.654012 2.131360 92.144562
93 156 0.049281 0.091513 0.135275 0.203803 0.358893 0.659221 0.971022 1.206842 1.462220 1.897869 2.382027 90.582039
93 157 0.060451 0.115240 0.169656 0.254391 0.452359 0.827100 1.199162 1.458199 1.722691 2.171460 2.656298 88.912994
93 158 0.077984 0.130074 0.187047 0.284673 0.488742 0.853109 1.212177 1.466458 1.690185 2.054268 2.451540 89.103745
93 159 0.165687 0.253141 0.334324 0.475923 0.732503 1.120788 1.453897 1.678311 1.863799 2.138881 2.423637 87.359108
93 160 0.216796 0.409000 0.613357 0.807845 1.020572 1.328867 1.585676 1.743352 1.872936 2.065866 2.287782 86.047951
93 161 0.142662 0.240897 0.308979 0.397340 0.585139 0.921880 1.226547 1.427095 1.617150 1.914514 2.223002 88.994797
93 162 0.072572 0.112074 0.159372 0.260454 0.466861 0.759475 1.002477 1.202883 1.426015 1.719761 1.994659 90.823395
93 163 0.184452 0.328053 0.461308 0.601541 0.784760 1.045071 1.259063 1.419010 1.586912 1.788274 1.983794 88.557762
93 164 0.135287 0.219356 0.281825 0.371917 0.550094 0.851889 1.112167 1.274824 1.421322 1.660693 1.917836 90.202789
93 165 0.107172 0.187406 0.252795 0.332884 0.466039 0.684963 0.888732 1.049483 1.218167 1.448915 1.687361 91.676086
93 166 0.091231 0.176396 0.291262 0.405058 0.519792 0.741834 0.991495 1.178165 1.305533 1.506736 1.761584 91.030907
93 167 0.060299 0.120678 0.155994 0.198061 0.340269 0.660979 0.967546 1.118495 1.262725 1.577283 1.914249 91.623428
93 168 0.053601 0.096456 0.166377 0.264551 0.367583 0.504287 0.665726 0.837981 1.008380 1.218163 1.462554 93.354347
93 169 0.053836 0.059383 0.071030 0.125457 0.245220 0.392016 0.510227 0.645373 0.820847 1.054782 1.288188 94.733643
93 170 0.018839 0.030920 0.051292 0.095368 0.180872 0.306522 0.444072 0.613156 0.836217 1.122366 1.414634 94.885742
93 171 0.020064 0.034203 0.044917 0.069237 0.137769 0.263898 0.383007 0.493152 0.656407 0.924966 1.219940 95.752441
93 172 0.012873 0.020917 0.033170 0.061621 0.124083 0.219969 0.313916 0.412209 0.537865 0.719932 0.918975 96.624466
93 173 0.043212 0.074281 0.108517 0.156023 0.229232 0.329658 0.421787 0.508521 0.608737 0.741932 0.886919 95.891182
93 174 0.026120 0.041796 0.058389 0.089350 0.153246 0.254236 0.352597 0.447804 0.562705 0.726488 0.902793 96.384468
93 175 0.018933 0.028103 0.039253 0.065042 0.119012 0.199683 0.276653 0.361253 0.474796 0.634782 0.805778 96.976707
93 176 0.039332 0.063465 0.088873 0.129553 0.195534 0.281275 0.353911 0.421214 0.503106 0.615819 0.734250 96.573669
93 177 0.040370 0.069363 0.102209 0.146306 0.208527 0.294512 0.374423 0.441706 0.507039 0.601166 0.704709 96.509666
93 178 0.018487 0.040475 0.057565 0.073093 0.117876 0.214234 0.306988 0.364782 0.431423 0.561183 0.710648 97.103241
93 179 0.007874 0.012769 0.020298 0.038125 0.080623 0.153051 0.229503 0.306157 0.396040 0.527396 0.664534 97.563629
93 180 0.032401 0.054301 0.077907 0.113472 0.170664 0.245428 0.308728 0.364319 0.427170 0.516079 0.612322 97.077209
93 181 0.027164 0.044154 0.062123 0.091744 0.141391 0.208575 0.269908 0.327408 0.389319 0.472045 0.559111 97.407059
93 182 0.014182 0.027023 0.042660 0.063726 0.097365 0.147264 0.198284 0.249661 0.309687 0.393248 0.488311 97.968590
93 183 0.004260 0.006972 0.010715 0.019371 0.040540 0.078061 0.120743 0.169514 0.233329 0.327268 0.432533 98.556694
93 184 0.009001 0.013957 0.020255 0.033475 0.059432 0.095749 0.131258 0.173747 0.233071 0.317624 0.411634 98.500793
93 185 0.008730 0.015660 0.021113 0.029801 0.052290 0.092085 0.131182 0.168690 0.222009 0.309583 0.409965 98.538895
93 186 0.005357 0.008436 0.012381 0.020277 0.035829 0.060058 0.086656 0.119374 0.164548 0.233282 0.318039 98.935760
93 187 0.004312 0.006776 0.009893 0.016737 0.031553 0.054718 0.079395 0.109900 0.153737 0.220307 0.301315 99.011353
93 188 0.006417 0.009647 0.013854 0.022983 0.040673 0.065771 0.091592 0.123848 0.168588 0.232645 0.308193 98.915794
93 189 0.008700 0.012908 0.017426 0.027274 0.047892 0.077383 0.105500 0.139609 0.189006 0.259569 0.338106 98.776627
93 190 0.011917 0.015755 0.020765 0.034477 0.063229 0.100850 0.133353 0.169789 0.219241 0.288835 0.361945 98.579849
93 191 0.018183 0.033876 0.051987 0.074330 0.105540 0.147833 0.189770 0.231262 0.275959 0.332677 0.394735 98.143845
93 192 0.015328 0.024655 0.033687 0.048726 0.080066 0.133601 0.186537 0.230992 0.276739 0.348472 0.429353 98.191849
93 193 0.014798 0.023261 0.031317 0.046692 0.079179 0.129935 0.177214 0.222342 0.278266 0.359154 0.443877 98.193970
93 194 0.025244 0.044255 0.065997 0.091849 0.125750 0.175092 0.223145 0.268117 0.316965 0.388347 0.470731 97.804512
93 195 0.029825 0.048721 0.065447 0.090543 0.134076 0.197397 0.252506 0.298090 0.346862 0.418787 0.495544 97.622208
93 196 0.030915 0.053445 0.079877 0.113748 0.156737 0.218123 0.280974 0.339769 0.396517 0.471195 0.552770 97.305939
93 197 0.015901 0.030593 0.040447 0.052734 0.088575 0.163309 0.238980 0.296610 0.365835 0.487986 0.624935 97.594093
93 198 0.008170 0.013273 0.020725 0.037418 0.074915 0.136326 0.199640 0.265041 0.345577 0.463470 0.591641 97.843803
93 199 0.026905 0.044078 0.064837 0.099046 0.148908 0.208154 0.263491 0.324469 0.396095 0.483590 0.576378 97.364052
93 200 0.014493 0.023149 0.033060 0.054188 0.099335 0.164346 0.224104 0.287205 0.371685 0.489320 0.611625 97.627487
93 201 0.006191 0.010469 0.016718 0.030800 0.062486 0.115949 0.176050 0.248762 0.347133 0.488005 0.645358 97.852081
93 202 0.007829 0.012064 0.017740 0.032487 0.069114 0.125966 0.180683 0.243003 0.334316 0.466572 0.601918 97.908310
93 203 0.026357 0.043740 0.064097 0.097506 0.150391 0.219738 0.284431 0.349416 0.420488 0.510062 0.602205 97.231575
93 204 0.019565 0.035966 0.047922 0.064950 0.110526 0.196824 0.276488 0.331221 0.397668 0.516075 0.643763 97.359039
93 205 0.026713 0.048688 0.073160 0.100854 0.137683 0.196102 0.257609 0.314915 0.374337 0.460977 0.566057 97.442909
93 206 0.031550 0.044522 0.056703 0.082785 0.131292 0.198507 0.256191 0.310977 0.378548 0.477578 0.586696 97.444656
93 207 0.037785 0.057673 0.075811 0.108230 0.168459 0.249251 0.312591 0.370684 0.449322 0.559287 0.670055 96.940849
93 208 0.038836 0.059569 0.081102 0.117318 0.176576 0.255789 0.324136 0.388201 0.464950 0.571103 0.684715 96.837708
93 209 0.053366 0.095549 0.136544 0.182621 0.246498 0.335410 0.414329 0.482689 0.559578 0.660915 0.770365 96.062134
93 210 0.019151 0.032021 0.050255 0.082765 0.140370 0.229048 0.322973 0.417017 0.518980 0.655918 0.806934 96.724571
93 211 0.032323 0.065008 0.093478 0.123855 0.186423 0.292686 0.388834 0.465731 0.568630 0.731522 0.915336 96.136169
93 212 0.051910 0.068878 0.084712 0.124051 0.194891 0.285862 0.362753 0.446409 0.555601 0.701224 0.854519 96.269188
93 213 0.033133 0.061007 0.089656 0.128048 0.199580 0.315395 0.422675 0.513436 0.625938 0.798286 0.990016 95.822830
93 214 0.036114 0.059928 0.073881 0.101035 0.177409 0.316606 0.439177 0.523327 0.626035 0.804337 0.992589 95.849564
93 215 0.052686 0.104871 0.173752 0.242922 0.307296 0.409061 0.524391 0.629878 0.724054 0.848388 1.000138 94.982567
93 216 0.026497 0.050357 0.071399 0.102683 0.184735 0.351864 0.516621 0.616638 0.707797 0.883868 1.081733 95.405807
93 217 0.053485 0.106441 0.173327 0.240431 0.304159 0.398130 0.503583 0.608321 0.713031 0.844798 1.000137 95.054153
93 218 0.038807 0.055945 0.071303 0.109320 0.189720 0.311227 0.419102 0.520300 0.644723 0.828278 1.030308 95.780960
93 219 0.015534 0.030957 0.049985 0.080475 0.146243 0.259861 0.379284 0.494432 0.640535 0.858244 1.103023 95.941429
93 220 0.016598 0.029266 0.045423 0.076553 0.142467 0.244926 0.348757 0.462892 0.619436 0.844176 1.095558 96.073952
93 221 0.025390 0.034397 0.045965 0.078141 0.145155 0.236097 0.323510 0.430392 0.573676 0.766521 0.979177 96.361580
93 222 0.006017 0.013686 0.023427 0.038535 0.075648 0.147853 0.232752 0.327140 0.468795 0.696853 0.970281 96.999016
93 223 0.008742 0.012685 0.018989 0.036295 0.075164 0.134954 0.201565 0.291697 0.422804 0.613919 0.841205 97.341980
93 224 0.008735 0.016295 0.026234 0.045652 0.088439 0.156390 0.230177 0.321443 0.458067 0.656927 0.886659 97.104988
93 225 0.005577 0.009530 0.015132 0.028854 0.063747 0.126470 0.201918 0.299892 0.444457 0.655593 0.892336 97.256500
93 226 0.003728 0.006846 0.011674 0.022843 0.050110 0.098178 0.155548 0.230968 0.348024 0.531796 0.759626 97.780663
93 227 0.013569 0.021618 0.031911 0.053738 0.094785 0.149221 0.203666 0.275913 0.381315 0.528941 0.704294 97.541031
93 228 0.015628 0.022037 0.031015 0.056294 0.109684 0.178715 0.244536 0.337051 0.478840 0.666925 0.867662 96.991615
93 229 0.003262 0.006780 0.012113 0.023293 0.053011 0.113099 0.190033 0.284851 0.427297 0.656138 0.934995 97.295128
93 230 0.010209 0.018366 0.028626 0.048344 0.089064 0.151454 0.218961 0.304909 0.436133 0.634486 0.877112 97.182335
93 231 0.020656 0.025232 0.033780 0.062373 0.121285 0.193884 0.262785 0.362222 0.510325 0.710001 0.929210 96.768250
93 232 0.016636 0.033903 0.052105 0.079974 0.145302 0.260570 0.381903 0.508427 0.694317 0.978755 1.302380 95.545731
93 233 0.005973 0.010860 0.019074 0.039444 0.093541 0.196438 0.320127 0.466430 0.671248 0.986906 1.361891 95.828072
93 234 0.025554 0.038185 0.054575 0.093728 0.172320 0.278150 0.380485 0.512715 0.708397 0.979925 1.287287 95.468681
93 235 0.046280 0.064252 0.086504 0.142813 0.251291 0.390805 0.513787 0.659504 0.865747 1.150287 1.465665 94.363068
93 236 0.041571 0.086532 0.123884 0.165708 0.274439 0.485876 0.695666 0.860032 1.075782 1.426697 1.805885 92.957924
93 237 0.046700 0.078530 0.112394 0.172151 0.298940 0.510997 0.720291 0.907001 1.131431 1.471133 1.857624 92.692810
93 238 0.059146 0.093491 0.135804 0.212904 0.346955 0.532144 0.709381 0.891271 1.107230 1.387264 1.681029 92.843384
93 239 0.121600 0.155140 0.185811 0.287789 0.497231 0.740668 0.893871 1.038294 1.259234 1.561835 1.831506 91.427025
93 240 0.151828 0.283383 0.450533 0.615793 0.752217 0.964003 1.193435 1.372345 1.484028 1.609369 1.766158 89.356911
93 241 0.111045 0.187268 0.218530 0.272170 0.447511 0.812594 1.136965 1.283869 1.402910 1.688861 1.990593 90.447685
93 242 0.093788 0.167181 0.247005 0.338691 0.478987 0.737805 0.996400 1.173359 1.324142 1.593646 1.908015 90.940979
93 243 0.178928 0.228720 0.254795 0.358806 0.594006 0.932928 1.164735 1.303244 1.463206 1.742761 2.006169 89.771706
93 244 0.169012 0.276290 0.428699 0.618944 0.770176 0.976878 1.222760 1.443784 1.566303 1.684323 1.838238 89.004593
93 245 0.057942 0.118205 0.163997 0.223559 0.394082 0.745727 1.059362 1.206078 1.359076 1.712681 2.115678 90.843613
93 246 0.127347 0.183914 0.239182 0.335676 0.489605 0.710914 0.918844 1.107350 1.296942 1.555206 1.846169 91.188850
93 247 0.080492 0.127907 0.171322 0.255500 0.439059 0.715441 0.932842 1.089466 1.291205 1.611917 1.946272 91.338577
93 248 0.092624 0.142553 0.192925 0.277085 0.417515 0.605423 0.768085 0.925955 1.124594 1.388882 1.669245 92.395111
93 249 0.110239 0.146629 0.177031 0.251542 0.389189 0.568730 0.713912 0.855183 1.035690 1.284545 1.550429 92.916878
93 250 0.041891 0.080575 0.115264 0.158628 0.257371 0.433441 0.596142 0.719771 0.879552 1.141735 1.437968 94.137657
93 251 0.075888 0.096633 0.123082 0.189932 0.299051 0.420784 0.521883 0.645097 0.810638 1.020825 1.241780 94.554405
93 252 0.072741 0.108176 0.145201 0.211592 0.319119 0.455220 0.574353 0.699865 0.858838 1.065864 1.288738 94.200294
93 253 0.034305 0.064300 0.090248 0.127026 0.219276 0.390202 0.549935 0.665222 0.807850 1.047597 1.315377 94.688667
93 254 0.058125 0.090852 0.124149 0.178308 0.263103 0.369910 0.463944 0.566866 0.707101 0.899543 1.119415 95.158684
93 255 0.075516 0.086416 0.104837 0.165042 0.267375 0.378970 0.467390 0.573603 0.708778 0.882023 1.068372 95.221680
93 256 0.044257 0.087351 0.123456 0.161456 0.248328 0.403754 0.540833 0.634530 0.754367 0.953677 1.173037 94.874947
93 257 0.081657 0.111062 0.136735 0.189971 0.281426 0.404169 0.503316 0.594332 0.705401 0.864476 1.036948 95.090508
93 258 0.093398 0.144700 0.184992 0.239999 0.327720 0.456746 0.560395 0.638835 0.732431 0.884497 1.062296 94.673988
93 259 0.097982 0.173894 0.241893 0.307577 0.389974 0.514281 0.624018 0.711693 0.809634 0.949740 1.107808 94.071510
93 260 0.076469 0.107183 0.141441 0.204693 0.293984 0.411298 0.523643 0.639321 0.764549 0.925087 1.100782 94.811554
93 261 0.034563 0.065849 0.096675 0.137848 0.225790 0.380544 0.524955 0.633626 0.765256 0.983918 1.227794 94.923180
93 262 0.043962 0.080247 0.109645 0.145175 0.221621 0.357226 0.489063 0.599346 0.734539 0.942867 1.175739 95.100571
93 263 0.036584 0.045313 0.059337 0.099857 0.171720 0.256515 0.335330 0.439328 0.577834 0.753392 0.943701 96.281090
93 264 0.015160 0.024363 0.036345 0.060298 0.105992 0.172488 0.240975 0.323655 0.438609 0.598788 0.783558 97.199768
93 265 0.014571 0.022350 0.032399 0.053716 0.095514 0.156028 0.216593 0.288389 0.388610 0.532210 0.701708 97.497910
93 266 0.025550 0.037607 0.050427 0.075817 0.119669 0.177094 0.230275 0.294912 0.387210 0.515657 0.665711 97.420074
93 267 0.024267 0.037663 0.049814 0.072582 0.116531 0.179710 0.237243 0.301666 0.395186 0.531939 0.691824 97.361580
93 268 0.013414 0.022629 0.035288 0.058771 0.102146 0.168219 0.238581 0.320026 0.426961 0.578971 0.760277 97.274712
93 269 0.012657 0.020479 0.029330 0.049261 0.095786 0.169925 0.243304 0.329160 0.458632 0.650731 0.865060 97.075676
93 270 0.021742 0.031466 0.043625 0.072196 0.124074 0.190106 0.253439 0.337623 0.457313 0.615906 0.794017 97.058495
93 271 0.008410 0.015279 0.024596 0.044121 0.088008 0.157409 0.227976 0.310795 0.435570 0.623327 0.837332 97.227173
93 272 0.005246 0.011266 0.018834 0.032572 0.068632 0.139408 0.222621 0.314867 0.448373 0.656098 0.888872 97.193214
93 273 0.002486 0.004713 0.008758 0.018702 0.044239 0.092957 0.158435 0.249074 0.382217 0.582453 0.823409 97.632553
93 274 0.003085 0.006540 0.012080 0.023703 0.053079 0.107902 0.176519 0.263973 0.394636 0.592094 0.821213 97.545174
93 275 0.009633 0.017571 0.029977 0.054492 0.099719 0.163111 0.233827 0.324568 0.444585 0.605461 0.793164 97.223892
93 276 0.004493 0.009181 0.015244 0.027154 0.058814 0.121168 0.196967 0.284755 0.410224 0.605165 0.827448 97.439392
93 277 0.005059 0.010524 0.018571 0.033574 0.069574 0.138384 0.224984 0.325386 0.456655 0.652263 0.880816 97.184212
93 278 0.012136 0.019953 0.030149 0.054467 0.113721 0.206300 0.295899 0.396299 0.543591 0.763578 1.004686 96.559219
93 279 0.041453 0.065995 0.086455 0.118896 0.180376 0.274729 0.365795 0.456643 0.568981 0.733649 0.926820 96.180214
93 280 0.027924 0.050957 0.072913 0.106298 0.175277 0.280492 0.372205 0.455646 0.575666 0.764352 0.982349 96.135918
93 281 0.061058 0.080718 0.103538 0.152160 0.230422 0.338133 0.444945 0.559141 0.683354 0.851131 1.046583 95.448814
93 282 0.031177 0.058248 0.078470 0.110865 0.200029 0.362670 0.505114 0.602613 0.731786 0.952104 1.182397 95.184532
93 283 0.050911 0.092229 0.144977 0.205507 0.269063 0.364652 0.470898 0.574749 0.677853 0.819140 0.998128 95.331886
93 284 0.034300 0.055715 0.077782 0.120242 0.205959 0.327940 0.430876 0.521350 0.634030 0.797863 0.970287 95.823654
93 285 0.070201 0.105166 0.134727 0.193642 0.300264 0.439453 0.551743 0.663066 0.809914 1.001287 1.192504 94.538033
93 286 0.012055 0.026011 0.041368 0.068847 0.149415 0.306531 0.457337 0.577522 0.745966 1.015214 1.275076 95.324661
93 287 0.014086 0.024156 0.039771 0.075687 0.156328 0.281977 0.405102 0.526034 0.666883 0.857498 1.049541 95.902939
93 288 0.068864 0.127636 0.192049 0.274307 0.365670 0.466651 0.558132 0.656862 0.768470 0.892523 1.022252 94.606583
93 289 0.032492 0.068210 0.100075 0.139262 0.233437 0.411149 0.584111 0.708105 0.842488 1.050578 1.261096 94.569000
93 290 0.022204 0.044463 0.070082 0.104973 0.175411 0.300708 0.438632 0.569602 0.719790 0.931425 1.165580 95.457130
93 291 0.032151 0.043306 0.060710 0.104589 0.190938 0.306448 0.411026 0.517676 0.640405 0.804010 0.975721 95.913017
93 292 0.034151 0.071316 0.106122 0.138753 0.209031 0.338730 0.467270 0.568161 0.683334 0.859009 1.056406 95.467720
93 293 0.044952 0.062518 0.083423 0.129093 0.211074 0.317567 0.408793 0.500626 0.612057 0.765614 0.933818 95.930466
93 294 0.049989 0.074056 0.091690 0.124025 0.189880 0.287328 0.370723 0.447914 0.547733 0.691559 0.847823 96.277275
93 295 0.039941 0.058225 0.075219 0.110377 0.177130 0.269880 0.344662 0.410857 0.494531 0.619717 0.757351 96.642113
93 296 0.054749 0.100398 0.155019 0.212199 0.273851 0.355711 0.437100 0.512951 0.585951 0.671285 0.764505 95.876282
93 297 0.042839 0.053768 0.064494 0.098712 0.170855 0.266727 0.342142 0.409746 0.488699 0.597199 0.704006 96.760818
93 298 0.024150 0.032546 0.042974 0.069972 0.126808 0.205382 0.276808 0.356277 0.463175 0.600241 0.725247 97.076416
93 299 0.035634 0.052818 0.068319 0.103219 0.177373 0.275953 0.346399 0.403251 0.480117 0.596643 0.711220 96.749046
93 300 0.038815 0.071050 0.108340 0.152878 0.212877 0.296990 0.378820 0.452174 0.522499 0.608898 0.702920 96.453735
93 301 0.018546 0.029643 0.041553 0.061406 0.099844 0.165180 0.234654 0.302293 0.378652 0.492010 0.624751 97.551468
93 302 0.019818 0.028799 0.039045 0.061351 0.105123 0.165716 0.222158 0.286614 0.374303 0.494316 0.622871 97.579887
93 303 0.026584 0.033588 0.043838 0.071782 0.121000 0.175047 0.220557 0.281929 0.368519 0.476086 0.584720 97.596344
93 304 0.026377 0.033886 0.043689 0.070232 0.118719 0.172926 0.216634 0.273170 0.355670 0.461251 0.567952 97.659492
93 305 0.022820 0.035828 0.048636 0.071503 0.115412 0.179090 0.236038 0.291548 0.363185 0.466443 0.580298 97.589203
93 306 0.019802 0.036555 0.049504 0.064661 0.099869 0.164544 0.226812 0.276701 0.337360 0.437457 0.555426 97.731308
93 307 0.021598 0.028372 0.037167 0.058880 0.097690 0.145392 0.187085 0.235855 0.299599 0.385790 0.480793 98.021782
93 308 0.018665 0.027718 0.036296 0.052981 0.084590 0.127561 0.164983 0.204981 0.260256 0.339408 0.427801 98.254761
93 309 0.019957 0.028766 0.036752 0.053054 0.083479 0.124079 0.158664 0.194668 0.242845 0.311054 0.386404 98.360275
93 310 0.021613 0.032079 0.041013 0.057334 0.089311 0.133176 0.169223 0.202727 0.246265 0.309827 0.378000 98.319435
93 311 0.027655 0.037572 0.045374 0.063832 0.099944 0.145009 0.179165 0.212663 0.256893 0.317831 0.379170 98.234894
93 312 0.024378 0.036006 0.047792 0.067845 0.100945 0.144076 0.180766 0.215668 0.255905 0.311256 0.370445 98.244919
93 313 0.038305 0.047708 0.055844 0.082136 0.134152 0.192733 0.229156 0.261129 0.305265 0.370206 0.432270 97.851097
93 314 0.052175 0.087102 0.122676 0.158168 0.191844 0.237497 0.282468 0.322160 0.354111 0.397200 0.446477 97.348122
93 315 0.039342 0.061661 0.073441 0.090335 0.129806 0.193615 0.244607 0.274385 0.301484 0.354411 0.410645 97.826263
93 316 0.028409 0.043662 0.060931 0.086887 0.120722 0.169284 0.215227 0.257210 0.298515 0.364271 0.444796 97.910080
94 95 0.000000 0.000000 0.000000 0.000000 0.000000 0.000000 0.000000 0.000000 0.000000 0.000000 0.000000 0.000000
94 96 0.523317 10.462793 19.303871 42.196960 17.003595 2.372604 0.333544 0.072277 0.026333 0.011138 0.002284 7.691284
94 97 3.835420 9.498276 3.734913 7.585650 11.361389 19.452774 23.818544 12.136148 1.186341 0.057280 0.003123 7.330141
94 98 0.825750 5.330091 5.250771 10.307960 11.787805 13.003937 10.413512 10.759929 11.369493 9.353096 3.641999 7.955660
94 99 1.271580 4.000845 1.855253 4.046031 5.939420 12.417912 13.881207 13.695024 9.463161 8.649591 6.901034 17.878944
94 100 1.582180 3.116909 4.114341 6.015527 6.251445 7.575716 12.220672 9.035752 8.864694 7.633035 8.124599 25.465128
94 101 2.277904 3.360060 3.116235 3.738509 4.441241 6.359071 10.248698 6.837575 6.361785 5.997328 7.493006 39.768589
94 102 0.797027 1.358862 1.867787 2.736964 3.157959 4.395771 8.949247 7.756449 8.436755 7.404762 8.173990 44.964428
94 103 0.880075 1.386403 1.494493 1.961504 2.546090 3.682882 6.678767 5.154788 5.540820 5.321527 6.625690 58.726959
94 104 0.411336 0.835822 1.311935 1.931911 2.263093 3.011630 5.764771 4.588508 4.555656 3.908080 4.694746 66.722504
94 105 0.158875 0.244936 0.313775 0.541832 1.021151 1.975685 4.493805 3.919323 4.383311 4.187923 5.300345 73.459038
94 106 0.152350 0.190247 0.255282 0.488847 0.935850 1.467330 1.960602 2.544450 3.346026 4.291199 5.056430 79.311386
94 107 0.095939 0.158930 0.230982 0.398302 0.756752 1.363421 2.032851 2.669542 3.462319 4.545798 5.551273 78.733894
94 108 0.044347 0.081313 0.125750 0.218839 0.421712 0.792413 1.233310 1.693295 2.312385 3.234898 4.233442 85.608292
94 109 0.066892 0.108048 0.158613 0.269912 0.462768 0.743225 1.058971 1.429831 1.938183 2.637502 3.424701 87.701355
94 110 0.049140 0.075509 0.110190 0.202675 0.384503 0.655685 0.968666 1.364442 1.944979 2.735112 3.601009 87.908089
94 111 0.011808 0.021360 0.034809 0.066565 0.134839 0.256391 0.418941 0.637993 0.982787 1.520377 2.188555 93.725571
94 112 0.016109 0.024738 0.036465 0.070232 0.144442 0.264179 0.405605 0.587289 0.863128 1.283250 1.788306 94.516258
94 113 0.014128 0.029442 0.049157 0.086800 0.171643 0.342130 0.575189 0.844743 1.215686 1.770469 2.407009 92.493607
94 114 0.007372 0.013892 0.023289 0.045163 0.096065 0.197802 0.342110 0.527228 0.798966 1.235997 1.796158 94.915955
94 115 0.006159 0.011441 0.018776 0.034948 0.068692 0.130698 0.214545 0.320840 0.474915 0.723154 1.050033 96.945801
94 116 0.007992 0.014928 0.024365 0.045265 0.091414 0.177867 0.293285 0.435374 0.640722 0.968295 1.384413 95.916077
94 117 0.007782 0.016171 0.027475 0.050497 0.105554 0.220434 0.383078 0.579101 0.865409 1.334533 1.927142 94.482819
94 118 0.001747 0.003097 0.005561 0.011816 0.026983 0.054669 0.090934 0.142301 0.221956 0.351863 0.525050 98.564026
94 119 0.002358 0.004625 0.007512 0.013138 0.027521 0.055739 0.090486 0.133071 0.197446 0.305176 0.442945 98.719978
94 120 0.003308 0.006508 0.010760 0.019052 0.039935 0.080728 0.131169 0.191599 0.281963 0.431277 0.620349 98.183350
94 121 0.002312 0.004170 0.007266 0.014847 0.034277 0.071822 0.121396 0.188740 0.291984 0.456617 0.664722 98.141846
94 122 0.005354 0.008800 0.014081 0.025790 0.049807 0.087072 0.128627 0.180164 0.250516 0.354409 0.482371 98.413010
94 123 0.007170 0.012029 0.017805 0.028874 0.050810 0.083585 0.117135 0.156969 0.214048 0.300953 0.407150 98.603477
94 124 0.007950 0.011235 0.015682 0.027623 0.053547 0.091078 0.128542 0.176099 0.247583 0.354266 0.481159 98.405235
94 125 0.005592 0.010768 0.016430 0.025350 0.046374 0.087135 0.133373 0.179250 0.238208 0.334274 0.451393 98.471855
94 126 0.010814 0.017249 0.024928 0.038610 0.062292 0.095483 0.126827 0.159311 0.199948 0.261596 0.336015 98.666931
94 127 0.006798 0.011442 0.017232 0.027579 0.045949 0.073083 0.101456 0.134650 0.179693 0.246456 0.326647 98.829018
94 128 0.005003 0.008136 0.012388 0.020935 0.037083 0.061351 0.087826 0.120593 0.165379 0.230632 0.308760 98.941917
94 129 0.004438 0.007727 0.011932 0.019897 0.036542 0.063943 0.093966 0.128280 0.174582 0.245052 0.331053 98.882584
94 130 0.008149 0.011621 0.015748 0.025679 0.044777 0.069907 0.092858 0.121090 0.161419 0.219520 0.287292 98.941940
94 131 0.006742 0.011121 0.015931 0.024875 0.042094 0.067508 0.092634 0.121704 0.163094 0.225811 0.301951 98.926537
94 132 0.004746 0.008844 0.014070 0.022769 0.039956 0.069037 0.102036 0.140138 0.191778 0.271321 0.370867 98.764435
94 133 0.004531 0.007859 0.012138 0.020636 0.039048 0.070496 0.106347 0.149859 0.211652 0.307837 0.427571 98.642029
94 134 0.005637 0.008286 0.011966 0.021593 0.043094 0.075976 0.110602 0.156087 0.224409 0.326326 0.446742 98.569283
94 135 0.004904 0.008199 0.013273 0.024759 0.049346 0.087481 0.130042 0.183589 0.258267 0.364531 0.485593 98.390022
94 136 0.010970 0.017715 0.026842 0.046365 0.083531 0.132907 0.180768 0.237610 0.314178 0.418971 0.535669 97.994476
94 137 0.001867 0.003743 0.006867 0.013606 0.030384 0.063935 0.109066 0.165406 0.243649 0.367629 0.524442 98.469406
94 138 0.001287 0.002458 0.004510 0.009439 0.022325 0.047925 0.082059 0.127154 0.196047 0.315589 0.478067 98.713142
94 139 0.005531 0.010138 0.016278 0.028735 0.058403 0.109042 0.164253 0.226147 0.313122 0.442565 0.585365 98.040421
94 140 0.005074 0.009286 0.015068 0.027748 0.059219 0.116244 0.182560 0.258900 0.363085 0.513972 0.677722 97.771126
94 141 0.000892 0.001683 0.003200 0.007320 0.019113 0.043963 0.079349 0.130724 0.215972 0.366898 0.577450 98.553436
94 142 0.002421 0.004481 0.007614 0.015197 0.035073 0.072132 0.117075 0.175437 0.266858 0.418167 0.611446 98.274101
94 143 0.013517 0.020673 0.030915 0.056716 0.108771 0.173860 0.231808 0.304591 0.408168 0.543980 0.686617 97.420380
94 144 0.003956 0.008110 0.013870 0.025221 0.054771 0.115717 0.193978 0.285542 0.414161 0.614080 0.845476 97.425117
94 145 0.001553 0.002720 0.004682 0.010162 0.026488 0.060970 0.106881 0.169539 0.272593 0.457082 0.708052 98.179276
94 146 0.010710 0.018400 0.029236 0.052184 0.098712 0.166151 0.234625 0.316597 0.430427 0.591356 0.776536 97.275063
94 147 0.012903 0.018612 0.026894 0.050379 0.103312 0.178284 0.252127 0.345672 0.478406 0.655725 0.843361 97.034325
94 148 0.003142 0.006949 0.012633 0.023122 0.050472 0.111421 0.196078 0.297433 0.442838 0.686676 0.998464 97.170769
94 149 0.006802 0.013609 0.022429 0.038029 0.075710 0.148678 0.236028 0.332499 0.466911 0.687983 0.967118 97.004204
94 150 0.018228 0.026805 0.037521 0.064996 0.124925 0.209529 0.286506 0.374595 0.499362 0.679964 0.887257 96.790306
94 151 0.011957 0.021745 0.035804 0.063182 0.119769 0.207152 0.297392 0.400147 0.546806 0.762716 1.012982 96.520355
94 152 0.027699 0.039802 0.055454 0.093623 0.170449 0.279826 0.384856 0.508384 0.676915 0.911965 1.181521 95.669510
94 153 0.011210 0.023946 0.039864 0.063622 0.121385 0.244184 0.392016 0.531792 0.711241 1.017121 1.398689 95.444931
94 154 0.041039 0.064027 0.092357 0.150408 0.259244 0.414839 0.559193 0.705773 0.892179 1.159460 1.465912 94.195572
94 155 0.016538 0.029575 0.049973 0.090310 0.175366 0.329367 0.508176 0.696872 0.931836 1.300097 1.757662 94.114235
94 156 0.030705 0.058333 0.087398 0.136741 0.258551 0.492405 0.729172 0.921020 1.166490 1.589018 2.078557 92.451607
94 157 0.026485 0.053677 0.091595 0.153310 0.295607 0.581343 0.897454 1.156290 1.445486 1.926004 2.467123 90.905624
94 158 0.045679 0.076402 0.110138 0.175530 0.339242 0.659068 0.998807 1.269325 1.547186 1.979568 2.414857 90.384201
94 159 0.101852 0.158035 0.227724 0.371341 0.650654 1.042813 1.357499 1.585752 1.819389 2.153006 2.473034 88.058899
94 160 0.155114 0.292612 0.466694 0.688979 0.986236 1.379053 1.703882 1.895655 2.024705 2.193170 2.360692 85.853210
94 161 0.115660 0.180411 0.234479 0.332743 0.532694 0.839158 1.097102 1.296373 1.526669 1.856423 2.181314 89.806976
94 162 0.063180 0.097350 0.144426 0.245006 0.441116 0.719315 0.963360 1.182958 1.435735 1.758692 2.054112 90.894753
94 163 0.130870 0.249913 0.386902 0.546491 0.763497 1.062694 1.303921 1.455446 1.588675 1.765355 1.943267 88.802971
94 164 0.105691 0.155483 0.203386 0.303815 0.510174 0.820270 1.076364 1.258253 1.439015 1.695466 1.933892 90.498192
94 165 0.075224 0.138865 0.219595 0.318410 0.451968 0.669944 0.899066 1.090634 1.263173 1.497590 1.756816 91.618713
94 166 0.090851 0.167148 0.248638 0.349359 0.501431 0.743480 0.967463 1.128781 1.279317 1.506406 1.763111 91.254021
94 167 0.037634 0.072918 0.113503 0.172428 0.300598 0.555561 0.836822 1.052119 1.250984 1.565287 1.907517 92.134628
94 168 0.052069 0.095886 0.155436 0.242812 0.367575 0.527521 0.679842 0.832138 1.005547 1.224595 1.461270 93.355301
94 169 0.042892 0.053492 0.070402 0.122404 0.228184 0.365153 0.490696 0.637609 0.821360 1.053625 1.288093 94.826088
94 170 0.018290 0.031206 0.050677 0.093557 0.183340 0.312533 0.440452 0.594853 0.819355 1.113608 1.404271 94.937859
94 171 0.016626 0.027948 0.040805 0.069321 0.141968 0.268263 0.390351 0.510439 0.682339 0.948104 1.233874 95.669968
94 172 0.014338 0.023273 0.036388 0.066640 0.133689 0.236762 0.336210 0.439226 0.570392 0.751378 0.939096 96.452606
94 173 0.041406 0.076312 0.119929 0.177287 0.256162 0.356949 0.446740 0.529475 0.621744 0.742671 0.876649 95.754677
94 174 0.023626 0.038781 0.057105 0.092044 0.161815 0.268438 0.372391 0.475132 0.597427 0.760706 0.927099 96.225433
94 175 0.017039 0.025579 0.036719 0.063218 0.121946 0.213973 0.304231 0.399938 0.522184 0.684150 0.842294 96.768730
94 176 0.034057 0.060800 0.094509 0.141713 0.212288 0.304089 0.384625 0.454941 0.529860 0.630151 0.738067 96.414902
94 177 0.035804 0.066265 0.103128 0.152034 0.222530 0.316242 0.398067 0.463038 0.526753 0.617528 0.717222 96.381393
94 178 0.014470 0.030674 0.046446 0.064999 0.110208 0.205957 0.312615 0.397126 0.485371 0.625098 0.773673 96.933365
94 179 0.008098 0.013086 0.020455 0.037878 0.080770 0.158306 0.241801 0.323584 0.418145 0.556248 0.700286 97.441345
94 180 0.031383 0.056136 0.084666 0.123726 0.185025 0.264636 0.330753 0.386495 0.450387 0.537749 0.628756 96.920288
94 181 0.025048 0.042363 0.062399 0.095202 0.150396 0.224930 0.292270 0.352471 0.415394 0.499405 0.586378 97.253746
94 182 0.013680 0.026537 0.042424 0.063620 0.098977 0.153587 0.211404 0.269547 0.336045 0.428051 0.530597 97.825531
94 183 0.004672 0.007759 0.012242 0.022561 0.047441 0.090957 0.140107 0.195672 0.266509 0.367660 0.476900 98.367516
94 184 0.010198 0.016234 0.024059 0.039856 0.070526 0.112682 0.152025 0.196569 0.257732 0.345083 0.442064 98.332977
94 185 0.009023 0.015674 0.021763 0.032257 0.057056 0.098416 0.138427 0.177529 0.232364 0.320421 0.422096 98.474976
94 186 0.005640 0.009039 0.013312 0.021796 0.038874 0.066029 0.095570 0.130827 0.179099 0.251292 0.337651 98.850868
94 187 0.004414 0.007182 0.010963 0.019031 0.036410 0.063194 0.091508 0.125957 0.174341 0.244463 0.324090 98.898438
94 188 0.007248 0.011424 0.016606 0.027078 0.047662 0.076584 0.105084 0.139766 0.189434 0.259507 0.337830 98.781776
94 189 0.009269 0.013869 0.018953 0.030053 0.053609 0.087344 0.119182 0.156886 0.210592 0.283419 0.358472 98.658356
94 190 0.013321 0.018052 0.024114 0.040016 0.073699 0.117362 0.153951 0.193358 0.245418 0.314095 0.379374 98.427238
94 191 0.019977 0.038715 0.062395 0.090204 0.124881 0.167451 0.206153 0.241560 0.279669 0.330214 0.386697 98.052078
94 192 0.018010 0.028448 0.038179 0.055143 0.089882 0.144467 0.194788 0.237929 0.285453 0.355248 0.428789 98.123665
94 193 0.014006 0.022435 0.032304 0.049237 0.081368 0.131153 0.179867 0.228480 0.287390 0.370332 0.455920 98.147507
94 194 0.028419 0.046598 0.063651 0.087179 0.125734 0.181239 0.231574 0.276959 0.326973 0.396054 0.468918 97.766701
94 195 0.026239 0.044693 0.066236 0.097684 0.145215 0.209128 0.266318 0.314538 0.360706 0.424825 0.494465 97.549950
94 196 0.028088 0.051852 0.079191 0.113858 0.163918 0.235568 0.302239 0.355803 0.406405 0.479326 0.561266 97.222488
94 197 0.012399 0.023322 0.033312 0.047694 0.082966 0.153693 0.230305 0.295392 0.370239 0.493398 0.631884 97.625389
94 198 0.007682 0.012401 0.019687 0.036827 0.076666 0.141640 0.209117 0.282078 0.375454 0.504924 0.635871 97.697655
94 199 0.024621 0.043266 0.067017 0.105676 0.163304 0.227577 0.281368 0.337666 0.406916 0.491823 0.580564 97.270203
94 200 0.011825 0.019130 0.028773 0.049731 0.093442 0.158058 0.221305 0.289673 0.375991 0.488742 0.602942 97.660393
94 201 0.005936 0.010124 0.016075 0.029539 0.061181 0.114347 0.173688 0.248008 0.354943 0.503754 0.658314 97.824097
94 202 0.006598 0.010837 0.017436 0.033305 0.071820 0.136302 0.204227 0.276241 0.365941 0.491303 0.619862 97.766129
94 203 0.024886 0.045768 0.071460 0.109514 0.167372 0.236891 0.295159 0.352476 0.424239 0.519462 0.620413 97.132362
94 204 0.012681 0.023667 0.035941 0.054893 0.098222 0.182223 0.274124 0.348159 0.420105 0.533335 0.655366 97.361282
94 205 0.022441 0.043703 0.070422 0.101150 0.141942 0.201933 0.261961 0.317921 0.379149 0.464892 0.563967 97.430511
94 206 0.024361 0.037698 0.052137 0.077783 0.125060 0.195190 0.260714 0.320129 0.385726 0.478764 0.578880 97.463562
94 207 0.029893 0.047002 0.065914 0.098468 0.155405 0.231995 0.297894 0.362440 0.444137 0.550363 0.653970 97.062523
94 208 0.032017 0.047474 0.062624 0.092879 0.152531 0.235915 0.306521 0.370805 0.449750 0.558287 0.666822 97.024376
94 209 0.037505 0.069192 0.108586 0.158919 0.226094 0.319834 0.411136 0.489720 0.563179 0.654507 0.754827 96.206505
94 210 0.016249 0.025394 0.037363 0.062927 0.116857 0.203750 0.292368 0.379090 0.477816 0.618743 0.775530 96.993912
94 211 0.022085 0.041983 0.062738 0.090214 0.147282 0.248641 0.351354 0.438443 0.539594 0.693830 0.866869 96.496971
94 212 0.036301 0.050549 0.066467 0.103617 0.172921 0.262339 0.333786 0.407845 0.512561 0.666443 0.836923 96.550247
94 213 0.023662 0.042094 0.062110 0.093212 0.156011 0.261694 0.367416 0.463805 0.579433 0.746699 0.925376 96.278488
94 214 0.020516 0.034230 0.048771 0.077359 0.142373 0.252160 0.351491 0.433252 0.538353 0.714356 0.908524 96.478615
94 215 0.036220 0.072241 0.117616 0.171913 0.249559 0.369171 0.484715 0.573252 0.654853 0.778043 0.924654 95.567764
94 216 0.013506 0.024870 0.039898 0.066412 0.126002 0.243029 0.379468 0.502156 0.628813 0.819004 1.023833 96.133011
94 217 0.035317 0.069711 0.113334 0.168234 0.249913 0.374528 0.499114 0.600384 0.690702 0.815000 0.957970 95.425789
94 218 0.020507 0.031087 0.044729 0.075466 0.138264 0.234566 0.328259 0.425183 0.547584 0.727197 0.930844 96.496315
94 219 0.009742 0.019024 0.032004 0.054321 0.100608 0.183612 0.279684 0.382959 0.514965 0.709566 0.938690 96.774826
94 220 0.009693 0.016745 0.026685 0.047366 0.093584 0.171589 0.257135 0.355883 0.494294 0.698813 0.933266 96.894951
94 221 0.015010 0.021599 0.030916 0.055154 0.106445 0.178943 0.249588 0.336601 0.462612 0.643344 0.848914 97.050873
94 222 0.003445 0.007451 0.013007 0.022685 0.046829 0.096953 0.161425 0.235554 0.342354 0.520897 0.748419 97.800980
94 223 0.005771 0.008325 0.012334 0.024244 0.053348 0.099256 0.148359 0.215398 0.322675 0.487541 0.685420 97.937325
94 224 0.004463 0.008549 0.014776 0.027381 0.055422 0.105141 0.166150 0.243010 0.353931 0.519936 0.720369 97.780869
94 225 0.002943 0.005098 0.008404 0.016731 0.038825 0.080835 0.132862 0.201080 0.307367 0.478211 0.690676 98.036972
94 226 0.001878 0.003476 0.006118 0.012470 0.028918 0.060885 0.102816 0.159403 0.247629 0.392539 0.579527 98.404343
94 227 0.007636 0.013006 0.020016 0.034866 0.066078 0.112326 0.159717 0.218855 0.308012 0.438612 0.592238 98.028641
94 228 0.007937 0.012051 0.017907 0.033098 0.067774 0.120975 0.178049 0.252740 0.363425 0.520888 0.701316 97.723839
94 229 0.001645 0.003395 0.006152 0.012126 0.028395 0.063176 0.111365 0.174447 0.272820 0.441299 0.666709 98.218468
94 230 0.004809 0.009051 0.015364 0.027973 0.055176 0.100970 0.154135 0.218998 0.312067 0.458348 0.648116 97.994987
94 231 0.011829 0.016249 0.022582 0.041327 0.082833 0.139393 0.193595 0.267456 0.382788 0.549216 0.739204 97.553528
94 232 0.006927 0.014514 0.024964 0.042941 0.084729 0.166416 0.266112 0.376329 0.527051 0.762215 1.045730 96.682068
94 233 0.003072 0.005605 0.009850 0.020584 0.049916 0.108359 0.183215 0.281953 0.439524 0.700486 1.032727 97.164711
94 234 0.013254 0.021633 0.033574 0.060465 0.116939 0.200592 0.285264 0.388434 0.539350 0.763592 1.033306 96.543594
94 235 0.028196 0.042461 0.061235 0.104975 0.191779 0.308497 0.414558 0.539534 0.720562 0.973628 1.250234 95.364342
94 236 0.020543 0.041120 0.061879 0.093950 0.178438 0.344642 0.515222 0.655010 0.839523 1.148820 1.500142 94.600716
94 237 0.022499 0.038579 0.060567 0.103445 0.195037 0.352425 0.521539 0.699026 0.933699 1.280878 1.668436 94.123871
94 238 0.041105 0.063611 0.092811 0.153830 0.272304 0.440001 0.600075 0.773525 0.995658 1.285523 1.581820 93.699738
94 239 0.072758 0.098617 0.135047 0.227230 0.408441 0.634957 0.821076 1.020401 1.277736 1.579002 1.827587 91.897148
94 240 0.115130 0.220031 0.354325 0.530626 0.754038 1.018433 1.225870 1.361684 1.472480 1.597311 1.714697 89.635376
94 241 0.054084 0.095509 0.144315 0.223273 0.389135 0.698890 1.008493 1.220541 1.416893 1.746079 2.073793 90.928993
94 242 0.069803 0.117954 0.160881 0.232286 0.393801 0.674792 0.915956 1.075122 1.260709 1.583998 1.919976 91.594719
94 243 0.091210 0.128895 0.182447 0.310151 0.551649 0.859322 1.097347 1.306281 1.550108 1.855610 2.111499 89.955482
94 244 0.137505 0.253403 0.398603 0.595029 0.830696 1.105111 1.318669 1.464235 1.588955 1.746151 1.910070 88.651573
94 245 0.029862 0.062970 0.106779 0.167527 0.301507 0.575159 0.885569 1.128365 1.366164 1.734240 2.121848 91.520012
94 246 0.095118 0.138865 0.190675 0.298885 0.496467 0.746666 0.934650 1.089786 1.276658 1.541597 1.814354 91.376274
94 247 0.048982 0.079887 0.115003 0.183754 0.338532 0.600524 0.849381 1.052745 1.282834 1.613164 1.939956 91.895241
94 248 0.070221 0.116393 0.167797 0.247503 0.385162 0.590842 0.774244 0.927908 1.103633 1.354866 1.625161 92.636269
94 249 0.069700 0.101251 0.136232 0.212327 0.356410 0.549401 0.703253 0.842242 1.017868 1.261109 1.514756 93.235451
94 250 0.027303 0.053423 0.083268 0.124355 0.210321 0.363890 0.520852 0.654621 0.819449 1.078181 1.370561 94.693771
94 251 0.058448 0.080988 0.108829 0.170481 0.277775 0.407677 0.514099 0.632355 0.797159 1.019424 1.255373 94.677391
94 252 0.048702 0.078491 0.113908 0.176908 0.288375 0.441234 0.577145 0.708687 0.873197 1.090298 1.318366 94.284691
94 253 0.020134 0.037453 0.056401 0.088185 0.164705 0.307161 0.455206 0.584960 0.751118 1.010430 1.293105 95.231140
94 254 0.039982 0.063929 0.094237 0.146442 0.231182 0.344810 0.448967 0.555717 0.690983 0.877563 1.089951 95.416237
94 255 0.060545 0.077476 0.097325 0.151888 0.253199 0.373574 0.467407 0.572648 0.718276 0.908446 1.104424 95.214798
94 256 0.028516 0.056865 0.087113 0.124866 0.203835 0.346055 0.484037 0.589742 0.715701 0.914241 1.132312 95.316719
94 257 0.064955 0.092336 0.122280 0.178268 0.268501 0.388217 0.485908 0.578151 0.692668 0.856785 1.037822 95.234108
94 258 0.070233 0.106647 0.137864 0.190265 0.285450 0.425104 0.542034 0.634789 0.740682 0.895057 1.057275 94.914597
94 259 0.065931 0.119279 0.184443 0.264071 0.363282 0.496074 0.617498 0.716590 0.815218 0.941406 1.076143 94.340065
94 260 0.050333 0.074934 0.103586 0.157746 0.250270 0.378918 0.491378 0.592486 0.707888 0.874390 1.059396 95.258675
94 261 0.020154 0.038186 0.059380 0.091357 0.159585 0.284227 0.417697 0.537685 0.679724 0.898349 1.145987 95.667671
94 262 0.023871 0.044631 0.066244 0.096920 0.164190 0.288155 0.415801 0.521913 0.643310 0.838089 1.062387 95.834488
94 263 0.025719 0.034149 0.045547 0.076328 0.138580 0.221976 0.298952 0.393136 0.525092 0.703540 0.894629 96.642349
94 264 0.011567 0.019190 0.029713 0.050211 0.089721 0.149797 0.214070 0.290980 0.396957 0.546494 0.719603 97.481697
94 265 0.010739 0.017016 0.025844 0.044293 0.080313 0.134082 0.190982 0.259722 0.353772 0.485256 0.638246 97.759735
94 266 0.018351 0.027464 0.038041 0.059708 0.100237 0.155989 0.207525 0.266600 0.349512 0.467147 0.603278 97.706146
94 267 0.015016 0.024250 0.035216 0.055502 0.093915 0.151770 0.209452 0.273244 0.358737 0.481907 0.626643 97.674347
94 268 0.009541 0.015798 0.024491 0.042311 0.078635 0.136687 0.199333 0.272618 0.372212 0.515987 0.685812 97.646568
94 269 0.007299 0.011954 0.018427 0.033343 0.067936 0.125307 0.187314 0.263661 0.377367 0.546301 0.739600 97.621490
94 270 0.012502 0.018568 0.026972 0.047678 0.089600 0.146120 0.199434 0.267722 0.368915 0.510548 0.672536 97.639404
94 271 0.004617 0.008099 0.013415 0.025544 0.053787 0.102990 0.161408 0.235778 0.342973 0.499567 0.680284 97.871536
94 272 0.002744 0.005564 0.009653 0.018039 0.039556 0.083030 0.138185 0.204755 0.302997 0.464844 0.668509 98.062119
94 273 0.001331 0.002433 0.004407 0.009677 0.024177 0.053261 0.092298 0.147528 0.237510 0.392325 0.601482 98.433571
94 274 0.001540 0.002999 0.005388 0.011133 0.027165 0.060681 0.106905 0.169793 0.268485 0.429967 0.631337 98.284599
94 275 0.004619 0.008139 0.013893 0.027607 0.059531 0.111485 0.169666 0.243049 0.348725 0.501561 0.676141 97.835587
94 276 0.002003 0.004090 0.007242 0.013882 0.031872 0.070530 0.123022 0.188851 0.286503 0.450333 0.658056 98.163620
94 277 0.002414 0.004868 0.008855 0.017384 0.039356 0.083936 0.142126 0.214281 0.319518 0.493357 0.714473 97.959427
94 278 0.005655 0.009429 0.015075 0.029086 0.064898 0.128271 0.199531 0.287575 0.421431 0.628946 0.867538 97.342560
94 279 0.021436 0.035783 0.051490 0.080780 0.141417 0.231837 0.312443 0.388616 0.488970 0.643275 0.821630 96.782318
94 280 0.014337 0.026733 0.043286 0.070329 0.124131 0.213336 0.306250 0.398328 0.514889 0.689236 0.888188 96.710960
94 281 0.043440 0.059887 0.077180 0.119042 0.197859 0.300638 0.382700 0.468026 0.586171 0.756239 0.946418 96.062401
94 282 0.013292 0.025175 0.039804 0.065126 0.124226 0.234261 0.352448 0.463997 0.608225 0.832494 1.075768 96.165184
94 283 0.029803 0.054883 0.088577 0.138398 0.215264 0.325642 0.435564 0.535774 0.639348 0.777687 0.933907 95.825157
94 284 0.019538 0.032664 0.051278 0.086992 0.156476 0.260512 0.367275 0.476455 0.602268 0.766741 0.935912 96.243889
94 285 0.034272 0.053757 0.078749 0.134082 0.240942 0.374023 0.477152 0.579328 0.718147 0.902743 1.086541 95.320267
94 286 0.006413 0.012108 0.019404 0.035045 0.080471 0.176868 0.292285 0.415689 0.593102 0.872077 1.163576 96.332962
94 287 0.009400 0.015600 0.025892 0.050694 0.107961 0.199745 0.295636 0.404715 0.552333 0.760613 0.979110 96.598297
94 288 0.033399 0.064001 0.108935 0.181570 0.292340 0.430156 0.552306 0.659460 0.761364 0.877926 0.997348 95.041191
94 289 0.014587 0.027906 0.041858 0.065541 0.129143 0.258547 0.402142 0.526946 0.675026 0.909056 1.156742 95.792503
94 290 0.011846 0.022498 0.037395 0.063129 0.116505 0.211305 0.320007 0.436311 0.586346 0.808002 1.062180 96.324471
94 291 0.022970 0.031821 0.044466 0.076376 0.141750 0.232183 0.315409 0.410172 0.539981 0.721564 0.915051 96.548256
94 292 0.021640 0.044095 0.068309 0.096212 0.154959 0.264913 0.383029 0.481530 0.589535 0.757166 0.949141 96.189468
94 293 0.035751 0.050227 0.067598 0.107110 0.183366 0.282463 0.362528 0.443867 0.552184 0.703899 0.861948 96.349060
94 294 0.039151 0.057599 0.075097 0.110232 0.179327 0.274371 0.352616 0.427540 0.528344 0.668240 0.808732 96.478752
94 295 0.033043 0.049999 0.069241 0.106305 0.174411 0.265817 0.342671 0.414622 0.503878 0.626183 0.748407 96.665421
94 296 0.049956 0.094688 0.150249 0.218300 0.297418 0.383185 0.453322 0.512925 0.574190 0.645299 0.717916 95.902550
94 297 0.035196 0.048745 0.063889 0.100828 0.175728 0.273287 0.351059 0.421079 0.503552 0.612575 0.713350 96.700714
94 298 0.020973 0.029781 0.039990 0.065544 0.122410 0.202626 0.274357 0.354966 0.468995 0.611645 0.732006 97.076706
94 299 0.035264 0.052561 0.071235 0.111087 0.187493 0.285361 0.359093 0.420474 0.493458 0.598661 0.701548 96.683762
94 300 0.036659 0.072769 0.119696 0.176069 0.244229 0.328800 0.405898 0.471816 0.534187 0.607878 0.686756 96.315239
94 301 0.015860 0.026798 0.040370 0.062470 0.104162 0.174571 0.253264 0.330274 0.409612 0.519883 0.643329 97.419403
94 302 0.019519 0.029437 0.040622 0.064225 0.111739 0.176845 0.235350 0.301101 0.394836 0.522392 0.652223 97.451706
94 303 0.026826 0.035350 0.046531 0.075751 0.130273 0.193708 0.244593 0.305474 0.389584 0.493879 0.594081 97.463951
94 304 0.023990 0.032530 0.043463 0.069932 0.118991 0.178595 0.229011 0.288373 0.370173 0.474653 0.578617 97.591675
94 305 0.019258 0.031438 0.044518 0.066852 0.109673 0.172454 0.229277 0.283794 0.353659 0.454202 0.564302 97.670570
94 306 0.016778 0.031256 0.045333 0.062282 0.096447 0.157659 0.218931 0.269067 0.324826 0.416201 0.527077 97.834137
94 307 0.019917 0.027999 0.036956 0.057008 0.095920 0.148120 0.192881 0.239886 0.301517 0.387350 0.479427 98.013016
94 308 0.016988 0.026571 0.036421 0.053419 0.084430 0.128527 0.168472 0.209267 0.262472 0.337855 0.421745 98.253838
94 309 0.018887 0.028139 0.037025 0.053671 0.084404 0.126172 0.161864 0.197951 0.245239 0.311738 0.383607 98.351303
94 310 0.021724 0.033040 0.042720 0.059774 0.093525 0.140502 0.178630 0.212850 0.257469 0.322097 0.388248 98.249420
94 311 0.025867 0.038016 0.048665 0.068177 0.105427 0.153624 0.189588 0.221115 0.262184 0.322306 0.383674 98.181358
94 312 0.028073 0.042703 0.054886 0.073229 0.105915 0.151951 0.191212 0.226277 0.265969 0.320384 0.376435 98.162964
94 313 0.036710 0.050377 0.062486 0.090444 0.142439 0.203289 0.242936 0.273817 0.312250 0.369588 0.424256 97.791412
94 314 0.052100 0.095725 0.138371 0.170285 0.199230 0.247282 0.291855 0.322782 0.346472 0.388256 0.439816 97.307831
94 315 0.034708 0.053783 0.067642 0.089355 0.131226 0.190673 0.237630 0.268668 0.296135 0.341360 0.387344 97.901474
94 316 0.030891 0.046850 0.063419 0.088034 0.121782 0.174425 0.223362 0.263012 0.298735 0.362040 0.441451 97.886002
95 96 0.000000 0.000000 0.000000 0.000000 0.000000 0.000000 0.000000 0.000000 0.000000 0.000000 0.000000 0.000000
95 97 0.528097 10.248341 18.866943 42.266388 17.685722 2.479055 0.335240 0.069545 0.025864 0.011309 0.002293 7.481201
95 98 4.077338 9.643955 3.675054 7.565102 11.552969 19.852280 24.464725 12.304585 1.161045 0.053871 0.002632 5.646438
95 99 0.780633 5.118013 4.822555 10.010320 12.853089 14.724854 11.161782 10.709903 10.785496 8.614442 3.236429 7.182483
95 100 0.910689 2.728046 1.446291 3.963454 6.091601 12.925726 14.360428 14.334003 9.889865 8.969472 7.092595 17.287832
95 101 1.444848 2.755562 3.181703 4.419029 4.730313 6.185905 10.588436 8.140388 8.416810 7.694116 8.828953 33.613934
95 102 0.843556 1.533687 1.617566 2.100080 2.899446 5.090708 9.481481 6.715642 6.632835 6.871960 9.427738 46.785301
95 103 0.616313 0.918524 1.192509 1.944859 2.558424 3.471518 6.656380 5.847385 6.762280 6.181526 7.097705 56.752579
95 104 0.428194 0.858169 1.157562 1.566029 1.887856 2.570512 4.873474 4.083853 4.738149 4.601321 5.769682 67.465195
95 105 0.111266 0.178339 0.251341 0.449606 0.759020 1.263058 2.636129 2.294441 2.694851 2.766641 3.860000 82.735313
95 106 0.265371 0.278594 0.315126 0.607942 1.159656 1.903553 3.795901 3.382705 4.190437 4.202549 5.398129 74.500038
95 107 0.126608 0.200604 0.279187 0.464124 0.815223 1.323795 1.838149 2.327481 2.934656 3.764407 4.573296 81.352470
95 108 0.064787 0.112058 0.168777 0.292705 0.539089 0.929263 1.343759 1.742858 2.246749 2.981349 3.786719 85.791885
95 109 0.110065 0.163553 0.223521 0.367938 0.602674 0.887548 1.160806 1.473827 1.927751 2.560305 3.273135 87.248871
95 110 0.100945 0.147963 0.204415 0.357402 0.626510 0.953961 1.271315 1.656687 2.231250 2.986254 3.774970 85.688332
95 111 0.021933 0.039395 0.063301 0.119523 0.238268 0.434057 0.670145 0.954616 1.363664 1.944800 2.591633 91.558662
95 112 0.027351 0.041342 0.059313 0.111065 0.219806 0.378219 0.544675 0.742936 1.037648 1.470576 1.968362 93.398705
95 113 0.030152 0.062825 0.101239 0.167759 0.304860 0.542520 0.812332 1.078667 1.441164 1.988777 2.611286 90.858421
95 114 0.016150 0.029903 0.048544 0.090877 0.184099 0.348414 0.548822 0.779872 1.111235 1.613545 2.201228 93.027313
95 115 0.011071 0.020475 0.032918 0.059534 0.113106 0.203796 0.315130 0.447565 0.640378 0.943514 1.322384 95.890129
95 116 0.016285 0.030230 0.047944 0.085697 0.164556 0.294716 0.440461 0.597250 0.821784 1.172034 1.592668 94.736374
95 117 0.017078 0.035236 0.057164 0.099018 0.193573 0.367819 0.578392 0.804659 1.130622 1.634894 2.217598 92.863945
95 118 0.013252 0.024201 0.040182 0.076341 0.150820 0.273035 0.420398 0.593800 0.840710 1.215640 1.668874 94.682739
95 119 0.004013 0.007951 0.012634 0.021448 0.043541 0.084166 0.129265 0.179268 0.254255 0.379869 0.537292 98.346298
95 120 0.006674 0.013308 0.021425 0.035922 0.070762 0.133893 0.203042 0.276974 0.383918 0.555465 0.765882 97.532738
95 121 0.005186 0.009439 0.016062 0.031019 0.066761 0.129727 0.205078 0.300374 0.440792 0.646790 0.883432 97.265335
95 122 0.008947 0.015457 0.024879 0.043698 0.079416 0.129979 0.181465 0.243378 0.330629 0.459296 0.617315 97.865547
95 123 0.012401 0.019750 0.027923 0.044626 0.076872 0.119944 0.158940 0.205685 0.276092 0.379286 0.500381 98.178101
95 124 0.015346 0.020072 0.026933 0.047256 0.088663 0.141191 0.187225 0.244157 0.327486 0.445078 0.577233 97.879356
95 125 0.010209 0.019675 0.030144 0.045181 0.075936 0.128475 0.181765 0.232638 0.300826 0.411849 0.547919 98.015388
95 126 0.016921 0.026020 0.035053 0.051289 0.078662 0.114280 0.145020 0.177615 0.222087 0.292369 0.379868 98.460815
95 127 0.010435 0.017115 0.025505 0.039835 0.063388 0.096697 0.130104 0.166787 0.212937 0.281009 0.364933 98.591255
95 128 0.008349 0.012735 0.018110 0.030089 0.054115 0.088136 0.120245 0.156662 0.206538 0.278789 0.361538 98.664696
95 129 0.007931 0.013938 0.021070 0.033059 0.055384 0.089383 0.124455 0.163344 0.215845 0.295680 0.394205 98.585709
95 130 0.013176 0.018419 0.023641 0.036000 0.059441 0.089715 0.116604 0.149318 0.196301 0.264004 0.343318 98.690063
95 131 0.009855 0.015650 0.021966 0.033830 0.055781 0.086143 0.114771 0.147952 0.195255 0.264911 0.347407 98.706474
95 132 0.009176 0.015763 0.023039 0.035604 0.060693 0.099591 0.138032 0.178635 0.233755 0.318836 0.422660 98.464218
95 133 0.008294 0.013676 0.020345 0.033466 0.060054 0.100656 0.142724 0.192625 0.262817 0.366546 0.490083 98.308716
95 134 0.011014 0.015164 0.020467 0.035171 0.067204 0.112227 0.154870 0.208606 0.287694 0.400701 0.528701 98.158180
95 135 0.009497 0.015550 0.023953 0.042405 0.080835 0.133988 0.182850 0.240187 0.324335 0.442811 0.570881 97.932709
95 136 0.021720 0.034628 0.048575 0.075907 0.125436 0.184509 0.233586 0.290905 0.373922 0.489280 0.617301 97.504227
95 137 0.003949 0.008047 0.014267 0.026685 0.056968 0.112369 0.175781 0.245595 0.342358 0.490677 0.663385 97.859917
95 138 0.002593 0.004950 0.008687 0.017159 0.039566 0.084596 0.142817 0.214763 0.318276 0.477861 0.663298 98.025436
95 139 0.010730 0.021342 0.033684 0.055291 0.105422 0.182650 0.249411 0.310421 0.400118 0.541405 0.697177 97.392349
95 140 0.011983 0.023688 0.035970 0.058828 0.117129 0.207831 0.280465 0.341220 0.436850 0.595405 0.769945 97.120682
95 141 0.001925 0.003556 0.006428 0.014210 0.037136 0.085051 0.149823 0.237664 0.374494 0.590487 0.846413 97.652817
95 142 0.004941 0.009150 0.015227 0.029241 0.065089 0.129115 0.201650 0.289785 0.421369 0.621421 0.849558 97.363457
95 143 0.028560 0.042439 0.058849 0.099974 0.178586 0.261505 0.317846 0.387801 0.501410 0.656113 0.813138 96.653778
95 144 0.010473 0.021542 0.034472 0.057169 0.115249 0.217580 0.317216 0.409385 0.542538 0.753374 0.985417 96.535583
95 145 0.003307 0.005915 0.010282 0.021699 0.054266 0.120242 0.204179 0.310652 0.470050 0.724485 1.026303 97.048622
95 146 0.022532 0.036782 0.053887 0.090102 0.160135 0.244894 0.313927 0.397275 0.527834 0.712014 0.914899 96.525726
95 147 0.026186 0.035477 0.048328 0.087015 0.170794 0.269468 0.342287 0.429582 0.565442 0.753034 0.944797 96.327583
95 148 0.006809 0.014430 0.025267 0.045181 0.094579 0.192707 0.310725 0.436358 0.607789 0.876690 1.192999 96.196465
95 149 0.012228 0.024409 0.040093 0.066896 0.128194 0.235648 0.351914 0.470531 0.627509 0.874229 1.175014 95.993340
95 150 0.029216 0.041114 0.055961 0.094416 0.173222 0.273747 0.354176 0.445611 0.582144 0.781642 1.007045 96.161705
95 151 0.021881 0.037614 0.058079 0.097059 0.173117 0.277806 0.375763 0.489238 0.655519 0.884934 1.135999 95.792992
95 152 0.044841 0.059183 0.078950 0.133877 0.238483 0.364197 0.469310 0.601202 0.792354 1.047804 1.324516 94.845284
95 153 0.023894 0.050474 0.078876 0.116157 0.204311 0.378220 0.562930 0.719370 0.920820 1.259663 1.668040 94.017242
95 154 0.066570 0.100262 0.135355 0.209662 0.350454 0.537039 0.686386 0.830494 1.033627 1.334387 1.668224 93.047539
95 155 0.037296 0.064301 0.102455 0.176193 0.327165 0.564808 0.797914 1.021518 1.304872 1.720482 2.173189 91.709808
95 156 0.071073 0.126624 0.170780 0.248851 0.454341 0.812703 1.112602 1.308028 1.562825 1.996893 2.425152 89.710129
95 157 0.072422 0.143404 0.228160 0.344864 0.579267 0.993105 1.371405 1.593286 1.793893 2.188016 2.655425 88.036751
95 158 0.107123 0.186750 0.256464 0.377480 0.662358 1.134313 1.492364 1.658616 1.831325 2.184414 2.544888 87.563911
95 159 0.236252 0.372577 0.520143 0.735976 1.034568 1.397675 1.653919 1.825193 1.998101 2.258419 2.533842 85.433334
95 160 0.348425 0.607343 0.809584 1.005322 1.239790 1.541326 1.741639 1.849549 1.975859 2.166093 2.372807 84.342262
95 161 0.184575 0.279584 0.361350 0.498924 0.734225 1.062831 1.330311 1.532323 1.732068 1.978678 2.206790 88.098343
95 162 0.099293 0.148386 0.206795 0.333344 0.584715 0.929660 1.205026 1.413559 1.623015 1.884327 2.110434 89.461449
95 163 0.200073 0.369845 0.521602 0.669103 0.864017 1.129741 1.325197 1.456211 1.614898 1.818180 2.014944 88.016190
95 164 0.159354 0.242429 0.322598 0.457864 0.682136 0.993972 1.242408 1.408038 1.553076 1.760501 1.969328 89.208290
95 165 0.094959 0.178332 0.263399 0.361474 0.517856 0.774129 1.015031 1.192988 1.362375 1.588675 1.817636 90.833145
95 166 0.097525 0.191224 0.304606 0.421013 0.559538 0.786383 1.011603 1.176212 1.323740 1.542795 1.800534 90.784828
95 167 0.063659 0.123214 0.176160 0.241521 0.391799 0.684694 0.962266 1.123373 1.266531 1.546350 1.866706 91.553726
95 168 0.062159 0.118589 0.191977 0.284720 0.402775 0.558246 0.706499 0.845547 0.999843 1.206518 1.444290 93.178833
95 169 0.062920 0.074384 0.092222 0.155984 0.285340 0.440659 0.566167 0.706910 0.883348 1.103707 1.314584 94.313774
95 170 0.028557 0.047054 0.072368 0.126885 0.239142 0.392922 0.532174 0.686880 0.903349 1.178213 1.437411 94.355049
95 171 0.029401 0.047868 0.063995 0.101606 0.198880 0.357804 0.486618 0.593444 0.755640 1.022152 1.303360 95.039230
95 172 0.022292 0.034506 0.050588 0.088663 0.171324 0.286381 0.383053 0.478929 0.609184 0.793884 0.984522 96.096672
95 173 0.047417 0.087174 0.134383 0.195913 0.279491 0.381381 0.466918 0.546137 0.645040 0.781353 0.933706 95.501083
95 174 0.035748 0.054955 0.076094 0.118797 0.201876 0.316696 0.417110 0.512419 0.629314 0.787177 0.947122 95.902695
95 175 0.023167 0.034005 0.047127 0.078665 0.148186 0.253611 0.353164 0.455512 0.583037 0.745260 0.897184 96.381081
95 176 0.041734 0.075292 0.113371 0.162131 0.234049 0.328881 0.407245 0.471263 0.545283 0.653092 0.772550 96.195107
95 177 0.039891 0.076851 0.123025 0.177769 0.249095 0.340520 0.417174 0.476248 0.537577 0.630342 0.737334 96.194168
95 178 0.022230 0.043748 0.061436 0.082671 0.136769 0.245199 0.353282 0.428622 0.507074 0.636385 0.773500 96.709084
95 179 0.010582 0.016376 0.024488 0.044241 0.092462 0.177067 0.267897 0.357885 0.458766 0.595060 0.727982 97.227188
95 180 0.034232 0.062149 0.094774 0.136484 0.195015 0.269415 0.331450 0.383329 0.443353 0.532071 0.631723 96.886002
95 181 0.029511 0.051969 0.078464 0.116679 0.173701 0.245914 0.306701 0.358815 0.416632 0.499798 0.592098 97.129723
95 182 0.016761 0.032350 0.051131 0.075658 0.114875 0.172688 0.232105 0.292630 0.365046 0.462608 0.567722 97.616425
95 183 0.006238 0.010246 0.016216 0.029295 0.059155 0.109503 0.166353 0.229202 0.303916 0.404671 0.509898 98.155312
95 184 0.014051 0.021418 0.029724 0.047383 0.082932 0.130949 0.172705 0.217300 0.278346 0.364078 0.454673 98.186440
95 185 0.012991 0.022696 0.030437 0.042211 0.070780 0.119219 0.163182 0.199245 0.246380 0.327649 0.424240 98.340973
95 186 0.007461 0.011932 0.017024 0.027127 0.048308 0.080568 0.111869 0.146062 0.193496 0.265926 0.350256 98.739967
95 187 0.006136 0.009809 0.014881 0.025343 0.046687 0.078414 0.110980 0.147738 0.194567 0.260558 0.334580 98.770309
95 188 0.010144 0.015684 0.021636 0.033683 0.058583 0.093402 0.124337 0.158172 0.206479 0.276783 0.353800 98.647293
95 189 0.013000 0.019083 0.025615 0.039464 0.067581 0.105366 0.138221 0.174419 0.224354 0.293597 0.365237 98.534058
95 190 0.020211 0.025397 0.031553 0.051091 0.091693 0.139711 0.173726 0.207798 0.253343 0.316560 0.376835 98.312080
95 191 0.024628 0.046985 0.072358 0.099207 0.131284 0.172035 0.209495 0.244250 0.283226 0.336104 0.395675 97.984756
95 192 0.023545 0.035372 0.046225 0.066115 0.103254 0.156574 0.203095 0.243493 0.288687 0.354289 0.422807 98.056541
95 193 0.018653 0.028165 0.037280 0.054539 0.090266 0.146447 0.199461 0.247335 0.300237 0.374305 0.449255 98.054054
95 194 0.027097 0.047358 0.068549 0.095397 0.135330 0.191657 0.241520 0.284453 0.332457 0.401929 0.476974 97.697273
95 195 0.029718 0.052337 0.076934 0.109213 0.156634 0.220906 0.275475 0.318091 0.360568 0.425431 0.498595 97.476105
95 196 0.031423 0.058100 0.087898 0.123835 0.173691 0.239629 0.297662 0.346350 0.398890 0.474396 0.558809 97.209320
95 197 0.014610 0.026012 0.036737 0.053789 0.094223 0.168641 0.243267 0.304568 0.374051 0.483895 0.601998 97.598206
95 198 0.009331 0.014432 0.021709 0.039717 0.082292 0.150008 0.216530 0.284275 0.366855 0.478988 0.590279 97.745583
95 199 0.027291 0.047967 0.074265 0.113091 0.165004 0.221015 0.266873 0.314195 0.374477 0.456069 0.547827 97.391930
95 200 0.016626 0.026071 0.036913 0.060069 0.108145 0.173826 0.230927 0.288821 0.364612 0.467384 0.572529 97.654083
95 201 0.007091 0.011748 0.018458 0.033811 0.068960 0.125622 0.184616 0.252635 0.345710 0.475846 0.611109 97.864395
95 202 0.008178 0.012882 0.019779 0.037104 0.079345 0.147041 0.213775 0.283661 0.374253 0.501682 0.630918 97.691383
95 203 0.026451 0.047475 0.074209 0.113613 0.169081 0.234590 0.292095 0.350663 0.421866 0.516859 0.621035 97.132065
95 204 0.018310 0.032301 0.046049 0.068102 0.118409 0.206829 0.290319 0.350379 0.412454 0.519894 0.641186 97.295769
95 205 0.023281 0.043488 0.068664 0.099401 0.140758 0.200407 0.263003 0.324382 0.390263 0.478087 0.579183 97.389084
95 206 0.027151 0.041174 0.056067 0.083488 0.133097 0.201814 0.263007 0.319799 0.384480 0.474958 0.571642 97.443321
95 207 0.037483 0.056863 0.074892 0.106005 0.162719 0.237875 0.297986 0.353394 0.424199 0.521445 0.620958 97.106186
95 208 0.037178 0.056217 0.074739 0.108172 0.168671 0.249298 0.316275 0.376581 0.448000 0.546697 0.648322 96.969856
95 209 0.047535 0.089020 0.132858 0.181278 0.245443 0.328738 0.398268 0.455715 0.524372 0.622911 0.734261 96.239594
95 210 0.021334 0.034236 0.050665 0.083314 0.151630 0.255466 0.352027 0.436267 0.527292 0.653582 0.783670 96.650520
95 211 0.032242 0.060703 0.086260 0.116941 0.183487 0.297123 0.398952 0.473294 0.561383 0.703243 0.861290 96.225082
95 212 0.050891 0.065729 0.079295 0.117616 0.195349 0.296862 0.374910 0.450419 0.554078 0.704223 0.860737 96.249893
95 213 0.037291 0.066428 0.094434 0.133055 0.206843 0.320917 0.420066 0.499704 0.599673 0.749071 0.911817 95.960701
95 214 0.036475 0.058645 0.078205 0.114230 0.195353 0.330137 0.443851 0.522608 0.614455 0.775609 0.955390 95.875046
95 215 0.052716 0.101578 0.158585 0.219973 0.294699 0.395573 0.486926 0.567086 0.660491 0.791545 0.941680 95.329147
95 216 0.026530 0.047062 0.071067 0.111237 0.197980 0.353401 0.508089 0.614841 0.703345 0.851849 1.020757 95.493835
95 217 0.053999 0.107801 0.170381 0.236953 0.316498 0.419183 0.507121 0.585485 0.686781 0.832366 1.000929 95.082504
95 218 0.037534 0.054840 0.074351 0.116045 0.197040 0.314868 0.422774 0.524246 0.641539 0.806960 0.985858 95.823952
95 219 0.020287 0.037350 0.056950 0.089666 0.160300 0.274944 0.384440 0.483527 0.609520 0.794363 0.997740 96.090912
95 220 0.019659 0.032555 0.050006 0.085044 0.156019 0.260454 0.358010 0.457978 0.591974 0.787957 1.012655 96.187691
95 221 0.030187 0.039516 0.052300 0.089875 0.166852 0.260592 0.336151 0.427934 0.565695 0.755163 0.959212 96.316521
95 222 0.008257 0.016947 0.028189 0.046904 0.090722 0.171461 0.262300 0.358236 0.492877 0.702208 0.947891 96.874008
95 223 0.011912 0.016438 0.024002 0.047128 0.101454 0.176965 0.246408 0.336475 0.476818 0.676470 0.895481 96.990448
95 224 0.010412 0.018753 0.030279 0.053787 0.104912 0.184728 0.266335 0.359345 0.492266 0.684608 0.903565 96.891006
95 225 0.007147 0.011881 0.018526 0.034954 0.076512 0.146576 0.221147 0.312207 0.454623 0.671674 0.919786 97.124962
95 226 0.004365 0.007967 0.013772 0.026999 0.059054 0.115489 0.182202 0.267468 0.396589 0.592399 0.824142 97.509552
95 227 0.015256 0.025105 0.036640 0.060687 0.109257 0.174014 0.230439 0.296402 0.398420 0.549979 0.728511 97.375290
95 228 0.017976 0.025137 0.034502 0.061404 0.121331 0.198259 0.260870 0.337264 0.460581 0.640501 0.839302 97.002869
95 229 0.004239 0.008562 0.014958 0.027633 0.059827 0.123066 0.201693 0.295557 0.435715 0.659575 0.930877 97.238297
95 230 0.010213 0.018504 0.029445 0.050235 0.093673 0.161484 0.232909 0.317465 0.441666 0.629199 0.855841 97.159363
95 231 0.024220 0.030661 0.039968 0.070872 0.137394 0.219908 0.286286 0.370673 0.501319 0.687168 0.891229 96.740303
95 232 0.017655 0.035180 0.055055 0.087190 0.159202 0.278480 0.392979 0.502540 0.663391 0.914092 1.203086 95.691147
95 233 0.006871 0.012345 0.021516 0.043396 0.099695 0.206548 0.336272 0.488965 0.700338 1.016937 1.382622 95.684502
95 234 0.026735 0.041912 0.060663 0.102868 0.191666 0.314356 0.424668 0.553361 0.748737 1.025395 1.327695 95.181946
95 235 0.058140 0.081150 0.109608 0.177518 0.300392 0.442907 0.553432 0.678378 0.859652 1.110065 1.381073 94.247688
95 236 0.053676 0.101421 0.135091 0.181797 0.305330 0.514084 0.685373 0.805642 0.984428 1.283933 1.608644 93.340584
95 237 0.047357 0.079575 0.119687 0.192289 0.338558 0.568641 0.780455 0.957821 1.162596 1.468659 1.807953 92.476410
95 238 0.074861 0.115378 0.158586 0.242265 0.400271 0.613628 0.789576 0.957912 1.177069 1.461711 1.740302 92.268440
95 239 0.145089 0.182187 0.229693 0.362905 0.609025 0.874697 1.050260 1.224296 1.444772 1.697430 1.899651 90.279999
95 240 0.199670 0.353378 0.513003 0.695896 0.896871 1.105466 1.254566 1.370489 1.502526 1.652827 1.794494 88.660820
95 241 0.114069 0.187777 0.256077 0.368259 0.608431 0.996553 1.299255 1.441667 1.566220 1.826879 2.089275 89.245537
95 242 0.127356 0.204689 0.262445 0.357689 0.568694 0.895293 1.141066 1.290860 1.464025 1.742312 2.002411 89.943161
95 243 0.184937 0.239489 0.307194 0.481400 0.790881 1.145084 1.367619 1.514209 1.668323 1.901468 2.111712 88.287682
95 244 0.236861 0.414581 0.601822 0.806187 0.999760 1.205665 1.346713 1.450337 1.572800 1.736367 1.913240 87.715668
95 245 0.063614 0.136512 0.225076 0.330571 0.537941 0.918714 1.275818 1.464380 1.598647 1.873205 2.190391 89.385132
95 246 0.228991 0.297451 0.336190 0.457057 0.698991 0.990638 1.173369 1.316576 1.512052 1.766383 1.978236 89.244064
95 247 0.113009 0.186662 0.263660 0.388127 0.634665 1.001971 1.270871 1.396971 1.513716 1.742016 1.973867 89.514465
95 248 0.144634 0.235733 0.307503 0.410632 0.596085 0.844119 1.009139 1.106135 1.233262 1.442450 1.658846 91.011467
95 249 0.160938 0.226595 0.280953 0.380247 0.542876 0.743628 0.888229 1.006159 1.149252 1.357765 1.580542 91.682816
95 250 0.065716 0.122219 0.169949 0.224569 0.348685 0.563960 0.749953 0.870857 1.017465 1.270652 1.549818 93.046150
95 251 0.094218 0.126267 0.160947 0.241617 0.382814 0.546862 0.668926 0.792186 0.956757 1.173970 1.389212 93.466225
95 252 0.093692 0.142754 0.190553 0.274212 0.413799 0.582437 0.707813 0.819412 0.968246 1.171713 1.382745 93.252625
95 253 0.039737 0.074363 0.109740 0.160549 0.277125 0.481335 0.665005 0.784959 0.917899 1.146635 1.400771 93.941879
95 254 0.064482 0.101602 0.141479 0.206233 0.312414 0.447821 0.561421 0.672794 0.819791 1.022293 1.244497 94.405174
95 255 0.099605 0.116249 0.136515 0.208534 0.340134 0.484676 0.584919 0.694923 0.844974 1.036004 1.221732 94.231735
95 256 0.052693 0.103129 0.150486 0.198703 0.295320 0.464033 0.611615 0.705203 0.813775 1.007666 1.236568 94.360809
95 257 0.101755 0.135041 0.156713 0.212281 0.320145 0.465332 0.570957 0.662542 0.787804 0.973075 1.164383 94.449974
95 258 0.088353 0.141340 0.191906 0.261853 0.368603 0.514018 0.629486 0.719022 0.824131 0.979092 1.146014 94.136177
95 259 0.095779 0.169182 0.242476 0.323488 0.428906 0.572377 0.690016 0.776556 0.873771 1.015462 1.173413 93.638573
95 260 0.075089 0.109640 0.143689 0.204427 0.304965 0.441684 0.560434 0.670395 0.799876 0.970902 1.147974 94.570923
95 261 0.035461 0.066216 0.097982 0.140650 0.230271 0.387515 0.534953 0.641735 0.761795 0.961372 1.189296 94.952759
95 262 0.041619 0.074895 0.106144 0.148797 0.237845 0.380748 0.503664 0.591389 0.697652 0.874524 1.077718 95.264999
95 263 0.041666 0.054326 0.071051 0.115086 0.198978 0.302094 0.388218 0.486991 0.619447 0.792900 0.972740 95.956497
95 264 0.020000 0.032165 0.046383 0.072895 0.124735 0.201927 0.278235 0.361296 0.471806 0.627168 0.803353 96.960037
95 265 0.017672 0.027705 0.040795 0.066557 0.115246 0.184211 0.251168 0.325533 0.424256 0.562298 0.721458 97.263100
95 266 0.028985 0.042945 0.056071 0.081680 0.128981 0.192861 0.249528 0.312702 0.402832 0.531436 0.680005 97.291969
95 267 0.025655 0.039559 0.053026 0.078038 0.125965 0.193963 0.254841 0.318630 0.406704 0.535265 0.684625 97.283730
95 268 0.018217 0.028559 0.041851 0.068719 0.120590 0.193753 0.262676 0.337976 0.439755 0.582146 0.743053 97.162704
95 269 0.017212 0.025988 0.036654 0.061946 0.118149 0.200261 0.275065 0.358502 0.480688 0.656926 0.848939 96.919670
95 270 0.026036 0.035335 0.046699 0.076780 0.135398 0.205787 0.264704 0.340489 0.455899 0.612817 0.785160 97.014893
95 271 0.010348 0.018251 0.029209 0.052235 0.102916 0.179511 0.252457 0.330852 0.443017 0.610636 0.802042 97.168526
95 272 0.006539 0.013435 0.022351 0.038391 0.077369 0.148751 0.226793 0.308974 0.425619 0.610138 0.827678 97.293968
95 273 0.003115 0.005569 0.009723 0.020284 0.048250 0.100291 0.164033 0.246790 0.372742 0.569381 0.806451 97.653374
95 274 0.003850 0.007568 0.013296 0.025910 0.059148 0.121491 0.193801 0.277488 0.401039 0.595099 0.824706 97.476608
95 275 0.010831 0.018891 0.030566 0.056375 0.112163 0.189243 0.257967 0.336502 0.455616 0.631130 0.830968 97.069756
95 276 0.004897 0.010321 0.017460 0.030372 0.064092 0.130307 0.208537 0.294409 0.416994 0.615043 0.849876 97.357697
95 277 0.005564 0.011092 0.019156 0.034753 0.072915 0.144099 0.227394 0.320333 0.449013 0.650304 0.889649 97.175728
95 278 0.011726 0.019136 0.029587 0.054453 0.115049 0.212210 0.308219 0.415394 0.571051 0.800192 1.046886 96.416100
95 279 0.039643 0.063192 0.085172 0.124566 0.201881 0.309531 0.395437 0.472280 0.580625 0.750398 0.945808 96.031471
95 280 0.029228 0.053419 0.079981 0.119066 0.196897 0.316305 0.420591 0.506059 0.616810 0.792082 0.991315 95.878250
95 281 0.077416 0.099970 0.118482 0.169238 0.260426 0.371059 0.454116 0.543440 0.673197 0.855503 1.051632 95.325516
95 282 0.029021 0.052749 0.077471 0.117779 0.210950 0.369795 0.512815 0.617373 0.742721 0.947062 1.166079 95.156181
95 283 0.050807 0.091874 0.141987 0.205789 0.290117 0.405936 0.513213 0.605669 0.705060 0.846462 1.014801 95.128288
95 284 0.037912 0.062666 0.090384 0.138262 0.227026 0.345716 0.443739 0.529554 0.636877 0.787273 0.941834 95.758751
95 285 0.076085 0.106596 0.132709 0.195970 0.307226 0.427079 0.508211 0.599067 0.739207 0.923359 1.105381 94.879112
95 286 0.012730 0.024972 0.039716 0.068788 0.147491 0.294992 0.440546 0.561344 0.715741 0.949516 1.178881 95.565285
95 287 0.016792 0.027956 0.044578 0.083270 0.171599 0.305991 0.426520 0.533466 0.657051 0.824854 0.991322 95.916595
95 288 0.058517 0.108785 0.170188 0.252060 0.354568 0.456547 0.533394 0.615732 0.728119 0.865111 1.005094 94.851883
95 289 0.032505 0.061166 0.085133 0.123852 0.226144 0.402026 0.550049 0.644934 0.761484 0.956059 1.150975 95.005676
95 290 0.024538 0.046158 0.072779 0.113310 0.194356 0.326647 0.458104 0.577455 0.719395 0.920322 1.134982 95.411957
95 291 0.039729 0.054149 0.071161 0.115382 0.206368 0.324170 0.416533 0.507744 0.629886 0.799881 0.973122 95.861877
95 292 0.037135 0.074024 0.107063 0.139031 0.208892 0.333071 0.446493 0.523715 0.612290 0.764083 0.941368 95.812836
95 293 0.057324 0.074735 0.091107 0.135752 0.223867 0.332617 0.410035 0.483317 0.584472 0.729685 0.879526 95.997566
95 294 0.056529 0.082476 0.103450 0.141552 0.212938 0.311829 0.390763 0.460902 0.553307 0.687882 0.829710 96.168663
95 295 0.045294 0.066198 0.086005 0.126456 0.203120 0.305131 0.383714 0.447990 0.523295 0.633469 0.748358 96.430977
95 296 0.058488 0.106719 0.166108 0.236786 0.310285 0.383966 0.443729 0.498403 0.559689 0.635951 0.719669 95.880203
95 297 0.050813 0.062504 0.073917 0.113722 0.197811 0.300410 0.371502 0.434430 0.514340 0.619968 0.712631 96.547958
95 298 0.030839 0.041521 0.054647 0.087366 0.155563 0.244259 0.314509 0.387621 0.490324 0.622377 0.735170 96.835800
95 299 0.050266 0.072318 0.089383 0.128744 0.207763 0.308955 0.377202 0.427874 0.494306 0.597391 0.699735 96.546059
95 300 0.041752 0.083308 0.137200 0.193590 0.255733 0.337215 0.413224 0.473186 0.525264 0.596515 0.683162 96.259850
95 301 0.023066 0.038300 0.054455 0.079937 0.130019 0.211775 0.294258 0.367708 0.444797 0.552365 0.666754 97.136566
95 302 0.030833 0.045175 0.058957 0.087638 0.146007 0.224924 0.290418 0.355947 0.444007 0.560514 0.672233 97.083351
95 303 0.040522 0.052279 0.066241 0.103831 0.173993 0.247324 0.295831 0.349697 0.425854 0.520334 0.606892 97.117203
95 304 0.036734 0.048049 0.061634 0.095569 0.157255 0.226650 0.276396 0.328193 0.397440 0.487370 0.574117 97.310600
95 305 0.030934 0.049039 0.065305 0.091275 0.141988 0.214812 0.274139 0.321547 0.378984 0.467306 0.563592 97.401077
95 306 0.025359 0.046753 0.065756 0.085999 0.125986 0.195222 0.258328 0.303079 0.351544 0.436149 0.538708 97.567116
95 307 0.029067 0.039169 0.050153 0.076593 0.126413 0.187856 0.234053 0.278123 0.333308 0.411584 0.493223 97.740463
95 308 0.023732 0.036825 0.048321 0.066885 0.102373 0.154038 0.197716 0.235877 0.282727 0.353101 0.430754 98.067650
95 309 0.026106 0.038060 0.048380 0.067602 0.103320 0.150390 0.186895 0.219853 0.262480 0.326422 0.396303 98.174194
95 310 0.030057 0.043680 0.053715 0.072534 0.110808 0.162714 0.201071 0.231267 0.269113 0.327151 0.386452 98.111435
95 311 0.036979 0.050424 0.060550 0.081621 0.121259 0.172379 0.209249 0.239103 0.274530 0.329123 0.386205 98.038574
95 312 0.032775 0.048812 0.061526 0.082697 0.120951 0.171734 0.209920 0.239768 0.274007 0.326248 0.380697 98.050865
95 313 0.049405 0.065128 0.081241 0.113653 0.163714 0.219967 0.258427 0.289406 0.321353 0.372548 0.427943 97.637215
95 314 0.063982 0.106958 0.136260 0.160851 0.194687 0.244806 0.285709 0.316337 0.349018 0.399238 0.454340 97.287811
95 315 0.038061 0.060708 0.084334 0.113055 0.149486 0.197612 0.240703 0.273911 0.298960 0.341516 0.393501 97.808151
95 316 0.035941 0.051274 0.063089 0.085416 0.123656 0.181814 0.230403 0.267429 0.303253 0.365806 0.439057 97.852859
96 97 0.000000 0.000000 0.000000 0.000000 0.000000 0.000000 0.000000 0.000000 0.000000 0.000000 0.000000 0.000000
96 98 0.547244 10.851272 19.609100 43.244194 17.648708 2.377948 0.303067 0.059366 0.021575 0.009073 0.001737 5.326713
96 99 4.237847 10.385577 3.986330 8.021149 11.623178 19.340923 23.883644 12.214419 1.149374 0.047217 0.002088 5.108252
96 100 0.745177 5.169139 5.134303 10.121126 12.370067 14.605202 11.452209 11.270840 11.532190 8.866952 3.134037 5.598758
96 101 0.440373 1.425514 0.808588 2.340846 4.140430 9.527633 11.891141 13.770700 10.923985 11.252151 9.755586 23.723053
96 102 0.927949 2.036449 2.351753 3.066901 3.410409 5.006402 9.138012 7.372658 8.310699 8.436419 10.779963 39.162384
96 103 0.470358 0.829042 0.996759 1.520693 2.256698 3.749327 7.003409 5.334041 5.762423 6.112910 8.476832 57.487507
96 104 0.355028 0.576232 0.748335 1.211169 1.741092 2.553577 5.086243 4.602681 5.738169 5.637102 6.764997 64.985374
96 105 0.139047 0.236243 0.300187 0.460765 0.680155 1.072660 2.225797 2.058007 2.773028 3.150561 4.622386 82.281166
96 106 0.326091 0.335664 0.378662 0.706951 1.158660 1.587854 2.844936 2.485007 3.093384 3.133480 4.210460 79.738853
96 107 0.284082 0.441514 0.535378 0.805738 1.226164 1.917858 3.823513 3.245889 3.790501 3.789794 5.100481 75.039085
96 108 0.105804 0.186816 0.267790 0.405621 0.624296 0.927659 1.222492 1.497164 1.860976 2.418030 3.077612 87.405739
96 109 0.128732 0.195497 0.261990 0.415770 0.667427 0.984997 1.297332 1.640362 2.105468 2.728602 3.398871 86.174950
96 110 0.229398 0.302490 0.366792 0.588275 0.963677 1.365445 1.699360 2.095791 2.696101 3.466213 4.219928 82.006531
96 111 0.065538 0.117229 0.177196 0.296186 0.498715 0.760957 1.021360 1.310120 1.732278 2.314876 2.948809 88.756737
96 112 0.071029 0.099914 0.127590 0.209532 0.364764 0.577314 0.795582 1.041356 1.365218 1.795632 2.258342 91.293724
96 113 0.091001 0.188650 0.274550 0.381671 0.554364 0.816637 1.080766 1.333621 1.714952 2.302409 2.995990 88.265388
96 114 0.065671 0.125349 0.185999 0.284881 0.449837 0.699743 0.964374 1.228013 1.578214 2.096254 2.700075 89.621590
96 115 0.035252 0.064711 0.093468 0.143705 0.232998 0.373687 0.530043 0.694031 0.916570 1.242971 1.621954 94.050613
96 116 0.046921 0.085092 0.120122 0.178806 0.281587 0.441008 0.614720 0.790434 1.026337 1.376845 1.794739 93.243393
96 117 0.051623 0.112180 0.176183 0.257170 0.391859 0.609313 0.846796 1.080978 1.412737 1.914329 2.498524 90.648308
96 118 0.037443 0.070982 0.108675 0.171958 0.278979 0.450365 0.648654 0.850458 1.101069 1.464384 1.892531 92.924500
96 119 0.037893 0.074763 0.108327 0.154932 0.237940 0.382652 0.545147 0.694023 0.879880 1.167300 1.513448 94.203697
96 120 0.017727 0.036426 0.056239 0.080149 0.123998 0.195953 0.271409 0.352876 0.469413 0.648498 0.871423 96.875893
96 121 0.017285 0.034171 0.054774 0.087309 0.150542 0.244414 0.335010 0.435139 0.583805 0.804969 1.067152 96.185425
96 122 0.020883 0.033533 0.047215 0.073832 0.123223 0.190750 0.254672 0.328826 0.432979 0.578603 0.745974 97.169510
96 123 0.020471 0.031096 0.041209 0.063027 0.105061 0.158373 0.203515 0.257876 0.341126 0.461329 0.596949 97.719971
96 124 0.037026 0.047864 0.056342 0.083642 0.138337 0.206770 0.264555 0.335448 0.438603 0.576823 0.723757 97.090836
96 125 0.023508 0.047731 0.069214 0.091097 0.131657 0.195608 0.252150 0.304776 0.385879 0.521866 0.694593 97.281921
96 126 0.022719 0.036639 0.051101 0.071610 0.100803 0.142015 0.182933 0.226954 0.281303 0.363226 0.467190 98.053513
96 127 0.018618 0.028515 0.037507 0.054698 0.086353 0.128588 0.165484 0.206242 0.264658 0.349313 0.447206 98.212814
96 128 0.013702 0.021566 0.030879 0.048184 0.077918 0.118022 0.156682 0.199927 0.255279 0.333146 0.425655 98.319038
96 129 0.015698 0.028751 0.041684 0.058515 0.087377 0.128215 0.166941 0.210241 0.274558 0.371779 0.492072 98.124168
96 130 0.015385 0.022543 0.030118 0.045470 0.072933 0.109072 0.142840 0.182427 0.235678 0.310643 0.398795 98.434097
96 131 0.012415 0.019772 0.027526 0.042201 0.070468 0.109859 0.145717 0.184814 0.239637 0.319795 0.412336 98.415466
96 132 0.017855 0.031661 0.045575 0.064926 0.097437 0.143439 0.186970 0.233707 0.298818 0.397723 0.521724 97.960167
96 133 0.019381 0.032421 0.046944 0.070499 0.110038 0.161397 0.208895 0.264731 0.345266 0.461666 0.601761 97.677002
96 134 0.024833 0.034846 0.044363 0.067237 0.111686 0.169124 0.219816 0.281317 0.370454 0.493119 0.628212 97.554993
96 135 0.022169 0.035066 0.048851 0.075783 0.126971 0.191914 0.245523 0.305122 0.392746 0.516247 0.651590 97.388016
96 136 0.040486 0.059965 0.075183 0.106617 0.163020 0.231210 0.285240 0.346833 0.437684 0.566935 0.713052 96.973770
96 137 0.014904 0.030504 0.050302 0.079374 0.133453 0.212946 0.286377 0.358113 0.460918 0.619399 0.808195 96.945518
96 138 0.009727 0.019136 0.032058 0.055309 0.106506 0.195029 0.289539 0.379060 0.486470 0.650176 0.840743 96.936241
96 139 0.035435 0.064970 0.090951 0.125459 0.183800 0.257247 0.316323 0.379897 0.480178 0.632695 0.811612 96.621437
96 140 0.048727 0.083021 0.106149 0.139559 0.203027 0.286523 0.353010 0.425116 0.540718 0.716828 0.918624 96.178696
96 141 0.007987 0.016329 0.030487 0.060756 0.133265 0.254327 0.375951 0.494577 0.652148 0.891815 1.161921 95.920441
96 142 0.018210 0.032846 0.050708 0.085668 0.159603 0.268157 0.373120 0.487878 0.646406 0.868072 1.106960 95.902374
96 143 0.072283 0.090027 0.107901 0.164713 0.258301 0.341917 0.397729 0.480001 0.606665 0.768842 0.935220 95.776405
96 144 0.040386 0.077423 0.110379 0.154487 0.241480 0.361231 0.456641 0.550429 0.704291 0.942764 1.214348 95.146141
96 145 0.011871 0.021425 0.035543 0.068512 0.153572 0.299767 0.444876 0.583582 0.763909 1.038330 1.334489 95.244125
96 146 0.045771 0.067335 0.089506 0.141397 0.235188 0.339076 0.418149 0.519328 0.679716 0.896398 1.124015 95.444122
96 147 0.082643 0.096675 0.109218 0.166707 0.275862 0.387438 0.465774 0.575437 0.746383 0.961693 1.173855 94.958321
96 148 0.026226 0.058514 0.099750 0.153549 0.255106 0.413506 0.559876 0.688888 0.869995 1.159046 1.508247 94.207298
96 149 0.042815 0.080755 0.118722 0.170919 0.266496 0.399719 0.518534 0.640605 0.816457 1.081588 1.400194 94.463196
96 150 0.072195 0.094977 0.110924 0.159223 0.253985 0.370644 0.462000 0.566086 0.716564 0.926908 1.159420 95.107071
96 151 0.051990 0.084194 0.116799 0.172896 0.270524 0.391593 0.495181 0.613963 0.789096 1.027566 1.290111 94.696083
96 152 0.090679 0.118279 0.149792 0.227601 0.355821 0.502494 0.626425 0.774960 0.967265 1.217033 1.494593 93.475052
96 153 0.064976 0.135103 0.200198 0.265101 0.395736 0.610814 0.796079 0.944531 1.177528 1.562634 2.008969 91.838333
96 154 0.111974 0.174136 0.239008 0.340870 0.503913 0.746361 0.975390 1.160272 1.331616 1.607740 1.950743 90.857979
96 155 0.123336 0.201493 0.272722 0.399890 0.660270 1.016573 1.273072 1.467600 1.756148 2.193405 2.605135 88.030357
96 156 0.206860 0.370335 0.504869 0.612414 0.803575 1.230463 1.655710 1.850070 1.915883 2.167188 2.526028 86.156609
96 157 0.271816 0.520221 0.681029 0.818230 1.085057 1.518588 1.799364 1.884043 2.013855 2.358417 2.766343 84.283035
96 158 0.272607 0.566746 0.854617 0.959179 1.044052 1.386468 1.725441 1.871137 1.953610 2.228363 2.624981 84.512802
96 159 0.544420 0.792672 0.857709 0.979335 1.256204 1.672293 1.928262 2.030607 2.146938 2.381937 2.620818 82.788811
96 160 0.324650 0.618442 0.921434 1.168846 1.381677 1.686943 1.916943 2.021970 2.117948 2.297524 2.507264 83.036362
96 161 0.214109 0.347206 0.449235 0.594744 0.849749 1.205045 1.453526 1.592919 1.739970 1.974581 2.211449 87.367470
96 162 0.119054 0.180330 0.247289 0.380964 0.633933 0.971876 1.237496 1.448876 1.679940 1.973914 2.234182 88.892151
96 163 0.154912 0.279741 0.405416 0.564356 0.821964 1.156463 1.386000 1.526464 1.700075 1.947368 2.175650 87.881592
96 164 0.222981 0.303060 0.351722 0.466624 0.681729 0.946920 1.125082 1.273703 1.474689 1.747754 2.010055 89.395683
96 165 0.090019 0.161115 0.228131 0.317637 0.488384 0.762490 0.992125 1.141352 1.301353 1.554117 1.810014 91.153267
96 166 0.113446 0.208184 0.286241 0.368128 0.511124 0.753963 0.967221 1.108476 1.252789 1.484749 1.740439 91.205238
96 167 0.101466 0.212613 0.298712 0.357206 0.477775 0.712090 0.906465 1.007318 1.131867 1.396430 1.734455 91.663597
96 168 0.076974 0.139447 0.201207 0.276048 0.393112 0.559655 0.703088 0.818967 0.950043 1.138889 1.344241 93.398323
96 169 0.116951 0.126061 0.137171 0.207742 0.339873 0.469098 0.551988 0.658729 0.814302 1.003484 1.173928 94.400673
96 170 0.053583 0.089423 0.129991 0.201168 0.320494 0.455111 0.552775 0.654367 0.808897 1.018544 1.230760 94.484886
96 171 0.067931 0.110915 0.138287 0.181782 0.278860 0.417820 0.522332 0.618069 0.772142 1.006348 1.254956 94.630554
96 172 0.040052 0.065136 0.092003 0.140449 0.227797 0.340712 0.429624 0.513726 0.629223 0.797989 0.982985 95.740303
96 173 0.050994 0.087387 0.123047 0.172603 0.253774 0.362786 0.455740 0.542798 0.653843 0.803521 0.958733 95.534775
96 174 0.047204 0.075415 0.100527 0.143453 0.223838 0.328878 0.411285 0.491842 0.608251 0.769818 0.938534 95.860954
96 175 0.033486 0.050784 0.068211 0.105385 0.181712 0.285631 0.368976 0.447387 0.552359 0.699440 0.849507 96.357124
96 176 0.041788 0.071618 0.096213 0.131179 0.200842 0.302357 0.386386 0.455204 0.544084 0.672065 0.801755 96.296509
96 177 0.038593 0.069674 0.100034 0.138254 0.204291 0.303783 0.390077 0.455375 0.526571 0.634584 0.753246 96.385521
96 178 0.033807 0.072016 0.103682 0.125291 0.166735 0.248218 0.323028 0.376108 0.444332 0.570236 0.733111 96.803436
96 179 0.015595 0.026286 0.039212 0.063827 0.116063 0.196777 0.268975 0.331192 0.408314 0.529356 0.663753 97.340652
96 180 0.033217 0.056576 0.075813 0.103180 0.156027 0.233315 0.298464 0.353475 0.423685 0.526697 0.633500 97.106049
96 181 0.033853 0.055530 0.073059 0.099025 0.147999 0.218280 0.277899 0.328988 0.392827 0.488106 0.590715 97.293724
96 182 0.019521 0.035597 0.052009 0.073748 0.113117 0.174718 0.234062 0.286692 0.346237 0.435141 0.535750 97.693405
96 183 0.011760 0.018906 0.027006 0.043780 0.079565 0.130630 0.176004 0.222678 0.285630 0.373877 0.466462 98.163704
96 184 0.015908 0.024998 0.035837 0.056105 0.091848 0.137148 0.176219 0.217102 0.269883 0.343450 0.422979 98.208527
96 185 0.020712 0.037931 0.050791 0.064599 0.092031 0.131761 0.163500 0.192304 0.237655 0.312609 0.401602 98.294502
96 186 0.008756 0.015260 0.023239 0.035696 0.058547 0.093509 0.128832 0.163314 0.202821 0.261675 0.329833 98.678520
96 187 0.010761 0.017601 0.025123 0.038408 0.063341 0.096100 0.125277 0.157204 0.199989 0.258635 0.321790 98.685768
96 188 0.011217 0.018129 0.026736 0.042127 0.069836 0.105496 0.136732 0.169508 0.212269 0.272052 0.335869 98.600029
96 189 0.022623 0.031997 0.040315 0.057817 0.089173 0.122362 0.146381 0.176735 0.223230 0.284566 0.345803 98.458992
96 190 0.031796 0.039126 0.047743 0.071863 0.110983 0.143592 0.163677 0.194787 0.244559 0.307625 0.366885 98.277367
96 191 0.024206 0.042632 0.059827 0.082014 0.117493 0.162274 0.199539 0.234322 0.278328 0.336876 0.395673 98.066818
96 192 0.024218 0.037810 0.049273 0.067941 0.101404 0.146776 0.184323 0.219804 0.266657 0.335211 0.408794 98.157791
96 193 0.019635 0.032393 0.043850 0.061704 0.096383 0.147182 0.188417 0.223024 0.268548 0.340803 0.420688 98.157372
96 194 0.024921 0.042855 0.057925 0.077354 0.114113 0.170950 0.220269 0.260562 0.308032 0.382688 0.465453 97.874878
96 195 0.027683 0.045955 0.060865 0.082617 0.125807 0.192130 0.248766 0.293055 0.344438 0.423342 0.507031 97.648308
96 196 0.029922 0.053958 0.076777 0.104665 0.153466 0.225241 0.287057 0.336062 0.392806 0.479148 0.572394 97.288498
96 197 0.025833 0.048947 0.065795 0.082738 0.119164 0.182137 0.237617 0.280825 0.339056 0.440749 0.565775 97.611359
96 198 0.013598 0.023207 0.034505 0.055365 0.097756 0.160031 0.216048 0.268148 0.333538 0.430861 0.537177 97.829758
96 199 0.026335 0.043039 0.059716 0.086984 0.134881 0.196152 0.249655 0.305194 0.377288 0.470255 0.562177 97.488327
96 200 0.024334 0.038346 0.050590 0.072626 0.114474 0.168576 0.213044 0.261414 0.333112 0.435475 0.545541 97.742470
96 201 0.015254 0.025167 0.035835 0.055254 0.091840 0.142296 0.187704 0.238546 0.310357 0.412367 0.526197 97.959183
96 202 0.013733 0.021547 0.030963 0.051504 0.095318 0.157758 0.212559 0.268692 0.344632 0.452102 0.562478 97.788712
96 203 0.029975 0.049534 0.068210 0.096652 0.145139 0.210934 0.269320 0.327764 0.401936 0.502037 0.606311 97.292191
96 204 0.031762 0.059918 0.081656 0.103511 0.146451 0.216151 0.274489 0.319254 0.381618 0.490553 0.624375 97.270264
96 205 0.022155 0.041816 0.062646 0.086087 0.127205 0.196122 0.265310 0.321763 0.377738 0.463379 0.562557 97.473221
96 206 0.026986 0.041487 0.055388 0.082637 0.135174 0.203007 0.255253 0.303344 0.366729 0.456386 0.546222 97.527390
96 207 0.035408 0.056136 0.075510 0.105922 0.159135 0.228468 0.282503 0.331385 0.395657 0.485447 0.578594 97.265831
96 208 0.037231 0.058245 0.077850 0.110253 0.167574 0.242203 0.299986 0.350031 0.414607 0.509275 0.609951 97.122795
96 209 0.050577 0.088875 0.121053 0.157198 0.218600 0.306789 0.379589 0.438847 0.512294 0.615717 0.723368 96.387093
96 210 0.030010 0.052611 0.077976 0.114983 0.181152 0.278819 0.364680 0.431569 0.503089 0.610285 0.730654 96.624176
96 211 0.046414 0.094114 0.137505 0.172288 0.229709 0.323418 0.404965 0.466315 0.546090 0.675416 0.829565 96.074203
96 212 0.055938 0.080574 0.100611 0.141959 0.224977 0.339751 0.426751 0.492905 0.572895 0.692786 0.817177 96.053673
96 213 0.055790 0.102160 0.144079 0.186162 0.252642 0.352123 0.432992 0.496896 0.585505 0.727093 0.890677 95.773880
96 214 0.066275 0.101537 0.121761 0.159115 0.245009 0.376910 0.474374 0.542391 0.637376 0.798380 0.974270 95.502594
96 215 0.070940 0.122962 0.167126 0.216193 0.295926 0.423290 0.535723 0.619660 0.711913 0.856613 1.022423 94.957230
96 216 0.063568 0.114824 0.153996 0.200127 0.293445 0.440532 0.547449 0.609930 0.700314 0.874992 1.080965 94.919853
96 217 0.076028 0.134180 0.183576 0.233164 0.313619 0.447138 0.567001 0.655723 0.751137 0.903346 1.080560 94.654526
96 218 0.072149 0.094285 0.112326 0.165718 0.276090 0.415026 0.510823 0.596966 0.720067 0.896278 1.069474 95.070801
96 219 0.048017 0.088611 0.129467 0.178077 0.259518 0.381428 0.490749 0.582958 0.697785 0.873376 1.080492 95.189514
96 220 0.059449 0.092571 0.123717 0.178122 0.274369 0.392914 0.486504 0.583969 0.726147 0.925885 1.143759 95.012596
96 221 0.074356 0.092910 0.111046 0.163922 0.258088 0.366709 0.454812 0.560623 0.707629 0.902410 1.113959 95.193535
96 222 0.028734 0.056786 0.085645 0.124771 0.202252 0.320225 0.426522 0.527415 0.675192 0.901812 1.167261 95.483383
96 223 0.046879 0.056354 0.071930 0.123469 0.222001 0.331070 0.423162 0.548452 0.720832 0.928332 1.138266 95.389259
96 224 0.039617 0.065778 0.094236 0.145022 0.231514 0.331463 0.414855 0.520625 0.686987 0.911006 1.160054 95.398842
96 225 0.028785 0.043921 0.061800 0.102709 0.185321 0.298207 0.402860 0.526145 0.702939 0.945740 1.212414 95.489159
96 226 0.018839 0.032722 0.051466 0.087762 0.158227 0.256494 0.350389 0.459728 0.617228 0.838727 1.096246 96.032173
96 227 0.037227 0.054368 0.071572 0.109121 0.175214 0.253004 0.319545 0.405994 0.535667 0.713558 0.915284 96.409439
96 228 0.057518 0.070042 0.081299 0.124725 0.208664 0.299230 0.368828 0.469036 0.628587 0.836442 1.053926 95.801704
96 229 0.015585 0.031578 0.052937 0.089708 0.167755 0.284367 0.389898 0.494560 0.651930 0.897446 1.184813 95.739426
96 230 0.032311 0.053722 0.077005 0.115171 0.179970 0.264113 0.346040 0.447868 0.592705 0.794033 1.032921 96.064148
96 231 0.060160 0.066762 0.081165 0.139447 0.242090 0.331115 0.392123 0.492440 0.651326 0.847868 1.043796 95.651711
96 232 0.047865 0.091351 0.134060 0.190079 0.285226 0.414657 0.526314 0.644475 0.826782 1.092946 1.398769 94.347473
96 233 0.022926 0.042697 0.071249 0.127267 0.245120 0.416915 0.571987 0.725010 0.938642 1.248987 1.595362 93.993835
96 234 0.049731 0.075513 0.102361 0.158285 0.269389 0.424304 0.570152 0.730484 0.937845 1.203821 1.475121 94.002991
96 235 0.083465 0.117698 0.150103 0.226268 0.371016 0.542082 0.667936 0.796644 0.979004 1.224823 1.474144 93.366814
96 236 0.094805 0.194687 0.271827 0.330417 0.451338 0.664191 0.842567 0.960363 1.123973 1.410801 1.757384 91.897644
96 237 0.100566 0.176858 0.246356 0.339711 0.510393 0.752535 0.935341 1.062557 1.234117 1.520983 1.853869 91.266708
96 238 0.100826 0.165469 0.233258 0.329572 0.478858 0.681382 0.860143 1.022556 1.206913 1.445807 1.697496 91.777725
96 239 0.243581 0.285713 0.317141 0.457469 0.721478 0.964851 1.081900 1.217626 1.447783 1.721080 1.928662 89.612717
```
