## Supplementary material for "A unified evolutionary origin for the ubiquitous protein transporters SecY and YidC": Figure 8-Source data 1. Structure and contact prediction for archaeal and human EMC6-like proteins: 600407A_600407B.epad_prob_phylogenic (part 1 of 6)

```
0 1 0.000000 0.000000 0.000000 0.000000 0.000000 0.000000 0.000000 0.000000 0.000000 0.000000 0.000000 0.000000
0 2 0.176854 3.435795 5.438417 12.529886 6.806491 3.400935 1.623651 0.825847 0.628514 0.517563 0.158162 64.457886
0 3 0.137365 3.818392 3.593134 6.107827 2.974174 4.177409 7.828865 7.001551 3.208395 1.684572 0.572440 58.895882
0 4 0.145768 2.227620 1.482917 4.060224 3.032213 6.699766 7.206020 9.691919 4.589167 3.780580 1.492764 55.591042
0 5 0.136364 1.658568 1.015477 2.241915 2.572548 6.766003 6.717607 7.255655 4.451278 4.104038 2.714058 60.366486
0 6 0.025461 0.131375 0.236164 0.540127 0.864102 2.219615 4.818525 3.505180 2.375299 1.918283 1.836802 81.529068
0 7 0.048649 0.159310 0.214312 0.479201 0.795799 1.810497 3.538391 2.546271 2.151901 1.871761 1.914026 84.469879
0 8 0.054155 0.149599 0.201835 0.389677 0.535438 1.020769 2.215145 1.791146 1.564791 1.252507 1.368746 89.456192
0 9 0.045486 0.090673 0.110973 0.189164 0.252546 0.436766 0.874566 0.688197 0.701236 0.690674 0.940460 94.979263
0 10 0.040550 0.069106 0.088179 0.143795 0.206516 0.329636 0.647850 0.528499 0.562135 0.552391 0.752292 96.079048
0 11 0.037592 0.061255 0.077125 0.118914 0.177144 0.281892 0.574710 0.490123 0.540762 0.523849 0.690258 96.426376
0 12 0.017770 0.028593 0.037926 0.055523 0.079143 0.108398 0.136314 0.165281 0.198310 0.246976 0.297543 98.628220
0 13 0.017412 0.028195 0.036009 0.048946 0.067107 0.092158 0.117255 0.141224 0.166325 0.205647 0.248695 98.831024
0 14 0.013561 0.023020 0.030734 0.041435 0.056103 0.076715 0.097393 0.115016 0.131137 0.160131 0.194698 99.060051
0 15 0.014030 0.022410 0.028408 0.037846 0.050725 0.066890 0.082466 0.096606 0.110279 0.133422 0.160380 99.196533
0 16 0.012110 0.019421 0.025052 0.034041 0.046219 0.061738 0.076773 0.089326 0.100016 0.119304 0.141903 99.274101
0 17 0.012936 0.020010 0.025088 0.033967 0.046277 0.061063 0.074698 0.086210 0.096595 0.114484 0.134390 99.294289
0 18 0.014434 0.023112 0.028624 0.036764 0.047441 0.061494 0.074729 0.085044 0.093985 0.110972 0.130551 99.292847
0 19 0.012612 0.020921 0.027171 0.035495 0.046130 0.061277 0.076570 0.087468 0.094915 0.110609 0.129705 99.297127
0 20 0.011289 0.018911 0.025136 0.033327 0.043864 0.059050 0.074599 0.085744 0.093561 0.109754 0.129484 99.315277
0 21 0.013098 0.021739 0.027571 0.035117 0.044906 0.059143 0.073528 0.084073 0.092344 0.108863 0.128623 99.310997
0 22 0.010471 0.016861 0.022091 0.030120 0.040980 0.055383 0.069502 0.080072 0.088743 0.105682 0.125785 99.354309
0 23 0.009868 0.016221 0.021140 0.028171 0.037905 0.052402 0.067700 0.079535 0.089004 0.106947 0.129035 99.362068
0 24 0.002055 0.003447 0.004866 0.006939 0.010471 0.015548 0.020456 0.025200 0.030240 0.038842 0.049291 99.792641
0 25 0.002726 0.004265 0.005655 0.007937 0.011711 0.016660 0.021156 0.025622 0.030396 0.038339 0.047748 99.787781
0 26 0.002053 0.003316 0.004501 0.006468 0.010150 0.015373 0.020134 0.024441 0.028949 0.036841 0.046331 99.801445
0 27 0.002012 0.003404 0.004755 0.006631 0.009794 0.014770 0.019915 0.024553 0.028823 0.036465 0.046302 99.802574
0 28 0.002632 0.004641 0.006290 0.008107 0.010890 0.015063 0.019190 0.023140 0.027288 0.034587 0.043938 99.804230
0 29 0.002102 0.003453 0.004848 0.006907 0.010186 0.014718 0.019058 0.023013 0.026802 0.033530 0.041980 99.813400
0 30 0.002527 0.003878 0.004948 0.006878 0.010336 0.014873 0.018782 0.022600 0.026975 0.034074 0.042236 99.811897
0 31 0.002355 0.003688 0.004905 0.006915 0.010298 0.014743 0.018724 0.022512 0.026538 0.033245 0.041291 99.814781
0 32 0.002290 0.003613 0.004751 0.006629 0.009979 0.014669 0.018872 0.022757 0.027016 0.034341 0.043112 99.811974
0 33 0.002777 0.004294 0.005493 0.007573 0.011134 0.015654 0.019510 0.023292 0.027642 0.034773 0.043066 99.804787
0 34 0.001953 0.003213 0.004517 0.006467 0.009778 0.014575 0.019192 0.023266 0.027178 0.034163 0.042852 99.812851
0 35 0.002499 0.003912 0.005165 0.007252 0.010773 0.015286 0.019273 0.023068 0.027081 0.033659 0.041325 99.810715
0 36 0.002957 0.004636 0.006029 0.008197 0.011472 0.015493 0.019129 0.022834 0.026728 0.032913 0.040194 99.809418
0 37 0.002130 0.003490 0.004796 0.006668 0.009635 0.013625 0.017449 0.021139 0.024890 0.031046 0.038424 99.826706
0 38 0.002127 0.003299 0.004493 0.006582 0.010092 0.014370 0.018160 0.022085 0.026452 0.033202 0.040954 99.818192
0 39 0.001567 0.002512 0.003582 0.005436 0.008689 0.013008 0.017203 0.021593 0.026402 0.033803 0.042412 99.823792
0 40 0.001116 0.001830 0.002696 0.004167 0.006724 0.010326 0.014146 0.018320 0.022916 0.030297 0.039534 99.847923
0 41 0.001318 0.002150 0.003031 0.004453 0.006898 0.010299 0.013809 0.017659 0.022071 0.029182 0.038004 99.851128
0 42 0.001368 0.002119 0.002973 0.004527 0.007229 0.010805 0.014427 0.018533 0.023237 0.030592 0.039541 99.844650
0 43 0.000931 0.001540 0.002266 0.003496 0.005708 0.009008 0.012727 0.016942 0.021681 0.029312 0.039046 99.857346
0 44 0.000783 0.001283 0.001881 0.002906 0.004731 0.007443 0.010587 0.014239 0.018307 0.024965 0.033664 99.879211
0 45 0.001103 0.001737 0.002416 0.003621 0.005751 0.008643 0.011660 0.015094 0.019042 0.025429 0.033498 99.872002
0 46 0.001116 0.001796 0.002537 0.003810 0.006007 0.008986 0.012082 0.015603 0.019630 0.026111 0.034251 99.868073
0 47 0.000877 0.001417 0.002020 0.003059 0.004840 0.007372 0.010228 0.013602 0.017290 0.023175 0.030747 99.885376
0 48 0.000734 0.001161 0.001667 0.002586 0.004242 0.006571 0.009140 0.012120 0.015362 0.020650 0.027465 99.898300
0 49 0.000887 0.001408 0.001973 0.002980 0.004778 0.007265 0.009888 0.012905 0.016272 0.021759 0.028714 99.891167
0 50 0.000940 0.001572 0.002250 0.003344 0.005187 0.007791 0.010585 0.013749 0.017152 0.022799 0.030012 99.884621
0 51 0.000731 0.001216 0.001773 0.002704 0.004334 0.006747 0.009458 0.012510 0.015614 0.020875 0.027817 99.896217
0 52 0.000805 0.001253 0.001749 0.002700 0.004542 0.007185 0.010016 0.013269 0.016755 0.022417 0.029443 99.889862
0 53 0.001033 0.001750 0.002542 0.003794 0.005932 0.009087 0.012436 0.015923 0.019290 0.025095 0.032507 99.870613
0 54 0.001687 0.002957 0.004053 0.005484 0.007751 0.010830 0.013748 0.016877 0.020306 0.026307 0.033763 99.856239
0 55 0.001077 0.001842 0.002699 0.003977 0.006204 0.009605 0.013299 0.016946 0.020086 0.025686 0.032937 99.865639
0 56 0.001419 0.002156 0.002907 0.004392 0.007317 0.011338 0.015339 0.019607 0.023709 0.029933 0.036968 99.844917
0 57 0.001989 0.003527 0.005113 0.007255 0.010688 0.015443 0.019828 0.023799 0.027193 0.033642 0.041608 99.809914
0 58 0.003171 0.005717 0.007691 0.009724 0.012451 0.016174 0.019511 0.022795 0.026024 0.032056 0.039494 99.805191
0 59 0.001649 0.002750 0.003946 0.005778 0.008940 0.013472 0.017944 0.021997 0.025158 0.030868 0.037870 99.829628
0 60 0.002341 0.003602 0.004634 0.006529 0.009943 0.014128 0.017681 0.021462 0.025604 0.032058 0.039061 99.822960
0 61 0.001970 0.003381 0.004700 0.006445 0.009151 0.012929 0.016504 0.019920 0.023210 0.029114 0.036414 99.836258
0 62 0.001391 0.002360 0.003350 0.004775 0.007157 0.010602 0.014107 0.017529 0.020731 0.026197 0.032939 99.858864
0 63 0.001449 0.002313 0.003160 0.004531 0.006886 0.010076 0.013247 0.016555 0.019932 0.025492 0.032210 99.864151
0 64 0.001215 0.002029 0.002842 0.004055 0.006110 0.008989 0.011859 0.014813 0.017954 0.023289 0.029863 99.876984
0 65 0.001322 0.002130 0.002938 0.004193 0.006178 0.008753 0.011338 0.014215 0.017323 0.022313 0.028430 99.880867
0 66 0.001059 0.001626 0.002230 0.003371 0.005466 0.008159 0.010790 0.013832 0.017339 0.022771 0.029154 99.884201
0 67 0.000927 0.001497 0.002162 0.003307 0.005295 0.007983 0.010801 0.013998 0.017521 0.023082 0.029912 99.883514
0 68 0.000946 0.001554 0.002192 0.003204 0.004898 0.007133 0.009437 0.012135 0.015269 0.020339 0.026666 99.896225
0 69 0.000699 0.001082 0.001543 0.002425 0.004047 0.006195 0.008462 0.011188 0.014313 0.019302 0.025572 99.905167
0 70 0.000647 0.001068 0.001550 0.002392 0.003942 0.006163 0.008611 0.011495 0.014786 0.020220 0.027198 99.901924
0 71 0.000752 0.001164 0.001608 0.002464 0.004028 0.006116 0.008326 0.011070 0.014354 0.019641 0.026303 99.904175
0 72 0.000671 0.001029 0.001450 0.002285 0.003785 0.005715 0.007744 0.010267 0.013206 0.017916 0.023906 99.912033
0 73 0.000582 0.000940 0.001361 0.002124 0.003517 0.005507 0.007761 0.010467 0.013480 0.018386 0.024751 99.911125
0 74 0.000719 0.001166 0.001666 0.002569 0.004187 0.006443 0.008930 0.011983 0.015587 0.021432 0.028955 99.896362
0 75 0.000695 0.001141 0.001654 0.002550 0.004112 0.006291 0.008724 0.011669 0.014994 0.020420 0.027502 99.900246
0 76 0.000591 0.000962 0.001414 0.002218 0.003673 0.005790 0.008223 0.011095 0.014150 0.019118 0.025618 99.907150
0 77 0.000629 0.000995 0.001462 0.002366 0.004079 0.006486 0.009147 0.012360 0.015996 0.021778 0.029133 99.895569
0 78 0.000939 0.001467 0.002033 0.003108 0.005093 0.007718 0.010377 0.013558 0.017384 0.023511 0.031095 99.883720
0 79 0.001039 0.001624 0.002227 0.003340 0.005288 0.007762 0.010243 0.013236 0.016792 0.022428 0.029319 99.886703
0 80 0.000948 0.001548 0.002186 0.003228 0.005034 0.007548 0.010229 0.013286 0.016700 0.022355 0.029679 99.887260
0 81 0.000669 0.001130 0.001739 0.002823 0.004876 0.007958 0.011480 0.015482 0.019764 0.026600 0.035314 99.872169
0 82 0.001155 0.001851 0.002605 0.003944 0.006280 0.009397 0.012660 0.016522 0.021042 0.028088 0.036845 99.859612
0 83 0.001096 0.001833 0.002662 0.003975 0.006167 0.009182 0.012337 0.015832 0.019699 0.026101 0.034331 99.866783
0 84 0.000930 0.001494 0.002166 0.003382 0.005604 0.008760 0.012182 0.016127 0.020600 0.027649 0.036495 99.864616
0 85 0.001055 0.001695 0.002450 0.003812 0.006261 0.009629 0.013176 0.017297 0.022108 0.029718 0.039258 99.853539
0 86 0.001321 0.002043 0.002785 0.004181 0.006758 0.010241 0.013643 0.017461 0.022067 0.029501 0.038723 99.851280
0 87 0.001539 0.002439 0.003420 0.005105 0.007953 0.011620 0.015139 0.018979 0.023438 0.030590 0.039443 99.840340
0 88 0.001343 0.002178 0.003060 0.004504 0.007102 0.010913 0.014936 0.019206 0.023948 0.031549 0.041049 99.840218
0 89 0.001678 0.002716 0.003808 0.005532 0.008417 0.012380 0.016452 0.020830 0.025801 0.033616 0.043192 99.825577
0 90 0.001920 0.003048 0.004211 0.006033 0.008956 0.012779 0.016534 0.020512 0.025063 0.032435 0.041531 99.826981
0 91 0.001774 0.002960 0.004072 0.005645 0.008356 0.012397 0.016476 0.020450 0.024814 0.032215 0.041471 99.829369
0 92 0.001795 0.002763 0.003840 0.005724 0.008908 0.012997 0.016915 0.020992 0.025496 0.032583 0.041124 99.826866
0 93 0.001973 0.003118 0.004221 0.006007 0.009035 0.013065 0.016900 0.020760 0.025050 0.031894 0.040106 99.827866
0 94 0.001990 0.003134 0.004318 0.006248 0.009386 0.013446 0.017353 0.021370 0.025735 0.032587 0.040847 99.823586
0 95 0.002010 0.003264 0.004543 0.006463 0.009431 0.013218 0.016913 0.020851 0.025340 0.032434 0.041169 99.824364
0 96 0.001383 0.002237 0.003185 0.004722 0.007393 0.011182 0.015089 0.019140 0.023633 0.030869 0.039778 99.841393
0 97 0.001566 0.002320 0.003156 0.004789 0.007631 0.011127 0.014533 0.018500 0.023215 0.030185 0.038327 99.844658
0 98 0.001332 0.002031 0.002800 0.004244 0.006810 0.010036 0.013149 0.016728 0.021059 0.027730 0.035667 99.858414
0 99 0.001281 0.002042 0.002825 0.004103 0.006249 0.009145 0.012119 0.015418 0.019209 0.025307 0.032912 99.869392
0 100 0.001282 0.002062 0.002851 0.004089 0.006150 0.008919 0.011770 0.014945 0.018596 0.024554 0.032054 99.872726
0 101 0.000922 0.001471 0.002106 0.003192 0.005118 0.007783 0.010623 0.013744 0.017195 0.022831 0.029999 99.885017
0 102 0.000663 0.001100 0.001625 0.002508 0.004116 0.006494 0.009205 0.012274 0.015689 0.021277 0.028592 99.896454
0 103 0.000726 0.001163 0.001663 0.002535 0.004088 0.006239 0.008591 0.011353 0.014569 0.019879 0.026830 99.902367
0 104 0.000801 0.001267 0.001780 0.002683 0.004278 0.006422 0.008699 0.011357 0.014441 0.019495 0.026007 99.902763
0 105 0.000687 0.001079 0.001518 0.002326 0.003809 0.005807 0.007937 0.010425 0.013312 0.018002 0.023987 99.911102
0 106 0.000610 0.000930 0.001313 0.002083 0.003510 0.005367 0.007357 0.009812 0.012723 0.017334 0.023209 99.915756
0 107 0.000605 0.000972 0.001396 0.002145 0.003472 0.005242 0.007183 0.009541 0.012308 0.016790 0.022635 99.917709
0 108 0.000670 0.001063 0.001515 0.002320 0.003700 0.005470 0.007394 0.009755 0.012506 0.016934 0.022647 99.916031
0 109 0.000619 0.000951 0.001314 0.002016 0.003296 0.004952 0.006745 0.008982 0.011642 0.015842 0.021181 99.922455
0 110 0.000450 0.000704 0.001024 0.001647 0.002799 0.004364 0.006138 0.008334 0.010866 0.014955 0.020321 99.928398
0 111 0.000498 0.000790 0.001140 0.001809 0.003017 0.004599 0.006339 0.008494 0.011002 0.014978 0.020118 99.927216
0 112 0.000493 0.000778 0.001114 0.001754 0.002940 0.004543 0.006315 0.008421 0.010801 0.014684 0.019755 99.928406
0 113 0.000611 0.001027 0.001456 0.002134 0.003278 0.004786 0.006448 0.008456 0.010796 0.014630 0.019674 99.926704
0 114 0.000440 0.000719 0.001048 0.001638 0.002722 0.004244 0.005972 0.008002 0.010244 0.014001 0.019066 99.931900
0 115 0.000448 0.000731 0.001055 0.001643 0.002717 0.004235 0.005984 0.008067 0.010379 0.014171 0.019213 99.931358
0 116 0.000523 0.000842 0.001183 0.001799 0.002921 0.004469 0.006172 0.008163 0.010420 0.014253 0.019403 99.929848
0 117 0.000509 0.000831 0.001194 0.001836 0.002990 0.004604 0.006404 0.008494 0.010819 0.014708 0.019916 99.927696
0 118 0.000528 0.000868 0.001233 0.001852 0.002949 0.004511 0.006281 0.008360 0.010680 0.014598 0.019937 99.928200
0 119 0.000445 0.000740 0.001082 0.001672 0.002718 0.004237 0.005994 0.008035 0.010265 0.014079 0.019300 99.931435
0 120 0.000483 0.000784 0.001134 0.001764 0.002896 0.004499 0.006318 0.008464 0.010818 0.014778 0.020112 99.927948
0 121 0.000468 0.000754 0.001092 0.001713 0.002832 0.004412 0.006214 0.008378 0.010803 0.014849 0.020285 99.928192
0 122 0.000530 0.000841 0.001194 0.001845 0.003043 0.004697 0.006501 0.008640 0.011088 0.015147 0.020459 99.926010
0 123 0.000622 0.000984 0.001382 0.002110 0.003451 0.005273 0.007145 0.009258 0.011670 0.015759 0.021016 99.921326
0 124 0.000869 0.001388 0.001848 0.002640 0.004101 0.006045 0.007936 0.010012 0.012429 0.016570 0.021756 99.914406
0 125 0.000769 0.001278 0.001799 0.002590 0.004004 0.006044 0.008177 0.010374 0.012641 0.016599 0.021651 99.914078
0 126 0.000985 0.001562 0.002113 0.003020 0.004635 0.006821 0.008961 0.011154 0.013460 0.017414 0.022333 99.907539
0 127 0.001212 0.001944 0.002615 0.003688 0.005535 0.007980 0.010281 0.012583 0.014988 0.019096 0.024004 99.896065
0 128 0.001465 0.002319 0.003069 0.004270 0.006279 0.008834 0.011187 0.013528 0.015925 0.019955 0.024724 99.888443
0 129 0.001256 0.002046 0.002763 0.003843 0.005751 0.008401 0.010924 0.013317 0.015751 0.019950 0.024985 99.891014
0 130 0.001595 0.002456 0.003208 0.004537 0.006874 0.009787 0.012334 0.014814 0.017504 0.021950 0.027037 99.877907
0 131 0.001479 0.002373 0.003155 0.004395 0.006674 0.009824 0.012758 0.015407 0.018132 0.022821 0.028370 99.874611
0 132 0.001424 0.002411 0.003398 0.004740 0.007002 0.010253 0.013454 0.016337 0.019101 0.023954 0.029995 99.867928
0 133 0.002139 0.003621 0.004809 0.006287 0.008618 0.011750 0.014628 0.017366 0.020291 0.025370 0.031557 99.853561
0 134 0.002122 0.003348 0.004374 0.006025 0.008852 0.012400 0.015478 0.018278 0.021120 0.026004 0.031671 99.850334
0 135 0.001261 0.002050 0.002821 0.004107 0.006639 0.010369 0.014000 0.017254 0.020423 0.025724 0.032036 99.863312
0 136 0.001205 0.002030 0.002874 0.004157 0.006446 0.009798 0.013275 0.016572 0.019695 0.025031 0.031781 99.867134
0 137 0.001674 0.003098 0.004401 0.005834 0.007844 0.010550 0.013319 0.016211 0.019375 0.024794 0.031764 99.861130
0 138 0.000863 0.001506 0.002278 0.003447 0.005488 0.008556 0.011989 0.015352 0.018465 0.023706 0.030524 99.877823
0 139 0.000517 0.000878 0.001316 0.002101 0.003659 0.006160 0.009175 0.012513 0.015962 0.021430 0.028355 99.897942
0 140 0.000576 0.000959 0.001427 0.002257 0.003733 0.005864 0.008369 0.011373 0.014726 0.020092 0.027096 99.903526
0 141 0.000632 0.001025 0.001465 0.002268 0.003672 0.005513 0.007551 0.010102 0.013155 0.018077 0.024495 99.912041
0 142 0.000398 0.000657 0.000993 0.001609 0.002737 0.004386 0.006366 0.008794 0.011538 0.016000 0.021998 99.924522
0 143 0.000387 0.000607 0.000891 0.001470 0.002562 0.004097 0.005877 0.008129 0.010809 0.015178 0.021002 99.928993
0 144 0.000427 0.000682 0.000988 0.001589 0.002710 0.004282 0.006084 0.008348 0.011042 0.015444 0.021340 99.927063
0 145 0.000441 0.000688 0.000989 0.001592 0.002670 0.004078 0.005660 0.007710 0.010151 0.014074 0.019287 99.932655
0 146 0.000370 0.000581 0.000849 0.001379 0.002359 0.003701 0.005253 0.007238 0.009600 0.013397 0.018438 99.936836
0 147 0.000392 0.000615 0.000886 0.001428 0.002450 0.003886 0.005543 0.007649 0.010179 0.014326 0.019909 99.932739
0 148 0.000442 0.000716 0.001035 0.001628 0.002711 0.004223 0.005941 0.008060 0.010571 0.014684 0.020168 99.929825
0 149 0.000439 0.000712 0.001034 0.001610 0.002629 0.004033 0.005630 0.007556 0.009737 0.013363 0.018220 99.935036
0 150 0.000518 0.000810 0.001114 0.001683 0.002744 0.004181 0.005732 0.007616 0.009859 0.013565 0.018409 99.933777
0 151 0.000544 0.000865 0.001224 0.001871 0.003046 0.004621 0.006297 0.008296 0.010685 0.014666 0.019875 99.928009
0 152 0.000628 0.000969 0.001330 0.002028 0.003316 0.004961 0.006626 0.008648 0.011126 0.015130 0.020129 99.925110
0 153 0.000580 0.000942 0.001345 0.002028 0.003255 0.004960 0.006801 0.008908 0.011294 0.015252 0.020377 99.924255
0 154 0.000713 0.001125 0.001554 0.002314 0.003731 0.005697 0.007771 0.010077 0.012697 0.016995 0.022436 99.914894
0 155 0.000829 0.001343 0.001867 0.002735 0.004288 0.006459 0.008729 0.011239 0.014142 0.018925 0.025024 99.904419
0 156 0.000790 0.001317 0.001819 0.002582 0.003969 0.006054 0.008295 0.010646 0.013248 0.017779 0.023710 99.909790
0 157 0.000798 0.001318 0.001841 0.002665 0.004168 0.006394 0.008777 0.011259 0.013961 0.018642 0.024776 99.905403
0 158 0.000957 0.001600 0.002190 0.003045 0.004595 0.006940 0.009422 0.011951 0.014741 0.019608 0.025929 99.899017
0 159 0.001048 0.001692 0.002306 0.003281 0.004980 0.007361 0.009788 0.012366 0.015284 0.020215 0.026553 99.895126
0 160 0.000897 0.001442 0.001999 0.002918 0.004551 0.006830 0.009164 0.011631 0.014351 0.018881 0.024609 99.902733
0 161 0.000993 0.001544 0.002102 0.003076 0.004816 0.007153 0.009475 0.011973 0.014808 0.019443 0.025161 99.899460
0 162 0.001124 0.001739 0.002354 0.003454 0.005415 0.007936 0.010335 0.012904 0.015875 0.020672 0.026515 99.891678
0 163 0.000973 0.001555 0.002168 0.003225 0.005131 0.007705 0.010289 0.013028 0.016065 0.021007 0.027139 99.891716
0 164 0.000841 0.001369 0.001923 0.002823 0.004469 0.006842 0.009282 0.011764 0.014445 0.019043 0.024893 99.902306
0 165 0.001275 0.002021 0.002681 0.003762 0.005610 0.007951 0.010168 0.012516 0.015215 0.019641 0.025018 99.894142
0 166 0.000921 0.001489 0.002096 0.003090 0.004878 0.007370 0.009905 0.012489 0.015274 0.019932 0.025735 99.896828
0 167 0.000670 0.001107 0.001609 0.002451 0.004024 0.006350 0.008890 0.011579 0.014472 0.019291 0.025471 99.904091
0 168 0.000798 0.001271 0.001780 0.002638 0.004183 0.006267 0.008380 0.010656 0.013254 0.017541 0.022882 99.910347
0 169 0.000923 0.001436 0.001934 0.002824 0.004487 0.006633 0.008622 0.010721 0.013252 0.017473 0.022570 99.909126
0 170 0.000734 0.001192 0.001682 0.002488 0.003980 0.006064 0.008212 0.010511 0.013098 0.017421 0.022855 99.911758
0 171 0.000654 0.001066 0.001504 0.002222 0.003548 0.005461 0.007493 0.009667 0.012071 0.016191 0.021503 99.918617
0 172 0.000825 0.001303 0.001798 0.002643 0.004138 0.006060 0.007940 0.009949 0.012174 0.015821 0.020265 99.917084
0 173 0.000685 0.001091 0.001515 0.002233 0.003587 0.005486 0.007420 0.009409 0.011576 0.015220 0.019733 99.922043
0 174 0.000674 0.001084 0.001517 0.002239 0.003532 0.005297 0.007147 0.009185 0.011475 0.015236 0.019927 99.922684
0 175 0.000671 0.001048 0.001438 0.002128 0.003394 0.005083 0.006798 0.008698 0.010913 0.014587 0.019137 99.926102
0 176 0.000598 0.000939 0.001310 0.001971 0.003206 0.004886 0.006614 0.008471 0.010560 0.014052 0.018402 99.928993
0 177 0.000595 0.000943 0.001320 0.001989 0.003233 0.004940 0.006719 0.008644 0.010788 0.014369 0.018843 99.927612
0 178 0.000641 0.001038 0.001451 0.002127 0.003344 0.005045 0.006823 0.008710 0.010781 0.014354 0.018914 99.926773
0 179 0.000698 0.001093 0.001498 0.002221 0.003571 0.005349 0.007081 0.008913 0.010979 0.014457 0.018709 99.925438
0 180 0.000700 0.001120 0.001540 0.002258 0.003616 0.005497 0.007360 0.009229 0.011283 0.014828 0.019180 99.923393
0 181 0.000943 0.001538 0.002092 0.002966 0.004504 0.006498 0.008409 0.010359 0.012547 0.016236 0.020628 99.913284
0 182 0.000786 0.001266 0.001756 0.002579 0.004128 0.006289 0.008421 0.010462 0.012533 0.016092 0.020383 99.915298
0 183 0.000947 0.001521 0.002076 0.002990 0.004656 0.006964 0.009211 0.011315 0.013390 0.016941 0.021224 99.908760
0 184 0.001245 0.002020 0.002698 0.003754 0.005546 0.007863 0.010000 0.012009 0.014072 0.017658 0.021926 99.901207
0 185 0.001356 0.002306 0.003136 0.004244 0.005975 0.008262 0.010459 0.012558 0.014687 0.018376 0.022814 99.895828
0 186 0.001153 0.001844 0.002505 0.003586 0.005431 0.007845 0.010153 0.012378 0.014552 0.018213 0.022541 99.899796
0 187 0.001207 0.001918 0.002587 0.003692 0.005569 0.007953 0.010199 0.012457 0.014750 0.018469 0.022724 99.898468
0 188 0.001197 0.001849 0.002486 0.003638 0.005632 0.007998 0.010117 0.012316 0.014647 0.018375 0.022553 99.899193
0 189 0.001195 0.001863 0.002499 0.003601 0.005454 0.007680 0.009763 0.011956 0.014196 0.017768 0.021793 99.902237
0 190 0.001068 0.001611 0.002137 0.003151 0.004959 0.007125 0.009107 0.011258 0.013582 0.017245 0.021374 99.907379
0 191 0.000942 0.001514 0.002104 0.003074 0.004714 0.006829 0.008922 0.011079 0.013253 0.016821 0.021064 99.909683
0 192 0.001060 0.001739 0.002354 0.003271 0.004783 0.006728 0.008655 0.010715 0.012939 0.016634 0.021085 99.910034
0 193 0.000808 0.001314 0.001822 0.002649 0.004151 0.006170 0.008185 0.010240 0.012373 0.015992 0.020411 99.915878
0 194 0.000630 0.001012 0.001432 0.002166 0.003563 0.005512 0.007534 0.009644 0.011869 0.015564 0.020067 99.921005
0 195 0.000620 0.000984 0.001372 0.002067 0.003375 0.005113 0.006883 0.008831 0.011038 0.014654 0.019063 99.926003
0 196 0.000583 0.000940 0.001316 0.001963 0.003175 0.004834 0.006540 0.008399 0.010506 0.014059 0.018495 99.929192
0 197 0.000632 0.001029 0.001430 0.002084 0.003276 0.004874 0.006505 0.008281 0.010300 0.013683 0.017879 99.930023
0 198 0.000590 0.000935 0.001304 0.001937 0.003112 0.004694 0.006308 0.008035 0.009957 0.013157 0.017085 99.932892
0 199 0.000572 0.000909 0.001257 0.001872 0.003049 0.004638 0.006218 0.007890 0.009800 0.013020 0.016983 99.933800
0 200 0.000627 0.001011 0.001408 0.002062 0.003242 0.004819 0.006435 0.008193 0.010180 0.013474 0.017533 99.931015
0 201 0.000603 0.000958 0.001321 0.001938 0.003096 0.004649 0.006203 0.007870 0.009794 0.013026 0.017003 99.933540
0 202 0.000647 0.001022 0.001407 0.002085 0.003363 0.005058 0.006699 0.008416 0.010392 0.013703 0.017708 99.929504
0 203 0.000627 0.000999 0.001388 0.002071 0.003369 0.005129 0.006863 0.008687 0.010783 0.014317 0.018658 99.927109
0 204 0.000647 0.001055 0.001490 0.002192 0.003478 0.005315 0.007225 0.009190 0.011296 0.014943 0.019594 99.923576
0 205 0.000827 0.001298 0.001755 0.002561 0.004048 0.006009 0.007867 0.009801 0.011986 0.015638 0.020035 99.918175
0 206 0.001019 0.001621 0.002206 0.003182 0.004869 0.007092 0.009166 0.011120 0.013065 0.016503 0.020724 99.909439
0 207 0.000949 0.001511 0.002056 0.002965 0.004590 0.006777 0.008896 0.011048 0.013359 0.017238 0.021976 99.908630
0 208 0.000906 0.001433 0.001981 0.002901 0.004469 0.006554 0.008664 0.010928 0.013393 0.017449 0.022495 99.908829
0 209 0.000910 0.001423 0.001954 0.002882 0.004543 0.006783 0.008992 0.011292 0.013799 0.017944 0.023030 99.906448
0 210 0.000921 0.001441 0.001990 0.002948 0.004633 0.006845 0.009039 0.011344 0.013850 0.017928 0.022910 99.906151
0 211 0.000831 0.001350 0.001896 0.002769 0.004308 0.006434 0.008600 0.010859 0.013308 0.017428 0.022600 99.909615
0 212 0.000969 0.001487 0.002010 0.002956 0.004609 0.006714 0.008760 0.010969 0.013446 0.017505 0.022509 99.908073
0 213 0.000934 0.001506 0.002084 0.003009 0.004597 0.006739 0.008929 0.011251 0.013804 0.018047 0.023341 99.905762
0 214 0.000843 0.001352 0.001882 0.002745 0.004231 0.006281 0.008439 0.010758 0.013233 0.017321 0.022473 99.910446
0 215 0.000754 0.001183 0.001643 0.002452 0.003881 0.005799 0.007786 0.009965 0.012366 0.016299 0.021241 99.916634
0 216 0.000704 0.001128 0.001578 0.002339 0.003693 0.005538 0.007460 0.009555 0.011883 0.015745 0.020610 99.919769
0 217 0.000704 0.001103 0.001528 0.002285 0.003627 0.005378 0.007215 0.009352 0.011819 0.015740 0.020590 99.920662
0 218 0.000604 0.000936 0.001303 0.001991 0.003257 0.004963 0.006763 0.008829 0.011192 0.015035 0.019882 99.925247
0 219 0.000587 0.000932 0.001326 0.002032 0.003289 0.004976 0.006789 0.008891 0.011311 0.015248 0.020252 99.924370
0 220 0.000628 0.000998 0.001404 0.002123 0.003366 0.004988 0.006696 0.008691 0.011018 0.014797 0.019572 99.925720
0 221 0.000638 0.000986 0.001348 0.002041 0.003288 0.004899 0.006577 0.008587 0.010969 0.014794 0.019552 99.926323
0 222 0.000444 0.000711 0.001042 0.001667 0.002808 0.004354 0.006072 0.008130 0.010458 0.014241 0.019125 99.930946
0 223 0.000452 0.000697 0.000997 0.001602 0.002722 0.004203 0.005814 0.007759 0.009990 0.013636 0.018356 99.933777
0 224 0.000650 0.001047 0.001445 0.002153 0.003364 0.004844 0.006376 0.008273 0.010567 0.014251 0.018902 99.928123
0 225 0.000458 0.000725 0.001041 0.001634 0.002718 0.004200 0.005838 0.007754 0.009870 0.013402 0.018041 99.934319
0 226 0.000365 0.000582 0.000857 0.001398 0.002412 0.003810 0.005416 0.007408 0.009715 0.013450 0.018358 99.936226
0 227 0.000461 0.000722 0.001021 0.001589 0.002612 0.003944 0.005392 0.007175 0.009289 0.012745 0.017245 99.937805
0 228 0.000492 0.000761 0.001055 0.001629 0.002696 0.004057 0.005477 0.007217 0.009303 0.012684 0.016973 99.937653
0 229 0.000398 0.000635 0.000917 0.001435 0.002379 0.003695 0.005194 0.006987 0.008990 0.012320 0.016750 99.940300
0 230 0.000447 0.000700 0.000984 0.001518 0.002491 0.003772 0.005162 0.006835 0.008774 0.012000 0.016226 99.941093
0 231 0.000570 0.000856 0.001167 0.001797 0.002964 0.004388 0.005806 0.007521 0.009582 0.012939 0.017139 99.935272
0 232 0.000576 0.000905 0.001258 0.001900 0.003059 0.004539 0.006066 0.007854 0.009925 0.013356 0.017724 99.932838
0 233 0.000448 0.000706 0.001011 0.001578 0.002630 0.004093 0.005714 0.007567 0.009578 0.012968 0.017412 99.936295
0 234 0.000597 0.000922 0.001272 0.001926 0.003115 0.004665 0.006255 0.008080 0.010175 0.013677 0.018141 99.931175
0 235 0.000768 0.001167 0.001591 0.002390 0.003805 0.005526 0.007188 0.009077 0.011234 0.014721 0.018997 99.923538
0 236 0.000717 0.001142 0.001574 0.002307 0.003623 0.005393 0.007206 0.009141 0.011195 0.014631 0.018919 99.924149
0 237 0.000659 0.001042 0.001456 0.002187 0.003485 0.005218 0.007011 0.008967 0.011059 0.014548 0.018946 99.925423
0 238 0.000964 0.001484 0.001980 0.002874 0.004426 0.006299 0.008060 0.009993 0.012168 0.015747 0.020092 99.915916
0 239 0.000914 0.001405 0.001885 0.002761 0.004309 0.006200 0.007998 0.010012 0.012327 0.016064 0.020563 99.915558
0 240 0.000649 0.001048 0.001484 0.002218 0.003536 0.005318 0.007173 0.009207 0.011436 0.015141 0.019844 99.922951
0 241 0.000629 0.001008 0.001407 0.002100 0.003364 0.005093 0.006917 0.008915 0.011087 0.014686 0.019210 99.925591
0 242 0.000511 0.000828 0.001162 0.001729 0.002800 0.004314 0.005930 0.007687 0.009606 0.012907 0.017180 99.935349
0 243 0.000568 0.000894 0.001218 0.001809 0.002935 0.004436 0.005944 0.007596 0.009479 0.012680 0.016748 99.935692
0 244 0.000630 0.001033 0.001398 0.001991 0.003101 0.004612 0.006128 0.007715 0.009495 0.012593 0.016539 99.934761
0 245 0.000537 0.000896 0.001271 0.001866 0.002971 0.004568 0.006270 0.007999 0.009778 0.012875 0.016886 99.934082
0 246 0.000753 0.001211 0.001635 0.002336 0.003639 0.005386 0.007149 0.008952 0.010870 0.014102 0.018136 99.925835
0 247 0.000703 0.001176 0.001650 0.002372 0.003663 0.005467 0.007306 0.009138 0.011028 0.014327 0.018565 99.924606
0 248 0.001071 0.001751 0.002335 0.003209 0.004699 0.006614 0.008446 0.010345 0.012458 0.016016 0.020429 99.912628
0 249 0.000841 0.001366 0.001891 0.002728 0.004215 0.006307 0.008483 0.010699 0.012941 0.016731 0.021533 99.912270
0 250 0.000808 0.001321 0.001858 0.002712 0.004243 0.006415 0.008689 0.011050 0.013546 0.017723 0.022986 99.908653
0 251 0.001053 0.001615 0.002176 0.003201 0.005041 0.007371 0.009555 0.011843 0.014380 0.018604 0.023761 99.901398
0 252 0.000867 0.001403 0.001969 0.002893 0.004547 0.006881 0.009320 0.011881 0.014560 0.019029 0.024658 99.901993
0 253 0.000956 0.001585 0.002203 0.003115 0.004693 0.006995 0.009446 0.012031 0.014786 0.019473 0.025524 99.899193
0 254 0.001061 0.001685 0.002345 0.003459 0.005409 0.007921 0.010316 0.012812 0.015541 0.020105 0.025736 99.893608
0 255 0.001128 0.001726 0.002351 0.003504 0.005577 0.008241 0.010800 0.013561 0.016618 0.021527 0.027436 99.887535
0 256 0.000921 0.001523 0.002182 0.003239 0.005100 0.007719 0.010500 0.013546 0.016911 0.022327 0.029084 99.886948
0 257 0.000998 0.001563 0.002187 0.003303 0.005330 0.008083 0.010894 0.014008 0.017578 0.023322 0.030373 99.882355
0 258 0.001396 0.002226 0.003002 0.004279 0.006601 0.009827 0.013004 0.016362 0.020231 0.026504 0.034130 99.862442
0 259 0.001440 0.002318 0.003214 0.004678 0.007351 0.011107 0.014777 0.018457 0.022540 0.029261 0.037358 99.847504
0 260 0.001929 0.003112 0.004282 0.006172 0.009589 0.014281 0.018808 0.023192 0.027678 0.034726 0.042999 99.813232
0 261 0.001781 0.003119 0.004550 0.006554 0.010259 0.016114 0.022258 0.027633 0.032318 0.039913 0.049047 99.786453
0 262 0.003702 0.006141 0.008511 0.011767 0.016887 0.023336 0.029228 0.034192 0.038218 0.044698 0.052336 99.730988
0 263 0.003747 0.006043 0.008298 0.011690 0.017335 0.024264 0.030173 0.034909 0.038747 0.045283 0.053026 99.726486
0 264 0.006661 0.011432 0.014883 0.018044 0.022141 0.026998 0.031119 0.034920 0.038794 0.045484 0.053614 99.695908
0 265 0.004252 0.007157 0.009935 0.013425 0.018829 0.025484 0.031270 0.035809 0.039376 0.045572 0.052942 99.715950
0 266 0.003142 0.005243 0.007477 0.010688 0.015969 0.022791 0.029170 0.034749 0.039502 0.046471 0.054328 99.730469
0 267 0.002728 0.004480 0.006333 0.009106 0.013690 0.019275 0.024436 0.029515 0.034626 0.042054 0.050418 99.763336
0 268 0.002491 0.004193 0.005861 0.008237 0.012077 0.016668 0.020871 0.025324 0.030488 0.038163 0.046979 99.788651
0 269 0.001194 0.002038 0.003040 0.004661 0.007579 0.011730 0.016207 0.020950 0.026062 0.033797 0.043086 99.829659
0 270 0.001030 0.001688 0.002422 0.003700 0.006116 0.009565 0.013335 0.017660 0.022705 0.030407 0.039732 99.851639
0 271 0.000870 0.001451 0.002151 0.003365 0.005610 0.008761 0.012222 0.016237 0.020881 0.027979 0.036694 99.863777
0 272 0.000700 0.001194 0.001821 0.002879 0.004789 0.007519 0.010661 0.014368 0.018602 0.025157 0.033416 99.878899
0 273 0.000574 0.000954 0.001401 0.002194 0.003643 0.005731 0.008189 0.011203 0.014775 0.020503 0.028006 99.902824
0 274 0.000513 0.000857 0.001267 0.001993 0.003348 0.005310 0.007582 0.010294 0.013437 0.018596 0.025446 99.911354
0 275 0.000537 0.000875 0.001273 0.001989 0.003322 0.005212 0.007365 0.009958 0.013028 0.018065 0.024750 99.913620
0 276 0.000474 0.000786 0.001163 0.001839 0.003075 0.004855 0.006935 0.009464 0.012444 0.017326 0.023862 99.917778
0 277 0.000462 0.000760 0.001119 0.001759 0.002913 0.004531 0.006413 0.008726 0.011417 0.015821 0.021731 99.924347
0 278 0.000416 0.000656 0.000944 0.001506 0.002588 0.004114 0.005838 0.007935 0.010410 0.014527 0.020035 99.931030
0 279 0.000466 0.000733 0.001055 0.001679 0.002859 0.004462 0.006238 0.008435 0.011103 0.015466 0.021200 99.926308
0 280 0.000513 0.000823 0.001190 0.001857 0.003045 0.004620 0.006374 0.008570 0.011240 0.015582 0.021313 99.924873
0 281 0.000481 0.000754 0.001084 0.001718 0.002895 0.004457 0.006168 0.008276 0.010827 0.014978 0.020398 99.927963
0 282 0.000399 0.000652 0.000961 0.001542 0.002651 0.004279 0.006200 0.008548 0.011331 0.015970 0.022235 99.925232
0 283 0.000436 0.000706 0.001028 0.001624 0.002760 0.004428 0.006381 0.008807 0.011815 0.016887 0.023783 99.921349
0 284 0.000550 0.000885 0.001258 0.001939 0.003252 0.005102 0.007092 0.009437 0.012361 0.017312 0.023876 99.916939
0 285 0.000513 0.000838 0.001211 0.001885 0.003179 0.005086 0.007223 0.009711 0.012689 0.017742 0.024493 99.915428
0 286 0.000447 0.000759 0.001117 0.001733 0.002942 0.004882 0.007158 0.009756 0.012845 0.018300 0.025849 99.914207
0 287 0.000710 0.001163 0.001634 0.002442 0.003968 0.006208 0.008600 0.011251 0.014451 0.019958 0.027215 99.902397
0 288 0.000803 0.001312 0.001842 0.002742 0.004423 0.006890 0.009465 0.012176 0.015238 0.020538 0.027496 99.897072
0 289 0.000961 0.001626 0.002292 0.003299 0.005071 0.007727 0.010536 0.013372 0.016410 0.021704 0.028628 99.888374
0 290 0.001150 0.001901 0.002681 0.003873 0.005859 0.008662 0.011576 0.014556 0.017659 0.022909 0.029663 99.879517
0 291 0.001517 0.002329 0.003086 0.004496 0.006966 0.010074 0.012860 0.015705 0.018880 0.024150 0.030551 99.869385
0 292 0.001428 0.002373 0.003341 0.004743 0.006978 0.010127 0.013398 0.016550 0.019527 0.024609 0.031159 99.865768
0 293 0.001202 0.001888 0.002574 0.003767 0.005886 0.008788 0.011620 0.014495 0.017592 0.022828 0.029426 99.879936
0 294 0.001016 0.001633 0.002279 0.003351 0.005252 0.007972 0.010826 0.013857 0.017204 0.022795 0.029929 99.883881
0 295 0.001061 0.001645 0.002297 0.003490 0.005582 0.008378 0.011258 0.014491 0.018145 0.023968 0.031226 99.878464
0 296 0.000840 0.001343 0.001928 0.002975 0.004902 0.007695 0.010737 0.014128 0.017993 0.024269 0.032282 99.880913
0 297 0.001110 0.001719 0.002347 0.003517 0.005635 0.008424 0.011150 0.014211 0.017927 0.023991 0.031542 99.878426
0 298 0.001153 0.001845 0.002517 0.003649 0.005745 0.008676 0.011530 0.014519 0.018094 0.024202 0.031863 99.876198
0 299 0.001230 0.001938 0.002647 0.003889 0.006142 0.009244 0.012317 0.015622 0.019505 0.025838 0.033662 99.867966
0 300 0.001124 0.001803 0.002511 0.003716 0.005869 0.008937 0.012057 0.015324 0.019024 0.025168 0.032874 99.871597
0 301 0.001357 0.002179 0.002993 0.004319 0.006563 0.009592 0.012554 0.015613 0.019017 0.024624 0.031488 99.869698
0 302 0.001658 0.002592 0.003429 0.004844 0.007297 0.010476 0.013400 0.016402 0.019854 0.025529 0.032326 99.862198
0 303 0.001787 0.002736 0.003606 0.005162 0.007826 0.011109 0.014054 0.017138 0.020667 0.026322 0.032952 99.856644
0 304 0.001747 0.002712 0.003638 0.005242 0.007957 0.011444 0.014665 0.017898 0.021371 0.027078 0.033890 99.852356
0 305 0.002078 0.003441 0.004559 0.006115 0.008676 0.012133 0.015352 0.018424 0.021684 0.027325 0.034209 99.846008
0 306 0.001512 0.002555 0.003627 0.005118 0.007587 0.011213 0.014906 0.018287 0.021351 0.026797 0.033664 99.853386
0 307 0.001722 0.002690 0.003578 0.005081 0.007762 0.011346 0.014658 0.017864 0.021224 0.026889 0.033649 99.853539
0 308 0.001889 0.003045 0.004019 0.005560 0.008299 0.011981 0.015276 0.018379 0.021692 0.027446 0.034267 99.848145
0 309 0.001600 0.002620 0.003645 0.005200 0.007849 0.011592 0.015201 0.018499 0.021619 0.027124 0.033851 99.851204
0 310 0.001869 0.002962 0.003913 0.005475 0.008290 0.012125 0.015699 0.019045 0.022320 0.027802 0.034254 99.846245
0 311 0.001922 0.003085 0.004193 0.005967 0.008934 0.012847 0.016466 0.019888 0.023271 0.028927 0.035587 99.838913
0 312 0.002925 0.004647 0.005950 0.007950 0.011081 0.014677 0.017764 0.021080 0.024831 0.030778 0.037569 99.820747
0 313 0.002393 0.003642 0.004837 0.007026 0.010819 0.015329 0.019174 0.023027 0.027214 0.033841 0.041365 99.811333
0 314 0.002229 0.003515 0.004838 0.007141 0.011097 0.016117 0.020671 0.025132 0.029640 0.036709 0.044944 99.797966
0 315 0.003049 0.005051 0.007065 0.009885 0.014138 0.019706 0.025120 0.030657 0.036571 0.046121 0.057658 99.744980
0 316 0.008698 0.013113 0.017388 0.024232 0.033983 0.048511 0.062220 0.075162 0.088761 0.111672 0.139548 99.376709
1 2 0.000000 0.000000 0.000000 0.000000 0.000000 0.000000 0.000000 0.000000 0.000000 0.000000 0.000000 0.000000
1 3 0.148089 7.549109 7.005474 9.452067 2.181443 2.623738 3.829043 2.379644 2.113054 2.512524 0.780265 59.425552
1 4 0.184113 4.936312 3.184034 6.925551 2.571177 4.516579 6.874205 8.653725 3.462830 2.810443 1.150602 54.730427
1 5 0.201717 3.653562 2.139405 5.414125 2.641861 6.134253 5.514798 5.644213 4.993680 4.656114 1.955379 57.050896
1 6 0.221170 3.459420 1.889265 3.692243 2.637012 8.705493 8.048892 4.732459 2.341504 2.111180 1.362961 60.798409
1 7 0.057950 0.267800 0.266688 0.536055 0.598605 1.311462 2.723147 2.229926 2.178267 2.178366 1.937805 85.713928
1 8 0.092426 0.288430 0.259264 0.469227 0.517567 0.859754 1.642471 1.270669 1.164648 1.129576 1.294746 91.011223
1 9 0.074202 0.185768 0.170423 0.247745 0.270751 0.450579 0.944527 0.734885 0.691443 0.659745 0.813032 94.756905
1 10 0.052052 0.096594 0.099351 0.147669 0.200389 0.291913 0.529584 0.425375 0.457732 0.436767 0.548084 96.714493
1 11 0.037430 0.063261 0.064863 0.089886 0.134741 0.211524 0.380676 0.292991 0.315121 0.309358 0.399475 97.700676
1 12 0.039955 0.059560 0.060793 0.084499 0.130139 0.208728 0.407682 0.332041 0.360377 0.338904 0.415683 97.561638
1 13 0.013028 0.019174 0.023109 0.033226 0.049422 0.065571 0.079069 0.093513 0.109861 0.131204 0.149409 99.233414
1 14 0.012774 0.018849 0.022680 0.031930 0.046807 0.060555 0.071864 0.083790 0.096513 0.112642 0.125790 99.315804
1 15 0.014052 0.018710 0.021690 0.031013 0.045070 0.055457 0.063978 0.075308 0.087657 0.100647 0.109648 99.376770
1 16 0.012342 0.017415 0.020206 0.027793 0.040003 0.050201 0.058798 0.069148 0.080162 0.091764 0.099871 99.432297
1 17 0.011525 0.015145 0.017786 0.025916 0.038399 0.047704 0.055448 0.065328 0.075340 0.085003 0.091156 99.471245
1 18 0.010940 0.015336 0.018320 0.026165 0.038574 0.048784 0.056665 0.064729 0.071622 0.079492 0.085036 99.484337
1 19 0.010269 0.015884 0.019041 0.025019 0.034964 0.045404 0.054732 0.063244 0.070788 0.080575 0.088590 99.491486
1 20 0.009347 0.014066 0.016910 0.022932 0.032977 0.042955 0.051758 0.060341 0.068734 0.079352 0.087954 99.512672
1 21 0.009744 0.014693 0.017689 0.023698 0.033338 0.042973 0.051736 0.060215 0.068043 0.077774 0.085699 99.514397
1 22 0.008967 0.012997 0.015316 0.021094 0.030905 0.040368 0.048658 0.056944 0.065471 0.076108 0.084552 99.538620
1 23 0.008181 0.012122 0.014353 0.019615 0.028786 0.038224 0.047063 0.056173 0.065588 0.076901 0.085997 99.546997
1 24 0.005696 0.009102 0.011942 0.017259 0.026241 0.036141 0.045800 0.055361 0.064719 0.076507 0.086729 99.564507
1 25 0.002590 0.003573 0.004189 0.005952 0.009365 0.012431 0.014728 0.018191 0.023011 0.028779 0.033509 99.843681
1 26 0.001617 0.002485 0.003322 0.004958 0.008094 0.011501 0.014475 0.018120 0.022549 0.028239 0.033509 99.851135
1 27 0.001706 0.002495 0.003077 0.004550 0.007782 0.011443 0.014510 0.018217 0.022983 0.029019 0.034192 99.850021
1 28 0.001530 0.002470 0.003388 0.004949 0.007966 0.011641 0.015095 0.018804 0.022660 0.027699 0.032615 99.851189
1 29 0.001985 0.002925 0.003681 0.005345 0.008558 0.011814 0.014495 0.017931 0.022320 0.027728 0.032648 99.850571
1 30 0.002358 0.003210 0.003894 0.005705 0.009041 0.012066 0.014462 0.017986 0.022653 0.027931 0.032312 99.848381
1 31 0.002349 0.003212 0.003865 0.005618 0.009045 0.012258 0.014651 0.017931 0.022291 0.027295 0.031413 99.850075
1 32 0.001890 0.002591 0.003229 0.004911 0.008291 0.011672 0.014293 0.017718 0.022195 0.027509 0.032002 99.853699
1 33 0.002385 0.003285 0.004097 0.006089 0.009766 0.013240 0.015973 0.019518 0.023843 0.028721 0.032723 99.840363
1 34 0.001676 0.002543 0.003310 0.004898 0.008181 0.011907 0.015037 0.018594 0.022917 0.028288 0.033041 99.849609
1 35 0.002201 0.003148 0.003954 0.005712 0.009003 0.012266 0.014925 0.018210 0.022054 0.026681 0.030807 99.851044
1 36 0.002661 0.003701 0.004482 0.006401 0.009938 0.013059 0.015342 0.018415 0.022253 0.026644 0.030329 99.846771
1 37 0.001806 0.002660 0.003430 0.005076 0.008239 0.011307 0.013703 0.016700 0.020380 0.024602 0.028194 99.863907
1 38 0.002363 0.003224 0.003956 0.005898 0.009469 0.012533 0.014951 0.018585 0.023365 0.028275 0.031899 99.845482
1 39 0.001546 0.002282 0.002960 0.004489 0.007570 0.010713 0.013377 0.017026 0.022052 0.027897 0.032742 99.857346
1 40 0.000797 0.001196 0.001663 0.002731 0.005039 0.007818 0.010593 0.014187 0.018769 0.024266 0.029175 99.883766
1 41 0.001072 0.001620 0.002173 0.003335 0.005625 0.008112 0.010465 0.013639 0.017864 0.022984 0.027637 99.885475
1 42 0.001294 0.001818 0.002336 0.003619 0.006129 0.008658 0.010934 0.014169 0.018493 0.023631 0.028229 99.880692
1 43 0.000586 0.000935 0.001330 0.002164 0.003998 0.006329 0.008765 0.011967 0.016217 0.021767 0.027193 99.898750
1 44 0.000428 0.000669 0.000957 0.001581 0.002947 0.004711 0.006714 0.009508 0.013217 0.017996 0.022686 99.918587
1 45 0.000715 0.001059 0.001442 0.002318 0.004085 0.005990 0.007884 0.010633 0.014384 0.018971 0.023194 99.909325
1 46 0.000701 0.001079 0.001477 0.002333 0.004113 0.006137 0.008164 0.011019 0.014868 0.019630 0.024058 99.906425
1 47 0.000487 0.000742 0.001016 0.001633 0.002946 0.004466 0.006046 0.008336 0.011500 0.015619 0.019645 99.927559
1 48 0.000438 0.000653 0.000912 0.001499 0.002723 0.004060 0.005452 0.007504 0.010244 0.013705 0.017079 99.935730
1 49 0.000582 0.000862 0.001175 0.001894 0.003388 0.004959 0.006497 0.008755 0.011735 0.015407 0.018810 99.925934
1 50 0.000602 0.000929 0.001238 0.001908 0.003334 0.004942 0.006523 0.008779 0.011750 0.015602 0.019296 99.925095
1 51 0.000421 0.000655 0.000914 0.001475 0.002653 0.003989 0.005367 0.007399 0.010158 0.013831 0.017439 99.935699
1 52 0.000473 0.000675 0.000905 0.001490 0.002801 0.004272 0.005715 0.007877 0.010862 0.014767 0.018400 99.931770
1 53 0.000628 0.000975 0.001339 0.002104 0.003752 0.005666 0.007536 0.010136 0.013512 0.017868 0.021901 99.914581
1 54 0.000823 0.001290 0.001753 0.002703 0.004637 0.006854 0.008922 0.011553 0.014514 0.018391 0.022097 99.906464
1 55 0.000624 0.000969 0.001315 0.002042 0.003602 0.005453 0.007274 0.009759 0.012967 0.017267 0.021444 99.917290
1 56 0.000788 0.001109 0.001497 0.002460 0.004488 0.006572 0.008455 0.011248 0.014910 0.019455 0.023541 99.905479
1 57 0.001299 0.002053 0.002735 0.004057 0.006852 0.010003 0.012566 0.015656 0.019173 0.023752 0.027769 99.874084
1 58 0.001935 0.003024 0.003793 0.005287 0.008273 0.011526 0.013922 0.016520 0.019240 0.022993 0.026339 99.867149
1 59 0.001074 0.001649 0.002264 0.003484 0.005841 0.008470 0.010913 0.013955 0.017276 0.021407 0.025190 99.888474
1 60 0.001604 0.002128 0.002657 0.004154 0.006983 0.009405 0.011291 0.014224 0.017862 0.021917 0.025141 99.882629
1 61 0.001459 0.002212 0.002757 0.003907 0.006254 0.008736 0.010743 0.013343 0.016626 0.020868 0.024650 99.888443
1 62 0.000819 0.001291 0.001796 0.002761 0.004742 0.007077 0.009249 0.011853 0.014797 0.018679 0.022363 99.904579
1 63 0.001053 0.001500 0.001919 0.002907 0.004939 0.007053 0.008905 0.011408 0.014538 0.018349 0.021636 99.905792
1 64 0.000826 0.001291 0.001729 0.002531 0.004173 0.006117 0.007976 0.010282 0.013052 0.016731 0.020307 99.914986
1 65 0.000971 0.001440 0.001856 0.002715 0.004388 0.006103 0.007670 0.009833 0.012582 0.016005 0.019192 99.917244
1 66 0.000700 0.000990 0.001316 0.002104 0.003731 0.005379 0.006927 0.009232 0.012291 0.015913 0.019100 99.922318
1 67 0.000636 0.000961 0.001312 0.002066 0.003660 0.005445 0.007192 0.009592 0.012718 0.016523 0.019964 99.919930
1 68 0.000567 0.000868 0.001177 0.001805 0.003132 0.004646 0.006189 0.008283 0.010947 0.014306 0.017477 99.930603
1 69 0.000442 0.000620 0.000833 0.001377 0.002572 0.003852 0.005151 0.007143 0.009923 0.013398 0.016608 99.938080
1 70 0.000336 0.000536 0.000765 0.001261 0.002415 0.003906 0.005523 0.007751 0.010699 0.014496 0.018052 99.934258
1 71 0.000449 0.000654 0.000876 0.001421 0.002611 0.003947 0.005332 0.007435 0.010389 0.014165 0.017676 99.935043
1 72 0.000404 0.000577 0.000779 0.001286 0.002356 0.003462 0.004599 0.006432 0.009037 0.012295 0.015357 99.943420
1 73 0.000291 0.000456 0.000650 0.001082 0.002057 0.003273 0.004597 0.006489 0.009054 0.012415 0.015693 99.943947
1 74 0.000411 0.000623 0.000853 0.001409 0.002690 0.004260 0.005925 0.008334 0.011662 0.015882 0.019713 99.928246
1 75 0.000453 0.000708 0.000974 0.001535 0.002745 0.004173 0.005673 0.007870 0.010910 0.014903 0.018766 99.931290
1 76 0.000343 0.000544 0.000766 0.001218 0.002235 0.003511 0.004879 0.006781 0.009388 0.012916 0.016433 99.940987
1 77 0.000377 0.000577 0.000817 0.001362 0.002609 0.004201 0.005953 0.008395 0.011674 0.015897 0.019852 99.928291
1 78 0.000570 0.000836 0.001134 0.001865 0.003468 0.005265 0.007035 0.009623 0.013125 0.017386 0.021186 99.918503
1 79 0.000631 0.000910 0.001207 0.001935 0.003488 0.005065 0.006534 0.008829 0.012131 0.016156 0.019678 99.923431
1 80 0.000517 0.000796 0.001079 0.001675 0.003012 0.004667 0.006401 0.008769 0.011966 0.016156 0.020118 99.924843
1 81 0.000388 0.000623 0.000912 0.001561 0.003080 0.005090 0.007299 0.010385 0.014538 0.019665 0.024268 99.912193
1 82 0.000743 0.001120 0.001548 0.002519 0.004505 0.006706 0.008900 0.012046 0.016174 0.021097 0.025582 99.899063
1 83 0.000815 0.001277 0.001696 0.002542 0.004318 0.006382 0.008448 0.011319 0.015154 0.019868 0.024185 99.903999
1 84 0.000563 0.000866 0.001250 0.002124 0.004004 0.006254 0.008604 0.011913 0.016283 0.021482 0.026193 99.900459
1 85 0.000777 0.001159 0.001590 0.002626 0.004813 0.007257 0.009678 0.013227 0.018152 0.023907 0.028966 99.887848
1 86 0.001072 0.001542 0.002036 0.003244 0.005723 0.008321 0.010692 0.014058 0.018610 0.024012 0.028873 99.881821
1 87 0.001789 0.002532 0.003040 0.004346 0.006926 0.009489 0.011766 0.015234 0.020259 0.026138 0.031188 99.867287
1 88 0.001062 0.001642 0.002312 0.003698 0.006502 0.009679 0.012711 0.016592 0.021515 0.027414 0.032920 99.863953
1 89 0.001440 0.002246 0.003076 0.004652 0.007745 0.011208 0.014457 0.018437 0.023306 0.029019 0.034301 99.850113
1 90 0.002016 0.002854 0.003612 0.005321 0.008557 0.011836 0.014767 0.018580 0.023267 0.028643 0.033531 99.847015
1 91 0.001566 0.002507 0.003314 0.004712 0.007644 0.011094 0.014161 0.017768 0.022614 0.028913 0.034840 99.850868
1 92 0.002180 0.003006 0.003745 0.005575 0.009137 0.012580 0.015459 0.019420 0.024768 0.030846 0.035907 99.837372
1 93 0.002165 0.003224 0.004049 0.005724 0.008966 0.012332 0.015241 0.018924 0.023679 0.029158 0.033889 99.842644
1 94 0.001968 0.002958 0.003885 0.005743 0.009278 0.012888 0.015872 0.019460 0.023865 0.028894 0.033287 99.841904
1 95 0.001996 0.003003 0.003853 0.005524 0.008781 0.012289 0.015466 0.019449 0.024580 0.030472 0.035467 99.839111
1 96 0.001145 0.001777 0.002449 0.003763 0.006487 0.009697 0.012761 0.016529 0.021401 0.027415 0.032957 99.863617
1 97 0.001437 0.001937 0.002518 0.004059 0.007032 0.009771 0.012274 0.016175 0.021505 0.027104 0.031567 99.864616
1 98 0.001177 0.001638 0.002148 0.003398 0.005841 0.008163 0.010324 0.013695 0.018406 0.023625 0.028002 99.883583
1 99 0.000971 0.001427 0.001861 0.002798 0.004720 0.006819 0.008856 0.011696 0.015545 0.020263 0.024594 99.900452
1 100 0.000913 0.001378 0.001853 0.002808 0.004693 0.006757 0.008815 0.011614 0.015227 0.019723 0.024033 99.902184
1 101 0.000796 0.001169 0.001551 0.002406 0.004191 0.006183 0.008178 0.010994 0.014773 0.019418 0.023735 99.906609
1 102 0.000476 0.000756 0.001066 0.001690 0.003069 0.004840 0.006773 0.009390 0.012881 0.017401 0.021866 99.919800
1 103 0.000545 0.000809 0.001104 0.001772 0.003183 0.004774 0.006417 0.008819 0.012142 0.016367 0.020455 99.923615
1 104 0.000600 0.000899 0.001237 0.001968 0.003443 0.005043 0.006647 0.008897 0.011878 0.015622 0.019248 99.924522
1 105 0.000554 0.000834 0.001122 0.001764 0.003113 0.004587 0.006066 0.008191 0.011081 0.014596 0.017850 99.930244
1 106 0.000430 0.000619 0.000843 0.001403 0.002608 0.003897 0.005232 0.007311 0.010308 0.013957 0.017276 99.936119
1 107 0.000374 0.000573 0.000802 0.001298 0.002360 0.003608 0.004960 0.006885 0.009500 0.012839 0.016114 99.940689
1 108 0.000449 0.000666 0.000898 0.001432 0.002545 0.003735 0.004985 0.006885 0.009567 0.012922 0.016068 99.939850
1 109 0.000381 0.000563 0.000768 0.001254 0.002299 0.003408 0.004536 0.006226 0.008642 0.011675 0.014533 99.945717
1 110 0.000289 0.000422 0.000576 0.000966 0.001853 0.002876 0.003977 0.005637 0.007996 0.010983 0.013828 99.950592
1 111 0.000293 0.000447 0.000624 0.001022 0.001851 0.002788 0.003874 0.005536 0.007830 0.010694 0.013480 99.951561
1 112 0.000297 0.000431 0.000579 0.000967 0.001830 0.002784 0.003771 0.005259 0.007409 0.010222 0.012968 99.953484
1 113 0.000287 0.000449 0.000628 0.001019 0.001872 0.002883 0.003996 0.005556 0.007612 0.010235 0.012800 99.952660
1 114 0.000218 0.000331 0.000466 0.000791 0.001510 0.002352 0.003297 0.004710 0.006680 0.009293 0.011995 99.958351
1 115 0.000230 0.000352 0.000494 0.000833 0.001562 0.002407 0.003370 0.004848 0.006886 0.009503 0.012127 99.957390
1 116 0.000283 0.000432 0.000586 0.000938 0.001705 0.002613 0.003621 0.005104 0.007134 0.009835 0.012597 99.955154
1 117 0.000313 0.000481 0.000645 0.001029 0.001868 0.002817 0.003812 0.005300 0.007418 0.010208 0.012999 99.953110
1 118 0.000253 0.000396 0.000569 0.000954 0.001760 0.002701 0.003753 0.005277 0.007279 0.009892 0.012597 99.954567
1 119 0.000260 0.000407 0.000552 0.000883 0.001617 0.002511 0.003506 0.004962 0.006944 0.009606 0.012365 99.956390
1 120 0.000284 0.000441 0.000610 0.000986 0.001798 0.002758 0.003818 0.005401 0.007547 0.010425 0.013416 99.952515
1 121 0.000282 0.000429 0.000590 0.000974 0.001820 0.002812 0.003859 0.005401 0.007522 0.010379 0.013347 99.952583
1 122 0.000306 0.000467 0.000655 0.001074 0.001965 0.002994 0.004110 0.005758 0.007987 0.010926 0.013943 99.949821
1 123 0.000440 0.000637 0.000838 0.001327 0.002384 0.003544 0.004699 0.006398 0.008677 0.011591 0.014419 99.945045
1 124 0.000552 0.000781 0.001020 0.001618 0.002860 0.004119 0.005284 0.006992 0.009228 0.012068 0.014784 99.940697
1 125 0.000522 0.000799 0.001072 0.001635 0.002834 0.004200 0.005513 0.007237 0.009396 0.012235 0.015035 99.939522
1 126 0.000711 0.001033 0.001366 0.002088 0.003526 0.004987 0.006313 0.008111 0.010277 0.012940 0.015410 99.933235
1 127 0.001042 0.001529 0.001929 0.002759 0.004363 0.005950 0.007320 0.009139 0.011284 0.013890 0.016251 99.924545
1 128 0.001343 0.001858 0.002198 0.003086 0.004837 0.006451 0.007766 0.009607 0.011896 0.014573 0.016844 99.919540
1 129 0.000955 0.001439 0.001883 0.002762 0.004499 0.006263 0.007711 0.009465 0.011547 0.014186 0.016635 99.922653
1 130 0.001519 0.001983 0.002318 0.003400 0.005534 0.007405 0.008830 0.010874 0.013464 0.016307 0.018512 99.909851
1 131 0.001199 0.001749 0.002181 0.003136 0.005081 0.007092 0.008750 0.010780 0.013308 0.016459 0.019300 99.910965
1 132 0.001018 0.001555 0.002034 0.002966 0.004909 0.007163 0.009169 0.011366 0.013834 0.016950 0.019843 99.909195
1 133 0.001435 0.002149 0.002805 0.004053 0.006282 0.008509 0.010465 0.012889 0.015650 0.018855 0.021713 99.895195
1 134 0.001857 0.002471 0.002856 0.004064 0.006364 0.008269 0.009677 0.011849 0.014884 0.018420 0.021311 99.897980
1 135 0.000804 0.001221 0.001665 0.002584 0.004483 0.006538 0.008356 0.010698 0.013828 0.017823 0.021458 99.910538
1 136 0.000695 0.001001 0.001305 0.002077 0.003812 0.005935 0.008006 0.010665 0.013968 0.018012 0.021517 99.913010
1 137 0.000752 0.001208 0.001668 0.002510 0.004230 0.006426 0.008775 0.011530 0.014420 0.017918 0.021222 99.909340
1 138 0.000557 0.000862 0.001178 0.001840 0.003213 0.004808 0.006514 0.008947 0.012253 0.016453 0.020418 99.922958
1 139 0.000283 0.000455 0.000646 0.001048 0.001973 0.003220 0.004696 0.006822 0.009760 0.013672 0.017580 99.939842
1 140 0.000314 0.000486 0.000673 0.001134 0.002224 0.003607 0.005074 0.007140 0.010015 0.013806 0.017423 99.938103
1 141 0.000359 0.000546 0.000753 0.001246 0.002275 0.003437 0.004720 0.006675 0.009344 0.012678 0.015887 99.942078
1 142 0.000241 0.000392 0.000563 0.000912 0.001680 0.002673 0.003827 0.005489 0.007779 0.010876 0.014083 99.951485
1 143 0.000239 0.000356 0.000496 0.000864 0.001712 0.002736 0.003878 0.005618 0.008074 0.011104 0.013874 99.951050
1 144 0.000258 0.000401 0.000563 0.000952 0.001814 0.002855 0.004008 0.005741 0.008162 0.011290 0.014355 99.949600
1 145 0.000311 0.000456 0.000596 0.000952 0.001716 0.002561 0.003476 0.004948 0.007083 0.009857 0.012587 99.955460
1 146 0.000222 0.000338 0.000478 0.000814 0.001553 0.002405 0.003340 0.004777 0.006860 0.009597 0.012331 99.957291
1 147 0.000225 0.000332 0.000464 0.000815 0.001636 0.002621 0.003713 0.005393 0.007778 0.010763 0.013548 99.952713
1 148 0.000252 0.000393 0.000554 0.000918 0.001715 0.002674 0.003753 0.005357 0.007572 0.010538 0.013602 99.952667
1 149 0.000263 0.000407 0.000558 0.000891 0.001610 0.002442 0.003360 0.004732 0.006655 0.009259 0.011950 99.957878
1 150 0.000291 0.000420 0.000566 0.000934 0.001751 0.002673 0.003648 0.005082 0.007052 0.009642 0.012229 99.955711
1 151 0.000358 0.000539 0.000737 0.001185 0.002152 0.003223 0.004350 0.006009 0.008266 0.011056 0.013714 99.948410
1 152 0.000436 0.000611 0.000805 0.001312 0.002383 0.003464 0.004549 0.006221 0.008497 0.011228 0.013757 99.946739
1 153 0.000393 0.000612 0.000828 0.001267 0.002213 0.003305 0.004452 0.006045 0.008161 0.010921 0.013668 99.948135
1 154 0.000518 0.000764 0.000997 0.001545 0.002755 0.004085 0.005362 0.007179 0.009761 0.013034 0.016046 99.937950
1 155 0.000525 0.000803 0.001111 0.001769 0.003118 0.004615 0.006164 0.008336 0.011240 0.014708 0.017911 99.929703
1 156 0.000475 0.000723 0.000965 0.001475 0.002572 0.003915 0.005350 0.007269 0.009769 0.012990 0.016182 99.938316
1 157 0.000474 0.000737 0.001023 0.001596 0.002785 0.004200 0.005702 0.007727 0.010398 0.013913 0.017492 99.933952
1 158 0.000612 0.000943 0.001258 0.001886 0.003229 0.004844 0.006488 0.008642 0.011464 0.015081 0.018592 99.926964
1 159 0.000686 0.001023 0.001372 0.002102 0.003575 0.005216 0.006848 0.009018 0.011800 0.015291 0.018736 99.924332
1 160 0.000697 0.001047 0.001373 0.002048 0.003410 0.004903 0.006362 0.008334 0.010930 0.014201 0.017422 99.929276
1 161 0.000782 0.001147 0.001490 0.002242 0.003791 0.005416 0.006890 0.008873 0.011496 0.014679 0.017644 99.925545
1 162 0.001013 0.001459 0.001852 0.002763 0.004592 0.006421 0.008023 0.010185 0.013011 0.016294 0.019138 99.915245
1 163 0.000784 0.001176 0.001552 0.002366 0.004021 0.005803 0.007477 0.009703 0.012598 0.016044 0.019146 99.919334
1 164 0.000574 0.000868 0.001190 0.001872 0.003300 0.004910 0.006473 0.008490 0.011025 0.014222 0.017352 99.929726
1 165 0.001010 0.001482 0.001882 0.002748 0.004380 0.005930 0.007312 0.009217 0.011715 0.014698 0.017407 99.922218
1 166 0.000806 0.001206 0.001562 0.002338 0.003943 0.005658 0.007200 0.009180 0.011775 0.015060 0.018158 99.923111
1 167 0.000470 0.000742 0.001045 0.001686 0.003052 0.004628 0.006216 0.008335 0.011159 0.014741 0.018193 99.929733
1 168 0.000647 0.000937 0.001244 0.001934 0.003297 0.004690 0.006006 0.007822 0.010197 0.013083 0.015824 99.934319
1 169 0.000829 0.001137 0.001414 0.002141 0.003616 0.005041 0.006299 0.008070 0.010397 0.013156 0.015648 99.932251
1 170 0.000645 0.000980 0.001309 0.002008 0.003466 0.005041 0.006496 0.008371 0.010729 0.013604 0.016229 99.931122
1 171 0.000504 0.000775 0.001041 0.001602 0.002801 0.004175 0.005501 0.007204 0.009397 0.012244 0.015006 99.939751
1 172 0.000836 0.001217 0.001520 0.002189 0.003475 0.004717 0.005835 0.007390 0.009355 0.011744 0.013977 99.937752
1 173 0.000612 0.000918 0.001202 0.001796 0.002989 0.004232 0.005369 0.006876 0.008813 0.011283 0.013686 99.942223
1 174 0.000576 0.000872 0.001147 0.001727 0.002917 0.004188 0.005378 0.006935 0.008922 0.011445 0.013861 99.942032
1 175 0.000530 0.000754 0.000979 0.001524 0.002657 0.003835 0.004937 0.006427 0.008354 0.010779 0.013095 99.946129
1 176 0.000473 0.000700 0.000940 0.001450 0.002481 0.003603 0.004715 0.006187 0.008020 0.010346 0.012667 99.948418
1 177 0.000473 0.000707 0.000940 0.001446 0.002485 0.003591 0.004652 0.006105 0.008032 0.010540 0.013023 99.948006
1 178 0.000453 0.000689 0.000925 0.001404 0.002407 0.003536 0.004648 0.006095 0.007940 0.010402 0.012897 99.948608
1 179 0.000536 0.000772 0.001017 0.001572 0.002690 0.003844 0.004933 0.006376 0.008148 0.010376 0.012542 99.947189
1 180 0.000558 0.000821 0.001083 0.001642 0.002765 0.003928 0.005018 0.006466 0.008299 0.010653 0.012979 99.945786
1 181 0.000760 0.001124 0.001436 0.002113 0.003433 0.004696 0.005771 0.007211 0.009121 0.011588 0.013949 99.938797
1 182 0.000599 0.000892 0.001190 0.001816 0.003103 0.004466 0.005694 0.007237 0.009170 0.011694 0.014143 99.939995
1 183 0.000766 0.001128 0.001455 0.002145 0.003555 0.005021 0.006309 0.007941 0.009996 0.012631 0.015109 99.933945
1 184 0.001048 0.001490 0.001832 0.002663 0.004348 0.005961 0.007206 0.008731 0.010652 0.013159 0.015464 99.927452
1 185 0.000942 0.001436 0.001897 0.002790 0.004520 0.006299 0.007751 0.009342 0.011094 0.013450 0.015720 99.924759
1 186 0.001027 0.001436 0.001756 0.002553 0.004142 0.005676 0.006949 0.008604 0.010644 0.013217 0.015563 99.928436
1 187 0.000989 0.001431 0.001810 0.002642 0.004265 0.005786 0.007030 0.008668 0.010636 0.013094 0.015344 99.928307
1 188 0.001038 0.001438 0.001793 0.002693 0.004439 0.005960 0.007159 0.008805 0.010721 0.012983 0.014931 99.928047
1 189 0.001064 0.001488 0.001794 0.002598 0.004172 0.005512 0.006557 0.008100 0.010067 0.012360 0.014247 99.932037
1 190 0.000807 0.001110 0.001401 0.002156 0.003636 0.004934 0.006014 0.007601 0.009535 0.011808 0.013769 99.937225
1 191 0.000738 0.001090 0.001399 0.002081 0.003465 0.004840 0.006039 0.007622 0.009514 0.011821 0.013862 99.937531
1 192 0.000671 0.000993 0.001291 0.001949 0.003326 0.004769 0.006038 0.007606 0.009419 0.011684 0.013720 99.938538
1 193 0.000567 0.000857 0.001137 0.001719 0.002913 0.004186 0.005386 0.006976 0.008967 0.011501 0.013886 99.941902
1 194 0.000457 0.000682 0.000912 0.001415 0.002490 0.003652 0.004767 0.006288 0.008263 0.010773 0.013128 99.947174
1 195 0.000424 0.000623 0.000837 0.001307 0.002290 0.003366 0.004446 0.005918 0.007744 0.010015 0.012182 99.950844
1 196 0.000399 0.000596 0.000802 0.001248 0.002200 0.003236 0.004240 0.005621 0.007410 0.009690 0.011883 99.952682
1 197 0.000466 0.000701 0.000921 0.001370 0.002300 0.003306 0.004283 0.005596 0.007254 0.009393 0.011484 99.952927
1 198 0.000442 0.000656 0.000868 0.001316 0.002265 0.003276 0.004208 0.005425 0.006980 0.009000 0.010977 99.954590
1 199 0.000425 0.000636 0.000855 0.001308 0.002244 0.003274 0.004286 0.005593 0.007175 0.009189 0.011188 99.953827
1 200 0.000486 0.000726 0.000952 0.001423 0.002401 0.003435 0.004415 0.005734 0.007411 0.009556 0.011652 99.951813
1 201 0.000440 0.000660 0.000882 0.001334 0.002296 0.003351 0.004347 0.005629 0.007250 0.009371 0.011483 99.952957
1 202 0.000561 0.000822 0.001058 0.001579 0.002658 0.003780 0.004794 0.006131 0.007844 0.010010 0.012083 99.948677
1 203 0.000544 0.000798 0.001044 0.001587 0.002710 0.003927 0.005080 0.006585 0.008436 0.010736 0.012913 99.945633
1 204 0.000484 0.000743 0.001015 0.001575 0.002757 0.004049 0.005244 0.006808 0.008806 0.011352 0.013780 99.943390
1 205 0.000735 0.001080 0.001403 0.002110 0.003492 0.004900 0.006141 0.007709 0.009526 0.011773 0.013916 99.937218
1 206 0.001359 0.001953 0.002150 0.002845 0.004355 0.005722 0.006665 0.008063 0.010190 0.012962 0.015407 99.928322
1 207 0.000825 0.001300 0.001747 0.002572 0.004153 0.005751 0.007084 0.008691 0.010619 0.013215 0.015830 99.928215
1 208 0.000880 0.001292 0.001635 0.002440 0.004129 0.005846 0.007256 0.009038 0.011292 0.013965 0.016267 99.925957
1 209 0.000832 0.001272 0.001668 0.002447 0.004000 0.005672 0.007229 0.009188 0.011555 0.014440 0.017101 99.924591
1 210 0.000934 0.001380 0.001727 0.002512 0.004132 0.005764 0.007183 0.009059 0.011500 0.014446 0.017081 99.924286
1 211 0.000646 0.001037 0.001405 0.002042 0.003346 0.004856 0.006324 0.008156 0.010460 0.013503 0.016498 99.931732
1 212 0.000801 0.001143 0.001443 0.002159 0.003642 0.005187 0.006598 0.008495 0.010954 0.013963 0.016673 99.928940
1 213 0.000686 0.001058 0.001416 0.002113 0.003503 0.005050 0.006576 0.008531 0.010957 0.014011 0.016961 99.929138
1 214 0.000619 0.000944 0.001265 0.001904 0.003189 0.004606 0.005992 0.007824 0.010168 0.013172 0.016094 99.934219
1 215 0.000561 0.000841 0.001119 0.001710 0.002898 0.004202 0.005525 0.007331 0.009633 0.012469 0.015165 99.938545
1 216 0.000486 0.000749 0.001017 0.001547 0.002624 0.003812 0.005016 0.006656 0.008799 0.011507 0.014147 99.943634
1 217 0.000501 0.000756 0.001025 0.001594 0.002753 0.003990 0.005195 0.006839 0.009016 0.011719 0.014272 99.942345
1 218 0.000428 0.000633 0.000850 0.001326 0.002330 0.003468 0.004651 0.006288 0.008424 0.011087 0.013623 99.946892
1 219 0.000375 0.000579 0.000799 0.001251 0.002196 0.003291 0.004451 0.006040 0.008117 0.010757 0.013349 99.948792
1 220 0.000415 0.000630 0.000847 0.001293 0.002207 0.003227 0.004307 0.005831 0.007871 0.010449 0.012948 99.949974
1 221 0.000389 0.000577 0.000773 0.001218 0.002150 0.003170 0.004209 0.005674 0.007645 0.010180 0.012669 99.951347
1 222 0.000246 0.000392 0.000558 0.000909 0.001676 0.002612 0.003654 0.005117 0.007062 0.009629 0.012237 99.955910
1 223 0.000261 0.000380 0.000521 0.000878 0.001670 0.002566 0.003527 0.004979 0.006998 0.009569 0.012052 99.956604
1 224 0.000351 0.000544 0.000746 0.001173 0.002045 0.003007 0.004041 0.005508 0.007413 0.009810 0.012158 99.953201
1 225 0.000267 0.000395 0.000533 0.000874 0.001628 0.002481 0.003389 0.004720 0.006540 0.008937 0.011351 99.958885
1 226 0.000180 0.000282 0.000414 0.000713 0.001374 0.002158 0.003060 0.004416 0.006306 0.008810 0.011397 99.960884
1 227 0.000290 0.000424 0.000568 0.000923 0.001681 0.002492 0.003356 0.004677 0.006488 0.008739 0.010909 99.959450
1 228 0.000307 0.000450 0.000602 0.000966 0.001747 0.002586 0.003457 0.004743 0.006466 0.008663 0.010830 99.959175
1 229 0.000226 0.000346 0.000480 0.000789 0.001468 0.002249 0.003088 0.004300 0.005916 0.008061 0.010271 99.962799
1 230 0.000237 0.000356 0.000495 0.000819 0.001525 0.002311 0.003150 0.004377 0.006018 0.008121 0.010229 99.962364
1 231 0.000405 0.000572 0.000757 0.001219 0.002158 0.003060 0.003941 0.005300 0.007119 0.009325 0.011411 99.954727
1 232 0.000444 0.000669 0.000870 0.001312 0.002207 0.003144 0.004098 0.005502 0.007358 0.009700 0.011991 99.952705
1 233 0.000270 0.000417 0.000586 0.000967 0.001797 0.002733 0.003690 0.005031 0.006837 0.009244 0.011716 99.956711
1 234 0.000460 0.000667 0.000883 0.001384 0.002414 0.003497 0.004576 0.006107 0.008040 0.010401 0.012646 99.948921
1 235 0.000769 0.001059 0.001300 0.001935 0.003200 0.004369 0.005399 0.006948 0.009009 0.011457 0.013640 99.940910
1 236 0.000533 0.000817 0.001090 0.001653 0.002798 0.003999 0.005106 0.006558 0.008364 0.010725 0.013070 99.945290
1 237 0.000429 0.000650 0.000882 0.001390 0.002474 0.003705 0.004916 0.006458 0.008301 0.010653 0.012969 99.947174
1 238 0.000804 0.001138 0.001422 0.002117 0.003507 0.004817 0.005969 0.007628 0.009752 0.012239 0.014410 99.936203
1 239 0.000731 0.001002 0.001261 0.001953 0.003341 0.004599 0.005687 0.007307 0.009428 0.011930 0.014140 99.938622
1 240 0.000501 0.000759 0.001028 0.001604 0.002771 0.003973 0.005157 0.006791 0.008852 0.011319 0.013587 99.943665
1 241 0.000479 0.000714 0.000947 0.001479 0.002590 0.003757 0.004876 0.006390 0.008296 0.010644 0.012833 99.946991
1 242 0.000331 0.000497 0.000667 0.001056 0.001927 0.002914 0.003890 0.005202 0.006887 0.009033 0.011044 99.956551
1 243 0.000368 0.000522 0.000687 0.001100 0.001973 0.002867 0.003744 0.005031 0.006722 0.008819 0.010777 99.957397
1 244 0.000435 0.000637 0.000814 0.001235 0.002120 0.003038 0.003918 0.005152 0.006742 0.008719 0.010567 99.956619
1 245 0.000333 0.000534 0.000732 0.001118 0.001946 0.002892 0.003822 0.005028 0.006578 0.008655 0.010753 99.957611
1 246 0.000534 0.000771 0.000988 0.001499 0.002575 0.003676 0.004719 0.006146 0.007911 0.010001 0.011873 99.949303
1 247 0.000437 0.000659 0.000880 0.001357 0.002366 0.003487 0.004578 0.005990 0.007718 0.009918 0.012046 99.950569
1 248 0.000752 0.001075 0.001324 0.001935 0.003211 0.004519 0.005691 0.007227 0.009135 0.011512 0.013692 99.939934
1 249 0.000618 0.000890 0.001145 0.001752 0.003026 0.004339 0.005515 0.007084 0.009059 0.011562 0.013937 99.941071
1 250 0.000606 0.000947 0.001287 0.001917 0.003213 0.004689 0.006135 0.007952 0.010131 0.012855 0.015447 99.934822
1 251 0.001013 0.001360 0.001646 0.002442 0.004047 0.005594 0.006990 0.008966 0.011393 0.014147 0.016510 99.925888
1 252 0.000639 0.000970 0.001323 0.002061 0.003581 0.005230 0.006751 0.008675 0.010955 0.013751 0.016369 99.929688
1 253 0.000726 0.001116 0.001472 0.002181 0.003651 0.005288 0.006811 0.008729 0.011096 0.014173 0.017173 99.927582
1 254 0.001158 0.001713 0.002141 0.003027 0.004796 0.006556 0.008112 0.010210 0.012820 0.015900 0.018673 99.914894
1 255 0.001123 0.001525 0.001913 0.002969 0.005038 0.006796 0.008186 0.010326 0.013137 0.016327 0.019031 99.913635
1 256 0.000757 0.001216 0.001654 0.002437 0.004036 0.005899 0.007719 0.010001 0.012845 0.016570 0.020371 99.916496
1 257 0.000919 0.001252 0.001586 0.002503 0.004486 0.006515 0.008327 0.010925 0.014397 0.018438 0.021900 99.908760
1 258 0.000975 0.001443 0.001940 0.002977 0.005029 0.007228 0.009301 0.012019 0.015386 0.019450 0.023271 99.900978
1 259 0.001229 0.001801 0.002367 0.003568 0.005937 0.008448 0.010787 0.013815 0.017501 0.021866 0.025851 99.886826
1 260 0.001868 0.002654 0.003307 0.004776 0.007681 0.010646 0.013266 0.016674 0.020849 0.025623 0.029775 99.862877
1 261 0.001246 0.002085 0.002980 0.004422 0.007432 0.011107 0.014431 0.017928 0.021974 0.027390 0.032614 99.856392
1 262 0.003030 0.004710 0.005931 0.007818 0.011509 0.015574 0.019137 0.023040 0.027308 0.032444 0.037014 99.812485
1 263 0.002611 0.003662 0.004778 0.007263 0.012171 0.016729 0.020153 0.024190 0.028685 0.033571 0.037454 99.808731
1 264 0.003792 0.005665 0.007169 0.009925 0.015317 0.020609 0.024485 0.028101 0.031296 0.034731 0.037454 99.781456
1 265 0.002756 0.003983 0.005130 0.007513 0.012078 0.016570 0.020328 0.024625 0.029263 0.034211 0.038095 99.805450
1 266 0.001845 0.002838 0.003804 0.005597 0.009213 0.013308 0.017194 0.021818 0.027213 0.033216 0.038190 99.825760
1 267 0.001746 0.002513 0.003272 0.004927 0.008257 0.011851 0.015263 0.019598 0.024638 0.030040 0.034488 99.843407
1 268 0.001238 0.001864 0.002565 0.004014 0.006974 0.010321 0.013598 0.017686 0.022434 0.027661 0.032171 99.859474
1 269 0.000657 0.000997 0.001384 0.002230 0.004098 0.006436 0.008915 0.012308 0.016884 0.022615 0.028018 99.895454
1 270 0.000555 0.000824 0.001151 0.001913 0.003550 0.005483 0.007581 0.010719 0.015097 0.020385 0.025187 99.907562
1 271 0.000466 0.000717 0.001030 0.001701 0.003147 0.004949 0.006967 0.009817 0.013606 0.018343 0.022918 99.916336
1 272 0.000401 0.000639 0.000903 0.001453 0.002713 0.004401 0.006306 0.008965 0.012586 0.017292 0.021906 99.922440
1 273 0.000275 0.000433 0.000626 0.001059 0.002032 0.003317 0.004807 0.006987 0.010036 0.014082 0.018193 99.938156
1 274 0.000262 0.000423 0.000607 0.001000 0.001891 0.003067 0.004428 0.006370 0.009041 0.012591 0.016240 99.944084
1 275 0.000304 0.000469 0.000665 0.001110 0.002113 0.003375 0.004799 0.006843 0.009637 0.013218 0.016770 99.940697
1 276 0.000276 0.000443 0.000632 0.001048 0.001994 0.003214 0.004604 0.006615 0.009449 0.013174 0.016858 99.941696
1 277 0.000299 0.000479 0.000682 0.001099 0.001983 0.003046 0.004252 0.006038 0.008539 0.011835 0.015220 99.946526
1 278 0.000269 0.000405 0.000556 0.000925 0.001764 0.002770 0.003874 0.005511 0.007818 0.010799 0.013741 99.951569
1 279 0.000336 0.000507 0.000706 0.001170 0.002166 0.003302 0.004532 0.006375 0.008943 0.012194 0.015372 99.944397
1 280 0.000368 0.000566 0.000775 0.001230 0.002202 0.003323 0.004538 0.006352 0.008883 0.012133 0.015325 99.944298
1 281 0.000384 0.000562 0.000749 0.001199 0.002179 0.003297 0.004499 0.006314 0.008868 0.012118 0.015258 99.944565
1 282 0.000252 0.000399 0.000571 0.000962 0.001854 0.003016 0.004347 0.006266 0.008978 0.012618 0.016328 99.944405
1 283 0.000274 0.000426 0.000610 0.001045 0.002031 0.003268 0.004658 0.006723 0.009706 0.013651 0.017634 99.939972
1 284 0.000403 0.000621 0.000868 0.001397 0.002507 0.003833 0.005309 0.007455 0.010395 0.014172 0.017947 99.935089
1 285 0.000386 0.000590 0.000800 0.001283 0.002357 0.003659 0.005085 0.007222 0.010335 0.014401 0.018417 99.935463
1 286 0.000256 0.000414 0.000606 0.001030 0.002011 0.003361 0.004941 0.007197 0.010390 0.014743 0.019248 99.935799
1 287 0.000540 0.000803 0.001083 0.001729 0.003076 0.004636 0.006282 0.008675 0.011981 0.016127 0.020116 99.924950
1 288 0.000639 0.000951 0.001280 0.002030 0.003569 0.005296 0.007055 0.009495 0.012660 0.016440 0.019942 99.920639
1 289 0.000755 0.001181 0.001578 0.002394 0.004037 0.005896 0.007723 0.010121 0.013151 0.016893 0.020499 99.915771
1 290 0.001099 0.001672 0.002141 0.003122 0.005012 0.006971 0.008816 0.011345 0.014571 0.018292 0.021621 99.905342
1 291 0.001602 0.002099 0.002522 0.003858 0.006359 0.008489 0.010222 0.012786 0.015882 0.019061 0.021568 99.895554
1 292 0.001560 0.002455 0.003066 0.004184 0.006312 0.008389 0.010157 0.012464 0.015429 0.019002 0.022243 99.894737
1 293 0.001179 0.001678 0.002104 0.003157 0.005300 0.007504 0.009410 0.011828 0.014796 0.018330 0.021450 99.903259
1 294 0.000942 0.001387 0.001808 0.002767 0.004735 0.006876 0.008929 0.011668 0.015135 0.019087 0.022485 99.904182
1 295 0.001010 0.001428 0.001850 0.002893 0.005006 0.007172 0.009201 0.012048 0.015749 0.019911 0.023442 99.900284
1 296 0.000713 0.001098 0.001556 0.002548 0.004564 0.006798 0.009001 0.011948 0.015693 0.020116 0.024211 99.901756
1 297 0.001092 0.001517 0.001889 0.002882 0.004916 0.006946 0.008798 0.011554 0.015438 0.020020 0.023972 99.900978
1 298 0.000909 0.001320 0.001714 0.002657 0.004641 0.006773 0.008705 0.011322 0.014942 0.019479 0.023639 99.903900
1 299 0.000895 0.001327 0.001813 0.002878 0.005056 0.007521 0.009903 0.012978 0.016847 0.021444 0.025580 99.893753
1 300 0.000866 0.001303 0.001753 0.002717 0.004671 0.006926 0.009182 0.012133 0.015867 0.020394 0.024646 99.899544
1 301 0.001023 0.001576 0.002065 0.003021 0.004921 0.007059 0.009091 0.011742 0.015220 0.019558 0.023617 99.901108
1 302 0.001165 0.001680 0.002196 0.003392 0.005738 0.008096 0.010107 0.012683 0.015879 0.019692 0.023142 99.896233
1 303 0.001356 0.001858 0.002356 0.003613 0.006011 0.008292 0.010308 0.013113 0.016499 0.020200 0.023355 99.893036
1 304 0.001457 0.001980 0.002444 0.003712 0.006239 0.008565 0.010447 0.013180 0.016831 0.020993 0.024436 99.889717
1 305 0.001587 0.002388 0.002999 0.004251 0.006745 0.009388 0.011577 0.014122 0.017150 0.021032 0.024615 99.884148
1 306 0.001407 0.002115 0.002663 0.003787 0.006141 0.008785 0.011084 0.013727 0.016769 0.020628 0.024183 99.888702
1 307 0.001516 0.002045 0.002555 0.003921 0.006599 0.009039 0.010974 0.013672 0.017007 0.020797 0.023900 99.887978
1 308 0.001680 0.002439 0.003046 0.004377 0.006951 0.009511 0.011574 0.014092 0.016999 0.020646 0.023982 99.884705
1 309 0.001773 0.002522 0.003010 0.004240 0.006740 0.009143 0.010992 0.013477 0.016761 0.020861 0.024430 99.886047
1 310 0.001578 0.002312 0.002946 0.004278 0.006834 0.009383 0.011508 0.014181 0.017265 0.021012 0.024276 99.884430
1 311 0.001490 0.002107 0.002693 0.004101 0.006936 0.009693 0.011837 0.014504 0.017600 0.021249 0.024278 99.883514
1 312 0.002100 0.002896 0.003584 0.005315 0.008521 0.011237 0.013316 0.016159 0.019435 0.022933 0.025604 99.868896
1 313 0.002070 0.002803 0.003485 0.005319 0.008762 0.011652 0.013950 0.017477 0.022000 0.026732 0.030270 99.855476
1 314 0.001808 0.002646 0.003395 0.005055 0.008308 0.011513 0.014228 0.017780 0.022072 0.027028 0.031171 99.855003
1 315 0.001875 0.002843 0.003659 0.005218 0.008434 0.011734 0.014426 0.018013 0.022905 0.028961 0.034141 99.847786
1 316 0.003922 0.005457 0.006911 0.010139 0.015628 0.021802 0.026946 0.032503 0.038850 0.048676 0.059804 99.729362
2 3 0.000000 0.000000 0.000000 0.000000 0.000000 0.000000 0.000000 0.000000 0.000000 0.000000 0.000000 0.000000
2 4 0.120201 7.438385 5.096955 12.095129 3.361972 10.790831 9.146544 2.776652 1.041933 0.547547 0.150453 47.433395
2 5 0.182841 6.141311 4.151217 8.030658 2.736279 9.648417 8.426904 5.227245 2.185931 1.009184 0.296538 51.963478
2 6 0.146124 2.641933 1.546616 3.930472 2.642249 10.053578 9.525429 6.111197 3.474532 2.409205 1.086465 56.432205
2 7 0.208559 2.508173 1.420952 3.218457 2.955030 6.724664 5.441607 3.760726 2.683059 2.701887 1.571301 66.805580
2 8 0.053612 0.234077 0.241255 0.521419 0.704782 1.155920 2.095446 1.555112 1.370146 1.286716 1.363917 89.417603
2 9 0.046649 0.133620 0.125318 0.229134 0.327627 0.584683 1.248970 1.057174 1.020070 0.935295 1.051893 93.239571
2 10 0.038468 0.070819 0.081180 0.141283 0.210797 0.334345 0.665450 0.594546 0.721779 0.754999 0.970725 95.415611
2 11 0.024667 0.038980 0.045789 0.072587 0.106457 0.163749 0.328687 0.295682 0.357061 0.370106 0.513862 97.682373
2 12 0.026608 0.038227 0.046038 0.076788 0.117478 0.175588 0.342363 0.298997 0.345049 0.334355 0.425330 97.773178
2 13 0.023968 0.036477 0.045092 0.071392 0.114664 0.183750 0.367723 0.310354 0.340099 0.321178 0.401907 97.783401
2 14 0.013125 0.020001 0.023845 0.033067 0.048099 0.063576 0.074930 0.086566 0.100726 0.122072 0.142273 99.271721
2 15 0.012114 0.017225 0.020858 0.030386 0.045379 0.058478 0.068388 0.079926 0.092701 0.108842 0.122807 99.342896
2 16 0.009442 0.014146 0.017912 0.026359 0.039751 0.051659 0.060972 0.071211 0.082023 0.095475 0.106995 99.424049
2 17 0.009417 0.013215 0.016260 0.023955 0.035876 0.045790 0.054390 0.065114 0.075953 0.087666 0.097247 99.475113
2 18 0.009553 0.013572 0.016393 0.023339 0.034210 0.043705 0.052027 0.062047 0.071845 0.082602 0.091030 99.499672
2 19 0.008293 0.012617 0.015216 0.020845 0.030624 0.040979 0.049744 0.058057 0.066023 0.077379 0.087872 99.532356
2 20 0.007150 0.010396 0.012911 0.018618 0.027841 0.037070 0.045458 0.054217 0.062626 0.074057 0.085016 99.564644
2 21 0.008197 0.011372 0.013449 0.019308 0.029236 0.038653 0.046614 0.054814 0.062365 0.071737 0.079900 99.564354
2 22 0.007446 0.010273 0.012426 0.018269 0.027547 0.035714 0.042616 0.050334 0.058181 0.068386 0.077989 99.590820
2 23 0.006740 0.009459 0.011409 0.016617 0.025134 0.033630 0.041197 0.049135 0.057054 0.068123 0.079248 99.602249
2 24 0.004912 0.007208 0.009083 0.013508 0.021082 0.029302 0.037297 0.045983 0.054904 0.066929 0.078946 99.630844
2 25 0.007977 0.011030 0.013566 0.020221 0.030129 0.038264 0.045190 0.053261 0.060953 0.070437 0.079553 99.569412
2 26 0.001679 0.002309 0.002912 0.004484 0.007405 0.010317 0.012787 0.016276 0.020633 0.026148 0.031647 99.863403
2 27 0.001496 0.002087 0.002747 0.004357 0.007295 0.010513 0.013501 0.017326 0.021652 0.027281 0.033144 99.858597
2 28 0.001373 0.002007 0.002675 0.004223 0.007387 0.011060 0.014271 0.017939 0.021918 0.027141 0.032443 99.857559
2 29 0.001813 0.002561 0.003401 0.005313 0.008668 0.011898 0.014586 0.018105 0.022094 0.027137 0.032433 99.851990
2 30 0.002803 0.003617 0.004401 0.006603 0.010273 0.013421 0.016038 0.019919 0.024267 0.028936 0.033377 99.836342
2 31 0.002613 0.003595 0.004571 0.006872 0.010715 0.014094 0.016697 0.020133 0.023894 0.028167 0.032396 99.836258
2 32 0.002192 0.002988 0.003789 0.005797 0.009508 0.013013 0.015592 0.018925 0.022942 0.028054 0.033242 99.843964
2 33 0.003123 0.004025 0.004853 0.007293 0.011534 0.015020 0.017596 0.021374 0.025764 0.030439 0.034604 99.824371
2 34 0.001948 0.002889 0.003824 0.005698 0.009269 0.013303 0.016766 0.020500 0.024442 0.029791 0.035473 99.836090
2 35 0.002552 0.003536 0.004411 0.006492 0.010413 0.014165 0.017033 0.020515 0.024425 0.029086 0.033499 99.833870
2 36 0.002800 0.003879 0.004883 0.007248 0.011404 0.015063 0.017795 0.021311 0.025116 0.029337 0.033172 99.827995
2 37 0.001840 0.002641 0.003436 0.005245 0.008696 0.011959 0.014484 0.017859 0.022073 0.027033 0.031522 99.853218
2 38 0.002532 0.003393 0.004251 0.006561 0.010583 0.013832 0.016262 0.019976 0.024527 0.029392 0.033650 99.835045
2 39 0.001604 0.002250 0.002938 0.004644 0.008012 0.011373 0.014257 0.018282 0.023431 0.029591 0.035420 99.848198
2 40 0.000795 0.001153 0.001592 0.002654 0.004941 0.007634 0.010272 0.013871 0.018649 0.024940 0.031427 99.882072
2 41 0.001090 0.001570 0.002109 0.003389 0.005883 0.008505 0.010806 0.013873 0.017757 0.022737 0.027838 99.884438
2 42 0.001521 0.002013 0.002601 0.004231 0.007129 0.009715 0.012011 0.015517 0.019853 0.024664 0.029153 99.871590
2 43 0.000617 0.000906 0.001271 0.002163 0.004072 0.006324 0.008590 0.011844 0.016306 0.022205 0.028223 99.897476
2 44 0.000374 0.000551 0.000785 0.001364 0.002625 0.004245 0.006032 0.008563 0.011915 0.016618 0.021874 99.925056
2 45 0.000726 0.001003 0.001361 0.002307 0.004206 0.006214 0.008132 0.010926 0.014488 0.018859 0.023183 99.908600
2 46 0.000710 0.001009 0.001376 0.002321 0.004222 0.006270 0.008309 0.011351 0.015312 0.020138 0.024877 99.904106
2 47 0.000448 0.000650 0.000899 0.001532 0.002841 0.004347 0.005902 0.008219 0.011298 0.015427 0.019795 99.928642
2 48 0.000382 0.000553 0.000766 0.001298 0.002407 0.003669 0.005000 0.006973 0.009556 0.013038 0.016823 99.939537
2 49 0.000527 0.000752 0.001030 0.001736 0.003166 0.004691 0.006219 0.008512 0.011417 0.015054 0.018753 99.928139
2 50 0.000495 0.000730 0.000995 0.001655 0.003053 0.004691 0.006319 0.008658 0.011632 0.015646 0.019808 99.926315
2 51 0.000358 0.000522 0.000725 0.001248 0.002335 0.003612 0.004958 0.006947 0.009512 0.013058 0.016885 99.939842
2 52 0.000386 0.000529 0.000726 0.001276 0.002406 0.003637 0.004896 0.006863 0.009479 0.013033 0.016843 99.939926
2 53 0.000556 0.000823 0.001135 0.001883 0.003446 0.005200 0.006925 0.009496 0.012927 0.017463 0.021967 99.918182
2 54 0.000699 0.001026 0.001380 0.002268 0.004142 0.006367 0.008497 0.011400 0.014792 0.019114 0.023228 99.907089
2 55 0.000489 0.000724 0.001004 0.001685 0.003119 0.004751 0.006285 0.008500 0.011423 0.015517 0.019877 99.926628
2 56 0.000699 0.000933 0.001253 0.002134 0.003912 0.005748 0.007475 0.010165 0.013695 0.018309 0.023035 99.912643
2 57 0.001123 0.001659 0.002183 0.003411 0.006079 0.009060 0.011507 0.014782 0.018789 0.023924 0.028529 99.878952
2 58 0.001475 0.002162 0.002776 0.004304 0.007469 0.010687 0.013022 0.015929 0.019146 0.023142 0.026519 99.873367
2 59 0.001000 0.001442 0.001931 0.003038 0.005086 0.007076 0.008820 0.011358 0.014516 0.018600 0.022751 99.904373
2 60 0.001486 0.001884 0.002368 0.003873 0.006628 0.008817 0.010474 0.013278 0.016739 0.020605 0.024066 99.889778
2 61 0.001164 0.001670 0.002175 0.003407 0.005911 0.008530 0.010557 0.013119 0.015973 0.019705 0.023218 99.894569
2 62 0.000857 0.001253 0.001642 0.002569 0.004516 0.006642 0.008443 0.010812 0.013740 0.017670 0.021557 99.910301
2 63 0.001045 0.001404 0.001809 0.002867 0.004863 0.006698 0.008272 0.010663 0.013617 0.017328 0.021020 99.910408
2 64 0.000857 0.001257 0.001632 0.002474 0.004215 0.006161 0.007896 0.010140 0.012804 0.016389 0.020065 99.916107
2 65 0.000881 0.001233 0.001609 0.002544 0.004351 0.006067 0.007510 0.009611 0.012219 0.015470 0.018655 99.919853
2 66 0.000701 0.000935 0.001223 0.002046 0.003715 0.005292 0.006653 0.008815 0.011683 0.015223 0.018633 99.925079
2 67 0.000690 0.001004 0.001345 0.002136 0.003773 0.005541 0.007172 0.009472 0.012398 0.016155 0.019891 99.920425
2 68 0.000602 0.000885 0.001156 0.001797 0.003159 0.004656 0.006001 0.007816 0.010127 0.013238 0.016412 99.934151
2 69 0.000414 0.000566 0.000774 0.001344 0.002549 0.003813 0.005026 0.006872 0.009313 0.012504 0.015745 99.941078
2 70 0.000338 0.000526 0.000746 0.001249 0.002370 0.003779 0.005218 0.007214 0.009865 0.013644 0.017723 99.937325
2 71 0.000458 0.000643 0.000868 0.001463 0.002681 0.003963 0.005202 0.007144 0.009788 0.013292 0.016928 99.937569
2 72 0.000404 0.000565 0.000771 0.001314 0.002408 0.003555 0.004704 0.006469 0.008811 0.011871 0.015064 99.944061
2 73 0.000299 0.000447 0.000620 0.001038 0.001951 0.003061 0.004232 0.005959 0.008345 0.011676 0.015305 99.947067
2 74 0.000348 0.000511 0.000729 0.001281 0.002499 0.003972 0.005492 0.007738 0.010807 0.014978 0.019359 99.932281
2 75 0.000448 0.000663 0.000902 0.001491 0.002760 0.004229 0.005709 0.007889 0.010791 0.014693 0.018799 99.931625
2 76 0.000312 0.000474 0.000659 0.001097 0.002076 0.003283 0.004521 0.006232 0.008559 0.011895 0.015611 99.945282
2 77 0.000357 0.000527 0.000752 0.001292 0.002443 0.003830 0.005365 0.007643 0.010693 0.014741 0.019069 99.933289
2 78 0.000564 0.000800 0.001099 0.001841 0.003332 0.004926 0.006598 0.009211 0.012646 0.016861 0.021047 99.921074
2 79 0.000522 0.000740 0.001027 0.001774 0.003287 0.004774 0.006193 0.008438 0.011488 0.015199 0.018816 99.927742
2 80 0.000418 0.000619 0.000847 0.001400 0.002596 0.004013 0.005471 0.007528 0.010262 0.013977 0.017971 99.934898
2 81 0.000374 0.000572 0.000819 0.001396 0.002686 0.004334 0.006124 0.008794 0.012650 0.017976 0.023602 99.920677
2 82 0.000722 0.000995 0.001338 0.002261 0.004081 0.006011 0.007992 0.011054 0.015059 0.019927 0.024872 99.905685
2 83 0.000610 0.000909 0.001259 0.002091 0.003834 0.005810 0.007663 0.010166 0.013451 0.017913 0.022714 99.913582
2 84 0.000488 0.000708 0.001003 0.001749 0.003375 0.005389 0.007549 0.010639 0.014789 0.020262 0.026098 99.907951
2 85 0.000685 0.000980 0.001356 0.002312 0.004336 0.006670 0.009041 0.012504 0.017172 0.023103 0.029233 99.892601
2 86 0.000919 0.001292 0.001736 0.002871 0.005204 0.007737 0.010064 0.013308 0.017644 0.023231 0.028957 99.887039
2 87 0.001423 0.001990 0.002586 0.004102 0.006936 0.009628 0.011938 0.015280 0.019601 0.024815 0.030070 99.871635
2 88 0.001020 0.001485 0.002014 0.003223 0.005711 0.008570 0.011372 0.015184 0.020251 0.026896 0.033862 99.870415
2 89 0.001435 0.002103 0.002782 0.004263 0.007314 0.010759 0.013888 0.017784 0.022819 0.029369 0.035973 99.851517
2 90 0.001868 0.002513 0.003214 0.005017 0.008517 0.011956 0.014977 0.018997 0.023772 0.029347 0.034874 99.844948
2 91 0.001146 0.001754 0.002396 0.003705 0.006544 0.009984 0.013118 0.016747 0.021390 0.028052 0.035442 99.859718
2 92 0.002008 0.002686 0.003421 0.005318 0.008935 0.012350 0.015303 0.019459 0.024763 0.031136 0.037632 99.836990
2 93 0.002044 0.002889 0.003654 0.005392 0.008777 0.012274 0.015463 0.019661 0.024751 0.030563 0.036001 99.838524
2 94 0.001928 0.002717 0.003519 0.005426 0.009245 0.013189 0.016604 0.020884 0.025887 0.031390 0.036189 99.833023
2 95 0.001748 0.002522 0.003319 0.005051 0.008435 0.011937 0.015019 0.018962 0.023919 0.030158 0.036541 99.842384
2 96 0.001249 0.001850 0.002450 0.003728 0.006442 0.009545 0.012407 0.016135 0.021077 0.027721 0.034902 99.862495
2 97 0.001596 0.002033 0.002585 0.004191 0.007251 0.010022 0.012554 0.016575 0.021774 0.027450 0.032706 99.861267
2 98 0.001262 0.001668 0.002151 0.003490 0.006074 0.008491 0.010665 0.014079 0.018665 0.024096 0.029389 99.879967
2 99 0.000910 0.001305 0.001701 0.002651 0.004618 0.006778 0.008713 0.011307 0.014757 0.019524 0.024703 99.903030
2 100 0.000916 0.001315 0.001756 0.002769 0.004756 0.006851 0.008857 0.011661 0.015143 0.019592 0.024269 99.902115
2 101 0.000813 0.001130 0.001492 0.002409 0.004250 0.006136 0.007916 0.010514 0.013900 0.018235 0.022807 99.910400
2 102 0.000434 0.000659 0.000915 0.001504 0.002826 0.004480 0.006155 0.008420 0.011512 0.016035 0.021197 99.925858
2 103 0.000497 0.000718 0.000988 0.001641 0.003008 0.004557 0.006097 0.008290 0.011182 0.015227 0.019769 99.928024
2 104 0.000645 0.000917 0.001225 0.001969 0.003450 0.005000 0.006505 0.008685 0.011457 0.015037 0.018839 99.926277
2 105 0.000584 0.000837 0.001110 0.001785 0.003156 0.004595 0.005972 0.007956 0.010484 0.013622 0.016777 99.933121
2 106 0.000410 0.000568 0.000772 0.001316 0.002450 0.003676 0.004948 0.006892 0.009476 0.012801 0.016318 99.940369
2 107 0.000400 0.000593 0.000801 0.001290 0.002363 0.003611 0.004853 0.006610 0.009006 0.012339 0.015969 99.942169
2 108 0.000441 0.000644 0.000878 0.001433 0.002585 0.003851 0.005134 0.006988 0.009354 0.012437 0.015707 99.940552
2 109 0.000413 0.000579 0.000772 0.001284 0.002370 0.003507 0.004621 0.006308 0.008591 0.011484 0.014424 99.945648
2 110 0.000268 0.000388 0.000538 0.000925 0.001760 0.002724 0.003750 0.005310 0.007493 0.010470 0.013727 99.952644
2 111 0.000293 0.000434 0.000597 0.001000 0.001836 0.002791 0.003827 0.005398 0.007502 0.010303 0.013337 99.952682
2 112 0.000281 0.000406 0.000559 0.000951 0.001769 0.002706 0.003739 0.005315 0.007415 0.010160 0.013078 99.953621
2 113 0.000272 0.000408 0.000571 0.000973 0.001828 0.002827 0.003900 0.005445 0.007445 0.010052 0.012790 99.953491
2 114 0.000196 0.000286 0.000400 0.000702 0.001366 0.002181 0.003100 0.004498 0.006433 0.009143 0.012177 99.959518
2 115 0.000200 0.000296 0.000421 0.000741 0.001406 0.002193 0.003090 0.004483 0.006362 0.008958 0.011894 99.959961
2 116 0.000234 0.000341 0.000475 0.000827 0.001563 0.002421 0.003367 0.004797 0.006679 0.009244 0.012093 99.957954
2 117 0.000279 0.000410 0.000561 0.000931 0.001685 0.002576 0.003567 0.005066 0.007088 0.009851 0.012885 99.955101
2 118 0.000222 0.000324 0.000457 0.000809 0.001550 0.002430 0.003402 0.004878 0.006891 0.009660 0.012713 99.956665
2 119 0.000209 0.000316 0.000443 0.000762 0.001429 0.002247 0.003152 0.004508 0.006350 0.009030 0.012147 99.959404
2 120 0.000259 0.000379 0.000515 0.000874 0.001646 0.002559 0.003512 0.004968 0.007003 0.009959 0.013319 99.955002
2 121 0.000264 0.000382 0.000525 0.000894 0.001675 0.002610 0.003614 0.005145 0.007263 0.010276 0.013687 99.953667
2 122 0.000281 0.000406 0.000557 0.000948 0.001787 0.002766 0.003783 0.005321 0.007438 0.010403 0.013705 99.952606
2 123 0.000385 0.000549 0.000748 0.001254 0.002272 0.003352 0.004431 0.006074 0.008237 0.011085 0.014120 99.947495
2 124 0.000493 0.000682 0.000896 0.001479 0.002676 0.003900 0.005040 0.006748 0.008928 0.011768 0.014698 99.942696
2 125 0.000471 0.000697 0.000927 0.001458 0.002596 0.003901 0.005139 0.006797 0.008866 0.011688 0.014685 99.942772
2 126 0.000635 0.000896 0.001184 0.001872 0.003255 0.004675 0.005960 0.007702 0.009734 0.012322 0.014958 99.936806
2 127 0.001016 0.001430 0.001798 0.002707 0.004457 0.006048 0.007274 0.009013 0.011097 0.013648 0.016054 99.925461
2 128 0.001205 0.001668 0.002100 0.003168 0.005125 0.006876 0.008232 0.010035 0.011985 0.014365 0.016658 99.918579
2 129 0.000951 0.001371 0.001756 0.002661 0.004485 0.006325 0.007753 0.009497 0.011538 0.014193 0.016771 99.922699
2 130 0.001440 0.001890 0.002369 0.003682 0.005934 0.007699 0.009039 0.011025 0.013214 0.015638 0.017891 99.910179
2 131 0.001303 0.001779 0.002189 0.003281 0.005385 0.007361 0.008875 0.010848 0.013149 0.016018 0.018835 99.910980
2 132 0.001056 0.001511 0.001952 0.002971 0.005026 0.007208 0.009001 0.011045 0.013280 0.016180 0.019113 99.911652
2 133 0.001421 0.001985 0.002545 0.003898 0.006376 0.008598 0.010285 0.012507 0.015061 0.018057 0.020859 99.898407
2 134 0.001911 0.002444 0.002891 0.004265 0.006571 0.008275 0.009570 0.011732 0.014326 0.017190 0.019809 99.901016
2 135 0.000979 0.001355 0.001739 0.002728 0.004709 0.006634 0.008208 0.010379 0.013203 0.016823 0.020438 99.912804
2 136 0.000687 0.000944 0.001279 0.002162 0.003935 0.005886 0.007669 0.010030 0.012865 0.016503 0.020174 99.917862
2 137 0.000692 0.000999 0.001376 0.002283 0.004067 0.006035 0.007950 0.010538 0.013572 0.017278 0.020900 99.914314
2 138 0.000548 0.000777 0.001055 0.001752 0.003149 0.004665 0.006197 0.008455 0.011395 0.015236 0.019296 99.927475
2 139 0.000258 0.000382 0.000540 0.000943 0.001858 0.003040 0.004282 0.006026 0.008467 0.012091 0.016235 99.945877
2 140 0.000281 0.000410 0.000593 0.001067 0.002091 0.003359 0.004728 0.006717 0.009406 0.013149 0.017228 99.940971
2 141 0.000355 0.000504 0.000686 0.001178 0.002199 0.003362 0.004589 0.006469 0.008997 0.012380 0.016008 99.943275
2 142 0.000216 0.000328 0.000468 0.000811 0.001560 0.002511 0.003559 0.005076 0.007136 0.010053 0.013335 99.954948
2 143 0.000212 0.000309 0.000442 0.000793 0.001559 0.002504 0.003564 0.005175 0.007415 0.010498 0.013890 99.953636
2 144 0.000248 0.000370 0.000517 0.000888 0.001667 0.002615 0.003669 0.005318 0.007690 0.011045 0.014790 99.951187
2 145 0.000262 0.000374 0.000515 0.000892 0.001671 0.002571 0.003516 0.004945 0.006860 0.009537 0.012532 99.956329
2 146 0.000198 0.000291 0.000409 0.000718 0.001394 0.002222 0.003162 0.004601 0.006579 0.009254 0.012166 99.959007
2 147 0.000203 0.000297 0.000424 0.000758 0.001508 0.002445 0.003531 0.005220 0.007603 0.010864 0.014412 99.952736
2 148 0.000248 0.000373 0.000516 0.000872 0.001642 0.002571 0.003578 0.005132 0.007383 0.010584 0.014157 99.952942
2 149 0.000248 0.000369 0.000510 0.000854 0.001581 0.002454 0.003409 0.004799 0.006586 0.009078 0.011888 99.958221
2 150 0.000271 0.000381 0.000519 0.000896 0.001704 0.002624 0.003597 0.005052 0.006995 0.009586 0.012362 99.956009
2 151 0.000358 0.000529 0.000734 0.001215 0.002192 0.003293 0.004512 0.006344 0.008721 0.011692 0.014755 99.945656
2 152 0.000441 0.000611 0.000810 0.001344 0.002431 0.003547 0.004656 0.006346 0.008554 0.011336 0.014190 99.945740
2 153 0.000389 0.000589 0.000802 0.001286 0.002294 0.003478 0.004652 0.006201 0.008128 0.010800 0.013735 99.947647
2 154 0.000497 0.000702 0.000922 0.001474 0.002594 0.003833 0.005085 0.006891 0.009240 0.012258 0.015387 99.941116
2 155 0.000592 0.000855 0.001161 0.001870 0.003217 0.004660 0.006180 0.008402 0.011259 0.014806 0.018535 99.928459
2 156 0.000465 0.000665 0.000894 0.001464 0.002626 0.003968 0.005330 0.007213 0.009632 0.012848 0.016322 99.938568
2 157 0.000455 0.000668 0.000920 0.001502 0.002707 0.004144 0.005635 0.007618 0.010064 0.013406 0.017129 99.935753
2 158 0.000568 0.000825 0.001103 0.001762 0.003168 0.004783 0.006309 0.008307 0.010881 0.014358 0.018098 99.929840
2 159 0.000755 0.001066 0.001402 0.002188 0.003762 0.005479 0.007175 0.009478 0.012273 0.015730 0.019316 99.921379
2 160 0.000711 0.001021 0.001342 0.002088 0.003562 0.005124 0.006552 0.008462 0.010848 0.013977 0.017345 99.928970
2 161 0.000810 0.001148 0.001492 0.002309 0.003932 0.005546 0.006960 0.008894 0.011319 0.014390 0.017563 99.925636
2 162 0.001161 0.001591 0.001975 0.002997 0.004978 0.006770 0.008235 0.010310 0.012894 0.015916 0.018814 99.914360
2 163 0.000838 0.001204 0.001586 0.002487 0.004261 0.006062 0.007665 0.009833 0.012533 0.015896 0.019290 99.918350
2 164 0.000606 0.000881 0.001184 0.001882 0.003319 0.004893 0.006402 0.008429 0.010939 0.014158 0.017490 99.929817
2 165 0.000979 0.001379 0.001772 0.002737 0.004544 0.006150 0.007441 0.009192 0.011279 0.013836 0.016434 99.924255
2 166 0.000817 0.001166 0.001517 0.002359 0.004025 0.005673 0.007114 0.009095 0.011603 0.014811 0.018103 99.923721
2 167 0.000485 0.000740 0.001020 0.001658 0.003069 0.004751 0.006363 0.008467 0.011226 0.014981 0.018908 99.928322
2 168 0.000590 0.000850 0.001150 0.001856 0.003258 0.004654 0.005893 0.007589 0.009711 0.012440 0.015290 99.936714
2 169 0.000830 0.001134 0.001428 0.002215 0.003757 0.005146 0.006287 0.007966 0.010116 0.012751 0.015365 99.933006
2 170 0.000712 0.001041 0.001381 0.002174 0.003781 0.005412 0.006812 0.008652 0.010842 0.013584 0.016306 99.929306
2 171 0.000465 0.000696 0.000941 0.001500 0.002740 0.004185 0.005538 0.007258 0.009384 0.012259 0.015208 99.939819
2 172 0.000828 0.001181 0.001510 0.002311 0.003840 0.005216 0.006311 0.007827 0.009655 0.011871 0.013989 99.935463
2 173 0.000704 0.001012 0.001297 0.001973 0.003301 0.004629 0.005755 0.007246 0.009067 0.011456 0.013935 99.939621
2 174 0.000626 0.000914 0.001191 0.001846 0.003161 0.004512 0.005729 0.007390 0.009460 0.012083 0.014693 99.938400
2 175 0.000612 0.000850 0.001103 0.001754 0.003042 0.004272 0.005358 0.006916 0.008888 0.011348 0.013800 99.942055
2 176 0.000577 0.000823 0.001066 0.001645 0.002799 0.003952 0.005003 0.006471 0.008324 0.010666 0.013058 99.945618
2 177 0.000542 0.000781 0.001024 0.001609 0.002801 0.004028 0.005148 0.006677 0.008567 0.010972 0.013409 99.944443
2 178 0.000490 0.000719 0.000948 0.001472 0.002618 0.003908 0.005139 0.006750 0.008695 0.011217 0.013752 99.944290
2 179 0.000673 0.000949 0.001223 0.001887 0.003195 0.004478 0.005616 0.007170 0.009009 0.011262 0.013456 99.941078
2 180 0.000617 0.000865 0.001114 0.001734 0.002981 0.004196 0.005257 0.006727 0.008542 0.010791 0.013012 99.944168
2 181 0.000688 0.000991 0.001294 0.001992 0.003393 0.004794 0.006036 0.007664 0.009561 0.011917 0.014233 99.937439
2 182 0.000659 0.000934 0.001203 0.001850 0.003192 0.004548 0.005747 0.007384 0.009411 0.011897 0.014288 99.938889
2 183 0.000744 0.001051 0.001363 0.002088 0.003550 0.005009 0.006301 0.008017 0.010027 0.012450 0.014784 99.934616
2 184 0.000959 0.001324 0.001657 0.002513 0.004217 0.005798 0.007084 0.008762 0.010650 0.012860 0.014911 99.929268
2 185 0.000992 0.001414 0.001772 0.002642 0.004426 0.006160 0.007568 0.009324 0.011303 0.013637 0.015707 99.925056
2 186 0.000940 0.001309 0.001655 0.002498 0.004145 0.005686 0.006966 0.008662 0.010565 0.012864 0.015070 99.929634
2 187 0.000922 0.001306 0.001665 0.002532 0.004263 0.005862 0.007121 0.008744 0.010545 0.012729 0.014755 99.929550
2 188 0.001171 0.001612 0.001948 0.002878 0.004674 0.006115 0.007129 0.008680 0.010624 0.012928 0.014933 99.927307
2 189 0.001033 0.001448 0.001778 0.002650 0.004342 0.005768 0.006810 0.008300 0.010073 0.012209 0.014107 99.931488
2 190 0.000775 0.001060 0.001355 0.002157 0.003739 0.005141 0.006269 0.007888 0.009719 0.011835 0.013726 99.936333
2 191 0.000737 0.001066 0.001358 0.002065 0.003479 0.004821 0.005941 0.007477 0.009280 0.011514 0.013607 99.938652
2 192 0.000703 0.001004 0.001290 0.002002 0.003438 0.004840 0.006019 0.007587 0.009377 0.011622 0.013759 99.938362
2 193 0.000625 0.000887 0.001138 0.001762 0.003026 0.004279 0.005384 0.006950 0.008883 0.011357 0.013827 99.941879
2 194 0.000538 0.000770 0.001001 0.001550 0.002675 0.003814 0.004858 0.006329 0.008184 0.010656 0.013237 99.946388
2 195 0.000498 0.000705 0.000916 0.001436 0.002508 0.003556 0.004507 0.005883 0.007622 0.009825 0.012060 99.950485
2 196 0.000444 0.000638 0.000844 0.001335 0.002360 0.003441 0.004445 0.005827 0.007509 0.009713 0.012023 99.951416
2 197 0.000494 0.000720 0.000918 0.001392 0.002425 0.003507 0.004450 0.005715 0.007297 0.009408 0.011565 99.952110
2 198 0.000492 0.000699 0.000904 0.001392 0.002419 0.003462 0.004416 0.005706 0.007253 0.009200 0.011171 99.952881
2 199 0.000493 0.000715 0.000929 0.001415 0.002426 0.003447 0.004346 0.005583 0.007156 0.009201 0.011339 99.952950
2 200 0.000511 0.000739 0.000959 0.001471 0.002550 0.003667 0.004668 0.006003 0.007631 0.009756 0.011953 99.950096
2 201 0.000487 0.000706 0.000924 0.001418 0.002478 0.003589 0.004598 0.005951 0.007621 0.009783 0.012013 99.950432
2 202 0.000604 0.000864 0.001111 0.001701 0.002910 0.004111 0.005130 0.006504 0.008204 0.010369 0.012589 99.945900
2 203 0.000583 0.000840 0.001101 0.001723 0.002971 0.004223 0.005292 0.006747 0.008578 0.010952 0.013409 99.943581
2 204 0.000494 0.000735 0.000970 0.001487 0.002624 0.003985 0.005334 0.007059 0.009098 0.011810 0.014642 99.941757
2 205 0.000727 0.001024 0.001326 0.002092 0.003598 0.005042 0.006204 0.007766 0.009677 0.012083 0.014475 99.935989
2 206 0.000999 0.001419 0.001834 0.002808 0.004534 0.006113 0.007329 0.008910 0.010658 0.012922 0.015242 99.927231
2 207 0.000948 0.001343 0.001672 0.002498 0.004138 0.005825 0.007246 0.009080 0.011292 0.014145 0.017008 99.924812
2 208 0.000926 0.001333 0.001728 0.002590 0.004165 0.005761 0.007187 0.009014 0.011089 0.013753 0.016561 99.925896
2 209 0.000901 0.001275 0.001626 0.002472 0.004133 0.005798 0.007215 0.009068 0.011309 0.014156 0.017038 99.925003
2 210 0.000941 0.001325 0.001711 0.002626 0.004325 0.005985 0.007458 0.009376 0.011520 0.014182 0.016957 99.923592
2 211 0.000676 0.001006 0.001308 0.001962 0.003330 0.004879 0.006298 0.008075 0.010203 0.013106 0.016205 99.932953
2 212 0.000814 0.001108 0.001425 0.002249 0.003798 0.005261 0.006571 0.008418 0.010627 0.013333 0.016101 99.930298
2 213 0.000735 0.001069 0.001399 0.002133 0.003572 0.005081 0.006473 0.008309 0.010519 0.013424 0.016541 99.930748
2 214 0.000739 0.001061 0.001355 0.002050 0.003435 0.004890 0.006228 0.008020 0.010198 0.013036 0.015981 99.933014
2 215 0.000594 0.000849 0.001130 0.001787 0.003036 0.004306 0.005487 0.007105 0.009046 0.011605 0.014413 99.940643
2 216 0.000524 0.000769 0.001017 0.001573 0.002704 0.003923 0.005063 0.006598 0.008533 0.011181 0.014125 99.943993
2 217 0.000591 0.000848 0.001121 0.001759 0.002995 0.004268 0.005497 0.007191 0.009221 0.011777 0.014493 99.940239
2 218 0.000502 0.000704 0.000924 0.001471 0.002569 0.003701 0.004745 0.006242 0.008165 0.010713 0.013460 99.946800
2 219 0.000417 0.000611 0.000828 0.001312 0.002280 0.003386 0.004515 0.006027 0.007833 0.010257 0.012942 99.949593
2 220 0.000452 0.000655 0.000873 0.001374 0.002362 0.003399 0.004411 0.005855 0.007719 0.010167 0.012808 99.949928
2 221 0.000432 0.000602 0.000796 0.001301 0.002310 0.003333 0.004317 0.005775 0.007641 0.010046 0.012585 99.950859
2 222 0.000267 0.000402 0.000551 0.000909 0.001701 0.002643 0.003612 0.004984 0.006815 0.009367 0.012147 99.956604
2 223 0.000274 0.000387 0.000538 0.000931 0.001751 0.002651 0.003591 0.004988 0.006800 0.009217 0.011844 99.957031
2 224 0.000424 0.000618 0.000813 0.001308 0.002305 0.003304 0.004236 0.005638 0.007490 0.009860 0.012300 99.951706
2 225 0.000295 0.000426 0.000578 0.000974 0.001815 0.002751 0.003709 0.005112 0.006947 0.009410 0.012045 99.955940
2 226 0.000219 0.000326 0.000457 0.000790 0.001509 0.002336 0.003205 0.004510 0.006287 0.008712 0.011389 99.960258
2 227 0.000312 0.000448 0.000607 0.001020 0.001861 0.002729 0.003584 0.004853 0.006484 0.008599 0.010845 99.958656
2 228 0.000365 0.000512 0.000669 0.001102 0.001990 0.002856 0.003684 0.004982 0.006705 0.008886 0.011114 99.957130
2 229 0.000235 0.000355 0.000490 0.000814 0.001520 0.002351 0.003214 0.004447 0.006062 0.008337 0.010876 99.961296
2 230 0.000246 0.000362 0.000499 0.000842 0.001579 0.002421 0.003292 0.004542 0.006147 0.008287 0.010577 99.961212
2 231 0.000442 0.000601 0.000790 0.001317 0.002357 0.003323 0.004227 0.005643 0.007435 0.009596 0.011763 99.952499
2 232 0.000421 0.000618 0.000821 0.001316 0.002353 0.003474 0.004524 0.005982 0.007825 0.010280 0.012832 99.949554
2 233 0.000278 0.000408 0.000563 0.000945 0.001778 0.002773 0.003812 0.005271 0.007168 0.009755 0.012575 99.954674
2 234 0.000460 0.000654 0.000875 0.001438 0.002613 0.003820 0.004907 0.006429 0.008367 0.010856 0.013395 99.946182
2 235 0.000877 0.001167 0.001445 0.002232 0.003701 0.004989 0.006089 0.007756 0.009774 0.012112 0.014326 99.935532
2 236 0.000644 0.000955 0.001239 0.001866 0.003119 0.004444 0.005647 0.007231 0.009154 0.011693 0.014331 99.939682
2 237 0.000468 0.000686 0.000922 0.001484 0.002670 0.003980 0.005190 0.006781 0.008756 0.011355 0.014047 99.943665
2 238 0.000880 0.001208 0.001553 0.002442 0.004140 0.005692 0.007016 0.008845 0.010881 0.013191 0.015353 99.928802
2 239 0.000838 0.001094 0.001374 0.002197 0.003798 0.005190 0.006350 0.008122 0.010286 0.012747 0.015026 99.932976
2 240 0.000597 0.000873 0.001170 0.001843 0.003156 0.004491 0.005717 0.007388 0.009428 0.012044 0.014753 99.938545
2 241 0.000576 0.000817 0.001039 0.001617 0.002780 0.003961 0.005029 0.006573 0.008586 0.011252 0.014027 99.943748
2 242 0.000334 0.000486 0.000663 0.001099 0.002051 0.003111 0.004120 0.005466 0.007133 0.009421 0.011880 99.954239
2 243 0.000378 0.000516 0.000685 0.001149 0.002116 0.003104 0.004057 0.005450 0.007184 0.009338 0.011507 99.954514
2 244 0.000397 0.000567 0.000764 0.001253 0.002210 0.003175 0.004085 0.005363 0.006866 0.008785 0.010812 99.955719
2 245 0.000298 0.000448 0.000617 0.001001 0.001816 0.002754 0.003704 0.004985 0.006572 0.008688 0.010944 99.958176
2 246 0.000499 0.000676 0.000878 0.001427 0.002510 0.003548 0.004541 0.006003 0.007735 0.009765 0.011766 99.950645
2 247 0.000423 0.000614 0.000824 0.001316 0.002310 0.003415 0.004494 0.005919 0.007600 0.009793 0.012135 99.951157
2 248 0.000706 0.000993 0.001267 0.001944 0.003257 0.004552 0.005702 0.007261 0.009082 0.011304 0.013502 99.940430
2 249 0.000612 0.000842 0.001090 0.001729 0.002973 0.004242 0.005428 0.007079 0.009026 0.011478 0.013986 99.941513
2 250 0.000585 0.000878 0.001173 0.001818 0.003159 0.004631 0.005923 0.007508 0.009393 0.011927 0.014556 99.938454
2 251 0.000989 0.001316 0.001665 0.002601 0.004280 0.005696 0.006898 0.008735 0.010893 0.013365 0.015720 99.927841
2 252 0.000703 0.001002 0.001330 0.002125 0.003688 0.005263 0.006706 0.008689 0.010988 0.013762 0.016491 99.929253
2 253 0.000577 0.000859 0.001166 0.001854 0.003283 0.004903 0.006358 0.008134 0.010182 0.013052 0.016102 99.933533
2 254 0.001059 0.001487 0.001892 0.002900 0.004796 0.006457 0.007750 0.009638 0.011987 0.014890 0.017730 99.919418
2 255 0.001131 0.001481 0.001896 0.003035 0.005071 0.006764 0.008188 0.010422 0.013058 0.016083 0.018984 99.913887
2 256 0.000674 0.001034 0.001387 0.002142 0.003729 0.005549 0.007204 0.009329 0.012033 0.015704 0.019542 99.921677
2 257 0.000826 0.001114 0.001469 0.002395 0.004190 0.005998 0.007740 0.010302 0.013456 0.017307 0.021155 99.914047
2 258 0.000983 0.001390 0.001846 0.002902 0.004911 0.006950 0.008795 0.011346 0.014440 0.018330 0.022342 99.905762
2 259 0.001227 0.001757 0.002304 0.003524 0.005832 0.008183 0.010272 0.013083 0.016462 0.020656 0.024857 99.891838
2 260 0.001869 0.002502 0.003122 0.004710 0.007546 0.010165 0.012441 0.015661 0.019356 0.023593 0.027674 99.871361
2 261 0.001164 0.001804 0.002462 0.003711 0.006328 0.009536 0.012403 0.015561 0.019175 0.024305 0.029843 99.873711
2 262 0.002698 0.003935 0.005009 0.007213 0.011412 0.015422 0.018447 0.022084 0.026240 0.031309 0.036134 99.820099
2 263 0.002308 0.003167 0.004188 0.006508 0.010844 0.015042 0.018657 0.023390 0.028621 0.034242 0.039182 99.813850
2 264 0.002858 0.004019 0.005294 0.008215 0.013702 0.018713 0.022805 0.027899 0.032720 0.036677 0.039363 99.787727
2 265 0.002185 0.003053 0.003991 0.006180 0.010239 0.014008 0.017199 0.021471 0.026319 0.031712 0.036694 99.826950
2 266 0.001572 0.002296 0.003084 0.004809 0.008202 0.011839 0.015100 0.019283 0.024366 0.030608 0.036787 99.842056
2 267 0.001662 0.002267 0.002966 0.004621 0.007710 0.010737 0.013491 0.017332 0.021951 0.027335 0.032505 99.857422
2 268 0.001144 0.001609 0.002218 0.003714 0.006648 0.009485 0.012052 0.015774 0.020405 0.025721 0.030841 99.870384
2 269 0.000611 0.000868 0.001204 0.002048 0.003847 0.005880 0.007902 0.010880 0.014936 0.020302 0.026034 99.905487
2 270 0.000547 0.000760 0.001065 0.001860 0.003466 0.005188 0.006961 0.009707 0.013429 0.018211 0.023231 99.915573
2 271 0.000494 0.000705 0.000982 0.001677 0.003150 0.004799 0.006442 0.008849 0.012098 0.016385 0.020973 99.923447
2 272 0.000425 0.000622 0.000872 0.001476 0.002753 0.004230 0.005770 0.008065 0.011183 0.015328 0.019779 99.929497
2 273 0.000282 0.000402 0.000570 0.001033 0.002050 0.003244 0.004524 0.006511 0.009271 0.013006 0.017056 99.942055
2 274 0.000241 0.000359 0.000514 0.000914 0.001806 0.002919 0.004117 0.005854 0.008239 0.011628 0.015443 99.947968
2 275 0.000303 0.000439 0.000627 0.001097 0.002079 0.003247 0.004521 0.006403 0.008874 0.012173 0.015815 99.944427
2 276 0.000280 0.000420 0.000587 0.000989 0.001883 0.003030 0.004289 0.006094 0.008539 0.011973 0.015805 99.946114
2 277 0.000268 0.000395 0.000553 0.000955 0.001834 0.002885 0.003988 0.005613 0.007844 0.010935 0.014319 99.950417
2 278 0.000247 0.000354 0.000494 0.000858 0.001637 0.002578 0.003592 0.005095 0.007150 0.010032 0.013279 99.954681
2 279 0.000359 0.000515 0.000702 0.001173 0.002150 0.003238 0.004347 0.006015 0.008278 0.011289 0.014535 99.947395
2 280 0.000346 0.000512 0.000712 0.001191 0.002200 0.003325 0.004458 0.006119 0.008288 0.011153 0.014217 99.947479
2 281 0.000383 0.000534 0.000717 0.001197 0.002188 0.003213 0.004246 0.005842 0.007979 0.010734 0.013671 99.949295
2 282 0.000264 0.000397 0.000547 0.000918 0.001749 0.002767 0.003831 0.005409 0.007685 0.011005 0.014824 99.950607
2 283 0.000298 0.000445 0.000639 0.001087 0.002016 0.003181 0.004503 0.006421 0.008931 0.012320 0.016130 99.944023
2 284 0.000486 0.000694 0.000930 0.001527 0.002720 0.003940 0.005103 0.006894 0.009375 0.012577 0.015969 99.939789
2 285 0.000380 0.000559 0.000781 0.001305 0.002384 0.003631 0.004954 0.006931 0.009638 0.013237 0.017153 99.939049
2 286 0.000250 0.000368 0.000521 0.000923 0.001859 0.003127 0.004522 0.006472 0.009115 0.012895 0.017180 99.942764
2 287 0.000541 0.000793 0.001109 0.001835 0.003217 0.004704 0.006195 0.008357 0.011142 0.014679 0.018431 99.928993
2 288 0.000677 0.000965 0.001294 0.002088 0.003611 0.005208 0.006736 0.008903 0.011631 0.014991 0.018429 99.925461
2 289 0.000650 0.000968 0.001295 0.002062 0.003634 0.005486 0.007233 0.009445 0.012166 0.015726 0.019369 99.921967
2 290 0.000892 0.001320 0.001779 0.002799 0.004720 0.006718 0.008422 0.010586 0.013229 0.016638 0.020169 99.912727
2 291 0.001474 0.001900 0.002369 0.003770 0.006211 0.008235 0.009784 0.012091 0.014746 0.017678 0.020375 99.901367
2 292 0.001306 0.001972 0.002555 0.003728 0.005917 0.008192 0.010035 0.012184 0.014626 0.017804 0.020993 99.900688
2 293 0.001139 0.001548 0.001975 0.003099 0.005151 0.007102 0.008740 0.010993 0.013723 0.017127 0.020568 99.908836
2 294 0.000921 0.001340 0.001768 0.002749 0.004659 0.006714 0.008517 0.010780 0.013552 0.017277 0.021237 99.910484
2 295 0.001072 0.001506 0.001942 0.003015 0.005071 0.007087 0.008819 0.011229 0.014331 0.018294 0.022413 99.905220
2 296 0.000782 0.001160 0.001576 0.002523 0.004418 0.006509 0.008483 0.011124 0.014524 0.018883 0.023426 99.906593
2 297 0.000987 0.001352 0.001760 0.002869 0.005042 0.007137 0.008912 0.011459 0.014689 0.018586 0.022364 99.904839
2 298 0.000885 0.001260 0.001664 0.002650 0.004619 0.006747 0.008689 0.011245 0.014381 0.018418 0.022560 99.906883
2 299 0.001086 0.001498 0.001929 0.003051 0.005279 0.007477 0.009336 0.011896 0.015205 0.019455 0.023805 99.899986
2 300 0.000970 0.001429 0.001894 0.002920 0.004948 0.007163 0.009119 0.011600 0.014695 0.018837 0.023217 99.903206
2 301 0.001034 0.001517 0.001975 0.003000 0.004998 0.007125 0.008972 0.011300 0.014090 0.017753 0.021549 99.906693
2 302 0.001329 0.001858 0.002345 0.003566 0.005895 0.008161 0.009992 0.012415 0.015298 0.018825 0.022235 99.898079
2 303 0.001424 0.001914 0.002432 0.003826 0.006396 0.008713 0.010585 0.013187 0.016146 0.019462 0.022550 99.893364
2 304 0.001456 0.001999 0.002579 0.004028 0.006657 0.009087 0.011054 0.013728 0.016801 0.020442 0.023903 99.888268
2 305 0.001720 0.002472 0.003003 0.004310 0.006986 0.009790 0.011878 0.014270 0.017064 0.020847 0.024520 99.883141
2 306 0.001378 0.002062 0.002678 0.003943 0.006439 0.009223 0.011566 0.014140 0.016840 0.020606 0.024533 99.886597
2 307 0.001592 0.002157 0.002755 0.004279 0.007062 0.009602 0.011612 0.014301 0.017315 0.021008 0.024637 99.883682
2 308 0.001814 0.002529 0.003070 0.004473 0.007206 0.009847 0.011780 0.014189 0.016982 0.020645 0.024246 99.883217
2 309 0.001526 0.002184 0.002818 0.004245 0.006886 0.009463 0.011522 0.013997 0.016624 0.020112 0.023722 99.886902
2 310 0.001708 0.002393 0.002941 0.004291 0.006835 0.009282 0.011258 0.013767 0.016487 0.019857 0.023186 99.888000
2 311 0.001553 0.002243 0.002896 0.004282 0.006802 0.009293 0.011445 0.014175 0.017065 0.020608 0.024105 99.885529
2 312 0.001946 0.002610 0.003256 0.005039 0.008288 0.010967 0.012974 0.015872 0.019022 0.022315 0.025044 99.872665
2 313 0.002013 0.002709 0.003453 0.005380 0.008781 0.011646 0.013897 0.017310 0.021407 0.026065 0.030256 99.857079
2 314 0.001889 0.002693 0.003449 0.005193 0.008448 0.011703 0.014372 0.017919 0.022034 0.027081 0.031865 99.853355
2 315 0.001818 0.002667 0.003489 0.005290 0.008763 0.012205 0.015164 0.019417 0.024789 0.030736 0.035411 99.840248
2 316 0.003190 0.004359 0.005619 0.008529 0.013192 0.018193 0.022555 0.027999 0.034212 0.043294 0.054022 99.764839
3 4 0.000000 0.000000 0.000000 0.000000 0.000000 0.000000 0.000000 0.000000 0.000000 0.000000 0.000000 0.000000
3 5 0.211655 8.578469 6.020761 8.524143 2.201834 9.075000 6.097926 2.299992 1.225150 0.732117 0.180146 54.852806
3 6 0.313263 6.408510 3.568487 6.090071 2.989885 10.191465 7.651117 3.939929 2.112674 1.232730 0.362306 55.139565
3 7 0.278512 3.895597 2.113276 4.056340 2.688066 5.750688 4.821285 3.818383 2.953608 2.741546 1.253935 65.628769
3 8 0.427177 3.973040 1.630477 2.531407 1.959355 2.969144 2.745533 2.456694 1.892182 1.888404 1.230331 76.296257
3 9 0.056112 0.167847 0.132903 0.209511 0.270829 0.468044 0.994051 0.896757 0.938711 0.940562 1.209496 93.715179
3 10 0.038486 0.074565 0.081576 0.137219 0.200546 0.337641 0.722155 0.652416 0.732898 0.746518 0.956418 95.319565
3 11 0.021061 0.032469 0.038825 0.064481 0.096662 0.154979 0.337172 0.322781 0.403485 0.429416 0.591615 97.507050
3 12 0.022061 0.031952 0.040229 0.066425 0.093572 0.138515 0.287758 0.272214 0.341545 0.347573 0.462084 97.896072
3 13 0.023813 0.035118 0.040945 0.063090 0.103551 0.171011 0.353260 0.311339 0.361337 0.350787 0.439424 97.746323
3 14 0.021872 0.033932 0.040019 0.059228 0.097714 0.163335 0.330266 0.277914 0.307739 0.296530 0.375692 97.995758
3 15 0.010853 0.015157 0.018060 0.026784 0.041619 0.056035 0.066967 0.079409 0.093923 0.113110 0.130206 99.347870
3 16 0.009047 0.012945 0.016048 0.024098 0.037309 0.049283 0.058535 0.069398 0.081817 0.097182 0.110729 99.433609
3 17 0.008546 0.011882 0.014658 0.022139 0.034010 0.043882 0.051875 0.062178 0.073954 0.087214 0.098273 99.491394
3 18 0.008827 0.012099 0.014337 0.021032 0.031994 0.041398 0.048811 0.057665 0.067392 0.079361 0.089784 99.527298
3 19 0.007394 0.011366 0.013833 0.019115 0.028248 0.038288 0.046826 0.054735 0.062802 0.074820 0.086370 99.556198
3 20 0.006251 0.009084 0.011363 0.016850 0.026027 0.035237 0.043017 0.051254 0.060200 0.072868 0.085089 99.582764
3 21 0.007118 0.010182 0.012337 0.017861 0.027210 0.036567 0.044301 0.052022 0.059783 0.070483 0.080452 99.581680
3 22 0.006587 0.009057 0.010984 0.016406 0.025512 0.033918 0.040770 0.048294 0.056426 0.067064 0.076733 99.608246
3 23 0.005194 0.007544 0.009480 0.014257 0.022446 0.031215 0.039083 0.047053 0.055279 0.066858 0.078295 99.623291
3 24 0.003842 0.005791 0.007454 0.011208 0.017778 0.025355 0.032656 0.040464 0.049188 0.062233 0.076081 99.667946
3 25 0.006722 0.008925 0.010706 0.016323 0.025751 0.034294 0.041410 0.049397 0.057433 0.067277 0.076095 99.605667
3 26 0.005364 0.007704 0.009813 0.014985 0.023384 0.031593 0.039012 0.047233 0.056186 0.068164 0.080129 99.616432
3 27 0.001535 0.002076 0.002632 0.004204 0.007359 0.010879 0.013839 0.017478 0.021973 0.028046 0.034182 99.855797
3 28 0.001355 0.001999 0.002658 0.004111 0.007070 0.010730 0.014041 0.017839 0.022254 0.028490 0.035189 99.854263
3 29 0.001894 0.002656 0.003486 0.005492 0.009303 0.013169 0.016119 0.019768 0.024365 0.030541 0.036838 99.836372
3 30 0.002754 0.003609 0.004521 0.007033 0.011541 0.015580 0.018472 0.022279 0.026763 0.031966 0.036796 99.818680
3 31 0.002913 0.004003 0.005077 0.007736 0.012472 0.016786 0.019677 0.023170 0.027361 0.032518 0.037478 99.810806
3 32 0.002342 0.003189 0.004093 0.006340 0.010605 0.014866 0.017991 0.021764 0.026437 0.032616 0.038818 99.820938
3 33 0.003630 0.004593 0.005472 0.008177 0.013041 0.017306 0.020267 0.024185 0.028859 0.034323 0.039339 99.800804
3 34 0.002622 0.003874 0.005021 0.007277 0.011515 0.016305 0.020072 0.023822 0.028049 0.034225 0.040853 99.806366
3 35 0.003098 0.004255 0.005329 0.007859 0.012463 0.016971 0.020308 0.024026 0.028052 0.033177 0.038108 99.806351
3 36 0.003421 0.004715 0.005879 0.008679 0.013584 0.017992 0.021126 0.024863 0.028924 0.033676 0.037897 99.799240
3 37 0.002193 0.003074 0.003984 0.006097 0.009968 0.013642 0.016392 0.019950 0.024412 0.029995 0.035311 99.834976
3 38 0.003177 0.004135 0.004995 0.007617 0.012217 0.015915 0.018416 0.022154 0.026843 0.032002 0.036414 99.816116
3 39 0.001894 0.002621 0.003504 0.005737 0.010035 0.014277 0.017711 0.022190 0.027640 0.034006 0.039778 99.820610
3 40 0.000819 0.001182 0.001652 0.002808 0.005323 0.008423 0.011438 0.015348 0.020542 0.027756 0.035364 99.869347
3 41 0.001119 0.001601 0.002146 0.003500 0.006320 0.009420 0.012020 0.015332 0.019697 0.025425 0.031062 99.872360
3 42 0.001645 0.002158 0.002827 0.004735 0.008201 0.011292 0.013879 0.017718 0.022471 0.027737 0.032580 99.854752
3 43 0.000642 0.000939 0.001330 0.002312 0.004457 0.007092 0.009713 0.013381 0.018513 0.025605 0.033053 99.882965
3 44 0.000353 0.000526 0.000755 0.001328 0.002632 0.004382 0.006287 0.008975 0.012773 0.018525 0.025131 99.918335
3 45 0.000753 0.001017 0.001386 0.002426 0.004548 0.006779 0.008850 0.011859 0.015729 0.020501 0.025280 99.900879
3 46 0.000711 0.001010 0.001412 0.002446 0.004569 0.006938 0.009308 0.012794 0.017344 0.022909 0.028393 99.892166
3 47 0.000460 0.000660 0.000914 0.001587 0.003031 0.004743 0.006498 0.009098 0.012696 0.017650 0.022942 99.919724
3 48 0.000404 0.000588 0.000825 0.001414 0.002631 0.004058 0.005552 0.007745 0.010716 0.014873 0.019487 99.931709
3 49 0.000569 0.000799 0.001103 0.001925 0.003600 0.005373 0.007057 0.009562 0.012833 0.016993 0.021242 99.918945
3 50 0.000480 0.000703 0.000979 0.001693 0.003233 0.005067 0.006900 0.009494 0.012858 0.017393 0.022069 99.919136
3 51 0.000348 0.000512 0.000733 0.001301 0.002478 0.003894 0.005388 0.007534 0.010330 0.014341 0.018839 99.934303
3 52 0.000418 0.000556 0.000757 0.001368 0.002643 0.004037 0.005446 0.007614 0.010499 0.014412 0.018662 99.933586
3 53 0.000598 0.000879 0.001204 0.002026 0.003785 0.005850 0.007795 0.010485 0.014009 0.018910 0.023956 99.910507
3 54 0.000734 0.001043 0.001383 0.002328 0.004348 0.006591 0.008581 0.011395 0.014995 0.019787 0.024480 99.904335
3 55 0.000503 0.000748 0.001057 0.001797 0.003297 0.005115 0.006976 0.009562 0.012858 0.017534 0.022680 99.917877
3 56 0.000745 0.000973 0.001291 0.002264 0.004302 0.006386 0.008208 0.010991 0.014783 0.019853 0.025030 99.905174
3 57 0.001175 0.001722 0.002284 0.003630 0.006437 0.009604 0.012250 0.015629 0.019714 0.025132 0.030180 99.872246
3 58 0.001522 0.002138 0.002709 0.004271 0.007441 0.010660 0.012999 0.015883 0.019149 0.023346 0.027056 99.872818
3 59 0.001092 0.001571 0.002104 0.003314 0.005548 0.007780 0.009681 0.012341 0.015719 0.020270 0.024931 99.895645
3 60 0.001659 0.002039 0.002541 0.004174 0.007179 0.009592 0.011425 0.014457 0.018093 0.022132 0.025726 99.880989
3 61 0.001219 0.001753 0.002293 0.003549 0.006043 0.008693 0.010800 0.013423 0.016531 0.020743 0.024872 99.890076
3 62 0.000924 0.001347 0.001770 0.002732 0.004670 0.006803 0.008642 0.011062 0.014062 0.018209 0.022484 99.907295
3 63 0.001094 0.001441 0.001837 0.002928 0.005044 0.007095 0.008821 0.011316 0.014384 0.018442 0.022582 99.905022
3 64 0.000846 0.001273 0.001693 0.002580 0.004401 0.006553 0.008483 0.010850 0.013725 0.017866 0.022296 99.909431
3 65 0.000927 0.001286 0.001699 0.002711 0.004647 0.006625 0.008390 0.010816 0.013737 0.017477 0.021215 99.910469
3 66 0.000735 0.000996 0.001324 0.002195 0.003937 0.005688 0.007249 0.009558 0.012584 0.016496 0.020446 99.918793
3 67 0.000727 0.001031 0.001369 0.002211 0.003965 0.005861 0.007535 0.009842 0.012881 0.016951 0.021030 99.916595
3 68 0.000592 0.000887 0.001191 0.001864 0.003266 0.004943 0.006518 0.008494 0.010897 0.014352 0.018078 99.928917
3 69 0.000452 0.000625 0.000859 0.001482 0.002795 0.004272 0.005723 0.007801 0.010500 0.014180 0.018081 99.933228
3 70 0.000375 0.000575 0.000801 0.001330 0.002504 0.003981 0.005477 0.007583 0.010543 0.014836 0.019510 99.932495
3 71 0.000447 0.000628 0.000875 0.001537 0.002909 0.004478 0.006049 0.008327 0.011280 0.015231 0.019330 99.928917
3 72 0.000407 0.000565 0.000781 0.001375 0.002609 0.003934 0.005252 0.007237 0.009879 0.013364 0.017011 99.937584
3 73 0.000316 0.000471 0.000658 0.001125 0.002136 0.003357 0.004638 0.006560 0.009347 0.013375 0.017901 99.940117
3 74 0.000372 0.000533 0.000756 0.001359 0.002703 0.004358 0.006127 0.008790 0.012525 0.017640 0.023047 99.921783
3 75 0.000463 0.000684 0.000945 0.001602 0.003033 0.004782 0.006533 0.008946 0.012066 0.016314 0.020815 99.923820
3 76 0.000352 0.000513 0.000694 0.001161 0.002201 0.003489 0.004809 0.006650 0.009165 0.012785 0.016828 99.941353
3 77 0.000394 0.000584 0.000852 0.001498 0.002853 0.004482 0.006225 0.008749 0.012206 0.016943 0.022044 99.923172
3 78 0.000638 0.000870 0.001170 0.002006 0.003707 0.005437 0.007075 0.009660 0.013272 0.017905 0.022609 99.915657
3 79 0.000554 0.000762 0.001063 0.001873 0.003497 0.005175 0.006857 0.009390 0.012638 0.016551 0.020366 99.921272
3 80 0.000427 0.000619 0.000849 0.001439 0.002719 0.004210 0.005724 0.007893 0.010856 0.015030 0.019660 99.930573
3 81 0.000378 0.000579 0.000822 0.001423 0.002837 0.004729 0.006690 0.009401 0.013307 0.019082 0.025494 99.915253
3 82 0.000737 0.001043 0.001459 0.002514 0.004581 0.006789 0.009008 0.012292 0.016609 0.022020 0.027577 99.895370
3 83 0.000634 0.000925 0.001246 0.002045 0.003804 0.005937 0.007942 0.010551 0.014022 0.018923 0.024271 99.909698
3 84 0.000519 0.000740 0.001047 0.001838 0.003567 0.005701 0.007901 0.010998 0.015335 0.021375 0.028057 99.902924
3 85 0.000689 0.000980 0.001381 0.002422 0.004676 0.007355 0.010017 0.013779 0.018970 0.025762 0.032802 99.881165
3 86 0.000977 0.001325 0.001782 0.003022 0.005588 0.008348 0.010812 0.014218 0.018757 0.024585 0.030585 99.880005
3 87 0.001369 0.001819 0.002403 0.003970 0.006972 0.009942 0.012622 0.016453 0.021219 0.026693 0.031947 99.864594
3 88 0.001100 0.001556 0.002066 0.003322 0.006001 0.009112 0.011952 0.015738 0.021035 0.028376 0.036268 99.863472
3 89 0.001686 0.002413 0.003130 0.004776 0.008160 0.012021 0.015421 0.019500 0.024743 0.031608 0.038648 99.837898
3 90 0.002065 0.002761 0.003600 0.005655 0.009507 0.013341 0.016690 0.021020 0.026246 0.032603 0.038970 99.827545
3 91 0.001347 0.002022 0.002638 0.003933 0.006933 0.010852 0.014473 0.018665 0.024295 0.032213 0.040444 99.842186
3 92 0.002192 0.002990 0.003899 0.006163 0.010464 0.014660 0.018086 0.022534 0.028220 0.035100 0.041654 99.814041
3 93 0.002103 0.002915 0.003750 0.005857 0.010084 0.014293 0.017500 0.021463 0.026545 0.032576 0.038046 99.824867
3 94 0.002441 0.003485 0.004496 0.006776 0.011099 0.015462 0.018868 0.022784 0.027421 0.032936 0.038032 99.816200
3 95 0.002089 0.002975 0.003805 0.005694 0.009405 0.013269 0.016433 0.020349 0.025442 0.031963 0.038452 99.830124
3 96 0.001273 0.001883 0.002558 0.003987 0.006930 0.010332 0.013458 0.017401 0.022623 0.029676 0.037149 99.852730
3 97 0.001725 0.002182 0.002835 0.004693 0.008212 0.011423 0.014172 0.018184 0.023192 0.028916 0.034379 99.850090
3 98 0.001365 0.001752 0.002276 0.003742 0.006554 0.009224 0.011613 0.015256 0.020111 0.025980 0.031733 99.870392
3 99 0.000967 0.001355 0.001774 0.002811 0.004959 0.007351 0.009568 0.012620 0.016764 0.022399 0.028351 99.891075
3 100 0.001060 0.001477 0.001947 0.003090 0.005315 0.007648 0.009801 0.012846 0.016826 0.022031 0.027472 99.890480
3 101 0.001029 0.001379 0.001824 0.003000 0.005231 0.007349 0.009302 0.012220 0.015976 0.020538 0.025196 99.896957
3 102 0.000493 0.000738 0.001026 0.001693 0.003209 0.005229 0.007338 0.010047 0.013526 0.018500 0.024041 99.914162
3 103 0.000603 0.000841 0.001137 0.001903 0.003532 0.005418 0.007267 0.009855 0.013235 0.017804 0.022675 99.915726
3 104 0.000812 0.001134 0.001519 0.002465 0.004274 0.006078 0.007741 0.010183 0.013361 0.017410 0.021625 99.913391
3 105 0.000806 0.001127 0.001501 0.002438 0.004209 0.005936 0.007525 0.009840 0.012731 0.016184 0.019585 99.918121
3 106 0.000535 0.000702 0.000964 0.001727 0.003301 0.004955 0.006608 0.009088 0.012290 0.016132 0.019895 99.923798
3 107 0.000481 0.000694 0.000951 0.001595 0.002972 0.004548 0.006103 0.008321 0.011354 0.015424 0.019690 99.927864
3 108 0.000547 0.000780 0.001049 0.001715 0.003092 0.004588 0.006025 0.008099 0.010820 0.014461 0.018350 99.930481
3 109 0.000517 0.000705 0.000945 0.001576 0.002844 0.004160 0.005502 0.007580 0.010397 0.013989 0.017727 99.934059
3 110 0.000322 0.000449 0.000625 0.001113 0.002192 0.003465 0.004819 0.006869 0.009746 0.013609 0.017722 99.939064
3 111 0.000297 0.000436 0.000618 0.001074 0.002033 0.003143 0.004348 0.006180 0.008701 0.012170 0.016037 99.944962
3 112 0.000309 0.000437 0.000607 0.001067 0.002045 0.003126 0.004240 0.005912 0.008193 0.011339 0.014843 99.947884
3 113 0.000312 0.000464 0.000643 0.001084 0.002048 0.003191 0.004411 0.006213 0.008715 0.012130 0.015824 99.944962
3 114 0.000212 0.000307 0.000438 0.000785 0.001559 0.002523 0.003617 0.005291 0.007675 0.011117 0.015092 99.951385
3 115 0.000210 0.000306 0.000436 0.000783 0.001542 0.002454 0.003472 0.005046 0.007247 0.010350 0.013884 99.954269
3 116 0.000249 0.000361 0.000510 0.000906 0.001759 0.002743 0.003809 0.005435 0.007662 0.010732 0.014138 99.951698
3 117 0.000285 0.000407 0.000568 0.001016 0.001985 0.003073 0.004186 0.005897 0.008316 0.011581 0.015084 99.947601
3 118 0.000230 0.000333 0.000476 0.000852 0.001651 0.002599 0.003653 0.005289 0.007611 0.010930 0.014762 99.951622
3 119 0.000229 0.000336 0.000465 0.000819 0.001604 0.002558 0.003579 0.005128 0.007341 0.010573 0.014290 99.953079
3 120 0.000282 0.000409 0.000569 0.000989 0.001894 0.002966 0.004110 0.005817 0.008167 0.011550 0.015443 99.947807
3 121 0.000288 0.000406 0.000557 0.000979 0.001917 0.003050 0.004238 0.006010 0.008501 0.012059 0.016057 99.945938
3 122 0.000311 0.000450 0.000636 0.001106 0.002092 0.003223 0.004407 0.006195 0.008711 0.012268 0.016303 99.944298
3 123 0.000451 0.000627 0.000839 0.001406 0.002566 0.003809 0.005023 0.006848 0.009349 0.012733 0.016403 99.939949
3 124 0.000516 0.000697 0.000925 0.001567 0.002888 0.004263 0.005562 0.007469 0.009946 0.013243 0.016729 99.936195
3 125 0.000467 0.000694 0.000945 0.001536 0.002809 0.004336 0.005774 0.007623 0.010009 0.013446 0.017225 99.935135
3 126 0.000670 0.000915 0.001190 0.001912 0.003407 0.004984 0.006356 0.008207 0.010568 0.013777 0.017153 99.930862
3 127 0.001022 0.001432 0.001850 0.002861 0.004823 0.006744 0.008285 0.010302 0.012693 0.015805 0.018908 99.915276
3 128 0.001329 0.001769 0.002188 0.003353 0.005579 0.007647 0.009216 0.011223 0.013460 0.016217 0.018894 99.909126
3 129 0.001048 0.001543 0.001982 0.002926 0.004809 0.006876 0.008552 0.010423 0.012587 0.015630 0.018785 99.914841
3 130 0.001722 0.002189 0.002627 0.003985 0.006404 0.008421 0.009912 0.011979 0.014260 0.016853 0.019250 99.902397
3 131 0.001428 0.001980 0.002461 0.003670 0.006010 0.008279 0.009971 0.011992 0.014348 0.017410 0.020392 99.902054
3 132 0.001150 0.001673 0.002126 0.003124 0.005139 0.007426 0.009358 0.011503 0.013982 0.017400 0.020953 99.906174
3 133 0.001327 0.001849 0.002365 0.003622 0.006015 0.008386 0.010246 0.012519 0.015199 0.018566 0.021821 99.898079
3 134 0.001595 0.002055 0.002540 0.003994 0.006595 0.008647 0.010090 0.012287 0.014975 0.018091 0.020912 99.898216
3 135 0.001073 0.001477 0.001884 0.002939 0.004954 0.006904 0.008500 0.010690 0.013574 0.017314 0.021110 99.909576
3 136 0.000719 0.001001 0.001330 0.002171 0.003863 0.005746 0.007450 0.009731 0.012718 0.016809 0.021096 99.917374
3 137 0.000688 0.000990 0.001334 0.002174 0.003878 0.005791 0.007575 0.009970 0.013000 0.017027 0.021170 99.916405
3 138 0.000574 0.000806 0.001094 0.001844 0.003354 0.004963 0.006508 0.008749 0.011662 0.015397 0.019216 99.925835
3 139 0.000277 0.000414 0.000590 0.001027 0.002004 0.003282 0.004636 0.006483 0.009019 0.012845 0.017335 99.942085
3 140 0.000306 0.000449 0.000644 0.001152 0.002273 0.003675 0.005178 0.007362 0.010393 0.014563 0.019002 99.934998
3 141 0.000369 0.000524 0.000721 0.001260 0.002382 0.003594 0.004797 0.006667 0.009268 0.012852 0.016768 99.940796
3 142 0.000237 0.000357 0.000508 0.000885 0.001716 0.002760 0.003878 0.005468 0.007632 0.010807 0.014516 99.951241
3 143 0.000248 0.000358 0.000515 0.000940 0.001850 0.002947 0.004156 0.006010 0.008643 0.012226 0.016157 99.945953
3 144 0.000256 0.000383 0.000543 0.000955 0.001867 0.003012 0.004293 0.006258 0.009097 0.013152 0.017704 99.942482
3 145 0.000269 0.000383 0.000535 0.000948 0.001822 0.002827 0.003874 0.005446 0.007561 0.010575 0.014056 99.951706
3 146 0.000229 0.000329 0.000468 0.000836 0.001617 0.002538 0.003583 0.005196 0.007439 0.010561 0.014137 99.953064
3 147 0.000240 0.000339 0.000478 0.000867 0.001747 0.002817 0.004005 0.005859 0.008598 0.012516 0.016893 99.945641
3 148 0.000280 0.000422 0.000596 0.001024 0.001966 0.003164 0.004495 0.006391 0.008942 0.012614 0.016838 99.943268
3 149 0.000291 0.000429 0.000590 0.000987 0.001824 0.002802 0.003831 0.005330 0.007353 0.010282 0.013663 99.952621
3 150 0.000313 0.000436 0.000599 0.001037 0.001954 0.002990 0.004080 0.005706 0.007927 0.011035 0.014547 99.949371
3 151 0.000438 0.000641 0.000890 0.001484 0.002681 0.003992 0.005350 0.007357 0.010072 0.013604 0.017333 99.936157
3 152 0.000548 0.000743 0.000995 0.001688 0.003082 0.004535 0.005959 0.008027 0.010638 0.013848 0.017046 99.932892
3 153 0.000467 0.000696 0.000941 0.001509 0.002653 0.003954 0.005248 0.006997 0.009215 0.012255 0.015595 99.940468
3 154 0.000506 0.000704 0.000944 0.001576 0.002877 0.004317 0.005721 0.007697 0.010334 0.013852 0.017590 99.933884
3 155 0.000680 0.000947 0.001268 0.002086 0.003651 0.005247 0.006820 0.009180 0.012381 0.016436 0.020647 99.920662
3 156 0.000503 0.000727 0.000996 0.001633 0.002916 0.004434 0.005969 0.008011 0.010678 0.014508 0.018881 99.930748
3 157 0.000529 0.000762 0.001018 0.001649 0.002992 0.004587 0.006152 0.008222 0.010926 0.014705 0.018891 99.929565
3 158 0.000603 0.000872 0.001179 0.001892 0.003405 0.005228 0.006981 0.009196 0.012056 0.016086 0.020507 99.921997
3 159 0.000794 0.001136 0.001519 0.002397 0.004144 0.006089 0.007947 0.010372 0.013431 0.017461 0.021738 99.912979
3 160 0.000751 0.001085 0.001462 0.002309 0.003961 0.005794 0.007495 0.009652 0.012317 0.015882 0.019700 99.919594
3 161 0.000967 0.001353 0.001742 0.002702 0.004591 0.006496 0.008105 0.010245 0.012971 0.016457 0.019996 99.914375
3 162 0.001372 0.001881 0.002370 0.003607 0.005879 0.007914 0.009554 0.011816 0.014616 0.017918 0.021050 99.902031
3 163 0.000935 0.001336 0.001757 0.002779 0.004831 0.006952 0.008766 0.011172 0.014343 0.018380 0.022340 99.906410
3 164 0.000623 0.000903 0.001214 0.001935 0.003401 0.005071 0.006690 0.008854 0.011697 0.015639 0.019965 99.924011
3 165 0.000892 0.001234 0.001618 0.002594 0.004486 0.006322 0.007903 0.010002 0.012570 0.015671 0.018661 99.918045
3 166 0.000847 0.001175 0.001533 0.002446 0.004285 0.006165 0.007806 0.010023 0.012877 0.016541 0.020282 99.916023
3 167 0.000528 0.000802 0.001117 0.001824 0.003340 0.005193 0.007005 0.009330 0.012407 0.016701 0.021344 99.920410
3 168 0.000633 0.000889 0.001194 0.001944 0.003429 0.004987 0.006419 0.008356 0.010819 0.014062 0.017485 99.929787
3 169 0.000920 0.001226 0.001543 0.002426 0.004143 0.005745 0.007085 0.008985 0.011389 0.014314 0.017153 99.925072
3 170 0.000877 0.001260 0.001651 0.002576 0.004366 0.006143 0.007654 0.009684 0.012221 0.015405 0.018534 99.919632
3 171 0.000536 0.000786 0.001050 0.001664 0.002989 0.004576 0.006078 0.007988 0.010449 0.013975 0.017782 99.932121
3 172 0.000826 0.001153 0.001503 0.002361 0.003973 0.005530 0.006907 0.008765 0.010915 0.013498 0.015991 99.928574
3 173 0.000679 0.000950 0.001236 0.001964 0.003435 0.004936 0.006247 0.008029 0.010306 0.013253 0.016223 99.932739
3 174 0.000687 0.000977 0.001290 0.002037 0.003484 0.004982 0.006399 0.008397 0.010953 0.014273 0.017717 99.928810
3 175 0.000773 0.001046 0.001324 0.002072 0.003516 0.004939 0.006231 0.008096 0.010509 0.013618 0.016807 99.931068
3 176 0.000646 0.000920 0.001202 0.001864 0.003168 0.004538 0.005818 0.007554 0.009752 0.012594 0.015519 99.936424
3 177 0.000632 0.000869 0.001134 0.001825 0.003212 0.004624 0.005911 0.007678 0.009883 0.012672 0.015462 99.936104
3 178 0.000581 0.000855 0.001122 0.001718 0.002973 0.004441 0.005846 0.007628 0.009824 0.012863 0.016066 99.936089
3 179 0.000853 0.001181 0.001502 0.002323 0.003871 0.005304 0.006494 0.008167 0.010265 0.012913 0.015537 99.931595
3 180 0.000692 0.000995 0.001321 0.002047 0.003436 0.004890 0.006230 0.007961 0.010038 0.012718 0.015457 99.934212
3 181 0.000774 0.001088 0.001403 0.002194 0.003799 0.005365 0.006669 0.008466 0.010794 0.013648 0.016297 99.929504
3 182 0.000687 0.000999 0.001332 0.002058 0.003465 0.004960 0.006332 0.008125 0.010360 0.013367 0.016503 99.931808
3 183 0.000872 0.001217 0.001556 0.002398 0.004085 0.005792 0.007217 0.009053 0.011308 0.014144 0.016859 99.925499
3 184 0.000980 0.001370 0.001747 0.002691 0.004571 0.006402 0.007823 0.009575 0.011665 0.014342 0.016845 99.921989
3 185 0.001076 0.001556 0.001977 0.002962 0.004960 0.006978 0.008539 0.010346 0.012469 0.015232 0.017778 99.916130
3 186 0.000995 0.001363 0.001692 0.002565 0.004309 0.006058 0.007449 0.009192 0.011278 0.014040 0.016730 99.924324
3 187 0.000952 0.001343 0.001732 0.002670 0.004452 0.006160 0.007556 0.009357 0.011463 0.014109 0.016583 99.923622
3 188 0.001053 0.001425 0.001773 0.002756 0.004673 0.006381 0.007629 0.009292 0.011267 0.013755 0.016042 99.923958
3 189 0.001010 0.001377 0.001724 0.002686 0.004562 0.006268 0.007560 0.009308 0.011337 0.013809 0.016034 99.924324
3 190 0.000863 0.001147 0.001463 0.002356 0.004015 0.005404 0.006519 0.008226 0.010339 0.012895 0.015312 99.931458
3 191 0.000765 0.001090 0.001397 0.002155 0.003635 0.005082 0.006311 0.007986 0.010027 0.012658 0.015225 99.933670
3 192 0.000750 0.001051 0.001340 0.002100 0.003622 0.005091 0.006300 0.008001 0.010126 0.012809 0.015359 99.933449
3 193 0.000629 0.000895 0.001179 0.001852 0.003197 0.004642 0.005968 0.007714 0.009794 0.012561 0.015405 99.936165
3 194 0.000590 0.000833 0.001075 0.001683 0.002932 0.004192 0.005281 0.006823 0.008848 0.011537 0.014265 99.941940
3 195 0.000512 0.000730 0.000969 0.001528 0.002649 0.003804 0.004878 0.006377 0.008287 0.010849 0.013552 99.945869
3 196 0.000484 0.000678 0.000888 0.001418 0.002536 0.003734 0.004838 0.006364 0.008332 0.010988 0.013730 99.946007
3 197 0.000531 0.000767 0.001003 0.001556 0.002705 0.003976 0.005160 0.006712 0.008600 0.011135 0.013758 99.944099
3 198 0.000585 0.000821 0.001070 0.001684 0.002934 0.004201 0.005286 0.006718 0.008490 0.010851 0.013304 99.944054
3 199 0.000529 0.000752 0.000991 0.001557 0.002723 0.003968 0.005113 0.006627 0.008513 0.011002 0.013585 99.944641
3 200 0.000591 0.000827 0.001084 0.001726 0.003042 0.004418 0.005660 0.007347 0.009462 0.012180 0.014903 99.938759
3 201 0.000603 0.000854 0.001116 0.001740 0.003007 0.004335 0.005532 0.007127 0.009132 0.011813 0.014648 99.940094
3 202 0.000714 0.000995 0.001281 0.001985 0.003393 0.004837 0.006122 0.007836 0.009931 0.012592 0.015295 99.935020
3 203 0.000688 0.000955 0.001254 0.002004 0.003480 0.004983 0.006295 0.008061 0.010298 0.013224 0.016212 99.932549
3 204 0.000593 0.000866 0.001131 0.001746 0.003070 0.004642 0.006092 0.007900 0.010237 0.013641 0.017392 99.932693
3 205 0.000800 0.001089 0.001426 0.002289 0.003923 0.005560 0.007012 0.008941 0.011261 0.014210 0.017235 99.926254
3 206 0.001070 0.001449 0.001864 0.002968 0.005018 0.006934 0.008431 0.010366 0.012569 0.015211 0.017695 99.916428
3 207 0.001065 0.001518 0.001957 0.002974 0.004835 0.006698 0.008275 0.010301 0.012731 0.015892 0.019116 99.914642
3 208 0.001251 0.001692 0.002061 0.003083 0.004982 0.006772 0.008165 0.009995 0.012268 0.015233 0.018279 99.916222
3 209 0.001063 0.001517 0.001978 0.003024 0.004948 0.006887 0.008541 0.010583 0.012911 0.015879 0.018877 99.913788
3 210 0.001302 0.001771 0.002207 0.003404 0.005537 0.007342 0.008735 0.010729 0.013207 0.016177 0.018994 99.910599
3 211 0.000771 0.001156 0.001509 0.002267 0.003846 0.005661 0.007255 0.009146 0.011480 0.014827 0.018401 99.923683
3 212 0.000917 0.001218 0.001571 0.002537 0.004344 0.006053 0.007551 0.009592 0.011961 0.014807 0.017612 99.921837
3 213 0.000865 0.001246 0.001620 0.002505 0.004235 0.005990 0.007479 0.009389 0.011795 0.014997 0.018292 99.921585
3 214 0.000859 0.001201 0.001541 0.002382 0.003983 0.005635 0.007134 0.009110 0.011436 0.014425 0.017508 99.924782
3 215 0.000682 0.000954 0.001253 0.002003 0.003457 0.004941 0.006263 0.008052 0.010274 0.013201 0.016290 99.932632
3 216 0.000581 0.000838 0.001118 0.001761 0.003040 0.004493 0.005916 0.007752 0.009926 0.012781 0.015810 99.935989
3 217 0.000714 0.000991 0.001300 0.002070 0.003503 0.004929 0.006245 0.008091 0.010378 0.013239 0.016193 99.932343
3 218 0.000640 0.000881 0.001153 0.001840 0.003130 0.004446 0.005659 0.007367 0.009535 0.012406 0.015461 99.937477
3 219 0.000504 0.000717 0.000953 0.001519 0.002640 0.003892 0.005098 0.006726 0.008759 0.011518 0.014528 99.943146
3 220 0.000492 0.000703 0.000940 0.001500 0.002594 0.003774 0.004933 0.006563 0.008668 0.011479 0.014516 99.943832
3 221 0.000487 0.000669 0.000881 0.001447 0.002575 0.003752 0.004877 0.006488 0.008553 0.011298 0.014204 99.944763
3 222 0.000331 0.000493 0.000677 0.001112 0.002040 0.003140 0.004254 0.005795 0.007863 0.010826 0.014112 99.949356
3 223 0.000309 0.000422 0.000577 0.001007 0.001913 0.002911 0.003906 0.005368 0.007311 0.010023 0.013045 99.953209
3 224 0.000414 0.000599 0.000813 0.001339 0.002373 0.003450 0.004542 0.006184 0.008313 0.011097 0.014031 99.946846
3 225 0.000356 0.000504 0.000674 0.001132 0.002090 0.003114 0.004107 0.005591 0.007612 0.010410 0.013459 99.950951
3 226 0.000248 0.000365 0.000511 0.000867 0.001619 0.002506 0.003458 0.004869 0.006791 0.009549 0.012732 99.956490
3 227 0.000344 0.000488 0.000670 0.001145 0.002101 0.003066 0.003996 0.005409 0.007284 0.009779 0.012487 99.953232
3 228 0.000403 0.000546 0.000723 0.001229 0.002265 0.003275 0.004249 0.005781 0.007827 0.010453 0.013163 99.950089
3 229 0.000271 0.000403 0.000542 0.000885 0.001662 0.002594 0.003533 0.004862 0.006692 0.009436 0.012597 99.956528
3 230 0.000280 0.000404 0.000559 0.000944 0.001756 0.002668 0.003594 0.004949 0.006763 0.009355 0.012335 99.956390
3 231 0.000478 0.000635 0.000843 0.001445 0.002649 0.003740 0.004732 0.006301 0.008362 0.010941 0.013563 99.946304
3 232 0.000462 0.000667 0.000885 0.001422 0.002570 0.003880 0.005166 0.006904 0.009095 0.012049 0.015175 99.941727
3 233 0.000318 0.000459 0.000632 0.001056 0.001969 0.003066 0.004215 0.005861 0.008114 0.011357 0.015083 99.947868
3 234 0.000550 0.000776 0.001048 0.001715 0.003055 0.004509 0.005903 0.007791 0.010159 0.013278 0.016545 99.934677
3 235 0.000892 0.001190 0.001529 0.002472 0.004308 0.005981 0.007312 0.009167 0.011458 0.014246 0.016916 99.924530
3 236 0.000691 0.001003 0.001320 0.002062 0.003612 0.005327 0.006844 0.008732 0.011080 0.014190 0.017307 99.927834
3 237 0.000536 0.000770 0.001040 0.001681 0.003000 0.004523 0.006017 0.007991 0.010469 0.013795 0.017323 99.932854
3 238 0.001178 0.001584 0.002016 0.003190 0.005406 0.007387 0.008974 0.011139 0.013594 0.016253 0.018553 99.910721
3 239 0.001041 0.001348 0.001713 0.002761 0.004745 0.006452 0.007844 0.009941 0.012520 0.015469 0.018180 99.917992
3 240 0.000737 0.001036 0.001358 0.002141 0.003681 0.005263 0.006679 0.008585 0.010972 0.013996 0.017043 99.928505
3 241 0.000604 0.000840 0.001099 0.001784 0.003220 0.004774 0.006179 0.008057 0.010446 0.013602 0.016824 99.932571
3 242 0.000417 0.000578 0.000765 0.001254 0.002309 0.003487 0.004635 0.006266 0.008410 0.011308 0.014378 99.946190
3 243 0.000438 0.000579 0.000781 0.001345 0.002467 0.003565 0.004656 0.006331 0.008464 0.011072 0.013724 99.946579
3 244 0.000434 0.000597 0.000796 0.001336 0.002432 0.003535 0.004533 0.005958 0.007779 0.010145 0.012603 99.949852
3 245 0.000347 0.000512 0.000685 0.001097 0.001976 0.003006 0.004013 0.005369 0.007142 0.009636 0.012377 99.953842
3 246 0.000548 0.000718 0.000932 0.001548 0.002749 0.003887 0.004951 0.006560 0.008609 0.011116 0.013668 99.944717
3 247 0.000452 0.000638 0.000842 0.001362 0.002452 0.003672 0.004766 0.006200 0.008078 0.010705 0.013570 99.947266
3 248 0.000693 0.000949 0.001234 0.001985 0.003480 0.004953 0.006208 0.007893 0.009954 0.012534 0.015098 99.935020
3 249 0.000637 0.000859 0.001110 0.001783 0.003107 0.004501 0.005807 0.007585 0.009738 0.012561 0.015575 99.936737
3 250 0.000666 0.000966 0.001259 0.001939 0.003338 0.004855 0.006157 0.007813 0.009935 0.012839 0.015847 99.934387
3 251 0.001074 0.001349 0.001675 0.002698 0.004630 0.006286 0.007571 0.009455 0.011688 0.014325 0.016813 99.922440
3 252 0.000855 0.001179 0.001523 0.002384 0.004016 0.005616 0.007046 0.009069 0.011528 0.014611 0.017756 99.924423
3 253 0.000649 0.000939 0.001223 0.001917 0.003404 0.005093 0.006536 0.008331 0.010604 0.013890 0.017429 99.929985
3 254 0.001158 0.001591 0.002038 0.003145 0.005173 0.007018 0.008511 0.010619 0.013144 0.016241 0.019270 99.912086
3 255 0.001364 0.001683 0.002067 0.003321 0.005643 0.007561 0.009066 0.011413 0.014247 0.017532 0.020624 99.905479
3 256 0.000763 0.001168 0.001588 0.002449 0.004209 0.006298 0.008252 0.010649 0.013591 0.017682 0.022070 99.911278
3 257 0.001042 0.001333 0.001713 0.002823 0.004992 0.007048 0.008801 0.011383 0.014684 0.018829 0.023036 99.904320
3 258 0.001123 0.001528 0.001985 0.003113 0.005314 0.007613 0.009639 0.012376 0.015776 0.020189 0.024753 99.896591
3 259 0.001277 0.001774 0.002314 0.003644 0.006269 0.008891 0.011039 0.013909 0.017542 0.022178 0.026734 99.884430
3 260 0.001815 0.002386 0.003048 0.004788 0.007982 0.011016 0.013533 0.016893 0.020781 0.025466 0.030093 99.862198
3 261 0.001188 0.001768 0.002351 0.003616 0.006387 0.009810 0.012770 0.016068 0.020198 0.026325 0.032938 99.866585
3 262 0.002723 0.003816 0.004864 0.007201 0.011650 0.016274 0.020043 0.024298 0.028770 0.034083 0.038972 99.807304
3 263 0.002840 0.003515 0.004369 0.006941 0.011786 0.016183 0.019587 0.024127 0.029277 0.034982 0.040004 99.806389
3 264 0.003153 0.004294 0.005621 0.008751 0.014227 0.019114 0.022856 0.027533 0.032351 0.037246 0.041411 99.783447
3 265 0.002618 0.003497 0.004333 0.006606 0.010858 0.014815 0.017884 0.021995 0.026949 0.032589 0.037600 99.820259
3 266 0.001812 0.002557 0.003315 0.005106 0.008616 0.012331 0.015499 0.019601 0.024822 0.031303 0.037554 99.837486
3 267 0.001824 0.002436 0.003125 0.004882 0.008140 0.011280 0.013947 0.017598 0.022030 0.027320 0.032373 99.855049
3 268 0.001368 0.001889 0.002528 0.004121 0.007195 0.010174 0.012709 0.016303 0.020867 0.026248 0.031402 99.865196
3 269 0.000639 0.000921 0.001279 0.002151 0.004036 0.006319 0.008630 0.011819 0.015998 0.021627 0.027628 99.898949
3 270 0.000627 0.000849 0.001158 0.002007 0.003733 0.005569 0.007402 0.010275 0.014244 0.019277 0.024423 99.910439
3 271 0.000571 0.000821 0.001140 0.001902 0.003484 0.005313 0.007160 0.009792 0.013299 0.017973 0.022971 99.915573
3 272 0.000461 0.000681 0.000952 0.001608 0.003034 0.004731 0.006403 0.008730 0.011821 0.016020 0.020550 99.925011
3 273 0.000312 0.000446 0.000636 0.001134 0.002214 0.003556 0.005011 0.007114 0.009876 0.013736 0.018079 99.937889
3 274 0.000307 0.000453 0.000622 0.001057 0.002014 0.003191 0.004412 0.006221 0.008823 0.012654 0.017020 99.943230
3 275 0.000359 0.000521 0.000737 0.001276 0.002386 0.003670 0.005012 0.006991 0.009693 0.013449 0.017710 99.938194
3 276 0.000307 0.000452 0.000628 0.001073 0.002061 0.003295 0.004589 0.006419 0.008917 0.012506 0.016604 99.943146
3 277 0.000287 0.000429 0.000615 0.001069 0.002034 0.003201 0.004444 0.006193 0.008464 0.011665 0.015336 99.946266
3 278 0.000287 0.000404 0.000555 0.000967 0.001854 0.002903 0.004022 0.005703 0.008090 0.011543 0.015526 99.948143
3 279 0.000420 0.000584 0.000793 0.001355 0.002501 0.003733 0.004945 0.006738 0.009163 0.012453 0.016075 99.941238
3 280 0.000407 0.000588 0.000809 0.001343 0.002443 0.003692 0.004951 0.006712 0.008963 0.012046 0.015476 99.942574
3 281 0.000455 0.000606 0.000806 0.001387 0.002589 0.003768 0.004863 0.006556 0.008874 0.011886 0.015072 99.943138
3 282 0.000299 0.000450 0.000636 0.001072 0.002017 0.003225 0.004538 0.006353 0.008742 0.012244 0.016388 99.944038
3 283 0.000362 0.000522 0.000720 0.001223 0.002307 0.003591 0.004898 0.006780 0.009417 0.013182 0.017483 99.939522
3 284 0.000557 0.000786 0.001075 0.001784 0.003150 0.004560 0.005920 0.007867 0.010369 0.013661 0.017280 99.932983
3 285 0.000461 0.000651 0.000884 0.001502 0.002803 0.004258 0.005700 0.007797 0.010678 0.014441 0.018381 99.932442
3 286 0.000266 0.000403 0.000590 0.001045 0.002068 0.003444 0.004915 0.006893 0.009590 0.013665 0.018515 99.938599
3 287 0.000624 0.000882 0.001184 0.001946 0.003472 0.005124 0.006660 0.008769 0.011505 0.015080 0.018845 99.925903
3 288 0.000751 0.001046 0.001379 0.002215 0.003809 0.005463 0.007003 0.009150 0.011840 0.015235 0.018724 99.923386
3 289 0.000703 0.001045 0.001399 0.002230 0.003947 0.005920 0.007680 0.009903 0.012820 0.016831 0.021012 99.916504
3 290 0.001015 0.001430 0.001848 0.002879 0.004840 0.006905 0.008701 0.011070 0.014065 0.017913 0.021828 99.907509
3 291 0.001463 0.001835 0.002315 0.003764 0.006336 0.008556 0.010324 0.012848 0.015738 0.019040 0.022119 99.895660
3 292 0.001294 0.001954 0.002528 0.003714 0.006048 0.008655 0.010777 0.013089 0.015721 0.019223 0.022707 99.894295
3 293 0.001270 0.001702 0.002155 0.003341 0.005491 0.007640 0.009484 0.011925 0.014902 0.018765 0.022799 99.900520
3 294 0.001035 0.001485 0.001919 0.002938 0.004945 0.007145 0.009071 0.011501 0.014612 0.018845 0.023345 99.903160
3 295 0.001189 0.001629 0.002095 0.003288 0.005550 0.007826 0.009817 0.012533 0.015944 0.020190 0.024462 99.895477
3 296 0.000898 0.001325 0.001794 0.002858 0.004923 0.007198 0.009340 0.012253 0.016175 0.021268 0.026501 99.895470
3 297 0.001059 0.001424 0.001865 0.003067 0.005410 0.007800 0.009941 0.012917 0.016643 0.021135 0.025416 99.893326
3 298 0.001038 0.001435 0.001844 0.002908 0.005030 0.007291 0.009281 0.011970 0.015521 0.020251 0.025089 99.898346
3 299 0.001191 0.001680 0.002207 0.003439 0.005813 0.008374 0.010634 0.013519 0.017120 0.021955 0.027078 99.886993
3 300 0.001064 0.001548 0.002064 0.003241 0.005544 0.008099 0.010290 0.012976 0.016370 0.021037 0.025999 99.891762
3 301 0.001097 0.001608 0.002106 0.003215 0.005377 0.007840 0.010004 0.012579 0.015635 0.019809 0.024150 99.896584
3 302 0.001480 0.002033 0.002558 0.003938 0.006552 0.009072 0.010988 0.013549 0.016791 0.020924 0.024976 99.887138
3 303 0.001602 0.002153 0.002752 0.004291 0.007039 0.009557 0.011552 0.014246 0.017402 0.021263 0.025063 99.883080
3 304 0.001701 0.002217 0.002781 0.004432 0.007521 0.010290 0.012329 0.015118 0.018448 0.022445 0.026147 99.876572
3 305 0.001789 0.002560 0.003175 0.004630 0.007524 0.010633 0.012958 0.015542 0.018611 0.022972 0.027345 99.872261
3 306 0.001779 0.002602 0.003188 0.004533 0.007308 0.010472 0.012904 0.015467 0.018354 0.022572 0.026915 99.873909
3 307 0.001788 0.002327 0.002943 0.004620 0.007609 0.010304 0.012396 0.015228 0.018475 0.022553 0.026590 99.875168
3 308 0.001819 0.002509 0.003132 0.004692 0.007587 0.010396 0.012506 0.015125 0.018156 0.022240 0.026355 99.875481
3 309 0.001697 0.002357 0.002963 0.004525 0.007518 0.010438 0.012574 0.015149 0.018037 0.021815 0.025523 99.877403
3 310 0.001589 0.002264 0.002940 0.004481 0.007304 0.010128 0.012308 0.014780 0.017310 0.020811 0.024510 99.881577
3 311 0.001780 0.002466 0.003011 0.004472 0.007315 0.010014 0.011906 0.014325 0.017318 0.021326 0.025195 99.880875
3 312 0.002120 0.002819 0.003533 0.005458 0.008730 0.011349 0.013301 0.016208 0.019501 0.023212 0.026483 99.867287
3 313 0.002302 0.002962 0.003668 0.005709 0.009382 0.012479 0.014709 0.017924 0.021761 0.026266 0.030394 99.852440
3 314 0.002013 0.002805 0.003581 0.005392 0.008662 0.011923 0.014677 0.018253 0.022138 0.026883 0.031434 99.852234
3 315 0.002007 0.002924 0.003772 0.005599 0.009002 0.012393 0.015254 0.019244 0.024155 0.029849 0.034782 99.841019
3 316 0.003271 0.004380 0.005576 0.008390 0.012855 0.017741 0.022138 0.027519 0.033357 0.041922 0.052066 99.770790
4 5 0.000000 0.000000 0.000000 0.000000 0.000000 0.000000 0.000000 0.000000 0.000000 0.000000 0.000000 0.000000
4 6 0.538801 7.658501 3.608149 7.292060 3.157898 7.475948 5.980623 3.860647 2.498910 1.246961 0.282161 56.399345
4 7 0.319899 3.492494 1.863062 4.086553 2.551402 4.665899 3.814294 3.151048 2.594125 1.996467 0.794272 70.670486
4 8 0.248849 2.081233 0.926686 1.556750 1.143982 1.772712 1.835931 2.034791 2.034906 2.022777 1.352967 82.988419
4 9 0.261197 1.578079 0.759211 1.115465 1.063776 1.752359 1.734236 1.701778 1.564143 1.744181 1.433557 85.292015
4 10 0.022260 0.042189 0.056645 0.100871 0.157007 0.265945 0.595574 0.582067 0.732393 0.777236 1.027184 95.640633
4 11 0.012876 0.021981 0.028776 0.048220 0.076906 0.126939 0.272014 0.257427 0.332463 0.370815 0.541407 97.910179
4 12 0.012556 0.018611 0.023471 0.039742 0.067089 0.113169 0.244270 0.229099 0.287772 0.308632 0.436632 98.218956
4 13 0.020314 0.031557 0.038435 0.059013 0.096503 0.163499 0.346294 0.306202 0.352095 0.350631 0.463490 97.771965
4 14 0.019095 0.030470 0.037361 0.056117 0.093091 0.160039 0.336975 0.290107 0.322757 0.315047 0.408394 97.930550
4 15 0.018893 0.028038 0.033333 0.050933 0.084999 0.140054 0.281927 0.237710 0.262665 0.253573 0.325319 98.282555
4 16 0.008145 0.012216 0.015058 0.021382 0.031906 0.043649 0.054092 0.065035 0.077083 0.094366 0.111621 99.465446
4 17 0.007102 0.010715 0.013644 0.019995 0.030272 0.040991 0.050198 0.059390 0.068467 0.081566 0.094765 99.522896
4 18 0.007606 0.011324 0.013798 0.019258 0.028173 0.037710 0.046061 0.054299 0.062334 0.073896 0.085155 99.560379
4 19 0.006745 0.011305 0.014187 0.018665 0.026308 0.036288 0.045620 0.053080 0.059618 0.071289 0.084095 99.572800
4 20 0.005648 0.008740 0.011215 0.015984 0.024031 0.034046 0.043646 0.052205 0.059698 0.071751 0.084542 99.588486
4 21 0.007437 0.011350 0.013519 0.018189 0.026505 0.036257 0.044680 0.052165 0.059482 0.070894 0.082194 99.577324
4 22 0.006641 0.009883 0.012082 0.017005 0.025237 0.033998 0.041383 0.048311 0.055350 0.066135 0.076906 99.607071
4 23 0.005374 0.008322 0.010463 0.014900 0.022638 0.031870 0.040402 0.048141 0.055738 0.067447 0.079688 99.615021
4 24 0.003872 0.006186 0.008018 0.011594 0.018127 0.026971 0.036104 0.044704 0.052895 0.065517 0.078859 99.647156
4 25 0.006749 0.010160 0.012234 0.017044 0.025257 0.034123 0.041590 0.048545 0.055805 0.067028 0.078407 99.603058
4 26 0.005239 0.008283 0.010544 0.014977 0.022839 0.032372 0.040849 0.047786 0.054249 0.064930 0.076448 99.621490
4 27 0.006366 0.010052 0.012394 0.016892 0.024948 0.035552 0.045623 0.053721 0.061168 0.073713 0.087566 99.572006
4 28 0.001365 0.002308 0.003183 0.004550 0.007312 0.011270 0.015180 0.019097 0.023104 0.029178 0.036008 99.847443
4 29 0.002102 0.003245 0.004256 0.006091 0.009586 0.013886 0.017619 0.021323 0.025068 0.030325 0.035868 99.830635
4 30 0.002998 0.004535 0.005695 0.007917 0.012005 0.016386 0.019632 0.023013 0.026865 0.032210 0.037676 99.811066
4 31 0.003510 0.005510 0.007038 0.009383 0.013371 0.017870 0.021492 0.025173 0.029118 0.034579 0.040308 99.792648
4 32 0.002604 0.003872 0.004855 0.006883 0.011162 0.016492 0.020567 0.024222 0.028330 0.034490 0.040833 99.805687
4 33 0.003562 0.005089 0.006379 0.009083 0.013917 0.019001 0.022903 0.027018 0.031412 0.037029 0.042399 99.782211
4 34 0.002821 0.004500 0.005962 0.008236 0.012382 0.017771 0.022418 0.026447 0.030213 0.036013 0.042444 99.790794
4 35 0.003268 0.005204 0.006880 0.009447 0.013832 0.018957 0.023138 0.026860 0.030333 0.035529 0.041025 99.785530
4 36 0.003670 0.005840 0.007573 0.010146 0.014197 0.018639 0.022372 0.026309 0.030327 0.035626 0.041078 99.784218
4 37 0.002282 0.003522 0.004704 0.006889 0.010949 0.015619 0.019438 0.023290 0.027373 0.032835 0.038287 99.814812
4 38 0.003394 0.005153 0.006532 0.009247 0.013950 0.018515 0.021799 0.025508 0.029809 0.035200 0.040143 99.790749
4 39 0.002365 0.003729 0.005097 0.007691 0.012412 0.017490 0.021416 0.025492 0.030120 0.036386 0.042615 99.795189
4 40 0.000902 0.001430 0.002053 0.003338 0.006232 0.010425 0.014765 0.019519 0.024763 0.031976 0.039398 99.845192
4 41 0.001287 0.002096 0.002909 0.004386 0.007383 0.011204 0.014646 0.018245 0.022396 0.028319 0.034490 99.852638
4 42 0.002065 0.003145 0.004178 0.006224 0.009790 0.013395 0.016250 0.019695 0.023934 0.029634 0.035518 99.836174
4 43 0.000708 0.001153 0.001683 0.002811 0.005320 0.008762 0.012226 0.016358 0.021561 0.028931 0.036706 99.863777
4 44 0.000386 0.000631 0.000946 0.001627 0.003195 0.005568 0.008324 0.011774 0.015998 0.022232 0.029325 99.899994
4 45 0.000922 0.001419 0.001979 0.003162 0.005467 0.008111 0.010545 0.013645 0.017589 0.023057 0.028965 99.885139
4 46 0.000807 0.001253 0.001753 0.002845 0.005107 0.007880 0.010593 0.014159 0.018756 0.024939 0.031408 99.880501
4 47 0.000439 0.000692 0.000992 0.001658 0.003112 0.005094 0.007244 0.010096 0.013781 0.019142 0.025172 99.912575
4 48 0.000431 0.000668 0.000962 0.001620 0.003016 0.004890 0.006938 0.009578 0.012757 0.017270 0.022349 99.919525
4 49 0.000705 0.001067 0.001485 0.002429 0.004271 0.006345 0.008352 0.011105 0.014573 0.019222 0.024172 99.906273
4 50 0.000511 0.000840 0.001209 0.001947 0.003503 0.005627 0.007923 0.010818 0.014266 0.019366 0.025213 99.908775
4 51 0.000363 0.000583 0.000841 0.001402 0.002592 0.004244 0.006114 0.008560 0.011530 0.015943 0.021077 99.926750
4 52 0.000454 0.000668 0.000941 0.001591 0.002908 0.004542 0.006297 0.008705 0.011680 0.016016 0.020969 99.925232
4 53 0.000679 0.001080 0.001496 0.002355 0.004166 0.006498 0.008845 0.011838 0.015481 0.020741 0.026410 99.900414
4 54 0.000706 0.001137 0.001605 0.002556 0.004501 0.007103 0.009782 0.013017 0.016541 0.021732 0.027492 99.893829
4 55 0.000532 0.000854 0.001202 0.001908 0.003392 0.005430 0.007597 0.010366 0.013721 0.018808 0.024700 99.911491
4 56 0.000780 0.001152 0.001597 0.002569 0.004538 0.007027 0.009523 0.012722 0.016545 0.022126 0.028264 99.893150
4 57 0.001252 0.002038 0.002780 0.004147 0.006989 0.010652 0.013956 0.017654 0.021619 0.027366 0.033235 99.858307
4 58 0.001383 0.002287 0.003144 0.004600 0.007355 0.010819 0.013903 0.017081 0.020074 0.024646 0.029567 99.865135
4 59 0.001119 0.001722 0.002309 0.003440 0.005664 0.008443 0.011022 0.014010 0.017263 0.022025 0.027186 99.885796
4 60 0.001803 0.002586 0.003301 0.004910 0.007968 0.011054 0.013402 0.016345 0.019796 0.024518 0.029128 99.865189
4 61 0.001454 0.002320 0.002998 0.004172 0.006563 0.009645 0.012300 0.015045 0.018020 0.022734 0.027838 99.876907
4 62 0.001015 0.001699 0.002345 0.003361 0.005330 0.007984 0.010560 0.013314 0.016131 0.020496 0.025459 99.892303
4 63 0.001208 0.001769 0.002303 0.003436 0.005623 0.008125 0.010354 0.013017 0.015968 0.020224 0.024813 99.893158
4 64 0.000969 0.001602 0.002179 0.003112 0.004995 0.007641 0.010285 0.013068 0.015932 0.020339 0.025319 99.894562
4 65 0.001053 0.001601 0.002143 0.003201 0.005198 0.007556 0.009780 0.012456 0.015460 0.019538 0.023798 99.898216
4 66 0.000867 0.001263 0.001692 0.002672 0.004612 0.006750 0.008621 0.010993 0.013866 0.017821 0.021965 99.908875
4 67 0.000840 0.001337 0.001827 0.002726 0.004538 0.006878 0.009133 0.011690 0.014563 0.018824 0.023489 99.904160
4 68 0.000754 0.001258 0.001700 0.002406 0.003835 0.005809 0.007834 0.010092 0.012611 0.016450 0.020807 99.916443
4 69 0.000539 0.000810 0.001130 0.001842 0.003297 0.005083 0.006842 0.009065 0.011735 0.015624 0.019946 99.924095
4 70 0.000458 0.000769 0.001121 0.001770 0.003084 0.004933 0.006951 0.009446 0.012405 0.016848 0.021966 99.920250
4 71 0.000592 0.000863 0.001147 0.001853 0.003318 0.005158 0.007028 0.009520 0.012557 0.016856 0.021566 99.919548
4 72 0.000485 0.000726 0.001024 0.001717 0.003079 0.004640 0.006227 0.008442 0.011259 0.015170 0.019479 99.927750
4 73 0.000374 0.000601 0.000870 0.001433 0.002619 0.004237 0.006020 0.008334 0.011205 0.015479 0.020483 99.928345
4 74 0.000444 0.000690 0.000975 0.001616 0.003000 0.004881 0.006932 0.009709 0.013342 0.018794 0.025062 99.914551
4 75 0.000525 0.000857 0.001199 0.001860 0.003227 0.005075 0.007065 0.009596 0.012701 0.017351 0.022823 99.917725
4 76 0.000378 0.000619 0.000893 0.001417 0.002487 0.003983 0.005634 0.007619 0.009921 0.013545 0.018053 99.935455
4 77 0.000449 0.000704 0.001001 0.001626 0.002913 0.004571 0.006369 0.008845 0.012163 0.017051 0.022686 99.921623
4 78 0.000592 0.000882 0.001205 0.001966 0.003515 0.005363 0.007243 0.009901 0.013424 0.018342 0.023728 99.913841
4 79 0.000539 0.000816 0.001147 0.001926 0.003550 0.005408 0.007244 0.009763 0.013047 0.017419 0.021956 99.917183
4 80 0.000441 0.000694 0.000972 0.001549 0.002760 0.004349 0.006098 0.008409 0.011320 0.015628 0.020678 99.927101
4 81 0.000394 0.000664 0.000973 0.001588 0.002945 0.004918 0.007119 0.009902 0.013501 0.019085 0.025740 99.913170
4 82 0.000788 0.001239 0.001706 0.002662 0.004592 0.007003 0.009446 0.012552 0.016501 0.021949 0.027832 99.893730
4 83 0.000635 0.001051 0.001476 0.002248 0.003891 0.006203 0.008573 0.011196 0.014309 0.019204 0.025004 99.906204
4 84 0.000537 0.000854 0.001223 0.001984 0.003621 0.005932 0.008462 0.011562 0.015493 0.021430 0.028448 99.900452
4 85 0.000679 0.001086 0.001571 0.002582 0.004775 0.007717 0.010685 0.014294 0.019034 0.025943 0.033690 99.877945
4 86 0.001029 0.001569 0.002128 0.003295 0.005736 0.008866 0.011835 0.015246 0.019438 0.025392 0.031859 99.873611
4 87 0.001319 0.002027 0.002713 0.004045 0.006692 0.009924 0.012907 0.016348 0.020546 0.026436 0.032780 99.864265
4 88 0.000977 0.001591 0.002208 0.003352 0.005922 0.009481 0.012767 0.016287 0.021032 0.028493 0.036954 99.860939
4 89 0.001667 0.002834 0.003933 0.005444 0.008313 0.012341 0.016310 0.020150 0.024420 0.031118 0.039133 99.834343
4 90 0.002289 0.003325 0.004264 0.006291 0.010302 0.014752 0.018321 0.022133 0.026722 0.032764 0.038817 99.820015
4 91 0.001214 0.002154 0.003177 0.004648 0.007688 0.012366 0.017220 0.021691 0.026347 0.033550 0.041669 99.828278
4 92 0.002931 0.004443 0.005642 0.007856 0.012008 0.016625 0.020402 0.024385 0.029154 0.035545 0.042127 99.798882
4 93 0.002403 0.003860 0.005247 0.007425 0.011176 0.015590 0.019419 0.023078 0.026819 0.031958 0.037510 99.815521
4 94 0.002943 0.004710 0.006211 0.008632 0.012732 0.017006 0.020364 0.023801 0.027752 0.032933 0.038079 99.804840
4 95 0.002232 0.003561 0.004823 0.006961 0.010900 0.015585 0.019635 0.023523 0.027588 0.033203 0.039079 99.812912
4 96 0.001359 0.002187 0.003057 0.004613 0.007811 0.012197 0.016431 0.020676 0.025374 0.032060 0.039166 99.835075
4 97 0.002035 0.002841 0.003638 0.005574 0.009330 0.013116 0.016134 0.019988 0.024922 0.030875 0.036407 99.835136
4 98 0.001463 0.002102 0.002817 0.004445 0.007597 0.010888 0.013660 0.017238 0.021884 0.027984 0.034234 99.855690
4 99 0.000940 0.001478 0.002035 0.003113 0.005390 0.008356 0.011195 0.014426 0.018485 0.024516 0.031200 99.878868
4 100 0.001049 0.001626 0.002216 0.003374 0.005722 0.008616 0.011328 0.014540 0.018569 0.024297 0.030447 99.878220
4 101 0.001088 0.001677 0.002284 0.003472 0.005777 0.008473 0.010970 0.013923 0.017538 0.022575 0.028015 99.884209
4 102 0.000520 0.000872 0.001262 0.001983 0.003582 0.005971 0.008562 0.011504 0.015078 0.020572 0.026999 99.903091
4 103 0.000631 0.000984 0.001389 0.002234 0.004015 0.006356 0.008707 0.011532 0.014993 0.020024 0.025636 99.903503
4 104 0.000923 0.001405 0.001893 0.002897 0.004862 0.007171 0.009316 0.011876 0.014866 0.018953 0.023350 99.902489
4 105 0.000942 0.001478 0.001999 0.002993 0.004816 0.006787 0.008600 0.010888 0.013654 0.017278 0.021064 99.909500
4 106 0.000574 0.000848 0.001188 0.001981 0.003611 0.005512 0.007383 0.009892 0.013102 0.017344 0.021825 99.916748
4 107 0.000507 0.000805 0.001132 0.001787 0.003187 0.005010 0.006908 0.009283 0.012261 0.016481 0.021141 99.921501
4 108 0.000545 0.000855 0.001181 0.001844 0.003232 0.004980 0.006754 0.009008 0.011794 0.015786 0.020251 99.923775
4 109 0.000520 0.000798 0.001105 0.001759 0.003115 0.004737 0.006357 0.008513 0.011341 0.015293 0.019653 99.926811
4 110 0.000347 0.000533 0.000758 0.001279 0.002437 0.003963 0.005623 0.007899 0.011001 0.015479 0.020536 99.930153
4 111 0.000331 0.000534 0.000771 0.001265 0.002308 0.003655 0.005156 0.007226 0.009953 0.013889 0.018442 99.936470
4 112 0.000360 0.000544 0.000756 0.001258 0.002351 0.003695 0.005082 0.006949 0.009374 0.012872 0.016832 99.939926
4 113 0.000347 0.000581 0.000847 0.001356 0.002419 0.003822 0.005392 0.007435 0.010032 0.013742 0.017985 99.936035
4 114 0.000235 0.000376 0.000551 0.000938 0.001808 0.003028 0.004463 0.006442 0.009100 0.013044 0.017706 99.942307
4 115 0.000239 0.000386 0.000569 0.000965 0.001807 0.002935 0.004255 0.006078 0.008440 0.011874 0.015910 99.946548
4 116 0.000292 0.000461 0.000650 0.001066 0.001968 0.003122 0.004413 0.006224 0.008615 0.012070 0.016034 99.945084
4 117 0.000308 0.000505 0.000726 0.001172 0.002134 0.003426 0.004848 0.006712 0.009164 0.012847 0.017203 99.940956
4 118 0.000241 0.000388 0.000570 0.000971 0.001844 0.003003 0.004318 0.006171 0.008695 0.012414 0.016824 99.944565
4 119 0.000240 0.000400 0.000581 0.000951 0.001777 0.002977 0.004386 0.006227 0.008562 0.012172 0.016550 99.945175
4 120 0.000308 0.000497 0.000705 0.001143 0.002081 0.003353 0.004775 0.006656 0.009057 0.012698 0.017092 99.941635
4 121 0.000300 0.000477 0.000685 0.001139 0.002117 0.003436 0.004888 0.006818 0.009333 0.013153 0.017728 99.939926
4 122 0.000351 0.000556 0.000787 0.001267 0.002289 0.003645 0.005113 0.007052 0.009580 0.013375 0.017853 99.938133
4 123 0.000477 0.000737 0.001025 0.001622 0.002832 0.004306 0.005832 0.007841 0.010348 0.013893 0.017881 99.933205
4 124 0.000544 0.000810 0.001097 0.001749 0.003072 0.004628 0.006146 0.008112 0.010552 0.014085 0.018055 99.931152
4 125 0.000507 0.000827 0.001137 0.001707 0.002919 0.004571 0.006255 0.008203 0.010558 0.014195 0.018450 99.930664
4 126 0.000692 0.001063 0.001443 0.002175 0.003655 0.005484 0.007239 0.009279 0.011621 0.015058 0.018895 99.923393
4 127 0.001084 0.001654 0.002144 0.003089 0.004923 0.007085 0.009025 0.011206 0.013590 0.016925 0.020395 99.908882
4 128 0.001298 0.001986 0.002567 0.003657 0.005705 0.008030 0.010003 0.012035 0.014121 0.017155 0.020405 99.903038
4 129 0.001036 0.001743 0.002372 0.003277 0.005012 0.007332 0.009499 0.011459 0.013313 0.016333 0.019819 99.908806
4 130 0.001706 0.002479 0.003043 0.004262 0.006559 0.009003 0.010912 0.012868 0.014817 0.017530 0.020249 99.896576
4 131 0.001421 0.002206 0.002842 0.003958 0.006007 0.008353 0.010369 0.012441 0.014577 0.017656 0.020936 99.899231
4 132 0.001125 0.001832 0.002457 0.003454 0.005385 0.007786 0.009938 0.012045 0.014247 0.017565 0.021240 99.902931
4 133 0.001237 0.001910 0.002546 0.003677 0.005716 0.008142 0.010377 0.012761 0.015206 0.018593 0.022230 99.897606
4 134 0.001399 0.001983 0.002486 0.003651 0.005850 0.008130 0.009973 0.012119 0.014498 0.017586 0.020606 99.901718
4 135 0.001068 0.001648 0.002178 0.003142 0.004914 0.006978 0.008898 0.011106 0.013653 0.017220 0.021076 99.908119
4 136 0.000734 0.001116 0.001502 0.002295 0.003876 0.005912 0.007890 0.010197 0.012940 0.016949 0.021364 99.915222
4 137 0.000651 0.001058 0.001479 0.002247 0.003776 0.005811 0.007912 0.010340 0.013120 0.017190 0.021750 99.914673
4 138 0.000604 0.000966 0.001350 0.002069 0.003465 0.005251 0.007130 0.009399 0.011999 0.015736 0.019999 99.922028
4 139 0.000306 0.000509 0.000740 0.001193 0.002195 0.003685 0.005374 0.007441 0.010002 0.014047 0.018933 99.935570
4 140 0.000321 0.000518 0.000748 0.001253 0.002380 0.003982 0.005775 0.008080 0.011050 0.015483 0.020597 99.929817
4 141 0.000373 0.000584 0.000821 0.001346 0.002438 0.003811 0.005288 0.007327 0.009944 0.013753 0.018141 99.936172
4 142 0.000260 0.000432 0.000626 0.001008 0.001830 0.003003 0.004373 0.006163 0.008383 0.011789 0.015953 99.946175
4 143 0.000272 0.000419 0.000603 0.001041 0.001978 0.003205 0.004563 0.006456 0.009031 0.012795 0.017198 99.942436
4 144 0.000261 0.000418 0.000599 0.001000 0.001889 0.003128 0.004570 0.006590 0.009332 0.013552 0.018714 99.939949
4 145 0.000300 0.000461 0.000644 0.001070 0.001954 0.003048 0.004249 0.005974 0.008266 0.011641 0.015637 99.946762
4 146 0.000231 0.000365 0.000531 0.000900 0.001703 0.002771 0.003990 0.005662 0.007849 0.011092 0.014952 99.949951
4 147 0.000262 0.000401 0.000575 0.000988 0.001905 0.003128 0.004509 0.006447 0.009111 0.013115 0.017885 99.941673
4 148 0.000330 0.000555 0.000804 0.001284 0.002302 0.003750 0.005450 0.007658 0.010485 0.014737 0.019752 99.932899
4 149 0.000329 0.000542 0.000781 0.001241 0.002151 0.003368 0.004765 0.006538 0.008609 0.011714 0.015482 99.944481
4 150 0.000353 0.000530 0.000740 0.001222 0.002219 0.003478 0.004842 0.006649 0.008892 0.012052 0.015623 99.943398
4 151 0.000546 0.000855 0.001196 0.001877 0.003156 0.004684 0.006304 0.008414 0.010980 0.014484 0.018423 99.929077
4 152 0.000682 0.001009 0.001359 0.002156 0.003676 0.005295 0.006834 0.008938 0.011584 0.014974 0.018444 99.925049
4 153 0.000532 0.000879 0.001219 0.001817 0.002993 0.004530 0.006145 0.008060 0.010301 0.013570 0.017311 99.932648
4 154 0.000521 0.000802 0.001104 0.001736 0.003034 0.004650 0.006280 0.008332 0.010925 0.014593 0.018648 99.929382
4 155 0.000665 0.001041 0.001443 0.002225 0.003765 0.005692 0.007665 0.010100 0.013125 0.017435 0.022270 99.914574
4 156 0.000519 0.000811 0.001100 0.001678 0.002905 0.004579 0.006368 0.008525 0.011127 0.015015 0.019594 99.927780
4 157 0.000539 0.000879 0.001259 0.001942 0.003289 0.005123 0.007109 0.009349 0.011860 0.015697 0.020244 99.922714
4 158 0.000656 0.001011 0.001367 0.002061 0.003536 0.005499 0.007427 0.009582 0.012179 0.016123 0.020673 99.919884
4 159 0.000840 0.001278 0.001720 0.002563 0.004227 0.006285 0.008286 0.010610 0.013363 0.017313 0.021753 99.911766
4 160 0.000797 0.001227 0.001663 0.002485 0.004091 0.006068 0.007938 0.010022 0.012424 0.015907 0.019818 99.917557
4 161 0.001041 0.001596 0.002112 0.003071 0.004887 0.006999 0.008879 0.010981 0.013387 0.016776 0.020428 99.909851
4 162 0.001518 0.002245 0.002820 0.004026 0.006247 0.008473 0.010287 0.012454 0.014989 0.018180 0.021316 99.897446
4 163 0.000940 0.001448 0.001990 0.003068 0.005134 0.007474 0.009559 0.011951 0.014785 0.018652 0.022721 99.902275
4 164 0.000645 0.000977 0.001332 0.002065 0.003567 0.005469 0.007380 0.009689 0.012531 0.016538 0.020901 99.918907
4 165 0.000896 0.001326 0.001768 0.002701 0.004503 0.006502 0.008324 0.010503 0.013087 0.016480 0.019947 99.913963
4 166 0.000862 0.001290 0.001720 0.002640 0.004504 0.006663 0.008622 0.010914 0.013696 0.017497 0.021526 99.910065
4 167 0.000579 0.000962 0.001371 0.002105 0.003604 0.005602 0.007664 0.010097 0.013151 0.017636 0.022779 99.914452
4 168 0.000667 0.001017 0.001389 0.002118 0.003519 0.005242 0.006968 0.009003 0.011355 0.014677 0.018411 99.925636
4 169 0.000920 0.001310 0.001644 0.002466 0.004149 0.005942 0.007426 0.009256 0.011613 0.014772 0.017935 99.922569
4 170 0.000915 0.001435 0.001953 0.002911 0.004649 0.006622 0.008485 0.010609 0.012900 0.015998 0.019345 99.914185
4 171 0.000561 0.000902 0.001255 0.001903 0.003223 0.004991 0.006780 0.008805 0.011244 0.014975 0.019274 99.926086
4 172 0.000882 0.001353 0.001775 0.002568 0.004035 0.005694 0.007237 0.009049 0.011161 0.014066 0.017166 99.925011
4 173 0.000653 0.000987 0.001342 0.002078 0.003527 0.005232 0.006836 0.008686 0.010824 0.013797 0.017002 99.929031
4 174 0.000666 0.001027 0.001394 0.002125 0.003550 0.005247 0.006903 0.008889 0.011266 0.014581 0.018182 99.926170
4 175 0.000772 0.001154 0.001507 0.002239 0.003668 0.005312 0.006848 0.008697 0.010953 0.014135 0.017581 99.927132
4 176 0.000610 0.000926 0.001252 0.001914 0.003239 0.004811 0.006299 0.008047 0.010148 0.013064 0.016160 99.933533
4 177 0.000635 0.000966 0.001313 0.002019 0.003378 0.004986 0.006540 0.008333 0.010357 0.013212 0.016357 99.931908
4 178 0.000594 0.000937 0.001259 0.001862 0.003092 0.004626 0.006101 0.007808 0.009920 0.013088 0.016656 99.934052
4 179 0.000812 0.001246 0.001672 0.002451 0.003842 0.005431 0.006950 0.008703 0.010647 0.013402 0.016424 99.928421
4 180 0.000665 0.000977 0.001289 0.001995 0.003421 0.005023 0.006441 0.008112 0.010132 0.012877 0.015745 99.933319
4 181 0.000697 0.001057 0.001459 0.002264 0.003750 0.005469 0.007143 0.009103 0.011240 0.014100 0.017154 99.926567
4 182 0.000762 0.001130 0.001455 0.002162 0.003599 0.005272 0.006769 0.008509 0.010595 0.013527 0.016645 99.929573
4 183 0.000827 0.001260 0.001697 0.002521 0.004043 0.005778 0.007388 0.009162 0.011047 0.013671 0.016485 99.926117
4 184 0.000934 0.001412 0.001834 0.002656 0.004254 0.006120 0.007803 0.009572 0.011413 0.013983 0.016618 99.923401
4 185 0.001023 0.001639 0.002167 0.003080 0.004794 0.006791 0.008541 0.010240 0.011940 0.014489 0.017205 99.918098
4 186 0.000894 0.001369 0.001806 0.002605 0.004097 0.005840 0.007421 0.009072 0.010743 0.013254 0.016011 99.926888
4 187 0.000907 0.001387 0.001807 0.002622 0.004187 0.005920 0.007432 0.009107 0.010940 0.013515 0.016168 99.926010
4 188 0.000903 0.001341 0.001742 0.002594 0.004205 0.005901 0.007361 0.009031 0.010803 0.013192 0.015586 99.927338
4 189 0.000859 0.001298 0.001691 0.002519 0.004127 0.005840 0.007300 0.008961 0.010777 0.013227 0.015656 99.927742
4 190 0.000795 0.001154 0.001499 0.002282 0.003764 0.005299 0.006634 0.008258 0.010075 0.012540 0.015101 99.932602
4 191 0.000672 0.001040 0.001397 0.002117 0.003537 0.005148 0.006604 0.008280 0.010123 0.012646 0.015252 99.933182
4 192 0.000740 0.001120 0.001482 0.002237 0.003680 0.005271 0.006705 0.008417 0.010373 0.013059 0.015829 99.931084
4 193 0.000675 0.001002 0.001316 0.002012 0.003381 0.004878 0.006221 0.007922 0.010012 0.012859 0.015807 99.933914
4 194 0.000573 0.000875 0.001192 0.001844 0.003100 0.004539 0.005906 0.007563 0.009501 0.012244 0.015235 99.937424
4 195 0.000569 0.000848 0.001129 0.001745 0.002978 0.004343 0.005607 0.007210 0.009180 0.011885 0.014741 99.939766
4 196 0.000530 0.000801 0.001085 0.001691 0.002902 0.004329 0.005709 0.007395 0.009381 0.012148 0.015113 99.938919
4 197 0.000613 0.000979 0.001299 0.001886 0.003090 0.004592 0.006011 0.007597 0.009450 0.012186 0.015183 99.937111
4 198 0.000713 0.001094 0.001450 0.002139 0.003423 0.004891 0.006248 0.007771 0.009429 0.011799 0.014410 99.936638
4 199 0.000618 0.000939 0.001257 0.001911 0.003205 0.004717 0.006124 0.007721 0.009515 0.011987 0.014592 99.937416
4 200 0.000703 0.001074 0.001436 0.002167 0.003595 0.005235 0.006745 0.008466 0.010408 0.013066 0.015846 99.931259
4 201 0.000718 0.001097 0.001455 0.002170 0.003599 0.005239 0.006715 0.008381 0.010320 0.013016 0.015881 99.931404
4 202 0.000795 0.001212 0.001609 0.002395 0.003881 0.005574 0.007125 0.008879 0.010809 0.013403 0.016124 99.928192
4 203 0.000783 0.001165 0.001525 0.002319 0.003925 0.005801 0.007460 0.009312 0.011473 0.014462 0.017537 99.924240
4 204 0.000633 0.001018 0.001401 0.002088 0.003481 0.005375 0.007282 0.009321 0.011563 0.014990 0.018928 99.923920
4 205 0.000889 0.001327 0.001745 0.002615 0.004284 0.006231 0.007974 0.009883 0.012032 0.015076 0.018329 99.919609
4 206 0.001075 0.001603 0.002068 0.003020 0.004761 0.006735 0.008459 0.010331 0.012350 0.015195 0.018253 99.916153
4 207 0.001024 0.001607 0.002129 0.003075 0.004828 0.006882 0.008680 0.010580 0.012722 0.015906 0.019435 99.913132
4 208 0.001145 0.001768 0.002318 0.003295 0.005034 0.007126 0.009051 0.011002 0.012956 0.015868 0.019162 99.911270
4 209 0.001072 0.001680 0.002198 0.003164 0.005065 0.007291 0.009158 0.011044 0.013158 0.016255 0.019532 99.910378
4 210 0.001328 0.002014 0.002590 0.003733 0.005779 0.007937 0.009774 0.011795 0.014010 0.017034 0.020168 99.903839
4 211 0.000825 0.001367 0.001843 0.002584 0.004058 0.006080 0.008071 0.010039 0.012073 0.015279 0.018963 99.918816
4 212 0.001021 0.001494 0.001929 0.002869 0.004639 0.006617 0.008417 0.010462 0.012658 0.015580 0.018630 99.915680
4 213 0.000910 0.001453 0.001956 0.002838 0.004519 0.006577 0.008489 0.010469 0.012615 0.015799 0.019372 99.915001
4 214 0.000872 0.001356 0.001777 0.002587 0.004173 0.006074 0.007812 0.009696 0.011795 0.014854 0.018188 99.920822
4 215 0.000697 0.001066 0.001452 0.002205 0.003622 0.005355 0.007087 0.009066 0.011178 0.014154 0.017488 99.926636
4 216 0.000621 0.000968 0.001320 0.001996 0.003305 0.004935 0.006528 0.008326 0.010345 0.013291 0.016658 99.931702
4 217 0.000754 0.001133 0.001525 0.002308 0.003734 0.005394 0.007011 0.008930 0.011042 0.013921 0.017111 99.927139
4 218 0.000690 0.001025 0.001349 0.002031 0.003315 0.004817 0.006266 0.008052 0.010184 0.013172 0.016477 99.932625
4 219 0.000545 0.000852 0.001181 0.001794 0.002914 0.004293 0.005730 0.007473 0.009488 0.012404 0.015784 99.937538
4 220 0.000530 0.000819 0.001113 0.001689 0.002786 0.004148 0.005581 0.007358 0.009453 0.012438 0.015885 99.938194
4 221 0.000547 0.000811 0.001078 0.001663 0.002787 0.004103 0.005436 0.007163 0.009275 0.012254 0.015572 99.939308
4 222 0.000361 0.000587 0.000828 0.001282 0.002202 0.003410 0.004713 0.006349 0.008375 0.011447 0.015096 99.945351
4 223 0.000329 0.000488 0.000682 0.001140 0.002085 0.003241 0.004440 0.006024 0.008002 0.010878 0.014188 99.948502
4 224 0.000402 0.000634 0.000879 0.001377 0.002373 0.003608 0.004934 0.006675 0.008792 0.011789 0.015163 99.943375
4 225 0.000397 0.000595 0.000799 0.001265 0.002194 0.003296 0.004434 0.005968 0.007901 0.010684 0.013873 99.948593
4 226 0.000256 0.000411 0.000596 0.000981 0.001775 0.002827 0.003989 0.005499 0.007370 0.010219 0.013683 99.952393
4 227 0.000394 0.000606 0.000818 0.001268 0.002160 0.003231 0.004341 0.005829 0.007685 0.010335 0.013342 99.949989
4 228 0.000421 0.000619 0.000833 0.001347 0.002398 0.003581 0.004755 0.006361 0.008367 0.011098 0.014060 99.946159
4 229 0.000256 0.000423 0.000612 0.000983 0.001767 0.002830 0.004004 0.005461 0.007197 0.009885 0.013184 99.953392
4 230 0.000299 0.000470 0.000658 0.001050 0.001872 0.002920 0.004055 0.005573 0.007515 0.010361 0.013676 99.951553
4 231 0.000512 0.000742 0.000994 0.001585 0.002752 0.004027 0.005298 0.007030 0.009158 0.011989 0.014997 99.940910
4 232 0.000486 0.000772 0.001054 0.001619 0.002779 0.004163 0.005510 0.007172 0.009256 0.012317 0.015767 99.939110
4 233 0.000321 0.000511 0.000735 0.001192 0.002154 0.003458 0.004898 0.006692 0.008884 0.012142 0.016028 99.942986
4 234 0.000643 0.000982 0.001338 0.002050 0.003436 0.005074 0.006681 0.008641 0.010976 0.014241 0.017848 99.928085
4 235 0.001003 0.001471 0.001868 0.002747 0.004461 0.006311 0.007885 0.009714 0.011865 0.014809 0.017826 99.920044
4 236 0.000762 0.001232 0.001679 0.002458 0.003997 0.005927 0.007755 0.009657 0.011715 0.014743 0.018119 99.921959
4 237 0.000580 0.000921 0.001291 0.001990 0.003397 0.005231 0.007074 0.009105 0.011352 0.014590 0.018191 99.926285
4 238 0.001342 0.002064 0.002669 0.003781 0.005780 0.007876 0.009653 0.011603 0.013653 0.016369 0.019126 99.906090
4 239 0.001084 0.001582 0.002046 0.003076 0.005094 0.007188 0.008867 0.010805 0.012995 0.015907 0.018809 99.912544
4 240 0.000711 0.001115 0.001526 0.002315 0.003892 0.005731 0.007442 0.009413 0.011642 0.014643 0.017764 99.923798
4 241 0.000580 0.000906 0.001238 0.001910 0.003282 0.004979 0.006652 0.008630 0.010953 0.014272 0.017902 99.928696
4 242 0.000437 0.000674 0.000923 0.001426 0.002473 0.003810 0.005193 0.006898 0.008954 0.011984 0.015436 99.941795
4 243 0.000472 0.000696 0.000940 0.001500 0.002638 0.003954 0.005263 0.006967 0.009049 0.011891 0.014960 99.941673
4 244 0.000437 0.000671 0.000923 0.001441 0.002457 0.003666 0.004905 0.006474 0.008313 0.010907 0.013813 99.945992
4 245 0.000340 0.000562 0.000779 0.001170 0.001995 0.003112 0.004289 0.005690 0.007405 0.010061 0.013242 99.951355
4 246 0.000553 0.000808 0.001071 0.001651 0.002786 0.004043 0.005276 0.006895 0.008881 0.011580 0.014527 99.941925
4 247 0.000432 0.000686 0.000940 0.001415 0.002400 0.003713 0.005067 0.006625 0.008448 0.011202 0.014438 99.944633
4 248 0.000644 0.001011 0.001365 0.002014 0.003266 0.004755 0.006201 0.007888 0.009838 0.012583 0.015610 99.934822
4 249 0.000578 0.000880 0.001177 0.001761 0.002936 0.004441 0.005991 0.007804 0.009859 0.012894 0.016434 99.935242
4 250 0.000593 0.000982 0.001345 0.001933 0.003129 0.004730 0.006316 0.008025 0.009961 0.012935 0.016335 99.933716
4 251 0.000964 0.001415 0.001835 0.002725 0.004438 0.006335 0.007987 0.009856 0.011896 0.014760 0.017813 99.919975
4 252 0.000801 0.001260 0.001672 0.002444 0.003961 0.005808 0.007528 0.009482 0.011743 0.015127 0.018963 99.921211
4 253 0.000563 0.000934 0.001302 0.001913 0.003180 0.004988 0.006869 0.008939 0.011244 0.014850 0.019073 99.926147
4 254 0.001071 0.001644 0.002150 0.003124 0.005018 0.007172 0.009061 0.011258 0.013801 0.017353 0.021111 99.907234
4 255 0.001295 0.001857 0.002379 0.003577 0.005856 0.008169 0.010011 0.012261 0.014891 0.018512 0.022299 99.898895
4 256 0.000793 0.001366 0.001899 0.002693 0.004330 0.006643 0.008983 0.011447 0.014228 0.018598 0.023755 99.905273
4 257 0.001226 0.001780 0.002282 0.003369 0.005515 0.007934 0.010093 0.012737 0.015962 0.020405 0.025148 99.893547
4 258 0.001281 0.001935 0.002523 0.003700 0.006135 0.009062 0.011570 0.014290 0.017436 0.021910 0.026661 99.883499
4 259 0.001486 0.002312 0.003090 0.004474 0.007117 0.010293 0.013200 0.016393 0.019848 0.024553 0.029482 99.867752
4 260 0.002163 0.003243 0.004084 0.005710 0.008808 0.012254 0.015112 0.018344 0.022127 0.027317 0.032752 99.848083
4 261 0.001259 0.002202 0.003114 0.004387 0.007086 0.011225 0.015366 0.019140 0.022983 0.029254 0.036556 99.847427
4 262 0.002882 0.004886 0.006519 0.008567 0.012328 0.017254 0.021680 0.025499 0.028854 0.033996 0.039752 99.797783
4 263 0.002895 0.004267 0.005524 0.008022 0.012688 0.017630 0.021360 0.025168 0.029266 0.034748 0.040122 99.798309
4 264 0.003076 0.004903 0.006449 0.008949 0.013402 0.018356 0.022175 0.025768 0.029460 0.034626 0.039871 99.792969
4 265 0.002535 0.003882 0.005038 0.007135 0.011001 0.015384 0.019060 0.022879 0.026881 0.032164 0.037437 99.816605
4 266 0.001815 0.002893 0.003889 0.005609 0.008939 0.012993 0.016566 0.020249 0.024315 0.030014 0.036022 99.836700
4 267 0.001702 0.002597 0.003445 0.005063 0.008241 0.011897 0.014971 0.018294 0.022058 0.027185 0.032415 99.852135
4 268 0.001399 0.002162 0.002951 0.004432 0.007183 0.010307 0.013181 0.016596 0.020586 0.025878 0.031400 99.863922
4 269 0.000660 0.001003 0.001403 0.002266 0.004140 0.006574 0.009039 0.012185 0.016192 0.021848 0.028047 99.896645
4 270 0.000685 0.001032 0.001448 0.002378 0.004293 0.006619 0.008935 0.011998 0.015920 0.021184 0.026746 99.898758
4 271 0.000635 0.000997 0.001410 0.002234 0.003947 0.006121 0.008338 0.011153 0.014682 0.019604 0.024969 99.905914
4 272 0.000507 0.000817 0.001167 0.001837 0.003245 0.005104 0.007096 0.009694 0.012983 0.017652 0.022882 99.917015
4 273 0.000329 0.000508 0.000732 0.001247 0.002371 0.003898 0.005612 0.007923 0.010876 0.015212 0.020295 99.930992
4 274 0.000310 0.000509 0.000738 0.001200 0.002216 0.003698 0.005381 0.007515 0.010175 0.014318 0.019316 99.934624
4 275 0.000448 0.000697 0.000971 0.001550 0.002729 0.004236 0.005871 0.008088 0.010949 0.015065 0.019788 99.929604
4 276 0.000362 0.000586 0.000849 0.001368 0.002425 0.003884 0.005550 0.007693 0.010307 0.014188 0.018806 99.933983
4 277 0.000341 0.000556 0.000800 0.001283 0.002262 0.003578 0.005054 0.006942 0.009257 0.012772 0.017043 99.940117
4 278 0.000312 0.000471 0.000664 0.001108 0.002054 0.003301 0.004667 0.006467 0.008760 0.012213 0.016351 99.943634
4 279 0.000488 0.000739 0.001013 0.001616 0.002826 0.004278 0.005743 0.007656 0.010060 0.013480 0.017338 99.934761
4 280 0.000467 0.000736 0.001029 0.001615 0.002768 0.004167 0.005595 0.007433 0.009711 0.012969 0.016645 99.936867
4 281 0.000510 0.000749 0.001012 0.001607 0.002782 0.004140 0.005518 0.007339 0.009606 0.012706 0.016103 99.937927
4 282 0.000337 0.000542 0.000764 0.001230 0.002235 0.003582 0.005012 0.006824 0.009172 0.012758 0.017036 99.940506
4 283 0.000371 0.000588 0.000862 0.001426 0.002565 0.004051 0.005638 0.007673 0.010227 0.013989 0.018402 99.934212
4 284 0.000707 0.001080 0.001416 0.002132 0.003520 0.005072 0.006510 0.008374 0.010813 0.014203 0.017899 99.928268
4 285 0.000513 0.000794 0.001114 0.001789 0.003126 0.004759 0.006414 0.008552 0.011311 0.015148 0.019325 99.927155
4 286 0.000311 0.000506 0.000728 0.001199 0.002268 0.003835 0.005540 0.007613 0.010260 0.014371 0.019318 99.934052
4 287 0.000657 0.001008 0.001382 0.002144 0.003630 0.005387 0.007111 0.009287 0.011999 0.015726 0.019755 99.921913
4 288 0.000756 0.001130 0.001523 0.002361 0.003959 0.005794 0.007564 0.009790 0.012454 0.015984 0.019718 99.918968
4 289 0.000766 0.001257 0.001709 0.002511 0.004133 0.006252 0.008259 0.010449 0.013099 0.017079 0.021573 99.912910
4 290 0.001008 0.001637 0.002225 0.003187 0.004938 0.007196 0.009407 0.011820 0.014536 0.018537 0.023171 99.902336
4 291 0.001499 0.002116 0.002652 0.003912 0.006245 0.008709 0.010769 0.013206 0.015966 0.019572 0.023212 99.892143
4 292 0.001179 0.002030 0.002765 0.003792 0.005751 0.008356 0.010736 0.012967 0.015332 0.019143 0.023546 99.894402
4 293 0.001231 0.001798 0.002278 0.003313 0.005294 0.007646 0.009774 0.012175 0.014898 0.018729 0.022895 99.899963
4 294 0.000981 0.001540 0.002069 0.003004 0.004788 0.007106 0.009361 0.011777 0.014483 0.018646 0.023565 99.902687
4 295 0.001149 0.001749 0.002289 0.003350 0.005354 0.007702 0.009826 0.012298 0.015266 0.019555 0.024359 99.897102
4 296 0.000860 0.001353 0.001847 0.002779 0.004621 0.007019 0.009420 0.012207 0.015458 0.020200 0.025674 99.898567
4 297 0.001021 0.001484 0.001926 0.002963 0.005052 0.007436 0.009571 0.012290 0.015803 0.020672 0.025824 99.895958
4 298 0.000978 0.001495 0.001976 0.002928 0.004844 0.007314 0.009655 0.012276 0.015343 0.019973 0.025191 99.898026
4 299 0.001163 0.001774 0.002329 0.003425 0.005627 0.008391 0.010961 0.013856 0.017247 0.022157 0.027567 99.885506
4 300 0.000995 0.001545 0.002121 0.003201 0.005221 0.007771 0.010272 0.013157 0.016411 0.021100 0.026358 99.891846
4 301 0.001137 0.001758 0.002304 0.003337 0.005303 0.007705 0.009906 0.012413 0.015356 0.019600 0.024233 99.896950
4 302 0.001466 0.002209 0.002853 0.004145 0.006523 0.009164 0.011327 0.013713 0.016449 0.020422 0.024710 99.887016
4 303 0.001710 0.002470 0.003099 0.004483 0.007025 0.009698 0.011877 0.014422 0.017243 0.021040 0.024911 99.882027
4 304 0.001715 0.002476 0.003147 0.004660 0.007498 0.010494 0.012801 0.015356 0.018163 0.022107 0.026132 99.875450
4 305 0.001620 0.002613 0.003406 0.004731 0.007371 0.010810 0.013806 0.016582 0.019271 0.023515 0.028175 99.868103
4 306 0.001713 0.003016 0.004018 0.005178 0.007415 0.010645 0.013694 0.016353 0.018864 0.023331 0.028668 99.867104
4 307 0.001705 0.002473 0.003141 0.004641 0.007598 0.010952 0.013647 0.016381 0.019217 0.023341 0.027606 99.869301
4 308 0.001618 0.002502 0.003232 0.004640 0.007476 0.010915 0.013776 0.016540 0.019285 0.023361 0.027601 99.869057
4 309 0.001736 0.002693 0.003478 0.004875 0.007459 0.010497 0.013168 0.015961 0.018752 0.022786 0.027110 99.871483
4 310 0.001849 0.002826 0.003513 0.004853 0.007436 0.010281 0.012528 0.014984 0.017739 0.021668 0.025692 99.876633
4 311 0.001562 0.002386 0.003145 0.004609 0.007313 0.010344 0.012851 0.015373 0.017736 0.021172 0.024801 99.878708
4 312 0.002074 0.003034 0.003772 0.005463 0.008603 0.011723 0.014054 0.016751 0.019598 0.023183 0.026411 99.865334
4 313 0.002092 0.003035 0.003870 0.005704 0.009152 0.012568 0.015070 0.018009 0.021401 0.025906 0.030168 99.853027
4 314 0.001842 0.002752 0.003569 0.005192 0.008212 0.011560 0.014479 0.017960 0.021689 0.026488 0.031123 99.855133
4 315 0.001942 0.003080 0.004055 0.005813 0.009109 0.012719 0.015800 0.019650 0.024233 0.029978 0.035224 99.838402
4 316 0.003269 0.004610 0.005926 0.008794 0.013301 0.018250 0.022467 0.027443 0.033116 0.041840 0.052196 99.768791
5 6 0.000000 0.000000 0.000000 0.000000 0.000000 0.000000 0.000000 0.000000 0.000000 0.000000 0.000000 0.000000
5 7 0.393748 3.924649 2.227601 3.917394 1.841878 2.349100 2.288061 2.103011 1.564068 1.446918 0.825746 77.117828
5 8 0.284189 2.239504 1.273892 2.095897 1.313868 1.457284 1.358794 1.304493 1.112138 1.140189 0.965295 85.454460
5 9 0.196597 1.205104 0.716382 1.095518 0.982748 1.323629 1.174617 1.110168 1.044504 1.226816 1.105614 88.818306
5 10 0.132897 0.630917 0.370682 0.562261 0.680799 1.069177 0.957917 0.898787 0.850456 0.997594 0.956984 91.891533
5 11 0.011743 0.019354 0.024601 0.041748 0.071128 0.131792 0.311271 0.310755 0.414446 0.458361 0.656778 97.548027
5 12 0.014339 0.021534 0.025896 0.042322 0.072754 0.125701 0.271853 0.257691 0.333181 0.362910 0.510284 97.961533
5 13 0.020259 0.031152 0.038265 0.059848 0.099189 0.168145 0.357474 0.322915 0.386497 0.394711 0.530102 97.591438
5 14 0.020084 0.031485 0.038552 0.057774 0.093769 0.159484 0.340630 0.298962 0.336524 0.330449 0.436138 97.856155
5 15 0.017723 0.025867 0.029841 0.044871 0.075026 0.123622 0.250789 0.215001 0.242937 0.238205 0.308554 98.427567
5 16 0.015026 0.021886 0.025554 0.038803 0.065284 0.107694 0.218849 0.185949 0.205669 0.196178 0.248027 98.671082
5 17 0.007559 0.011002 0.013315 0.018918 0.028129 0.037484 0.045604 0.054535 0.064233 0.077448 0.090074 99.551704
5 18 0.007908 0.011568 0.013756 0.019097 0.028056 0.037502 0.045545 0.053562 0.061835 0.073884 0.085628 99.561653
5 19 0.006910 0.011802 0.014976 0.019302 0.026499 0.036428 0.046343 0.054098 0.060228 0.071268 0.083722 99.568428
5 20 0.006051 0.008982 0.011276 0.016480 0.025415 0.035607 0.044708 0.052973 0.060518 0.072357 0.084554 99.581078
5 21 0.007443 0.011081 0.013323 0.018325 0.026591 0.036090 0.044759 0.052723 0.059821 0.070545 0.081139 99.578163
5 22 0.007495 0.010552 0.012425 0.017592 0.026230 0.035253 0.043002 0.050425 0.057418 0.067660 0.077459 99.594490
5 23 0.005985 0.009137 0.011312 0.015772 0.023164 0.032037 0.040519 0.048256 0.055252 0.066163 0.077811 99.614594
5 24 0.003921 0.006043 0.007751 0.011305 0.017640 0.025617 0.033479 0.040962 0.048417 0.060429 0.073622 99.670815
5 25 0.006557 0.009549 0.011500 0.016198 0.023917 0.032319 0.039898 0.047041 0.053533 0.063102 0.072782 99.623604
5 26 0.005329 0.007969 0.009980 0.014230 0.021248 0.029470 0.037424 0.044763 0.051328 0.061328 0.071842 99.645081
5 27 0.005740 0.008620 0.010663 0.015051 0.022442 0.031481 0.040078 0.047864 0.055257 0.067030 0.079636 99.616142
5 28 0.004982 0.008271 0.010878 0.014754 0.021022 0.030274 0.040444 0.048932 0.055770 0.067924 0.082646 99.614105
5 29 0.001903 0.002771 0.003627 0.005441 0.008804 0.012617 0.015766 0.019151 0.022821 0.028091 0.033636 99.845367
5 30 0.002616 0.003767 0.004765 0.006823 0.010562 0.014876 0.018528 0.022308 0.026104 0.031292 0.036684 99.821678
5 31 0.003144 0.004578 0.005763 0.008120 0.012257 0.016892 0.020634 0.024402 0.028254 0.033551 0.039078 99.803329
5 32 0.002640 0.003825 0.004883 0.007015 0.010958 0.015652 0.019448 0.023159 0.027279 0.033612 0.040645 99.810883
5 33 0.003662 0.004932 0.005931 0.008465 0.013036 0.017903 0.021684 0.025733 0.030164 0.035943 0.041477 99.791077
5 34 0.002803 0.004428 0.005894 0.008102 0.011874 0.016832 0.021323 0.025481 0.029570 0.035976 0.043313 99.794403
5 35 0.003641 0.005590 0.007079 0.009523 0.013545 0.018145 0.021926 0.025648 0.029650 0.035642 0.042127 99.787483
5 36 0.003406 0.005296 0.006851 0.009290 0.013240 0.017843 0.021912 0.026085 0.030314 0.036096 0.042188 99.787483
5 37 0.002069 0.003099 0.004159 0.006227 0.010118 0.014833 0.018945 0.023069 0.027331 0.033188 0.039269 99.817696
5 38 0.003039 0.004442 0.005593 0.008073 0.012647 0.017581 0.021436 0.025561 0.030161 0.036006 0.041461 99.793999
5 39 0.002598 0.003984 0.005242 0.007622 0.011900 0.016579 0.020358 0.024491 0.029499 0.036484 0.043660 99.797585
5 40 0.000995 0.001554 0.002198 0.003517 0.006374 0.010380 0.014419 0.018811 0.023779 0.030941 0.038687 99.848343
5 41 0.001512 0.002467 0.003394 0.004913 0.007815 0.011603 0.015173 0.018824 0.022878 0.028887 0.035463 99.847069
5 42 0.002449 0.003502 0.004438 0.006560 0.010312 0.014248 0.017518 0.021353 0.025739 0.031537 0.037438 99.824905
5 43 0.000901 0.001444 0.002086 0.003423 0.006217 0.009972 0.013725 0.018136 0.023616 0.031387 0.039719 99.849380
5 44 0.000498 0.000805 0.001194 0.002026 0.003874 0.006644 0.009722 0.013335 0.017663 0.024196 0.031795 99.888252
5 45 0.001376 0.002064 0.002748 0.004183 0.006809 0.009809 0.012551 0.015925 0.020060 0.025800 0.032079 99.866600
5 46 0.001127 0.001726 0.002367 0.003731 0.006417 0.009750 0.013022 0.017122 0.022253 0.029143 0.036315 99.857025
5 47 0.000543 0.000860 0.001227 0.002018 0.003701 0.006059 0.008673 0.012031 0.016284 0.022428 0.029366 99.896805
5 48 0.000542 0.000819 0.001173 0.001987 0.003651 0.005766 0.007985 0.010859 0.014402 0.019305 0.024718 99.908791
5 49 0.000967 0.001423 0.001956 0.003184 0.005486 0.008050 0.010495 0.013656 0.017386 0.022298 0.027491 99.887611
5 50 0.000711 0.001158 0.001625 0.002542 0.004429 0.006950 0.009539 0.012717 0.016659 0.022475 0.028976 99.892220
5 51 0.000450 0.000716 0.001056 0.001786 0.003227 0.005156 0.007323 0.010132 0.013514 0.018499 0.024360 99.913780
5 52 0.000586 0.000819 0.001127 0.001924 0.003549 0.005505 0.007539 0.010306 0.013646 0.018316 0.023482 99.913200
5 53 0.000923 0.001449 0.002013 0.003150 0.005394 0.008195 0.010985 0.014490 0.018675 0.024678 0.031156 99.878891
5 54 0.001039 0.001601 0.002170 0.003375 0.005754 0.008603 0.011286 0.014736 0.018992 0.025117 0.031722 99.875603
5 55 0.000626 0.001018 0.001490 0.002387 0.004164 0.006672 0.009430 0.012799 0.016638 0.022453 0.029328 99.892998
5 56 0.001044 0.001458 0.001959 0.003220 0.005821 0.008896 0.011762 0.015411 0.019698 0.025621 0.031880 99.873230
5 57 0.001701 0.002712 0.003680 0.005407 0.008735 0.012909 0.016683 0.020816 0.025174 0.031611 0.038439 99.832138
5 58 0.002036 0.003275 0.004240 0.005816 0.008811 0.012576 0.015916 0.019433 0.023090 0.028509 0.034278 99.842018
5 59 0.001394 0.002127 0.002942 0.004434 0.007110 0.010409 0.013561 0.017057 0.020543 0.025663 0.031451 99.863312
5 60 0.002324 0.003112 0.003869 0.005870 0.009552 0.013041 0.015689 0.019148 0.023071 0.028019 0.032634 99.843666
5 61 0.001769 0.002719 0.003541 0.004998 0.007798 0.011389 0.014523 0.017675 0.020868 0.025955 0.031541 99.857224
5 62 0.001374 0.002242 0.003015 0.004223 0.006479 0.009493 0.012384 0.015386 0.018377 0.023036 0.028362 99.875626
5 63 0.001540 0.002158 0.002766 0.004154 0.006698 0.009545 0.012023 0.014902 0.017977 0.022511 0.027486 99.878242
5 64 0.001323 0.002133 0.002848 0.003962 0.006042 0.008872 0.011680 0.014663 0.017722 0.022423 0.027848 99.880478
5 65 0.001312 0.001946 0.002574 0.003815 0.006061 0.008703 0.011188 0.014120 0.017329 0.021733 0.026363 99.884865
5 66 0.001125 0.001609 0.002113 0.003231 0.005341 0.007712 0.009846 0.012482 0.015600 0.019987 0.024695 99.896263
5 67 0.001136 0.001724 0.002265 0.003308 0.005319 0.007741 0.009990 0.012678 0.015927 0.020576 0.025535 99.893799
5 68 0.000863 0.001443 0.001990 0.002834 0.004453 0.006750 0.009141 0.011658 0.014311 0.018441 0.023192 99.904922
5 69 0.000650 0.000939 0.001290 0.002090 0.003690 0.005677 0.007694 0.010226 0.013178 0.017401 0.022033 99.915131
5 70 0.000573 0.000924 0.001307 0.002053 0.003559 0.005649 0.007930 0.010766 0.014129 0.019009 0.024508 99.909592
5 71 0.000692 0.001003 0.001378 0.002265 0.003933 0.005907 0.007932 0.010704 0.014136 0.018895 0.024104 99.909050
5 72 0.000610 0.000884 0.001209 0.001981 0.003484 0.005249 0.007072 0.009563 0.012676 0.016921 0.021521 99.918831
5 73 0.000465 0.000725 0.001033 0.001690 0.003031 0.004828 0.006806 0.009374 0.012601 0.017309 0.022703 99.919434
5 74 0.000535 0.000807 0.001150 0.001934 0.003558 0.005761 0.008251 0.011614 0.015840 0.021798 0.028396 99.900352
5 75 0.000661 0.001093 0.001543 0.002356 0.003946 0.006153 0.008545 0.011367 0.014612 0.019456 0.025137 99.905136
5 76 0.000523 0.000808 0.001119 0.001756 0.003006 0.004647 0.006379 0.008502 0.011032 0.014845 0.019398 99.927994
5 77 0.000546 0.000840 0.001211 0.001988 0.003478 0.005408 0.007566 0.010436 0.014001 0.019007 0.024685 99.910828
5 78 0.000731 0.001070 0.001443 0.002323 0.004102 0.006276 0.008533 0.011620 0.015586 0.020881 0.026462 99.900970
5 79 0.000682 0.000996 0.001392 0.002351 0.004240 0.006282 0.008265 0.011043 0.014644 0.019223 0.023895 99.906990
5 80 0.000556 0.000857 0.001176 0.001874 0.003349 0.005239 0.007164 0.009614 0.012812 0.017573 0.022976 99.916809
5 81 0.000487 0.000794 0.001156 0.001896 0.003510 0.005866 0.008527 0.011860 0.016147 0.022537 0.029855 99.897369
5 82 0.000990 0.001512 0.002079 0.003263 0.005521 0.008275 0.011067 0.014531 0.018712 0.024322 0.030365 99.879364
5 83 0.000841 0.001375 0.001888 0.002816 0.004725 0.007345 0.010020 0.013017 0.016689 0.022302 0.028751 99.890228
5 84 0.000676 0.001057 0.001513 0.002454 0.004379 0.007029 0.009884 0.013323 0.017588 0.023936 0.031429 99.886734
5 85 0.000891 0.001412 0.002028 0.003272 0.005838 0.009163 0.012485 0.016468 0.021607 0.028816 0.036783 99.861237
5 86 0.001371 0.002034 0.002671 0.004023 0.006757 0.010185 0.013367 0.016937 0.021283 0.027479 0.034209 99.859688
5 87 0.001569 0.002320 0.003012 0.004464 0.007350 0.010822 0.013933 0.017456 0.021729 0.027702 0.034109 99.855530
5 88 0.001255 0.002017 0.002835 0.004230 0.007030 0.010926 0.014721 0.018571 0.023091 0.030195 0.038520 99.846611
5 89 0.002163 0.003614 0.004812 0.006404 0.009426 0.013455 0.017287 0.021148 0.025675 0.032485 0.040399 99.823128
5 90 0.002513 0.003701 0.004901 0.007000 0.010564 0.014687 0.018573 0.022719 0.026905 0.032580 0.038781 99.817078
5 91 0.001495 0.002580 0.003547 0.004925 0.008029 0.012732 0.017157 0.021064 0.025639 0.033067 0.041552 99.828217
5 92 0.002653 0.003997 0.005280 0.007521 0.011487 0.016062 0.020163 0.024418 0.029156 0.035746 0.042817 99.800697
5 93 0.002567 0.003814 0.004817 0.006782 0.010687 0.015450 0.019360 0.022986 0.027062 0.032974 0.039248 99.814255
5 94 0.002716 0.004187 0.005501 0.007756 0.011723 0.016290 0.020232 0.024106 0.028237 0.033765 0.039321 99.806168
5 95 0.002483 0.003835 0.005008 0.007022 0.010786 0.015424 0.019622 0.023736 0.028221 0.034723 0.041775 99.807365
5 96 0.001887 0.003000 0.003969 0.005603 0.008876 0.013166 0.017016 0.020779 0.025226 0.032016 0.039683 99.828781
5 97 0.002459 0.003339 0.004198 0.006288 0.010174 0.014246 0.017683 0.021728 0.026318 0.032018 0.037610 99.823936
5 98 0.001885 0.002567 0.003278 0.005046 0.008436 0.011990 0.014998 0.018829 0.023615 0.029707 0.035768 99.843880
5 99 0.001364 0.002066 0.002737 0.004050 0.006697 0.010068 0.013281 0.016935 0.021386 0.027817 0.034841 99.858765
5 100 0.001389 0.002061 0.002752 0.004163 0.006978 0.010452 0.013717 0.017432 0.021815 0.028005 0.034578 99.856659
5 101 0.001471 0.002168 0.002847 0.004293 0.007062 0.010207 0.013062 0.016430 0.020443 0.025760 0.031290 99.864967
5 102 0.000692 0.001163 0.001678 0.002577 0.004480 0.007281 0.010214 0.013372 0.017102 0.023052 0.030237 99.888153
5 103 0.000869 0.001327 0.001819 0.002812 0.004845 0.007535 0.010263 0.013476 0.017264 0.022765 0.028952 99.888077
5 104 0.001182 0.001706 0.002222 0.003381 0.005661 0.008349 0.010842 0.013816 0.017191 0.021669 0.026317 99.887672
5 105 0.001110 0.001694 0.002248 0.003318 0.005296 0.007578 0.009719 0.012301 0.015308 0.019321 0.023590 99.898514
5 106 0.000721 0.001028 0.001402 0.002301 0.004094 0.006122 0.008057 0.010662 0.014023 0.018516 0.023265 99.909805
5 107 0.000627 0.000980 0.001347 0.002081 0.003602 0.005578 0.007610 0.010116 0.013266 0.017783 0.022816 99.914192
5 108 0.000648 0.001002 0.001370 0.002104 0.003573 0.005420 0.007324 0.009720 0.012665 0.016880 0.021631 99.917664
5 109 0.000615 0.000916 0.001234 0.001933 0.003396 0.005218 0.007101 0.009546 0.012624 0.016822 0.021378 99.919212
5 110 0.000412 0.000620 0.000879 0.001467 0.002710 0.004341 0.006145 0.008619 0.011947 0.016728 0.022193 99.923935
5 111 0.000388 0.000617 0.000878 0.001410 0.002529 0.004005 0.005651 0.007848 0.010720 0.014897 0.019754 99.931297
5 112 0.000454 0.000658 0.000897 0.001468 0.002661 0.004117 0.005686 0.007846 0.010621 0.014466 0.018690 99.932442
5 113 0.000415 0.000683 0.000968 0.001512 0.002668 0.004244 0.006019 0.008282 0.011111 0.015224 0.019993 99.928879
5 114 0.000262 0.000417 0.000622 0.001078 0.002060 0.003423 0.005019 0.007171 0.009983 0.014199 0.019337 99.936424
5 115 0.000293 0.000467 0.000677 0.001137 0.002119 0.003413 0.004875 0.006893 0.009596 0.013517 0.018096 99.938919
5 116 0.000376 0.000581 0.000813 0.001314 0.002359 0.003741 0.005341 0.007501 0.010183 0.013993 0.018369 99.935432
5 117 0.000376 0.000599 0.000847 0.001371 0.002500 0.003957 0.005511 0.007582 0.010351 0.014413 0.019145 99.933350
5 118 0.000279 0.000441 0.000651 0.001122 0.002138 0.003549 0.005215 0.007493 0.010473 0.014840 0.020021 99.933777
5 119 0.000305 0.000496 0.000713 0.001173 0.002180 0.003594 0.005193 0.007276 0.009947 0.013989 0.018807 99.936325
5 120 0.000396 0.000645 0.000918 0.001444 0.002515 0.004005 0.005714 0.007900 0.010559 0.014578 0.019417 99.931908
5 121 0.000391 0.000610 0.000862 0.001409 0.002553 0.004103 0.005827 0.008070 0.010881 0.015030 0.019992 99.930267
5 122 0.000417 0.000652 0.000921 0.001476 0.002633 0.004182 0.005863 0.008014 0.010744 0.014817 0.019618 99.930656
5 123 0.000570 0.000853 0.001169 0.001849 0.003211 0.004882 0.006596 0.008769 0.011409 0.015115 0.019244 99.926338
5 124 0.000653 0.000947 0.001253 0.001950 0.003348 0.005047 0.006727 0.008830 0.011376 0.015052 0.019172 99.925644
5 125 0.000614 0.000985 0.001348 0.001995 0.003322 0.005203 0.007195 0.009442 0.012046 0.016136 0.021004 99.920708
5 126 0.000829 0.001217 0.001610 0.002440 0.004109 0.006187 0.008140 0.010320 0.012770 0.016426 0.020496 99.915459
5 127 0.001193 0.001768 0.002306 0.003379 0.005398 0.007815 0.010026 0.012411 0.014856 0.018334 0.022025 99.900490
5 128 0.001416 0.002108 0.002716 0.003883 0.006007 0.008531 0.010812 0.013094 0.015172 0.018222 0.021601 99.896439
5 129 0.001216 0.002023 0.002735 0.003714 0.005462 0.007810 0.010071 0.012169 0.014137 0.017342 0.021125 99.902191
5 130 0.001863 0.002632 0.003237 0.004579 0.006929 0.009471 0.011589 0.013715 0.015619 0.018334 0.021166 99.890862
5 131 0.001609 0.002385 0.002993 0.004165 0.006296 0.008802 0.010936 0.012982 0.014905 0.017847 0.021078 99.896004
5 132 0.001283 0.002062 0.002750 0.003828 0.005759 0.008216 0.010520 0.012712 0.014763 0.017914 0.021512 99.898682
5 133 0.001425 0.002166 0.002852 0.004038 0.006034 0.008469 0.010802 0.013168 0.015324 0.018510 0.022239 99.894974
5 134 0.001457 0.002040 0.002553 0.003741 0.005892 0.008162 0.010106 0.012308 0.014578 0.017557 0.020594 99.901009
5 135 0.001153 0.001743 0.002299 0.003329 0.005161 0.007282 0.009283 0.011555 0.014025 0.017453 0.021166 99.905548
5 136 0.000763 0.001117 0.001492 0.002323 0.003950 0.006003 0.008028 0.010396 0.013065 0.016887 0.021115 99.914864
5 137 0.000739 0.001173 0.001630 0.002464 0.004017 0.006065 0.008254 0.010795 0.013587 0.017644 0.022326 99.911308
5 138 0.000732 0.001153 0.001568 0.002322 0.003754 0.005603 0.007576 0.009931 0.012595 0.016423 0.020800 99.917542
5 139 0.000380 0.000605 0.000863 0.001393 0.002503 0.004078 0.005846 0.008058 0.010846 0.015159 0.020359 99.929901
5 140 0.000400 0.000623 0.000903 0.001526 0.002824 0.004600 0.006638 0.009353 0.012854 0.017806 0.023328 99.919144
5 141 0.000430 0.000654 0.000917 0.001517 0.002738 0.004305 0.006018 0.008309 0.011183 0.015341 0.020220 99.928375
5 142 0.000327 0.000533 0.000768 0.001234 0.002193 0.003521 0.005056 0.007072 0.009645 0.013516 0.018206 99.937927
5 143 0.000321 0.000490 0.000711 0.001234 0.002328 0.003737 0.005322 0.007584 0.010740 0.015216 0.020309 99.932007
5 144 0.000311 0.000490 0.000702 0.001181 0.002239 0.003730 0.005491 0.007938 0.011305 0.016363 0.022403 99.927841
5 145 0.000366 0.000556 0.000766 0.001264 0.002294 0.003600 0.005030 0.007013 0.009622 0.013393 0.017794 99.938301
5 146 0.000289 0.000448 0.000654 0.001126 0.002104 0.003343 0.004728 0.006665 0.009274 0.013071 0.017542 99.940758
5 147 0.000328 0.000489 0.000696 0.001204 0.002333 0.003855 0.005568 0.007940 0.011141 0.015691 0.020779 99.929977
5 148 0.000443 0.000737 0.001044 0.001627 0.002829 0.004516 0.006441 0.008856 0.011894 0.016464 0.021941 99.923210
5 149 0.000449 0.000745 0.001060 0.001619 0.002682 0.004158 0.005848 0.007869 0.010147 0.013615 0.017891 99.933914
5 150 0.000459 0.000673 0.000909 0.001488 0.002696 0.004156 0.005619 0.007541 0.010034 0.013544 0.017397 99.935486
5 151 0.000675 0.001040 0.001428 0.002202 0.003635 0.005319 0.007075 0.009324 0.012021 0.015642 0.019630 99.922005
5 152 0.000851 0.001230 0.001603 0.002489 0.004160 0.005901 0.007477 0.009579 0.012227 0.015738 0.019406 99.919334
5 153 0.000646 0.001064 0.001470 0.002184 0.003583 0.005378 0.007194 0.009248 0.011579 0.015022 0.018970 99.923668
5 154 0.000689 0.001018 0.001370 0.002147 0.003696 0.005588 0.007490 0.009875 0.012793 0.016879 0.021350 99.917107
5 155 0.000932 0.001397 0.001858 0.002842 0.004740 0.006968 0.009132 0.011854 0.015298 0.019975 0.024918 99.900085
5 156 0.000698 0.001078 0.001504 0.002351 0.004018 0.006233 0.008567 0.011264 0.014293 0.018685 0.023650 99.907669
5 157 0.000856 0.001395 0.001911 0.002804 0.004467 0.006497 0.008488 0.010806 0.013641 0.017934 0.022908 99.908295
5 158 0.000900 0.001371 0.001838 0.002755 0.004601 0.007013 0.009320 0.011799 0.014693 0.019138 0.024235 99.902336
5 159 0.001121 0.001659 0.002186 0.003248 0.005248 0.007619 0.009890 0.012499 0.015445 0.019549 0.024105 99.897430
5 160 0.001057 0.001596 0.002124 0.003131 0.005019 0.007300 0.009423 0.011679 0.014059 0.017520 0.021411 99.905685
5 161 0.001356 0.002060 0.002644 0.003705 0.005686 0.008055 0.010192 0.012431 0.014807 0.018235 0.021990 99.898842
5 162 0.001818 0.002691 0.003379 0.004750 0.007091 0.009400 0.011309 0.013519 0.015962 0.019158 0.022411 99.888512
5 163 0.001177 0.001759 0.002328 0.003528 0.005864 0.008534 0.010798 0.013231 0.016033 0.019901 0.023942 99.892906
5 164 0.000762 0.001155 0.001578 0.002431 0.004134 0.006320 0.008528 0.011082 0.014027 0.018107 0.022516 99.909363
5 165 0.001026 0.001487 0.001957 0.002998 0.005013 0.007258 0.009256 0.011534 0.014140 0.017648 0.021325 99.906357
5 166 0.001076 0.001592 0.002093 0.003179 0.005330 0.007854 0.010137 0.012709 0.015699 0.019732 0.023930 99.896667
5 167 0.000725 0.001218 0.001725 0.002582 0.004312 0.006718 0.009187 0.011855 0.014988 0.019712 0.025177 99.901802
5 168 0.000790 0.001179 0.001590 0.002444 0.004086 0.006071 0.007981 0.010143 0.012557 0.015914 0.019629 99.917618
5 169 0.001087 0.001541 0.001955 0.002926 0.004783 0.006827 0.008619 0.010664 0.012962 0.016031 0.019202 99.913399
5 170 0.001159 0.001835 0.002431 0.003468 0.005295 0.007314 0.009126 0.011171 0.013498 0.016723 0.020178 99.907806
5 171 0.000680 0.001056 0.001438 0.002183 0.003672 0.005641 0.007607 0.009782 0.012288 0.016015 0.020209 99.919426
5 172 0.000934 0.001406 0.001855 0.002730 0.004309 0.006105 0.007787 0.009640 0.011572 0.014284 0.017267 99.922112
5 173 0.000800 0.001167 0.001515 0.002324 0.003948 0.005766 0.007331 0.009121 0.011248 0.014223 0.017351 99.925209
5 174 0.000800 0.001210 0.001613 0.002418 0.003924 0.005678 0.007398 0.009502 0.012001 0.015389 0.019022 99.921051
5 175 0.000844 0.001239 0.001603 0.002409 0.003979 0.005781 0.007446 0.009388 0.011632 0.014716 0.017979 99.922981
5 176 0.000726 0.001081 0.001445 0.002196 0.003634 0.005376 0.007057 0.008900 0.010853 0.013614 0.016658 99.928459
5 177 0.000858 0.001276 0.001649 0.002442 0.003956 0.005663 0.007199 0.009008 0.011147 0.014107 0.017227 99.925461
5 178 0.000725 0.001160 0.001576 0.002257 0.003541 0.005305 0.007167 0.009168 0.011298 0.014538 0.018286 99.924973
5 179 0.000909 0.001327 0.001696 0.002512 0.004016 0.005636 0.007092 0.008816 0.010787 0.013441 0.016223 99.927544
5 180 0.000732 0.001094 0.001488 0.002287 0.003751 0.005456 0.007097 0.008939 0.010907 0.013621 0.016565 99.928062
5 181 0.000919 0.001357 0.001758 0.002628 0.004332 0.006268 0.007998 0.009949 0.012120 0.014978 0.017857 99.919838
5 182 0.000884 0.001323 0.001773 0.002653 0.004257 0.006197 0.008104 0.010213 0.012351 0.015225 0.018279 99.918739
5 183 0.001104 0.001649 0.002134 0.003080 0.004747 0.006619 0.008296 0.010077 0.011908 0.014471 0.017218 99.918701
5 184 0.001146 0.001711 0.002178 0.003111 0.004839 0.006828 0.008551 0.010241 0.011862 0.014286 0.016894 99.918350
5 185 0.001294 0.002161 0.002786 0.003617 0.005129 0.007102 0.008955 0.010697 0.012348 0.015022 0.018018 99.912872
5 186 0.001087 0.001591 0.002022 0.002924 0.004611 0.006572 0.008299 0.010014 0.011598 0.013954 0.016470 99.920860
5 187 0.000995 0.001510 0.001995 0.002900 0.004469 0.006226 0.007852 0.009594 0.011217 0.013523 0.016006 99.923714
5 188 0.001004 0.001437 0.001801 0.002662 0.004266 0.005942 0.007349 0.008945 0.010583 0.012853 0.015160 99.927994
5 189 0.000938 0.001392 0.001804 0.002661 0.004206 0.005855 0.007318 0.008963 0.010630 0.012960 0.015411 99.927864
5 190 0.000869 0.001228 0.001572 0.002372 0.003854 0.005411 0.006817 0.008513 0.010270 0.012567 0.014912 99.931618
5 191 0.000714 0.001091 0.001461 0.002196 0.003586 0.005224 0.006762 0.008442 0.010119 0.012502 0.015054 99.932846
5 192 0.000763 0.001126 0.001460 0.002199 0.003624 0.005213 0.006643 0.008316 0.010145 0.012634 0.015201 99.932678
5 193 0.000716 0.001070 0.001424 0.002153 0.003504 0.005078 0.006586 0.008334 0.010218 0.012881 0.015794 99.932243
5 194 0.000666 0.000984 0.001285 0.001951 0.003270 0.004786 0.006189 0.007852 0.009760 0.012450 0.015329 99.935478
5 195 0.000626 0.000923 0.001232 0.001884 0.003130 0.004576 0.006019 0.007767 0.009705 0.012377 0.015270 99.936493
5 196 0.000630 0.000923 0.001231 0.001919 0.003270 0.004835 0.006329 0.008114 0.010127 0.012899 0.015833 99.933891
5 197 0.000684 0.001097 0.001472 0.002122 0.003388 0.005012 0.006602 0.008304 0.010166 0.012983 0.016169 99.932007
5 198 0.000834 0.001240 0.001612 0.002367 0.003731 0.005221 0.006573 0.008093 0.009724 0.012052 0.014621 99.933929
5 199 0.000722 0.001079 0.001432 0.002155 0.003535 0.005143 0.006652 0.008300 0.010003 0.012410 0.015048 99.933525
5 200 0.000906 0.001376 0.001779 0.002571 0.004051 0.005664 0.007086 0.008756 0.010724 0.013455 0.016334 99.927292
5 201 0.000874 0.001319 0.001733 0.002547 0.004084 0.005857 0.007491 0.009260 0.011147 0.013838 0.016805 99.925041
5 202 0.000962 0.001441 0.001874 0.002734 0.004298 0.006054 0.007633 0.009356 0.011189 0.013758 0.016539 99.924164
5 203 0.000935 0.001361 0.001771 0.002707 0.004540 0.006640 0.008465 0.010474 0.012719 0.015765 0.018821 99.915802
5 204 0.000843 0.001358 0.001847 0.002641 0.004156 0.006295 0.008530 0.010799 0.013047 0.016612 0.020859 99.913010
5 205 0.001115 0.001600 0.002063 0.003098 0.005014 0.007212 0.009161 0.011246 0.013432 0.016505 0.019761 99.909798
5 206 0.001250 0.001832 0.002378 0.003502 0.005476 0.007716 0.009703 0.011805 0.013909 0.016862 0.020060 99.905502
5 207 0.001279 0.001944 0.002529 0.003601 0.005458 0.007658 0.009723 0.011964 0.014327 0.017713 0.021463 99.902336
5 208 0.001342 0.002015 0.002574 0.003639 0.005513 0.007747 0.009770 0.011844 0.013936 0.016994 0.020399 99.904221
5 209 0.001240 0.001894 0.002486 0.003583 0.005580 0.008000 0.010175 0.012290 0.014320 0.017341 0.020646 99.902443
5 210 0.001554 0.002344 0.003000 0.004273 0.006476 0.008869 0.010916 0.013031 0.015162 0.018172 0.021338 99.894867
5 211 0.001029 0.001712 0.002309 0.003178 0.004814 0.007122 0.009407 0.011475 0.013353 0.016536 0.020372 99.908691
5 212 0.001356 0.001923 0.002422 0.003563 0.005592 0.007798 0.009778 0.011981 0.014201 0.017189 0.020343 99.903854
5 213 0.001210 0.001874 0.002453 0.003525 0.005521 0.007940 0.010144 0.012388 0.014736 0.018174 0.021941 99.900093
5 214 0.001125 0.001735 0.002279 0.003240 0.004956 0.007108 0.009227 0.011424 0.013530 0.016602 0.020083 99.908691
5 215 0.000953 0.001387 0.001805 0.002734 0.004487 0.006546 0.008437 0.010512 0.012686 0.015765 0.019147 99.915543
5 216 0.000841 0.001315 0.001789 0.002614 0.004053 0.005860 0.007701 0.009742 0.011887 0.015045 0.018736 99.920418
5 217 0.000975 0.001423 0.001866 0.002812 0.004493 0.006372 0.008142 0.010197 0.012362 0.015243 0.018403 99.917717
5 218 0.000909 0.001301 0.001702 0.002581 0.004130 0.005920 0.007650 0.009680 0.011848 0.014751 0.017908 99.921623
5 219 0.000737 0.001111 0.001491 0.002230 0.003551 0.005177 0.006838 0.008738 0.010743 0.013625 0.016978 99.928780
5 220 0.000705 0.001074 0.001470 0.002236 0.003561 0.005128 0.006747 0.008715 0.010903 0.013893 0.017270 99.928299
5 221 0.000719 0.001021 0.001327 0.002056 0.003442 0.005078 0.006680 0.008621 0.010827 0.013871 0.017215 99.929138
5 222 0.000514 0.000834 0.001144 0.001674 0.002704 0.004120 0.005701 0.007585 0.009773 0.013046 0.016873 99.936035
5 223 0.000443 0.000629 0.000860 0.001424 0.002523 0.003835 0.005214 0.007050 0.009248 0.012304 0.015742 99.940720
5 224 0.000492 0.000764 0.001063 0.001678 0.002838 0.004221 0.005691 0.007601 0.009893 0.013096 0.016721 99.935944
5 225 0.000519 0.000768 0.001023 0.001600 0.002695 0.003991 0.005351 0.007153 0.009329 0.012394 0.015853 99.939323
5 226 0.000327 0.000514 0.000729 0.001178 0.002090 0.003286 0.004596 0.006292 0.008356 0.011419 0.015036 99.946175
5 227 0.000461 0.000688 0.000934 0.001490 0.002562 0.003807 0.005100 0.006814 0.008845 0.011647 0.014780 99.942871
5 228 0.000540 0.000749 0.000981 0.001589 0.002773 0.004048 0.005329 0.007139 0.009336 0.012194 0.015189 99.940140
5 229 0.000353 0.000567 0.000792 0.001225 0.002107 0.003293 0.004598 0.006205 0.008091 0.010980 0.014479 99.947311
5 230 0.000384 0.000592 0.000827 0.001317 0.002283 0.003500 0.004779 0.006360 0.008185 0.010904 0.014139 99.946732
5 231 0.000690 0.000953 0.001223 0.001924 0.003284 0.004680 0.005971 0.007689 0.009728 0.012430 0.015266 99.936165
5 232 0.000645 0.001004 0.001341 0.001978 0.003207 0.004719 0.006258 0.008049 0.010032 0.012945 0.016277 99.933540
5 233 0.000432 0.000678 0.000954 0.001502 0.002618 0.004094 0.005677 0.007596 0.009853 0.013202 0.017139 99.936256
5 234 0.000802 0.001192 0.001577 0.002376 0.003911 0.005666 0.007299 0.009227 0.011490 0.014719 0.018246 99.923500
5 235 0.001197 0.001668 0.002108 0.003162 0.005133 0.007161 0.008922 0.010989 0.013231 0.016147 0.019061 99.911224
5 236 0.001016 0.001655 0.002197 0.003019 0.004579 0.006647 0.008717 0.010803 0.012896 0.016069 0.019630 99.912773
5 237 0.000708 0.001100 0.001514 0.002322 0.003914 0.005863 0.007637 0.009531 0.011711 0.015061 0.018861 99.921783
5 238 0.001534 0.002292 0.002909 0.004083 0.006085 0.008103 0.009829 0.011803 0.013904 0.016749 0.019692 99.903015
5 239 0.001336 0.001834 0.002285 0.003418 0.005574 0.007738 0.009492 0.011528 0.013708 0.016569 0.019397 99.907127
5 240 0.000886 0.001352 0.001830 0.002768 0.004575 0.006675 0.008633 0.010789 0.012978 0.015866 0.018810 99.914841
5 241 0.000725 0.001092 0.001458 0.002219 0.003721 0.005595 0.007436 0.009544 0.011864 0.015194 0.018840 99.922310
5 242 0.000527 0.000796 0.001070 0.001643 0.002827 0.004315 0.005758 0.007465 0.009538 0.012704 0.016338 99.937019
5 243 0.000585 0.000827 0.001097 0.001726 0.002933 0.004342 0.005798 0.007679 0.009843 0.012789 0.016043 99.936333
5 244 0.000528 0.000778 0.001058 0.001674 0.002862 0.004251 0.005664 0.007442 0.009452 0.012208 0.015249 99.938835
5 245 0.000379 0.000622 0.000879 0.001328 0.002226 0.003462 0.004804 0.006358 0.008150 0.010960 0.014430 99.946404
5 246 0.000700 0.000968 0.001238 0.001913 0.003223 0.004640 0.006000 0.007800 0.009971 0.012819 0.015816 99.934914
5 247 0.000555 0.000848 0.001152 0.001737 0.002888 0.004381 0.005898 0.007630 0.009567 0.012461 0.015854 99.937035
5 248 0.000821 0.001230 0.001599 0.002329 0.003731 0.005364 0.006936 0.008750 0.010762 0.013569 0.016650 99.928261
5 249 0.000761 0.001124 0.001484 0.002226 0.003644 0.005380 0.007128 0.009157 0.011347 0.014458 0.017966 99.925323
5 250 0.000756 0.001278 0.001769 0.002454 0.003740 0.005538 0.007349 0.009123 0.010911 0.013876 0.017507 99.925697
5 251 0.001299 0.001820 0.002244 0.003250 0.005126 0.007163 0.008958 0.011038 0.013213 0.016073 0.018991 99.910828
5 252 0.000977 0.001515 0.002002 0.002867 0.004469 0.006471 0.008396 0.010513 0.012793 0.016192 0.020073 99.913734
5 253 0.000679 0.001060 0.001437 0.002158 0.003657 0.005682 0.007689 0.009899 0.012360 0.016138 0.020501 99.918739
5 254 0.001148 0.001708 0.002259 0.003313 0.005174 0.007296 0.009322 0.011729 0.014365 0.018038 0.022106 99.903542
5 255 0.001346 0.001833 0.002304 0.003482 0.005725 0.008085 0.010116 0.012628 0.015410 0.019105 0.022956 99.897011
5 256 0.000768 0.001310 0.001873 0.002702 0.004322 0.006640 0.009055 0.011562 0.014265 0.018625 0.023929 99.904945
5 257 0.001291 0.001805 0.002286 0.003460 0.005822 0.008507 0.010796 0.013442 0.016528 0.020871 0.025497 99.889694
5 258 0.001360 0.002024 0.002629 0.003789 0.006072 0.008945 0.011572 0.014363 0.017424 0.021995 0.027123 99.882706
5 259 0.001733 0.002523 0.003216 0.004675 0.007502 0.010800 0.013626 0.016703 0.020127 0.024899 0.029892 99.864304
5 260 0.002227 0.003181 0.004081 0.005973 0.009433 0.013407 0.016897 0.020591 0.024180 0.028919 0.033785 99.837326
5 261 0.001567 0.002622 0.003625 0.005167 0.008409 0.013156 0.017521 0.021168 0.024635 0.030567 0.037467 99.834099
5 262 0.003400 0.005633 0.007341 0.009343 0.012756 0.017298 0.021612 0.025472 0.028800 0.033942 0.039839 99.794563
5 263 0.003660 0.005012 0.006055 0.008495 0.013000 0.017713 0.021249 0.024850 0.028541 0.033588 0.038627 99.799210
5 264 0.003201 0.004947 0.006307 0.008587 0.012583 0.017065 0.020626 0.024028 0.027486 0.032363 0.037303 99.805504
5 265 0.002914 0.004308 0.005445 0.007595 0.011343 0.015357 0.018682 0.022175 0.025706 0.030368 0.034971 99.821136
5 266 0.002066 0.003204 0.004250 0.006084 0.009587 0.013872 0.017654 0.021354 0.025074 0.030267 0.035647 99.830940
5 267 0.002073 0.003009 0.003846 0.005565 0.008708 0.012114 0.015024 0.018289 0.021849 0.026643 0.031534 99.851349
5 268 0.001613 0.002396 0.003137 0.004689 0.007664 0.010939 0.013781 0.017098 0.020983 0.026124 0.031380 99.860191
5 269 0.000768 0.001156 0.001604 0.002573 0.004638 0.007296 0.009945 0.013155 0.017007 0.022419 0.028325 99.891113
5 270 0.000931 0.001338 0.001786 0.002865 0.005061 0.007581 0.009957 0.013136 0.017196 0.022386 0.027557 99.890205
5 271 0.000843 0.001303 0.001795 0.002730 0.004598 0.006959 0.009368 0.012306 0.015798 0.020685 0.026115 99.897507
5 272 0.000698 0.001125 0.001555 0.002342 0.003969 0.006092 0.008309 0.011113 0.014647 0.019649 0.025199 99.905304
5 273 0.000388 0.000603 0.000874 0.001469 0.002743 0.004516 0.006489 0.009028 0.012232 0.017038 0.022735 99.921883
5 274 0.000368 0.000587 0.000845 0.001411 0.002670 0.004427 0.006324 0.008713 0.011735 0.016232 0.021430 99.925262
5 275 0.000505 0.000774 0.001108 0.001806 0.003172 0.004932 0.006893 0.009478 0.012606 0.016971 0.021951 99.919800
5 276 0.000464 0.000740 0.001024 0.001581 0.002772 0.004435 0.006230 0.008416 0.011179 0.015456 0.020574 99.927124
5 277 0.000392 0.000639 0.000924 0.001459 0.002519 0.004000 0.005705 0.007818 0.010335 0.014178 0.018880 99.933151
5 278 0.000391 0.000573 0.000785 0.001292 0.002362 0.003814 0.005414 0.007470 0.010035 0.013829 0.018342 99.935692
5 279 0.000576 0.000857 0.001171 0.001857 0.003180 0.004772 0.006385 0.008425 0.010872 0.014373 0.018403 99.929131
5 280 0.000570 0.000879 0.001205 0.001836 0.003040 0.004569 0.006173 0.008121 0.010366 0.013643 0.017456 99.932137
5 281 0.000620 0.000886 0.001164 0.001837 0.003172 0.004692 0.006142 0.008018 0.010366 0.013577 0.017056 99.932472
5 282 0.000403 0.000647 0.000918 0.001448 0.002549 0.004091 0.005748 0.007737 0.010159 0.013909 0.018445 99.933945
5 283 0.000487 0.000726 0.001009 0.001649 0.002933 0.004603 0.006358 0.008553 0.011224 0.015112 0.019641 99.927704
5 284 0.000784 0.001172 0.001570 0.002396 0.003946 0.005779 0.007583 0.009767 0.012227 0.015593 0.019342 99.919838
5 285 0.000608 0.000915 0.001240 0.001964 0.003430 0.005246 0.007048 0.009318 0.012192 0.016213 0.020639 99.921188
5 286 0.000344 0.000561 0.000821 0.001350 0.002512 0.004249 0.006168 0.008430 0.011224 0.015647 0.021058 99.927643
5 287 0.000754 0.001146 0.001567 0.002418 0.004063 0.006084 0.008095 0.010500 0.013297 0.017144 0.021365 99.913567
5 288 0.000867 0.001266 0.001672 0.002574 0.004354 0.006500 0.008528 0.010914 0.013651 0.017414 0.021418 99.910843
5 289 0.000870 0.001423 0.001931 0.002794 0.004514 0.006913 0.009301 0.011809 0.014653 0.019080 0.024215 99.902496
5 290 0.001202 0.001944 0.002626 0.003733 0.005711 0.008298 0.010850 0.013589 0.016603 0.021040 0.026188 99.888214
5 291 0.001880 0.002497 0.003059 0.004561 0.007272 0.010124 0.012418 0.014975 0.017689 0.021421 0.025324 99.878777
5 292 0.001463 0.002506 0.003377 0.004553 0.006678 0.009541 0.012233 0.014786 0.017419 0.021590 0.026475 99.879379
5 293 0.001384 0.002004 0.002578 0.003789 0.006032 0.008772 0.011216 0.013709 0.016331 0.020317 0.024845 99.889030
5 294 0.001187 0.001768 0.002289 0.003367 0.005474 0.008144 0.010562 0.013104 0.016007 0.020440 0.025460 99.892197
5 295 0.001351 0.001981 0.002566 0.003784 0.006002 0.008560 0.010901 0.013586 0.016606 0.020834 0.025506 99.888321
5 296 0.001026 0.001591 0.002167 0.003294 0.005502 0.008281 0.010936 0.013991 0.017667 0.022894 0.028611 99.884041
5 297 0.001277 0.001797 0.002297 0.003475 0.005716 0.008340 0.010804 0.013717 0.016968 0.021341 0.025985 99.888283
5 298 0.001190 0.001741 0.002267 0.003408 0.005631 0.008353 0.010868 0.013726 0.017041 0.021839 0.027073 99.886864
5 299 0.001317 0.001984 0.002624 0.003866 0.006177 0.009102 0.011914 0.014999 0.018444 0.023483 0.029126 99.876961
5 300 0.001217 0.001809 0.002384 0.003552 0.005812 0.008730 0.011473 0.014387 0.017511 0.022159 0.027391 99.883575
5 301 0.001311 0.002012 0.002662 0.003839 0.005961 0.008652 0.011221 0.013956 0.016749 0.020894 0.025572 99.887177
5 302 0.001824 0.002636 0.003212 0.004558 0.007080 0.009812 0.011926 0.014249 0.017004 0.021028 0.025249 99.881424
5 303 0.001902 0.002673 0.003344 0.004894 0.007598 0.010360 0.012582 0.015101 0.017749 0.021437 0.025265 99.877098
5 304 0.002200 0.003020 0.003677 0.005335 0.008264 0.011208 0.013509 0.016205 0.019098 0.022991 0.026885 99.867615
5 305 0.001829 0.002876 0.003756 0.005251 0.008035 0.011654 0.014798 0.017512 0.019865 0.023936 0.028596 99.861893
5 306 0.001900 0.003323 0.004377 0.005541 0.007697 0.010941 0.014127 0.016898 0.019289 0.023628 0.028984 99.863297
5 307 0.001833 0.002592 0.003333 0.004980 0.007902 0.010976 0.013500 0.016276 0.019121 0.023287 0.027780 99.868423
5 308 0.001609 0.002449 0.003181 0.004571 0.007216 0.010414 0.013181 0.015978 0.018773 0.023010 0.027557 99.872055
5 309 0.001618 0.002423 0.003101 0.004481 0.007162 0.010333 0.013035 0.015832 0.018662 0.022868 0.027379 99.873108
5 310 0.001450 0.002179 0.002896 0.004306 0.006952 0.010069 0.012806 0.015636 0.018275 0.022128 0.026297 99.876999
5 311 0.001649 0.002412 0.003045 0.004441 0.007105 0.010035 0.012376 0.014864 0.017471 0.021242 0.025166 99.880196
5 312 0.001891 0.002747 0.003485 0.005055 0.007820 0.010664 0.013004 0.015736 0.018614 0.022458 0.026255 99.872276
5 313 0.002157 0.002975 0.003673 0.005361 0.008459 0.011493 0.013836 0.016747 0.019982 0.024254 0.028428 99.862633
5 314 0.001908 0.002741 0.003485 0.005088 0.008009 0.011192 0.013960 0.017281 0.020708 0.025255 0.029793 99.860580
5 315 0.002056 0.003213 0.004245 0.006067 0.009256 0.012655 0.015613 0.019315 0.023589 0.029083 0.034349 99.840561
5 316 0.003503 0.004831 0.006102 0.008981 0.013429 0.018404 0.022717 0.027752 0.033304 0.041891 0.052221 99.766861
6 7 0.000000 0.000000 0.000000 0.000000 0.000000 0.000000 0.000000 0.000000 0.000000 0.000000 0.000000 0.000000
6 8 0.273621 1.892465 1.226992 2.078310 1.449089 1.359100 1.093629 0.958697 0.802771 0.826516 0.676233 87.362579
6 9 0.126406 0.662659 0.452449 0.757455 0.838296 1.090323 0.928401 0.911376 0.885666 0.873566 0.695481 91.777924
6 10 0.082845 0.393634 0.255666 0.396671 0.491606 0.763017 0.697376 0.694470 0.703270 0.830166 0.798871 93.892410
6 11 0.092972 0.395543 0.221042 0.309673 0.377836 0.620206 0.582952 0.574559 0.556628 0.670122 0.691881 94.906586
6 12 0.016886 0.024336 0.029162 0.048093 0.084436 0.154123 0.346058 0.326998 0.415068 0.448318 0.629369 97.477158
6 13 0.024568 0.038114 0.046255 0.070343 0.114978 0.194437 0.403794 0.351571 0.411238 0.425135 0.579566 97.339996
6 14 0.020042 0.030675 0.037231 0.057356 0.096303 0.164825 0.350100 0.310981 0.362757 0.367592 0.493402 97.708740
6 15 0.017865 0.024199 0.028437 0.045907 0.079125 0.130660 0.270167 0.237800 0.271601 0.264898 0.342806 98.286530
6 16 0.014690 0.021273 0.024911 0.038031 0.063050 0.102053 0.206998 0.177883 0.199443 0.192858 0.247614 98.711197
6 17 0.014484 0.020049 0.023079 0.035606 0.060227 0.097150 0.194745 0.166116 0.184604 0.174546 0.217375 98.812019
6 18 0.007279 0.010306 0.012490 0.018142 0.027656 0.037752 0.046688 0.056144 0.065832 0.079208 0.091949 99.546555
6 19 0.007104 0.011916 0.015073 0.019725 0.027587 0.038340 0.049025 0.057600 0.064948 0.077751 0.092037 99.538895
6 20 0.005944 0.008810 0.011232 0.016564 0.025452 0.035653 0.045297 0.054559 0.063329 0.076564 0.090304 99.566292
6 21 0.007367 0.010935 0.013355 0.018776 0.027775 0.037886 0.046831 0.055134 0.063050 0.074821 0.086269 99.557800
6 22 0.007209 0.010349 0.012540 0.018062 0.027270 0.036691 0.044561 0.052459 0.060750 0.072671 0.083920 99.573524
6 23 0.005911 0.009049 0.011365 0.016236 0.024501 0.034218 0.043151 0.051468 0.059530 0.072074 0.085170 99.587326
6 24 0.003649 0.005550 0.007272 0.011009 0.017766 0.026212 0.034485 0.042626 0.050796 0.063638 0.077538 99.659462
6 25 0.006636 0.009789 0.011927 0.016951 0.025306 0.034074 0.041453 0.048547 0.055660 0.066430 0.077069 99.606155
6 26 0.005581 0.008263 0.010253 0.014786 0.022466 0.030945 0.038582 0.045967 0.053259 0.064011 0.074743 99.631142
6 27 0.005645 0.008517 0.010721 0.015165 0.022331 0.031267 0.040247 0.048439 0.055583 0.066805 0.078813 99.616463
6 28 0.005408 0.008749 0.011019 0.014837 0.021384 0.030343 0.039364 0.047176 0.054543 0.067029 0.081154 99.618996
6 29 0.007785 0.011642 0.014783 0.020838 0.029634 0.039635 0.049447 0.058198 0.065126 0.075819 0.087343 99.539749
6 30 0.002588 0.003583 0.004448 0.006551 0.010475 0.014640 0.017979 0.021889 0.026350 0.031974 0.037318 99.822205
6 31 0.003187 0.004543 0.005768 0.008292 0.012570 0.017162 0.020982 0.025228 0.029673 0.035365 0.041091 99.796143
6 32 0.002846 0.003995 0.005052 0.007446 0.011926 0.016867 0.020629 0.024624 0.029386 0.036292 0.043605 99.797333
6 33 0.003650 0.004900 0.006099 0.008987 0.013799 0.018500 0.022289 0.026877 0.032062 0.038524 0.044889 99.779427
6 34 0.002954 0.004388 0.005581 0.007807 0.011884 0.016975 0.021438 0.025990 0.031133 0.038746 0.047079 99.786026
6 35 0.003243 0.004746 0.006118 0.008781 0.013250 0.018067 0.022129 0.026578 0.031601 0.038417 0.045556 99.781517
6 36 0.002572 0.003875 0.005154 0.007603 0.011986 0.017035 0.021411 0.026051 0.031137 0.038024 0.045165 99.789986
6 37 0.002090 0.003032 0.004027 0.006162 0.010153 0.014614 0.018430 0.022857 0.028205 0.035367 0.042754 99.812309
6 38 0.002808 0.004012 0.005075 0.007437 0.011773 0.016535 0.020558 0.025275 0.030790 0.037821 0.044687 99.793228
6 39 0.002349 0.003485 0.004579 0.006858 0.011144 0.015930 0.019967 0.024651 0.030499 0.038454 0.046525 99.795563
6 40 0.000942 0.001457 0.002072 0.003354 0.006113 0.009967 0.013882 0.018308 0.023582 0.031350 0.039979 99.848999
6 41 0.001483 0.002452 0.003398 0.004953 0.007938 0.011762 0.015256 0.018910 0.023263 0.029843 0.037199 99.843544
6 42 0.002400 0.003459 0.004450 0.006612 0.010450 0.014592 0.018184 0.022432 0.027333 0.033776 0.040342 99.815971
6 43 0.000982 0.001571 0.002234 0.003610 0.006529 0.010431 0.014248 0.018723 0.024458 0.032899 0.042153 99.842163
6 44 0.000508 0.000831 0.001233 0.002068 0.003956 0.006863 0.010157 0.014057 0.018737 0.025942 0.034443 99.881203
6 45 0.001376 0.002057 0.002798 0.004441 0.007596 0.011280 0.014573 0.018519 0.023320 0.029851 0.036721 99.847466
6 46 0.001315 0.001956 0.002626 0.004134 0.007142 0.010900 0.014579 0.019201 0.024955 0.032665 0.040685 99.839844
6 47 0.000577 0.000908 0.001310 0.002182 0.004061 0.006642 0.009406 0.012957 0.017548 0.024352 0.032173 99.887886
6 48 0.000570 0.000858 0.001223 0.002066 0.003842 0.006149 0.008586 0.011772 0.015777 0.021511 0.027953 99.899696
6 49 0.001096 0.001584 0.002138 0.003476 0.006131 0.009219 0.012133 0.015880 0.020350 0.026129 0.031955 99.869904
6 50 0.000779 0.001283 0.001824 0.002891 0.005152 0.008246 0.011405 0.015188 0.019860 0.026845 0.034628 99.871902
6 51 0.000494 0.000801 0.001176 0.001963 0.003606 0.005891 0.008406 0.011606 0.015586 0.021643 0.028774 99.900047
6 52 0.000632 0.000886 0.001224 0.002103 0.003970 0.006348 0.008831 0.012130 0.016124 0.021837 0.028147 99.897766
6 53 0.001083 0.001697 0.002338 0.003642 0.006291 0.009594 0.012830 0.016910 0.021917 0.029225 0.037218 99.857254
6 54 0.001126 0.001781 0.002485 0.003921 0.006773 0.010381 0.013879 0.018189 0.023375 0.031082 0.039705 99.847305
6 55 0.000720 0.001174 0.001701 0.002743 0.004940 0.008099 0.011498 0.015534 0.020129 0.027092 0.035222 99.871147
6 56 0.001155 0.001658 0.002321 0.003893 0.007076 0.010920 0.014598 0.019214 0.024533 0.031821 0.039506 99.843300
6 57 0.002266 0.003643 0.004853 0.006998 0.011345 0.016890 0.021614 0.026403 0.031600 0.039626 0.048254 99.786507
6 58 0.002536 0.004205 0.005526 0.007438 0.011008 0.015700 0.019866 0.023959 0.028224 0.035138 0.042998 99.803406
6 59 0.001705 0.002618 0.003591 0.005402 0.008809 0.013047 0.016880 0.021008 0.025397 0.031976 0.039343 99.830223
6 60 0.002921 0.003895 0.004897 0.007386 0.011870 0.016289 0.019843 0.024266 0.028975 0.034942 0.040780 99.803940
6 61 0.002154 0.003308 0.004326 0.006175 0.009800 0.014352 0.018233 0.022167 0.026351 0.032704 0.039475 99.820953
6 62 0.001537 0.002599 0.003664 0.005160 0.007778 0.011497 0.015249 0.019046 0.022729 0.028625 0.035564 99.846558
6 63 0.001969 0.002717 0.003398 0.005034 0.008178 0.011753 0.014748 0.018117 0.021797 0.027388 0.033532 99.851372
6 64 0.001569 0.002565 0.003520 0.004912 0.007388 0.010782 0.014115 0.017543 0.020998 0.026489 0.032944 99.857178
6 65 0.001681 0.002442 0.003179 0.004727 0.007563 0.010785 0.013593 0.016868 0.020459 0.025348 0.030381 99.862968
6 66 0.001422 0.001954 0.002510 0.003838 0.006309 0.009099 0.011627 0.014826 0.018584 0.023617 0.028833 99.877380
6 67 0.001336 0.002023 0.002679 0.003943 0.006343 0.009335 0.012137 0.015354 0.019047 0.024354 0.030064 99.873390
6 68 0.001158 0.001997 0.002718 0.003691 0.005565 0.008243 0.010949 0.013778 0.016923 0.021881 0.027554 99.885544
6 69 0.000768 0.001093 0.001490 0.002467 0.004448 0.006837 0.009123 0.012012 0.015455 0.020294 0.025529 99.900482
6 70 0.000663 0.001093 0.001581 0.002505 0.004386 0.007036 0.009830 0.013123 0.016980 0.022673 0.029051 99.891075
6 71 0.000932 0.001369 0.001831 0.002889 0.004945 0.007438 0.009897 0.013143 0.017191 0.022833 0.028892 99.888641
6 72 0.000750 0.001082 0.001479 0.002453 0.004362 0.006505 0.008568 0.011421 0.015053 0.019948 0.025139 99.903236
6 73 0.000583 0.000913 0.001294 0.002124 0.003843 0.006127 0.008510 0.011500 0.015197 0.020549 0.026562 99.902794
6 74 0.000639 0.000968 0.001376 0.002300 0.004252 0.006945 0.009889 0.013662 0.018270 0.024740 0.031819 99.885139
6 75 0.000879 0.001495 0.002091 0.003038 0.004850 0.007332 0.009959 0.013079 0.016804 0.022367 0.028817 99.889282
6 76 0.000630 0.001006 0.001400 0.002141 0.003620 0.005640 0.007744 0.010216 0.013169 0.017757 0.023159 99.913513
6 77 0.000636 0.000962 0.001381 0.002324 0.004203 0.006590 0.009171 0.012601 0.016834 0.022550 0.028722 99.894020
6 78 0.000787 0.001149 0.001583 0.002608 0.004647 0.007096 0.009622 0.013098 0.017585 0.023609 0.029945 99.888268
6 79 0.000718 0.001049 0.001472 0.002503 0.004600 0.007006 0.009330 0.012383 0.016192 0.021213 0.026460 99.897072
6 80 0.000588 0.000895 0.001233 0.001994 0.003628 0.005758 0.007965 0.010758 0.014334 0.019655 0.025703 99.907494
6 81 0.000520 0.000863 0.001267 0.002076 0.003870 0.006563 0.009559 0.013166 0.017764 0.024737 0.032802 99.886810
6 82 0.001061 0.001629 0.002278 0.003619 0.006184 0.009346 0.012543 0.016459 0.021162 0.027513 0.034411 99.863792
6 83 0.000862 0.001404 0.001978 0.003018 0.005098 0.007960 0.010950 0.014400 0.018598 0.024922 0.032304 99.878502
6 84 0.000714 0.001100 0.001562 0.002573 0.004720 0.007668 0.010761 0.014607 0.019698 0.027298 0.036125 99.873177
6 85 0.000969 0.001497 0.002163 0.003550 0.006410 0.010173 0.014026 0.018702 0.024559 0.032685 0.041707 99.843559
6 86 0.001494 0.002164 0.002889 0.004569 0.007969 0.011967 0.015404 0.019399 0.024442 0.031413 0.038770 99.839523
6 87 0.001656 0.002381 0.003182 0.004857 0.008018 0.011832 0.015560 0.020023 0.025238 0.032235 0.039724 99.835289
6 88 0.001561 0.002357 0.003137 0.004719 0.008120 0.012629 0.016763 0.021205 0.026812 0.035065 0.044058 99.823578
6 89 0.002182 0.003640 0.005093 0.007081 0.010636 0.015365 0.019902 0.024368 0.029262 0.036596 0.045036 99.800835
6 90 0.003456 0.004610 0.005632 0.008172 0.012699 0.017084 0.020620 0.024818 0.029667 0.035824 0.042021 99.795403
6 91 0.001563 0.002682 0.003903 0.005735 0.009349 0.014493 0.019412 0.023904 0.028802 0.036587 0.045734 99.807831
6 92 0.003420 0.004853 0.006073 0.008696 0.013419 0.018368 0.022488 0.027138 0.032577 0.039414 0.046166 99.777390
6 93 0.002757 0.004086 0.005318 0.007681 0.012034 0.017064 0.021375 0.025832 0.030824 0.037484 0.044336 99.791214
6 94 0.003061 0.004600 0.006010 0.008623 0.013220 0.018252 0.022397 0.026646 0.031331 0.037504 0.043683 99.784676
6 95 0.002635 0.004056 0.005326 0.007566 0.011752 0.016769 0.021112 0.025517 0.030571 0.037697 0.045265 99.791733
6 96 0.001912 0.003114 0.004302 0.006192 0.009853 0.014773 0.019368 0.023829 0.028780 0.036236 0.044576 99.807068
6 97 0.002868 0.003846 0.004741 0.007011 0.011165 0.015351 0.018816 0.023141 0.028220 0.034319 0.040049 99.810471
6 98 0.002173 0.002991 0.003909 0.006055 0.009899 0.013840 0.017304 0.021797 0.027174 0.033817 0.040495 99.820549
6 99 0.001627 0.002489 0.003347 0.004988 0.008183 0.012244 0.016121 0.020486 0.025679 0.032945 0.040694 99.831192
6 100 0.001846 0.002746 0.003649 0.005473 0.008923 0.012936 0.016544 0.020778 0.025874 0.032819 0.040055 99.828354
6 101 0.001808 0.002674 0.003529 0.005263 0.008429 0.012016 0.015337 0.019273 0.023806 0.029803 0.036161 99.841896
6 102 0.000814 0.001340 0.001924 0.003014 0.005346 0.008715 0.012226 0.016192 0.020976 0.028331 0.036946 99.864174
6 103 0.001077 0.001630 0.002266 0.003596 0.006240 0.009576 0.012837 0.016737 0.021363 0.027814 0.034749 99.862114
6 104 0.001513 0.002198 0.002904 0.004509 0.007536 0.010791 0.013543 0.016876 0.020798 0.025937 0.031106 99.862289
6 105 0.001398 0.002116 0.002768 0.004045 0.006465 0.009314 0.011926 0.014964 0.018435 0.023084 0.027891 99.877586
6 106 0.000959 0.001310 0.001741 0.002893 0.005199 0.007723 0.010058 0.013299 0.017476 0.022822 0.028193 99.888321
6 107 0.000764 0.001211 0.001705 0.002646 0.004501 0.006901 0.009409 0.012474 0.016211 0.021534 0.027495 99.895149
6 108 0.000830 0.001262 0.001689 0.002593 0.004441 0.006667 0.008789 0.011458 0.014855 0.019693 0.024981 99.902740
6 109 0.000731 0.001086 0.001478 0.002328 0.004034 0.006138 0.008320 0.011128 0.014564 0.019250 0.024351 99.906593
6 110 0.000466 0.000680 0.000958 0.001660 0.003189 0.005135 0.007167 0.009978 0.013839 0.019395 0.025680 99.911850
6 111 0.000449 0.000708 0.001016 0.001654 0.002985 0.004736 0.006685 0.009301 0.012710 0.017676 0.023421 99.918663
6 112 0.000534 0.000766 0.001039 0.001737 0.003227 0.004975 0.006705 0.009077 0.012180 0.016530 0.021283 99.921951
6 113 0.000495 0.000837 0.001207 0.001844 0.003143 0.004921 0.006912 0.009394 0.012490 0.017116 0.022615 99.919029
6 114 0.000284 0.000444 0.000650 0.001151 0.002296 0.003875 0.005613 0.007970 0.011221 0.016202 0.022181 99.928116
6 115 0.000296 0.000474 0.000708 0.001230 0.002338 0.003829 0.005529 0.007835 0.010828 0.015263 0.020529 99.931137
6 116 0.000409 0.000629 0.000869 0.001434 0.002685 0.004315 0.006048 0.008356 0.011318 0.015640 0.020555 99.927742
6 117 0.000370 0.000600 0.000881 0.001468 0.002732 0.004484 0.006445 0.008982 0.012272 0.017197 0.023015 99.921555
6 118 0.000310 0.000477 0.000684 0.001185 0.002318 0.003889 0.005651 0.008079 0.011426 0.016502 0.022556 99.926926
6 119 0.000309 0.000505 0.000731 0.001226 0.002343 0.003967 0.005772 0.008049 0.010978 0.015622 0.021237 99.929268
6 120 0.000441 0.000722 0.001031 0.001640 0.002912 0.004694 0.006665 0.009085 0.011945 0.016358 0.021670 99.922836
6 121 0.000449 0.000697 0.000981 0.001603 0.002912 0.004677 0.006603 0.009116 0.012314 0.017045 0.022584 99.921021
6 122 0.000463 0.000712 0.000998 0.001619 0.002903 0.004612 0.006463 0.008852 0.011860 0.016340 0.021648 99.923531
6 123 0.000645 0.000966 0.001314 0.002064 0.003581 0.005490 0.007405 0.009735 0.012507 0.016513 0.021021 99.918762
6 124 0.000739 0.001050 0.001380 0.002183 0.003808 0.005746 0.007569 0.009787 0.012416 0.016259 0.020553 99.918510
6 125 0.000670 0.001071 0.001477 0.002211 0.003702 0.005801 0.007993 0.010432 0.013160 0.017403 0.022425 99.913658
6 126 0.000940 0.001387 0.001846 0.002819 0.004726 0.007070 0.009235 0.011653 0.014352 0.018335 0.022787 99.904854
6 127 0.001394 0.002075 0.002701 0.003933 0.006251 0.009025 0.011497 0.014123 0.016796 0.020591 0.024586 99.887024
6 128 0.001614 0.002349 0.003009 0.004363 0.006775 0.009457 0.011788 0.014291 0.016727 0.020118 0.023738 99.885773
6 129 0.001322 0.002175 0.002944 0.004076 0.006094 0.008754 0.011236 0.013547 0.015712 0.019190 0.023241 99.891701
6 130 0.002140 0.003011 0.003668 0.005128 0.007611 0.010204 0.012388 0.014795 0.017107 0.020259 0.023510 99.880180
6 131 0.001700 0.002495 0.003177 0.004524 0.006883 0.009534 0.011787 0.014064 0.016251 0.019499 0.023065 99.887016
6 132 0.001406 0.002256 0.002987 0.004144 0.006239 0.008942 0.011454 0.013835 0.016093 0.019521 0.023391 99.889732
6 133 0.001528 0.002324 0.003042 0.004343 0.006612 0.009287 0.011687 0.014155 0.016658 0.020302 0.024361 99.885696
6 134 0.001475 0.002089 0.002643 0.003886 0.006134 0.008575 0.010669 0.012989 0.015434 0.018785 0.022297 99.895027
6 135 0.001098 0.001615 0.002119 0.003163 0.005108 0.007360 0.009464 0.011927 0.014686 0.018384 0.022236 99.902840
6 136 0.000737 0.001086 0.001485 0.002363 0.004061 0.006175 0.008249 0.010744 0.013726 0.018060 0.022971 99.910339
6 137 0.000748 0.001204 0.001681 0.002543 0.004191 0.006425 0.008819 0.011605 0.014775 0.019383 0.024649 99.903984
6 138 0.000708 0.001122 0.001534 0.002329 0.003903 0.005960 0.008076 0.010567 0.013499 0.017830 0.022840 99.911636
6 139 0.000350 0.000554 0.000809 0.001361 0.002555 0.004273 0.006215 0.008649 0.011658 0.016270 0.021785 99.925522
6 140 0.000397 0.000628 0.000911 0.001544 0.002911 0.004839 0.007046 0.010000 0.013963 0.019672 0.026079 99.912010
6 141 0.000466 0.000725 0.001010 0.001637 0.002900 0.004487 0.006197 0.008564 0.011759 0.016471 0.022022 99.923759
6 142 0.000338 0.000548 0.000785 0.001263 0.002279 0.003742 0.005450 0.007645 0.010347 0.014443 0.019448 99.933708
6 143 0.000306 0.000465 0.000688 0.001234 0.002410 0.003978 0.005808 0.008428 0.012022 0.017006 0.022587 99.925072
6 144 0.000318 0.000511 0.000738 0.001247 0.002401 0.004095 0.006121 0.008897 0.012700 0.018393 0.025126 99.919456
6 145 0.000369 0.000556 0.000783 0.001331 0.002468 0.003908 0.005455 0.007569 0.010304 0.014353 0.019207 99.933693
6 146 0.000296 0.000455 0.000658 0.001129 0.002124 0.003455 0.004977 0.007065 0.009786 0.013852 0.018749 99.937454
6 147 0.000351 0.000519 0.000736 0.001301 0.002572 0.004242 0.006040 0.008554 0.012084 0.017220 0.022947 99.923439
6 148 0.000450 0.000750 0.001088 0.001719 0.002997 0.004862 0.007051 0.009730 0.012883 0.017702 0.023616 99.917152
6 149 0.000507 0.000838 0.001169 0.001764 0.002890 0.004365 0.005994 0.008048 0.010515 0.014289 0.018915 99.930702
6 150 0.000451 0.000667 0.000927 0.001541 0.002801 0.004376 0.006015 0.008141 0.010782 0.014639 0.019064 99.930595
6 151 0.000710 0.001070 0.001457 0.002283 0.003852 0.005680 0.007562 0.010039 0.013089 0.017157 0.021490 99.915611
6 152 0.000864 0.001246 0.001645 0.002581 0.004380 0.006359 0.008210 0.010582 0.013370 0.017067 0.020952 99.912743
6 153 0.000679 0.001132 0.001568 0.002306 0.003771 0.005680 0.007616 0.009812 0.012314 0.016102 0.020491 99.918526
6 154 0.000675 0.001010 0.001388 0.002221 0.003893 0.005911 0.007879 0.010318 0.013315 0.017590 0.022313 99.913483
6 155 0.000922 0.001374 0.001842 0.002810 0.004682 0.007049 0.009514 0.012499 0.015959 0.020780 0.026148 99.896416
6 156 0.000746 0.001108 0.001477 0.002291 0.003979 0.006145 0.008297 0.010915 0.014118 0.018850 0.024179 99.907890
6 157 0.000723 0.001192 0.001713 0.002618 0.004340 0.006658 0.009116 0.011834 0.014716 0.019175 0.024481 99.903435
6 158 0.000907 0.001355 0.001782 0.002688 0.004601 0.007085 0.009400 0.011976 0.015157 0.020101 0.025767 99.899178
6 159 0.001141 0.001707 0.002268 0.003329 0.005361 0.007883 0.010278 0.012957 0.016035 0.020610 0.025844 99.892586
6 160 0.001131 0.001675 0.002217 0.003334 0.005473 0.008012 0.010282 0.012708 0.015365 0.019208 0.023416 99.897179
6 161 0.001380 0.002098 0.002789 0.004032 0.006223 0.008775 0.011058 0.013486 0.016027 0.019705 0.023790 99.890640
6 162 0.002024 0.002946 0.003632 0.005062 0.007568 0.010130 0.012271 0.014762 0.017540 0.021181 0.024876 99.878006
6 163 0.001253 0.001846 0.002473 0.003815 0.006371 0.009250 0.011728 0.014502 0.017666 0.021963 0.026438 99.882698
6 164 0.000852 0.001289 0.001751 0.002683 0.004562 0.006968 0.009336 0.012037 0.015148 0.019567 0.024396 99.901405
6 165 0.001134 0.001661 0.002226 0.003446 0.005729 0.008182 0.010317 0.012805 0.015687 0.019506 0.023422 99.895882
6 166 0.001216 0.001750 0.002270 0.003462 0.005839 0.008625 0.011167 0.014050 0.017281 0.021496 0.025734 99.887108
6 167 0.000800 0.001347 0.001888 0.002787 0.004631 0.007250 0.009944 0.012869 0.016336 0.021612 0.027669 99.892868
6 168 0.000919 0.001364 0.001840 0.002810 0.004577 0.006696 0.008762 0.011141 0.013761 0.017475 0.021680 99.908974
6 169 0.001262 0.001737 0.002142 0.003203 0.005248 0.007405 0.009223 0.011385 0.013918 0.017271 0.020650 99.906555
6 170 0.001105 0.001697 0.002261 0.003330 0.005308 0.007620 0.009750 0.012073 0.014555 0.018057 0.021821 99.902420
6 171 0.000730 0.001134 0.001535 0.002310 0.003857 0.005913 0.007976 0.010310 0.013106 0.017375 0.022262 99.913498
6 172 0.000961 0.001430 0.001874 0.002758 0.004395 0.006268 0.008022 0.010010 0.012185 0.015241 0.018580 99.918274
6 173 0.000834 0.001230 0.001630 0.002487 0.004114 0.005954 0.007652 0.009638 0.011891 0.015016 0.018393 99.921158
6 174 0.000775 0.001148 0.001520 0.002309 0.003854 0.005696 0.007475 0.009580 0.012023 0.015483 0.019285 99.920853
6 175 0.000864 0.001254 0.001630 0.002438 0.003968 0.005746 0.007466 0.009525 0.011897 0.015220 0.018801 99.921188
6 176 0.000764 0.001109 0.001458 0.002238 0.003781 0.005564 0.007172 0.009005 0.011131 0.014144 0.017350 99.926285
6 177 0.000800 0.001182 0.001601 0.002462 0.004047 0.005977 0.007875 0.009920 0.011882 0.014664 0.017751 99.921837
6 178 0.000797 0.001256 0.001653 0.002362 0.003794 0.005676 0.007466 0.009366 0.011529 0.014938 0.018867 99.922302
6 179 0.000907 0.001350 0.001800 0.002653 0.004130 0.005859 0.007568 0.009493 0.011500 0.014369 0.017534 99.922836
6 180 0.000836 0.001188 0.001516 0.002295 0.003848 0.005609 0.007166 0.008957 0.011062 0.013993 0.017045 99.926491
6 181 0.000836 0.001267 0.001708 0.002570 0.004212 0.006186 0.008034 0.010000 0.012027 0.014893 0.017974 99.920296
6 182 0.000953 0.001421 0.001868 0.002765 0.004468 0.006507 0.008352 0.010290 0.012337 0.015324 0.018573 99.917137
6 183 0.001150 0.001764 0.002266 0.003133 0.004678 0.006478 0.008125 0.009981 0.012089 0.015108 0.018323 99.916908
6 184 0.001065 0.001573 0.002036 0.002989 0.004765 0.006774 0.008444 0.010126 0.011849 0.014497 0.017372 99.918510
6 185 0.001148 0.001849 0.002417 0.003327 0.005062 0.007312 0.009361 0.011178 0.012775 0.015433 0.018421 99.911713
6 186 0.001026 0.001499 0.001933 0.002815 0.004398 0.006189 0.007814 0.009600 0.011426 0.014102 0.017015 99.922180
6 187 0.000946 0.001405 0.001825 0.002675 0.004237 0.005954 0.007463 0.009137 0.010886 0.013437 0.016177 99.925858
6 188 0.000941 0.001346 0.001720 0.002574 0.004171 0.005877 0.007338 0.008970 0.010625 0.012992 0.015478 99.927971
6 189 0.000946 0.001369 0.001750 0.002606 0.004208 0.005869 0.007259 0.008858 0.010576 0.012973 0.015447 99.928139
6 190 0.000879 0.001218 0.001584 0.002440 0.003940 0.005471 0.006855 0.008531 0.010247 0.012553 0.014985 99.931297
6 191 0.000797 0.001200 0.001557 0.002291 0.003677 0.005257 0.006676 0.008276 0.009983 0.012468 0.015141 99.932678
6 192 0.000793 0.001156 0.001525 0.002321 0.003781 0.005412 0.006915 0.008646 0.010412 0.012887 0.015542 99.930611
6 193 0.000819 0.001204 0.001559 0.002340 0.003796 0.005362 0.006726 0.008382 0.010347 0.013141 0.016120 99.930206
6 194 0.000719 0.001057 0.001407 0.002169 0.003598 0.005189 0.006654 0.008371 0.010226 0.012867 0.015726 99.932014
6 195 0.000720 0.001026 0.001345 0.002085 0.003520 0.005135 0.006642 0.008443 0.010406 0.013088 0.015889 99.931702
6 196 0.000715 0.001029 0.001370 0.002146 0.003600 0.005259 0.006827 0.008674 0.010617 0.013323 0.016221 99.930214
6 197 0.000769 0.001230 0.001644 0.002370 0.003765 0.005568 0.007290 0.009084 0.010993 0.013951 0.017292 99.926033
6 198 0.000981 0.001446 0.001866 0.002708 0.004184 0.005809 0.007310 0.009045 0.010879 0.013429 0.016174 99.926170
6 199 0.000809 0.001190 0.001567 0.002381 0.003966 0.005763 0.007318 0.008984 0.010750 0.013323 0.016092 99.927856
6 200 0.000863 0.001271 0.001675 0.002535 0.004178 0.006078 0.007839 0.009795 0.011783 0.014477 0.017310 99.922195
6 201 0.001008 0.001504 0.001945 0.002843 0.004535 0.006471 0.008199 0.010116 0.012200 0.015135 0.018296 99.917755
6 202 0.001106 0.001660 0.002113 0.003013 0.004691 0.006581 0.008233 0.010101 0.012248 0.015291 0.018487 99.916473
6 203 0.001054 0.001586 0.002127 0.003219 0.005253 0.007688 0.009897 0.012124 0.014275 0.017291 0.020445 99.905045
6 204 0.000919 0.001474 0.001966 0.002774 0.004399 0.006705 0.009045 0.011403 0.013817 0.017604 0.021959 99.907944
6 205 0.001226 0.001772 0.002332 0.003514 0.005572 0.007857 0.009879 0.012107 0.014404 0.017657 0.021177 99.902504
6 206 0.001348 0.001924 0.002449 0.003632 0.005846 0.008333 0.010441 0.012674 0.014993 0.018283 0.021746 99.898331
6 207 0.001308 0.001928 0.002518 0.003718 0.005871 0.008315 0.010466 0.012819 0.015363 0.018990 0.022889 99.895821
6 208 0.001443 0.002104 0.002674 0.003855 0.005987 0.008454 0.010630 0.012904 0.015228 0.018578 0.022188 99.895950
6 209 0.001420 0.002109 0.002745 0.004023 0.006344 0.009007 0.011288 0.013560 0.015779 0.018991 0.022402 99.892334
6 210 0.001788 0.002617 0.003317 0.004737 0.007150 0.009758 0.012069 0.014493 0.016791 0.019979 0.023342 99.883957
6 211 0.001196 0.001965 0.002629 0.003621 0.005463 0.007957 0.010333 0.012578 0.014773 0.018408 0.022708 99.898369
6 212 0.001591 0.002222 0.002804 0.004155 0.006499 0.009000 0.011244 0.013764 0.016216 0.019430 0.022818 99.890259
6 213 0.001433 0.002220 0.002970 0.004337 0.006797 0.009802 0.012550 0.015200 0.017701 0.021436 0.025628 99.879929
6 214 0.001442 0.002206 0.002797 0.003873 0.005868 0.008342 0.010640 0.013039 0.015572 0.019358 0.023562 99.893303
6 215 0.001121 0.001630 0.002176 0.003337 0.005387 0.007770 0.010025 0.012480 0.014859 0.018153 0.021821 99.901237
6 216 0.000937 0.001421 0.001874 0.002767 0.004446 0.006565 0.008617 0.010841 0.013207 0.016664 0.020593 99.912064
6 217 0.001078 0.001542 0.002039 0.003111 0.004931 0.006941 0.008863 0.011142 0.013520 0.016685 0.020175 99.909973
6 218 0.001005 0.001393 0.001779 0.002712 0.004381 0.006234 0.007983 0.010108 0.012410 0.015418 0.018643 99.917938
6 219 0.000716 0.001071 0.001459 0.002236 0.003637 0.005355 0.007078 0.009037 0.011116 0.014158 0.017695 99.926445
6 220 0.000717 0.001061 0.001429 0.002198 0.003595 0.005294 0.007053 0.009153 0.011435 0.014644 0.018333 99.925087
6 221 0.000741 0.001033 0.001352 0.002114 0.003521 0.005159 0.006824 0.008909 0.011227 0.014409 0.017930 99.926773
6 222 0.000457 0.000729 0.001003 0.001522 0.002567 0.004019 0.005582 0.007384 0.009432 0.012665 0.016590 99.938049
6 223 0.000430 0.000598 0.000814 0.001359 0.002411 0.003653 0.004954 0.006715 0.008836 0.011919 0.015505 99.942802
6 224 0.000499 0.000764 0.001058 0.001657 0.002776 0.004141 0.005647 0.007601 0.009860 0.013067 0.016775 99.936150
6 225 0.000491 0.000719 0.000955 0.001506 0.002566 0.003817 0.005107 0.006829 0.008932 0.012006 0.015570 99.941505
6 226 0.000308 0.000474 0.000667 0.001091 0.001951 0.003083 0.004332 0.005970 0.007958 0.010991 0.014659 99.948517
6 227 0.000428 0.000641 0.000878 0.001411 0.002459 0.003701 0.004978 0.006630 0.008568 0.011351 0.014496 99.944458
6 228 0.000543 0.000758 0.001000 0.001622 0.002832 0.004127 0.005407 0.007184 0.009323 0.012198 0.015283 99.939720
6 229 0.000349 0.000563 0.000792 0.001234 0.002144 0.003386 0.004747 0.006378 0.008234 0.011122 0.014623 99.946426
6 230 0.000389 0.000606 0.000836 0.001308 0.002267 0.003510 0.004806 0.006376 0.008162 0.010905 0.014176 99.946663
6 231 0.000679 0.000930 0.001211 0.001947 0.003389 0.004915 0.006328 0.008128 0.010150 0.012889 0.015773 99.933662
6 232 0.000646 0.001003 0.001340 0.002003 0.003344 0.004980 0.006563 0.008387 0.010460 0.013528 0.016940 99.930801
6 233 0.000416 0.000644 0.000907 0.001460 0.002596 0.004090 0.005657 0.007557 0.009809 0.013213 0.017240 99.936417
6 234 0.000852 0.001237 0.001641 0.002534 0.004234 0.006140 0.007900 0.010008 0.012391 0.015718 0.019327 99.918022
6 235 0.001344 0.001858 0.002326 0.003469 0.005578 0.007754 0.009613 0.011821 0.014220 0.017371 0.020520 99.904129
6 236 0.001116 0.001808 0.002386 0.003323 0.005158 0.007529 0.009719 0.011824 0.013983 0.017378 0.021192 99.904587
6 237 0.000703 0.001092 0.001544 0.002430 0.004156 0.006387 0.008548 0.010794 0.013108 0.016595 0.020547 99.914093
6 238 0.001668 0.002453 0.003073 0.004389 0.006732 0.009003 0.010820 0.012948 0.015293 0.018320 0.021199 99.894104
6 239 0.001592 0.002182 0.002700 0.004001 0.006391 0.008710 0.010529 0.012652 0.014880 0.017807 0.020648 99.897903
6 240 0.001198 0.001840 0.002429 0.003512 0.005489 0.007726 0.009710 0.011773 0.013790 0.016710 0.019802 99.906021
6 241 0.000915 0.001373 0.001781 0.002636 0.004345 0.006468 0.008473 0.010726 0.013243 0.016904 0.020812 99.912323
6 242 0.000619 0.000943 0.001283 0.001978 0.003389 0.005184 0.006939 0.008942 0.011222 0.014612 0.018370 99.926521
6 243 0.000719 0.001000 0.001313 0.002091 0.003606 0.005301 0.006932 0.009057 0.011586 0.014978 0.018508 99.924911
6 244 0.000650 0.000956 0.001317 0.002087 0.003495 0.005069 0.006644 0.008627 0.010821 0.013800 0.017081 99.929459
6 245 0.000443 0.000715 0.000989 0.001506 0.002619 0.004154 0.005707 0.007418 0.009401 0.012543 0.016274 99.938225
6 246 0.000784 0.001084 0.001410 0.002203 0.003728 0.005426 0.007060 0.009113 0.011435 0.014523 0.017800 99.925438
6 247 0.000623 0.000915 0.001217 0.001873 0.003211 0.004882 0.006449 0.008228 0.010291 0.013363 0.016862 99.932083
6 248 0.000886 0.001306 0.001720 0.002577 0.004185 0.006039 0.007768 0.009715 0.011803 0.014724 0.017913 99.921364
6 249 0.000853 0.001203 0.001570 0.002420 0.004033 0.005930 0.007781 0.009949 0.012238 0.015406 0.018883 99.919739
6 250 0.000801 0.001316 0.001780 0.002510 0.003940 0.005833 0.007628 0.009466 0.011491 0.014734 0.018548 99.921951
6 251 0.001285 0.001751 0.002220 0.003380 0.005461 0.007575 0.009404 0.011585 0.013836 0.016804 0.019895 99.906799
6 252 0.001025 0.001523 0.001971 0.002900 0.004684 0.006874 0.008977 0.011416 0.014119 0.017920 0.022058 99.906525
6 253 0.000625 0.001007 0.001418 0.002160 0.003632 0.005647 0.007684 0.009963 0.012569 0.016774 0.021870 99.916656
6 254 0.001141 0.001668 0.002179 0.003279 0.005379 0.007763 0.009901 0.012466 0.015488 0.019682 0.024140 99.896912
6 255 0.001319 0.001751 0.002246 0.003516 0.005880 0.008373 0.010654 0.013578 0.016740 0.020762 0.024875 99.890312
6 256 0.000767 0.001286 0.001794 0.002597 0.004274 0.006734 0.009274 0.011940 0.014922 0.019752 0.025580 99.901077
6 257 0.001205 0.001686 0.002219 0.003463 0.005822 0.008442 0.010774 0.013624 0.016957 0.021651 0.026761 99.887398
6 258 0.001403 0.002009 0.002597 0.003883 0.006403 0.009347 0.011865 0.014678 0.017919 0.022639 0.027800 99.879456
6 259 0.001710 0.002502 0.003309 0.004934 0.007883 0.011242 0.014177 0.017481 0.021142 0.026274 0.031725 99.857620
6 260 0.002258 0.003117 0.003915 0.005779 0.009278 0.013174 0.016518 0.020327 0.024369 0.029668 0.035015 99.836578
6 261 0.001342 0.002231 0.003136 0.004614 0.007700 0.012195 0.016397 0.020191 0.024170 0.030781 0.038411 99.838829
6 262 0.002944 0.004808 0.006319 0.008403 0.012183 0.017192 0.021739 0.025620 0.028942 0.034270 0.040218 99.797356
6 263 0.003114 0.004148 0.005106 0.007537 0.012087 0.016780 0.020247 0.023947 0.027865 0.033224 0.038580 99.807365
6 264 0.002761 0.004189 0.005484 0.007752 0.011710 0.016261 0.020085 0.023873 0.027571 0.032783 0.038203 99.809326
6 265 0.002833 0.004075 0.005111 0.007218 0.010857 0.014775 0.017999 0.021497 0.025164 0.030207 0.035398 99.824867
6 266 0.002047 0.003129 0.004126 0.005938 0.009313 0.013350 0.016769 0.020144 0.023708 0.029102 0.034974 99.837402
6 267 0.002225 0.003173 0.004015 0.005760 0.008892 0.012337 0.015450 0.019003 0.022652 0.027394 0.032198 99.846909
6 268 0.001572 0.002348 0.003121 0.004706 0.007632 0.010796 0.013581 0.016929 0.020864 0.026069 0.031374 99.861008
6 269 0.000730 0.001100 0.001525 0.002458 0.004448 0.007002 0.009549 0.012706 0.016619 0.022196 0.028311 99.893356
6 270 0.000875 0.001256 0.001716 0.002789 0.004920 0.007433 0.009942 0.013279 0.017371 0.022690 0.028150 99.889580
6 271 0.000782 0.001184 0.001633 0.002582 0.004544 0.006992 0.009372 0.012266 0.015806 0.020838 0.026402 99.897591
6 272 0.000658 0.001059 0.001503 0.002333 0.004051 0.006381 0.008846 0.011832 0.015455 0.020677 0.026508 99.900696
6 273 0.000415 0.000626 0.000886 0.001496 0.002816 0.004621 0.006625 0.009275 0.012663 0.017649 0.023464 99.919472
6 274 0.000361 0.000588 0.000862 0.001436 0.002672 0.004471 0.006510 0.009073 0.012282 0.017241 0.023160 99.921349
6 275 0.000563 0.000861 0.001198 0.001935 0.003438 0.005309 0.007233 0.009770 0.013052 0.017797 0.023176 99.915665
6 276 0.000447 0.000710 0.001004 0.001602 0.002888 0.004716 0.006747 0.009229 0.012227 0.016742 0.022026 99.921661
6 277 0.000424 0.000674 0.000963 0.001555 0.002774 0.004439 0.006296 0.008585 0.011295 0.015365 0.020205 99.927429
6 278 0.000392 0.000583 0.000824 0.001392 0.002561 0.004095 0.005762 0.007953 0.010739 0.014895 0.019800 99.931000
6 279 0.000646 0.000949 0.001294 0.002066 0.003529 0.005260 0.007023 0.009326 0.012077 0.015868 0.020102 99.921860
6 280 0.000593 0.000909 0.001249 0.001940 0.003293 0.004984 0.006704 0.008780 0.011181 0.014675 0.018646 99.927048
6 281 0.000676 0.000949 0.001242 0.001983 0.003451 0.005101 0.006643 0.008643 0.011143 0.014620 0.018421 99.927124
6 282 0.000427 0.000676 0.000935 0.001472 0.002635 0.004293 0.006074 0.008242 0.010954 0.015224 0.020326 99.928741
6 283 0.000523 0.000781 0.001091 0.001803 0.003230 0.005062 0.006892 0.009152 0.011977 0.016206 0.021107 99.922173
6 284 0.000881 0.001287 0.001684 0.002609 0.004458 0.006603 0.008540 0.010829 0.013503 0.017220 0.021212 99.911171
6 285 0.000675 0.001001 0.001362 0.002189 0.003826 0.005781 0.007702 0.010210 0.013457 0.017953 0.022844 99.913010
6 286 0.000371 0.000599 0.000867 0.001440 0.002753 0.004728 0.006850 0.009326 0.012448 0.017402 0.023337 99.919876
6 287 0.000877 0.001306 0.001769 0.002752 0.004644 0.006865 0.008945 0.011474 0.014537 0.018795 0.023410 99.904625
6 288 0.001006 0.001469 0.001965 0.003060 0.005143 0.007554 0.009784 0.012423 0.015397 0.019436 0.023745 99.899010
6 289 0.000917 0.001505 0.002028 0.002953 0.004933 0.007746 0.010457 0.013231 0.016464 0.021508 0.027207 99.891052
6 290 0.001280 0.002043 0.002755 0.003974 0.006220 0.009149 0.011939 0.014905 0.018249 0.023209 0.028856 99.877419
6 291 0.002058 0.002715 0.003312 0.004969 0.008019 0.011136 0.013529 0.016278 0.019349 0.023512 0.027727 99.867393
6 292 0.001488 0.002612 0.003605 0.004879 0.007224 0.010565 0.013775 0.016680 0.019553 0.024284 0.029912 99.865425
6 293 0.001610 0.002295 0.002865 0.004164 0.006648 0.009634 0.012248 0.015094 0.018327 0.023009 0.028076 99.876038
6 294 0.001252 0.001846 0.002428 0.003652 0.006015 0.009000 0.011702 0.014513 0.017653 0.022509 0.028067 99.881363
6 295 0.001446 0.002076 0.002696 0.004045 0.006509 0.009376 0.012035 0.015109 0.018524 0.023204 0.028198 99.876785
6 296 0.001102 0.001678 0.002327 0.003655 0.006203 0.009349 0.012338 0.015744 0.019665 0.025086 0.030932 99.871918
6 297 0.001371 0.001882 0.002426 0.003827 0.006500 0.009422 0.011959 0.015079 0.018795 0.023747 0.028759 99.876236
6 298 0.001307 0.001871 0.002476 0.003778 0.006147 0.009050 0.011812 0.014950 0.018408 0.023503 0.029241 99.877457
6 299 0.001582 0.002372 0.003067 0.004455 0.007077 0.010270 0.013114 0.016306 0.020172 0.025842 0.032116 99.863625
6 300 0.001332 0.001961 0.002635 0.004018 0.006506 0.009575 0.012482 0.015683 0.019119 0.024121 0.029775 99.872795
6 301 0.001397 0.002083 0.002717 0.003966 0.006266 0.009147 0.011831 0.014735 0.017817 0.022411 0.027579 99.880043
6 302 0.001783 0.002572 0.003249 0.004790 0.007612 0.010682 0.013200 0.016008 0.019084 0.023294 0.027621 99.870102
6 303 0.001985 0.002755 0.003477 0.005187 0.008136 0.011044 0.013380 0.016160 0.019137 0.023081 0.027088 99.868568
6 304 0.002395 0.003281 0.004034 0.005910 0.009136 0.012250 0.014633 0.017544 0.020777 0.025105 0.029426 99.855515
6 305 0.002171 0.003321 0.004240 0.005916 0.008928 0.012632 0.015764 0.018688 0.021385 0.025790 0.030799 99.850365
6 306 0.002010 0.003434 0.004544 0.005942 0.008516 0.012179 0.015608 0.018554 0.021069 0.025540 0.030901 99.851700
6 307 0.002203 0.002974 0.003768 0.005693 0.008926 0.012016 0.014491 0.017549 0.020817 0.025242 0.029835 99.856491
6 308 0.001821 0.002698 0.003447 0.004981 0.007873 0.011123 0.013751 0.016610 0.019779 0.024476 0.029409 99.864029
6 309 0.001658 0.002422 0.003134 0.004656 0.007539 0.010806 0.013575 0.016652 0.019903 0.024509 0.029263 99.865883
6 310 0.001525 0.002236 0.002914 0.004377 0.007220 0.010450 0.013131 0.016058 0.019061 0.023296 0.027629 99.872101
6 311 0.001671 0.002433 0.003151 0.004681 0.007480 0.010484 0.012937 0.015680 0.018489 0.022432 0.026509 99.874046
6 312 0.001890 0.002664 0.003364 0.005004 0.008042 0.011144 0.013576 0.016411 0.019451 0.023419 0.027167 99.867867
6 313 0.002235 0.003068 0.003802 0.005574 0.008791 0.011914 0.014349 0.017478 0.021039 0.025609 0.029990 99.856155
6 314 0.001964 0.002834 0.003662 0.005401 0.008492 0.011800 0.014632 0.018115 0.021755 0.026549 0.031354 99.853447
6 315 0.002098 0.003290 0.004288 0.006053 0.009332 0.013020 0.016210 0.020044 0.024498 0.030280 0.035738 99.835144
6 316 0.003534 0.004938 0.006283 0.009241 0.013813 0.019028 0.023519 0.028675 0.034409 0.043395 0.054213 99.758949
7 8 0.000000 0.000000 0.000000 0.000000 0.000000 0.000000 0.000000 0.000000 0.000000 0.000000 0.000000 0.000000
7 9 0.106715 0.515212 0.346625 0.517521 0.530827 0.623168 0.503931 0.490707 0.508452 0.559878 0.500516 94.796448
7 10 0.101409 0.471263 0.312640 0.445487 0.497156 0.703566 0.648092 0.671469 0.689457 0.669197 0.576180 94.214081
7 11 0.092806 0.421508 0.240539 0.314392 0.364239 0.588403 0.549690 0.552650 0.578957 0.690204 0.678812 94.927803
7 12 0.173231 0.671638 0.327974 0.404149 0.474679 0.748261 0.655991 0.599011 0.558472 0.657583 0.666554 94.062462
7 13 0.028673 0.045579 0.052190 0.073661 0.115939 0.197486 0.413980 0.365749 0.439140 0.461983 0.638548 97.167068
7 14 0.021459 0.036384 0.045207 0.066335 0.106967 0.181868 0.376104 0.321699 0.364517 0.368898 0.497265 97.613297
7 15 0.016105 0.024129 0.028729 0.044630 0.077462 0.133319 0.279197 0.244667 0.280810 0.280712 0.371988 98.218254
7 16 0.014994 0.022962 0.027413 0.041419 0.068577 0.112831 0.231022 0.199678 0.225639 0.220204 0.286635 98.548622
7 17 0.013734 0.019629 0.023085 0.035939 0.061131 0.099609 0.201217 0.172683 0.192523 0.184297 0.233510 98.762650
7 18 0.014395 0.020425 0.023575 0.036133 0.061749 0.102485 0.209632 0.179294 0.198786 0.187940 0.233641 98.731941
7 19 0.007272 0.012326 0.015748 0.020791 0.029781 0.042222 0.054494 0.064710 0.074166 0.089637 0.106346 99.482506
7 20 0.007214 0.010817 0.013652 0.019649 0.029705 0.041760 0.053074 0.063333 0.073086 0.088014 0.103924 99.495773
7 21 0.008454 0.012835 0.015489 0.021127 0.030809 0.042023 0.051955 0.060977 0.070432 0.084399 0.098442 99.503059
7 22 0.007801 0.011343 0.013713 0.019565 0.029603 0.040393 0.049543 0.058207 0.067254 0.080524 0.093553 99.528503
7 23 0.006172 0.009563 0.012039 0.017107 0.025981 0.036970 0.047483 0.057178 0.066592 0.080549 0.094860 99.545509
7 24 0.003762 0.005703 0.007498 0.011481 0.018841 0.028040 0.037083 0.046109 0.055342 0.069396 0.084405 99.632339
7 25 0.007209 0.010479 0.012644 0.018032 0.027112 0.036452 0.044311 0.052080 0.060035 0.071449 0.082422 99.577782
7 26 0.006877 0.010301 0.012676 0.017771 0.026047 0.035294 0.043862 0.051985 0.059786 0.071151 0.082510 99.581741
7 27 0.006130 0.008947 0.010866 0.015524 0.023708 0.033685 0.042817 0.050896 0.058441 0.070160 0.082398 99.596428
7 28 0.004793 0.007816 0.010435 0.014666 0.021481 0.031050 0.041153 0.049737 0.056758 0.068968 0.083121 99.610016
7 29 0.009420 0.013800 0.016452 0.022582 0.031968 0.041805 0.050284 0.057908 0.065040 0.075931 0.087126 99.527679
7 30 0.010776 0.015331 0.018575 0.026040 0.037023 0.048032 0.058116 0.067551 0.075484 0.085893 0.096017 99.461159
7 31 0.003187 0.004476 0.005608 0.008099 0.012421 0.016922 0.020536 0.024661 0.029135 0.034741 0.040281 99.799934
7 32 0.002943 0.004108 0.005175 0.007628 0.012234 0.017358 0.021392 0.025804 0.030953 0.037998 0.045229 99.789177
7 33 0.003790 0.005007 0.006130 0.009045 0.014135 0.019117 0.023059 0.027958 0.033768 0.040853 0.047675 99.769463
7 34 0.002591 0.003911 0.005180 0.007548 0.011937 0.017405 0.022237 0.027301 0.033223 0.041810 0.051365 99.775490
7 35 0.002769 0.003909 0.005163 0.007968 0.012965 0.018289 0.022831 0.028201 0.034469 0.042201 0.049789 99.771446
7 36 0.002117 0.003089 0.004170 0.006400 0.010416 0.015038 0.019420 0.024791 0.031180 0.039244 0.047588 99.796547
7 37 0.002085 0.002929 0.003829 0.005874 0.009669 0.013830 0.017500 0.022182 0.028229 0.036139 0.044376 99.813362
7 38 0.002470 0.003397 0.004364 0.006772 0.011293 0.016073 0.020045 0.024950 0.030934 0.038426 0.045784 99.795494
7 39 0.001831 0.002685 0.003700 0.005919 0.010169 0.015182 0.019884 0.025548 0.032271 0.040874 0.049624 99.792313
7 40 0.000794 0.001203 0.001702 0.002827 0.005337 0.008866 0.012516 0.016972 0.022900 0.031716 0.041687 99.853477
7 41 0.001309 0.002083 0.002881 0.004441 0.007678 0.011879 0.015730 0.019972 0.025274 0.032933 0.041120 99.834702
7 42 0.002353 0.003266 0.004236 0.006634 0.010964 0.015629 0.019764 0.024811 0.030395 0.037062 0.043569 99.801315
7 43 0.000973 0.001537 0.002175 0.003554 0.006546 0.010750 0.015075 0.020303 0.027238 0.037413 0.048600 99.825836
7 44 0.000529 0.000842 0.001236 0.002126 0.004159 0.007242 0.010621 0.014744 0.020071 0.028308 0.038124 99.871994
7 45 0.001643 0.002412 0.003260 0.005287 0.009216 0.013637 0.017317 0.021801 0.027419 0.034829 0.042472 99.820702
7 46 0.001681 0.002475 0.003330 0.005344 0.009304 0.014133 0.018715 0.024435 0.031420 0.040121 0.048635 99.800400
7 47 0.000744 0.001145 0.001616 0.002693 0.005045 0.008270 0.011626 0.015863 0.021421 0.029560 0.038770 99.863243
7 48 0.000724 0.001084 0.001528 0.002559 0.004729 0.007550 0.010409 0.014041 0.018587 0.025094 0.032366 99.881332
7 49 0.001469 0.002090 0.002782 0.004529 0.007867 0.011365 0.014359 0.018455 0.023745 0.030535 0.037321 99.845482
7 50 0.001021 0.001666 0.002348 0.003690 0.006476 0.010286 0.014170 0.018806 0.024534 0.032822 0.041920 99.842262
7 51 0.000594 0.000949 0.001379 0.002317 0.004281 0.007069 0.010143 0.014010 0.018731 0.025759 0.033975 99.880791
7 52 0.000714 0.000982 0.001350 0.002384 0.004638 0.007496 0.010299 0.014000 0.018735 0.025610 0.033229 99.880562
7 53 0.001284 0.001972 0.002727 0.004349 0.007680 0.011857 0.015927 0.021084 0.027538 0.036394 0.045443 99.823746
7 54 0.001296 0.001994 0.002748 0.004325 0.007523 0.011715 0.015922 0.021105 0.027313 0.036216 0.045963 99.823883
7 55 0.000728 0.001174 0.001729 0.002882 0.005260 0.008655 0.012367 0.016903 0.022238 0.030213 0.039590 99.858261
7 56 0.001347 0.001849 0.002528 0.004301 0.007911 0.012201 0.016274 0.021549 0.027881 0.036368 0.045201 99.822586
7 57 0.002803 0.004413 0.005849 0.008428 0.013581 0.020060 0.025775 0.031866 0.038650 0.048288 0.058085 99.742195
7 58 0.002875 0.004691 0.006181 0.008541 0.013122 0.019115 0.024383 0.029312 0.034064 0.041339 0.049340 99.767036
7 59 0.001933 0.002927 0.004122 0.006413 0.010500 0.015586 0.020517 0.026080 0.031782 0.039620 0.048245 99.792274
7 60 0.003782 0.004842 0.005964 0.009178 0.014999 0.020293 0.024274 0.029644 0.035747 0.042709 0.048930 99.759636
7 61 0.002873 0.004478 0.005907 0.008265 0.012646 0.018262 0.023135 0.027707 0.032083 0.038979 0.046680 99.778984
7 62 0.002382 0.004046 0.005307 0.006961 0.010087 0.014448 0.018440 0.022460 0.026899 0.033884 0.041734 99.813347
7 63 0.002677 0.003730 0.004786 0.007040 0.010933 0.015403 0.019396 0.023685 0.027597 0.033315 0.039653 99.811783
7 64 0.002112 0.003364 0.004384 0.006063 0.009375 0.013714 0.017437 0.021043 0.024870 0.031005 0.037893 99.828743
7 65 0.002173 0.003270 0.004375 0.006387 0.009624 0.013121 0.016234 0.019906 0.023772 0.028936 0.034282 99.837921
7 66 0.001576 0.002117 0.002725 0.004298 0.007274 0.010474 0.013135 0.016447 0.020365 0.025720 0.031268 99.864601
7 67 0.001457 0.002137 0.002830 0.004304 0.007064 0.010280 0.013176 0.016729 0.020989 0.026877 0.033036 99.861122
7 68 0.001219 0.002080 0.002838 0.003923 0.006090 0.009148 0.012177 0.015318 0.018848 0.024367 0.030611 99.873383
7 69 0.000783 0.001104 0.001531 0.002594 0.004711 0.007302 0.009929 0.013371 0.017513 0.023191 0.029299 99.888672
7 70 0.000712 0.001141 0.001601 0.002517 0.004462 0.007309 0.010343 0.013928 0.018227 0.024568 0.031726 99.883469
7 71 0.000854 0.001220 0.001657 0.002779 0.005044 0.007735 0.010275 0.013659 0.018035 0.024175 0.030765 99.883804
7 72 0.000698 0.000988 0.001368 0.002351 0.004311 0.006632 0.008965 0.012090 0.015917 0.021160 0.026855 99.898659
7 73 0.000599 0.000934 0.001321 0.002153 0.003864 0.006242 0.008816 0.012092 0.016182 0.022079 0.028750 99.896973
7 74 0.000639 0.000944 0.001328 0.002261 0.004262 0.006926 0.009667 0.013230 0.017861 0.024577 0.032063 99.886246
7 75 0.000762 0.001262 0.001787 0.002732 0.004631 0.007349 0.010255 0.013571 0.017313 0.022974 0.029582 99.887779
7 76 0.000630 0.000969 0.001317 0.002056 0.003605 0.005714 0.007897 0.010577 0.013874 0.018828 0.024519 99.910011
7 77 0.000628 0.000955 0.001371 0.002277 0.004085 0.006482 0.009094 0.012528 0.016852 0.023073 0.030082 99.892578
7 78 0.000847 0.001205 0.001623 0.002690 0.004846 0.007337 0.009816 0.013403 0.018224 0.024589 0.031131 99.884293
7 79 0.000690 0.000998 0.001403 0.002404 0.004440 0.006823 0.009234 0.012538 0.016758 0.022285 0.028002 99.894424
7 80 0.000603 0.000918 0.001262 0.002029 0.003676 0.005845 0.008072 0.010886 0.014506 0.019986 0.026376 99.905846
7 81 0.000527 0.000854 0.001244 0.002054 0.003801 0.006322 0.009090 0.012565 0.017160 0.024266 0.032733 99.889389
7 82 0.001064 0.001579 0.002200 0.003579 0.006240 0.009550 0.012939 0.017142 0.022106 0.028595 0.035473 99.859535
7 83 0.000897 0.001455 0.002046 0.003155 0.005449 0.008585 0.011695 0.015181 0.019480 0.026067 0.033686 99.872307
7 84 0.000782 0.001199 0.001721 0.002825 0.005079 0.008221 0.011638 0.015861 0.021123 0.028809 0.037807 99.864937
7 85 0.001125 0.001718 0.002398 0.003880 0.006995 0.011057 0.014990 0.019732 0.025955 0.034698 0.044297 99.833160
7 86 0.001740 0.002509 0.003281 0.005007 0.008461 0.012761 0.016586 0.020811 0.025844 0.032941 0.040598 99.829468
7 87 0.001853 0.002658 0.003439 0.005163 0.008590 0.012761 0.016562 0.021029 0.026627 0.034299 0.042466 99.824554
7 88 0.001591 0.002519 0.003562 0.005345 0.008795 0.013554 0.018335 0.023397 0.029199 0.037742 0.047527 99.808434
7 89 0.002376 0.004015 0.005482 0.007484 0.011383 0.016809 0.021814 0.026349 0.031265 0.038839 0.047658 99.786530
7 90 0.003293 0.004583 0.005898 0.008574 0.012993 0.017523 0.021566 0.026156 0.031039 0.037445 0.044363 99.786568
7 91 0.001339 0.002280 0.003254 0.004875 0.008474 0.013965 0.019177 0.023806 0.029171 0.037856 0.047777 99.808029
7 92 0.002679 0.003818 0.005107 0.007807 0.012625 0.017849 0.022540 0.027903 0.033812 0.041029 0.048276 99.776550
7 93 0.002524 0.003724 0.004850 0.007098 0.011389 0.016422 0.020669 0.025158 0.030567 0.038086 0.046178 99.793335
7 94 0.002716 0.003996 0.005250 0.007760 0.012427 0.017677 0.022181 0.027053 0.032581 0.039517 0.046232 99.782608
7 95 0.002264 0.003388 0.004523 0.006731 0.011037 0.016398 0.021196 0.026173 0.031854 0.039756 0.048138 99.788544
7 96 0.001954 0.003072 0.004099 0.005879 0.009521 0.014503 0.019127 0.023660 0.028806 0.036428 0.044844 99.808105
7 97 0.002595 0.003528 0.004520 0.006897 0.011236 0.015653 0.019193 0.023523 0.028680 0.035257 0.041758 99.807159
7 98 0.002289 0.003089 0.003938 0.006029 0.009924 0.014089 0.017670 0.022148 0.027587 0.034649 0.041841 99.816742
7 99 0.001760 0.002694 0.003631 0.005399 0.008791 0.013099 0.017167 0.021699 0.027146 0.034962 0.043606 99.820045
7 100 0.002259 0.003308 0.004378 0.006626 0.010847 0.015752 0.020034 0.024757 0.030026 0.037152 0.044447 99.800415
7 101 0.001939 0.002791 0.003664 0.005640 0.009450 0.013874 0.017876 0.022545 0.027845 0.034644 0.041496 99.818230
7 102 0.000914 0.001454 0.002043 0.003193 0.005689 0.009410 0.013301 0.017620 0.022788 0.030766 0.040101 99.852722
7 103 0.001287 0.001923 0.002592 0.004048 0.006999 0.010646 0.014015 0.018086 0.023213 0.030512 0.038366 99.848312
7 104 0.002130 0.003098 0.004025 0.006017 0.009530 0.013306 0.016544 0.020338 0.024448 0.029757 0.035094 99.835716
7 105 0.001456 0.002162 0.002825 0.004288 0.007191 0.010532 0.013402 0.016708 0.020577 0.025746 0.030921 99.864189
7 106 0.001020 0.001433 0.001954 0.003204 0.005627 0.008462 0.011252 0.014980 0.019507 0.025416 0.031538 99.875610
7 107 0.000903 0.001387 0.001858 0.002852 0.004925 0.007553 0.010081 0.013193 0.017223 0.023051 0.029419 99.887558
7 108 0.000847 0.001304 0.001796 0.002777 0.004698 0.007073 0.009469 0.012462 0.016038 0.021019 0.026465 99.896049
7 109 0.000822 0.001208 0.001609 0.002565 0.004541 0.006884 0.009089 0.011976 0.015788 0.021019 0.026547 99.897957
7 110 0.000479 0.000709 0.001003 0.001706 0.003225 0.005270 0.007504 0.010498 0.014396 0.020025 0.026468 99.908714
7 111 0.000482 0.000745 0.001053 0.001724 0.003121 0.004911 0.006860 0.009527 0.013039 0.018040 0.023767 99.916733
7 112 0.000565 0.000804 0.001108 0.001873 0.003423 0.005191 0.006991 0.009538 0.012872 0.017418 0.022332 99.917885
7 113 0.000501 0.000821 0.001164 0.001842 0.003302 0.005273 0.007357 0.009946 0.013201 0.017990 0.023511 99.915085
7 114 0.000267 0.000416 0.000619 0.001113 0.002243 0.003838 0.005664 0.008185 0.011600 0.016769 0.022976 99.926308
7 115 0.000304 0.000472 0.000684 0.001193 0.002326 0.003861 0.005603 0.008038 0.011330 0.016129 0.021711 99.928352
7 116 0.000419 0.000648 0.000929 0.001579 0.002942 0.004656 0.006502 0.009002 0.012203 0.016812 0.022119 99.922188
7 117 0.000408 0.000654 0.000951 0.001598 0.002997 0.004894 0.006961 0.009655 0.013151 0.018270 0.024276 99.916191
7 118 0.000307 0.000471 0.000699 0.001250 0.002444 0.004080 0.005984 0.008674 0.012282 0.017574 0.023867 99.922363
7 119 0.000347 0.000555 0.000801 0.001360 0.002604 0.004379 0.006362 0.008896 0.012098 0.016981 0.022788 99.922829
7 120 0.000479 0.000769 0.001095 0.001753 0.003106 0.004951 0.006988 0.009592 0.012718 0.017338 0.022723 99.918488
7 121 0.000522 0.000798 0.001111 0.001826 0.003297 0.005146 0.007039 0.009569 0.012848 0.017582 0.023042 99.917221
7 122 0.000501 0.000773 0.001101 0.001806 0.003253 0.005175 0.007219 0.009792 0.012950 0.017583 0.022946 99.916901
7 123 0.000789 0.001177 0.001567 0.002404 0.004065 0.006119 0.008140 0.010623 0.013594 0.017772 0.022335 99.911415
7 124 0.000854 0.001207 0.001576 0.002488 0.004323 0.006436 0.008313 0.010579 0.013296 0.017233 0.021512 99.912186
7 125 0.000722 0.001139 0.001561 0.002349 0.003944 0.006170 0.008414 0.010854 0.013595 0.017946 0.023109 99.910202
7 126 0.001039 0.001524 0.002020 0.003041 0.004995 0.007433 0.009742 0.012335 0.015124 0.019199 0.023746 99.899803
7 127 0.001505 0.002206 0.002865 0.004197 0.006622 0.009471 0.012040 0.014810 0.017517 0.021296 0.025328 99.882141
7 128 0.001566 0.002211 0.002840 0.004233 0.006774 0.009608 0.012010 0.014597 0.017180 0.020804 0.024662 99.883514
7 129 0.001305 0.002101 0.002773 0.003828 0.005863 0.008660 0.011232 0.013616 0.015986 0.019882 0.024443 99.890312
7 130 0.001901 0.002632 0.003282 0.004800 0.007450 0.010230 0.012535 0.015086 0.017614 0.021059 0.024609 99.878807
7 131 0.001634 0.002355 0.003021 0.004370 0.006716 0.009392 0.011737 0.014147 0.016475 0.019968 0.023912 99.886276
7 132 0.001347 0.002099 0.002719 0.003824 0.005927 0.008611 0.011034 0.013449 0.016008 0.019884 0.024269 99.890831
7 133 0.001399 0.002065 0.002697 0.003938 0.006172 0.008846 0.011295 0.013889 0.016549 0.020393 0.024706 99.888054
7 134 0.001445 0.001997 0.002475 0.003678 0.005924 0.008299 0.010316 0.012742 0.015511 0.019092 0.022673 99.895844
7 135 0.001076 0.001563 0.002052 0.003115 0.005065 0.007190 0.009144 0.011587 0.014444 0.018172 0.022041 99.904556
7 136 0.000725 0.001033 0.001385 0.002223 0.003883 0.005953 0.008010 0.010578 0.013679 0.018074 0.022974 99.911484
7 137 0.000768 0.001215 0.001653 0.002500 0.004206 0.006425 0.008651 0.011262 0.014364 0.018830 0.023825 99.906303
7 138 0.000718 0.001101 0.001509 0.002363 0.004052 0.006215 0.008456 0.011127 0.014150 0.018318 0.022923 99.909065
7 139 0.000352 0.000544 0.000777 0.001312 0.002489 0.004152 0.006000 0.008335 0.011243 0.015651 0.020917 99.928230
7 140 0.000400 0.000615 0.000884 0.001521 0.002894 0.004720 0.006677 0.009300 0.012877 0.018185 0.024342 99.917587
7 141 0.000476 0.000708 0.000962 0.001594 0.002938 0.004654 0.006483 0.008972 0.012237 0.016921 0.022331 99.921730
7 142 0.000355 0.000569 0.000813 0.001324 0.002405 0.003923 0.005630 0.007833 0.010626 0.014866 0.019977 99.931679
7 143 0.000326 0.000483 0.000691 0.001222 0.002366 0.003838 0.005470 0.007826 0.011132 0.015969 0.021672 99.929008
7 144 0.000351 0.000561 0.000793 0.001325 0.002529 0.004200 0.006033 0.008523 0.012001 0.017304 0.023640 99.922737
7 145 0.000408 0.000608 0.000839 0.001410 0.002584 0.004057 0.005616 0.007734 0.010460 0.014431 0.019090 99.932762
7 146 0.000317 0.000484 0.000694 0.001187 0.002196 0.003496 0.004952 0.006959 0.009554 0.013376 0.017979 99.938812
7 147 0.000345 0.000506 0.000718 0.001252 0.002389 0.003856 0.005465 0.007740 0.010858 0.015530 0.021092 99.930252
7 148 0.000458 0.000737 0.001038 0.001661 0.002945 0.004711 0.006650 0.009092 0.012146 0.016823 0.022495 99.921242
7 149 0.000439 0.000709 0.001018 0.001610 0.002733 0.004258 0.006015 0.008195 0.010599 0.014157 0.018404 99.931870
7 150 0.000451 0.000637 0.000853 0.001422 0.002589 0.003965 0.005361 0.007305 0.009844 0.013555 0.017808 99.936203
7 151 0.000622 0.000930 0.001297 0.002082 0.003501 0.005094 0.006800 0.009186 0.012164 0.016205 0.020723 99.921402
7 152 0.000772 0.001076 0.001424 0.002321 0.004095 0.006041 0.007871 0.010320 0.013293 0.017224 0.021286 99.914276
7 153 0.000610 0.000977 0.001340 0.002022 0.003430 0.005319 0.007307 0.009645 0.012276 0.016138 0.020503 99.920425
7 154 0.000639 0.000935 0.001268 0.002033 0.003582 0.005483 0.007359 0.009735 0.012709 0.017052 0.021997 99.917206
7 155 0.000858 0.001258 0.001706 0.002702 0.004632 0.006920 0.009233 0.012202 0.015801 0.020619 0.025805 99.898270
7 156 0.000772 0.001146 0.001543 0.002395 0.004085 0.006292 0.008540 0.011219 0.014326 0.018945 0.024280 99.906456
7 157 0.000814 0.001288 0.001755 0.002638 0.004434 0.006834 0.009282 0.012088 0.015296 0.019959 0.025124 99.900490
7 158 0.000925 0.001372 0.001850 0.002857 0.004906 0.007593 0.010161 0.013013 0.016348 0.021373 0.027078 99.892525
7 159 0.001416 0.002054 0.002635 0.003848 0.006186 0.009011 0.011626 0.014577 0.017884 0.022523 0.027645 99.880592
7 160 0.001479 0.002244 0.002973 0.004251 0.006515 0.009280 0.011917 0.014726 0.017602 0.021697 0.026217 99.881104
7 161 0.001601 0.002404 0.003071 0.004338 0.006799 0.009797 0.012357 0.014907 0.017614 0.021601 0.025941 99.879570
7 162 0.002192 0.003178 0.003964 0.005605 0.008554 0.011517 0.013862 0.016559 0.019617 0.023535 0.027342 99.864075
7 163 0.001699 0.002507 0.003252 0.004795 0.007715 0.011043 0.013867 0.016908 0.020352 0.025104 0.030078 99.862679
7 164 0.001042 0.001601 0.002164 0.003251 0.005436 0.008230 0.010903 0.013899 0.017402 0.022454 0.028013 99.885605
7 165 0.001476 0.002205 0.002851 0.004160 0.006691 0.009492 0.011808 0.014357 0.017447 0.021691 0.026010 99.881813
7 166 0.001592 0.002320 0.002980 0.004422 0.007174 0.010219 0.012792 0.015662 0.018975 0.023347 0.027757 99.872765
7 167 0.000887 0.001448 0.002009 0.003022 0.005136 0.008085 0.011033 0.014172 0.017732 0.023016 0.028950 99.884506
7 168 0.001160 0.001721 0.002285 0.003437 0.005483 0.007758 0.009805 0.012266 0.015181 0.019203 0.023580 99.898125
7 169 0.001519 0.002055 0.002518 0.003771 0.006105 0.008418 0.010334 0.012747 0.015603 0.019121 0.022498 99.895309
7 170 0.001131 0.001708 0.002311 0.003530 0.005778 0.008272 0.010510 0.013092 0.015981 0.019807 0.023726 99.894157
7 171 0.000842 0.001255 0.001637 0.002460 0.004197 0.006486 0.008720 0.011306 0.014406 0.018876 0.023767 99.906052
7 172 0.000975 0.001436 0.001913 0.002885 0.004721 0.006840 0.008782 0.010954 0.013349 0.016703 0.020312 99.911133
7 173 0.001084 0.001588 0.002042 0.003027 0.004860 0.006861 0.008617 0.010687 0.013088 0.016427 0.020020 99.911697
7 174 0.000954 0.001437 0.001912 0.002849 0.004607 0.006698 0.008674 0.010903 0.013393 0.017003 0.021026 99.910545
7 175 0.001105 0.001581 0.002005 0.002965 0.004782 0.006849 0.008724 0.010849 0.013157 0.016330 0.019677 99.911972
7 176 0.001000 0.001501 0.001984 0.002896 0.004560 0.006531 0.008370 0.010347 0.012439 0.015480 0.018798 99.916092
7 177 0.001140 0.001696 0.002149 0.003074 0.004779 0.006694 0.008441 0.010440 0.012626 0.015611 0.018723 99.914619
7 178 0.000895 0.001410 0.001897 0.002734 0.004311 0.006330 0.008276 0.010345 0.012602 0.016027 0.019869 99.915298
7 179 0.000998 0.001425 0.001844 0.002783 0.004525 0.006428 0.008127 0.010074 0.012182 0.015042 0.018032 99.918541
7 180 0.000976 0.001413 0.001847 0.002751 0.004381 0.006189 0.007887 0.009862 0.011997 0.014901 0.017974 99.919823
7 181 0.001081 0.001592 0.002027 0.002941 0.004686 0.006644 0.008375 0.010334 0.012553 0.015597 0.018710 99.915459
7 182 0.001055 0.001532 0.001986 0.002936 0.004642 0.006507 0.008204 0.010219 0.012505 0.015615 0.018876 99.915924
7 183 0.000984 0.001423 0.001881 0.002857 0.004629 0.006594 0.008345 0.010244 0.012149 0.014803 0.017619 99.918472
7 184 0.001158 0.001662 0.002107 0.003086 0.004885 0.006852 0.008549 0.010441 0.012418 0.015150 0.017951 99.915741
7 185 0.001224 0.001992 0.002582 0.003489 0.005236 0.007481 0.009524 0.011480 0.013391 0.016371 0.019558 99.907677
7 186 0.001003 0.001471 0.001908 0.002794 0.004436 0.006335 0.008060 0.009914 0.011761 0.014487 0.017451 99.920372
7 187 0.000902 0.001316 0.001716 0.002566 0.004157 0.005959 0.007612 0.009456 0.011264 0.013776 0.016422 99.924858
7 188 0.000973 0.001407 0.001787 0.002634 0.004233 0.005963 0.007446 0.009107 0.010827 0.013288 0.015859 99.926468
7 189 0.001052 0.001536 0.001919 0.002736 0.004276 0.005976 0.007479 0.009132 0.010770 0.013080 0.015488 99.926552
7 190 0.000961 0.001351 0.001723 0.002597 0.004169 0.005738 0.007070 0.008654 0.010310 0.012551 0.014846 99.930031
7 191 0.000888 0.001376 0.001822 0.002623 0.004025 0.005640 0.007150 0.008835 0.010510 0.012932 0.015570 99.928627
7 192 0.000892 0.001283 0.001640 0.002455 0.004002 0.005715 0.007222 0.008916 0.010631 0.013034 0.015545 99.928665
7 193 0.000861 0.001269 0.001682 0.002538 0.004052 0.005709 0.007281 0.009160 0.011101 0.013695 0.016432 99.926224
7 194 0.000871 0.001275 0.001645 0.002434 0.003904 0.005532 0.007022 0.008767 0.010645 0.013287 0.016078 99.928543
7 195 0.000871 0.001255 0.001652 0.002524 0.004080 0.005726 0.007229 0.009047 0.010972 0.013600 0.016377 99.926666
7 196 0.000908 0.001307 0.001702 0.002576 0.004150 0.005846 0.007377 0.009231 0.011291 0.014125 0.017073 99.924416
7 197 0.000833 0.001281 0.001672 0.002426 0.003952 0.005923 0.007777 0.009720 0.011719 0.014727 0.018009 99.921959
7 198 0.000968 0.001391 0.001800 0.002716 0.004379 0.006156 0.007709 0.009528 0.011505 0.014205 0.016975 99.922661
7 199 0.000969 0.001424 0.001838 0.002700 0.004329 0.006151 0.007740 0.009528 0.011497 0.014306 0.017293 99.922218
7 200 0.000921 0.001350 0.001760 0.002661 0.004426 0.006405 0.008135 0.010089 0.012229 0.015112 0.018015 99.918900
7 201 0.000954 0.001395 0.001831 0.002778 0.004583 0.006665 0.008584 0.010751 0.012974 0.015878 0.018894 99.914711
7 202 0.001163 0.001718 0.002231 0.003302 0.005311 0.007590 0.009532 0.011556 0.013586 0.016418 0.019370 99.908226
7 203 0.001634 0.002419 0.003041 0.004314 0.006472 0.008713 0.010539 0.012573 0.014743 0.017667 0.020679 99.897209
7 204 0.000966 0.001572 0.002197 0.003225 0.005117 0.007650 0.010089 0.012431 0.014711 0.018307 0.022477 99.901253
7 205 0.001631 0.002373 0.002954 0.004212 0.006456 0.008886 0.010889 0.013101 0.015540 0.018905 0.022356 99.892693
7 206 0.001588 0.002290 0.002939 0.004320 0.006776 0.009464 0.011706 0.014049 0.016417 0.019746 0.023245 99.887459
7 207 0.001547 0.002260 0.002913 0.004261 0.006676 0.009468 0.011914 0.014455 0.017012 0.020587 0.024396 99.884506
7 208 0.001640 0.002363 0.002995 0.004315 0.006637 0.009284 0.011590 0.013990 0.016408 0.019822 0.023460 99.887497
7 209 0.001775 0.002704 0.003505 0.004921 0.007334 0.010117 0.012540 0.014946 0.017268 0.020658 0.024349 99.879883
7 210 0.001799 0.002550 0.003229 0.004792 0.007560 0.010486 0.012875 0.015361 0.017820 0.021124 0.024510 99.877892
7 211 0.001249 0.002021 0.002710 0.003814 0.005948 0.008878 0.011632 0.014160 0.016596 0.020493 0.024952 99.887550
7 212 0.001940 0.002696 0.003349 0.004913 0.007687 0.010632 0.013104 0.015829 0.018633 0.022353 0.026202 99.872658
7 213 0.001863 0.002823 0.003647 0.005217 0.008099 0.011564 0.014531 0.017363 0.020222 0.024482 0.029154 99.861038
7 214 0.001655 0.002585 0.003292 0.004534 0.006916 0.009999 0.012753 0.015413 0.018201 0.022457 0.027142 99.875053
7 215 0.001627 0.002384 0.003086 0.004508 0.006917 0.009667 0.012199 0.014947 0.017672 0.021436 0.025597 99.879959
7 216 0.001126 0.001713 0.002273 0.003349 0.005353 0.007850 0.010183 0.012683 0.015380 0.019313 0.023700 99.897079
7 217 0.001424 0.002042 0.002601 0.003839 0.005974 0.008224 0.010233 0.012701 0.015530 0.019236 0.023108 99.895088
7 218 0.001181 0.001681 0.002176 0.003288 0.005237 0.007382 0.009306 0.011579 0.014100 0.017506 0.021141 99.905426
7 219 0.000819 0.001199 0.001593 0.002443 0.004061 0.006056 0.007993 0.010197 0.012548 0.015853 0.019532 99.917702
7 220 0.000815 0.001206 0.001608 0.002466 0.004059 0.006002 0.007941 0.010271 0.012925 0.016568 0.020561 99.915581
7 221 0.000808 0.001107 0.001435 0.002290 0.003931 0.005830 0.007656 0.009927 0.012537 0.016081 0.019913 99.918488
7 222 0.000470 0.000745 0.001032 0.001592 0.002712 0.004265 0.005964 0.007975 0.010286 0.013842 0.018099 99.933014
7 223 0.000439 0.000604 0.000816 0.001371 0.002468 0.003764 0.005092 0.006907 0.009148 0.012451 0.016337 99.940605
7 224 0.000507 0.000767 0.001046 0.001654 0.002857 0.004384 0.006042 0.008180 0.010727 0.014311 0.018333 99.931190
7 225 0.000486 0.000707 0.000944 0.001520 0.002664 0.004050 0.005477 0.007364 0.009671 0.012991 0.016765 99.937363
7 226 0.000318 0.000486 0.000686 0.001129 0.002011 0.003178 0.004475 0.006181 0.008232 0.011381 0.015247 99.946678
7 227 0.000476 0.000700 0.000934 0.001482 0.002571 0.003875 0.005193 0.006912 0.008974 0.011933 0.015243 99.941704
7 228 0.000597 0.000820 0.001075 0.001752 0.003068 0.004459 0.005805 0.007689 0.009986 0.013006 0.016149 99.935593
7 229 0.000376 0.000600 0.000841 0.001323 0.002307 0.003620 0.005031 0.006730 0.008663 0.011625 0.015178 99.943703
7 230 0.000388 0.000598 0.000839 0.001348 0.002374 0.003706 0.005107 0.006822 0.008771 0.011676 0.015069 99.943306
7 231 0.000783 0.001055 0.001354 0.002185 0.003828 0.005507 0.006982 0.008877 0.010998 0.013766 0.016550 99.928116
7 232 0.000705 0.001091 0.001471 0.002200 0.003619 0.005407 0.007183 0.009137 0.011145 0.014144 0.017550 99.926353
7 233 0.000457 0.000702 0.000978 0.001557 0.002764 0.004392 0.006113 0.008179 0.010602 0.014223 0.018429 99.931602
7 234 0.000909 0.001300 0.001737 0.002721 0.004572 0.006647 0.008541 0.010787 0.013252 0.016681 0.020404 99.912453
7 235 0.001519 0.002047 0.002523 0.003799 0.006164 0.008490 0.010363 0.012672 0.015325 0.018728 0.021992 99.896378
7 236 0.001150 0.001869 0.002495 0.003487 0.005422 0.008009 0.010461 0.012814 0.015215 0.018976 0.023154 99.896950
7 237 0.000787 0.001183 0.001589 0.002450 0.004202 0.006491 0.008711 0.011144 0.013802 0.017627 0.021827 99.910187
7 238 0.001444 0.002065 0.002686 0.004060 0.006580 0.009192 0.011376 0.013774 0.016081 0.018968 0.021706 99.892067
7 239 0.001624 0.002192 0.002691 0.004003 0.006446 0.008810 0.010635 0.012782 0.015040 0.017991 0.020856 99.896935
7 240 0.001398 0.002172 0.002834 0.004000 0.006020 0.008127 0.009922 0.012002 0.014277 0.017449 0.020757 99.901039
7 241 0.000912 0.001377 0.001827 0.002714 0.004447 0.006738 0.008984 0.011320 0.013665 0.017254 0.021291 99.909470
7 242 0.000760 0.001130 0.001472 0.002209 0.003740 0.005682 0.007542 0.009688 0.012169 0.015727 0.019487 99.920395
7 243 0.000800 0.001108 0.001459 0.002336 0.004033 0.005908 0.007644 0.009847 0.012432 0.015928 0.019573 99.918930
7 244 0.000831 0.001247 0.001665 0.002525 0.004093 0.005846 0.007488 0.009472 0.011710 0.014844 0.018290 99.921989
7 245 0.000562 0.000945 0.001302 0.001882 0.003125 0.004958 0.006824 0.008685 0.010708 0.013994 0.017894 99.929123
7 246 0.001037 0.001418 0.001761 0.002649 0.004399 0.006374 0.008214 0.010422 0.012820 0.015831 0.018843 99.916229
7 247 0.000745 0.001105 0.001478 0.002245 0.003699 0.005498 0.007188 0.009035 0.011027 0.014019 0.017483 99.926476
7 248 0.001105 0.001643 0.002124 0.003072 0.004804 0.006804 0.008642 0.010669 0.012794 0.015728 0.018867 99.913750
7 249 0.000994 0.001397 0.001788 0.002694 0.004374 0.006306 0.008131 0.010257 0.012510 0.015608 0.019002 99.916939
7 250 0.000795 0.001294 0.001785 0.002579 0.004126 0.006213 0.008198 0.010155 0.012189 0.015508 0.019430 99.917725
7 251 0.001461 0.001965 0.002427 0.003649 0.005857 0.008072 0.009989 0.012391 0.014930 0.018025 0.021072 99.900162
7 252 0.000986 0.001500 0.002048 0.003095 0.005012 0.007366 0.009652 0.012208 0.014905 0.018831 0.023335 99.901062
7 253 0.000672 0.001051 0.001431 0.002178 0.003763 0.005911 0.008028 0.010463 0.013408 0.017987 0.023305 99.911804
7 254 0.001191 0.001737 0.002314 0.003538 0.005856 0.008527 0.010973 0.013881 0.017197 0.021777 0.026655 99.886360
7 255 0.001521 0.001977 0.002510 0.004000 0.006725 0.009335 0.011549 0.014564 0.018041 0.022303 0.026547 99.880928
7 256 0.000850 0.001404 0.001972 0.002912 0.004789 0.007453 0.010164 0.013050 0.016252 0.021323 0.027393 99.892433
7 257 0.001504 0.002057 0.002585 0.003919 0.006498 0.009331 0.011792 0.014843 0.018452 0.023311 0.028385 99.877319
7 258 0.001645 0.002386 0.003119 0.004635 0.007437 0.010677 0.013475 0.016516 0.019788 0.024470 0.029634 99.866219
7 259 0.002272 0.003362 0.004359 0.006240 0.009465 0.013021 0.016064 0.019467 0.023127 0.028155 0.033500 99.840965
7 260 0.002622 0.003591 0.004458 0.006519 0.010204 0.014176 0.017546 0.021455 0.025620 0.030990 0.036442 99.826378
7 261 0.001501 0.002434 0.003362 0.004912 0.008132 0.012838 0.017227 0.021160 0.025138 0.031724 0.039375 99.832199
7 262 0.003019 0.005026 0.006606 0.008628 0.012435 0.017611 0.022364 0.026493 0.030157 0.035749 0.041832 99.790077
7 263 0.002931 0.003885 0.004870 0.007323 0.011755 0.016311 0.019845 0.023802 0.028018 0.033665 0.039387 99.808212
7 264 0.002251 0.003328 0.004445 0.006636 0.010640 0.015202 0.019048 0.023031 0.026976 0.032235 0.037484 99.818726
7 265 0.002277 0.003237 0.004175 0.006164 0.009721 0.013673 0.017080 0.020909 0.024837 0.029989 0.035141 99.832794
7 266 0.001867 0.002767 0.003567 0.005198 0.008400 0.012253 0.015514 0.018996 0.023030 0.028893 0.035142 99.844376
7 267 0.001913 0.002757 0.003554 0.005208 0.008197 0.011522 0.014474 0.017825 0.021364 0.026087 0.031032 99.856064
7 268 0.001293 0.001897 0.002541 0.003935 0.006617 0.009665 0.012503 0.016069 0.020315 0.025786 0.031333 99.868042
7 269 0.000702 0.001051 0.001438 0.002290 0.004109 0.006479 0.008866 0.011910 0.015824 0.021522 0.027926 99.897881
7 270 0.000865 0.001221 0.001633 0.002659 0.004697 0.007042 0.009364 0.012601 0.016750 0.022192 0.027854 99.893120
7 271 0.000781 0.001180 0.001627 0.002550 0.004408 0.006764 0.009127 0.012037 0.015557 0.020572 0.026179 99.899223
7 272 0.000684 0.001076 0.001471 0.002275 0.004009 0.006350 0.008728 0.011634 0.015283 0.020535 0.026292 99.901665
7 273 0.000399 0.000600 0.000859 0.001472 0.002767 0.004534 0.006515 0.009181 0.012569 0.017566 0.023427 99.920113
7 274 0.000368 0.000589 0.000851 0.001433 0.002706 0.004474 0.006361 0.008830 0.012137 0.017217 0.023156 99.921883
7 275 0.000548 0.000825 0.001152 0.001898 0.003420 0.005334 0.007349 0.010014 0.013328 0.017998 0.023239 99.914894
7 276 0.000473 0.000736 0.001023 0.001641 0.002952 0.004760 0.006703 0.009105 0.012083 0.016594 0.021942 99.921989
7 277 0.000422 0.000670 0.000966 0.001579 0.002790 0.004410 0.006236 0.008581 0.011414 0.015548 0.020453 99.926933
7 278 0.000423 0.000616 0.000851 0.001444 0.002719 0.004373 0.006058 0.008231 0.011055 0.015329 0.020300 99.928596
7 279 0.000730 0.001061 0.001411 0.002238 0.003860 0.005756 0.007541 0.009784 0.012490 0.016316 0.020522 99.918297
7 280 0.000703 0.001088 0.001487 0.002264 0.003722 0.005517 0.007292 0.009417 0.011867 0.015423 0.019508 99.921707
7 281 0.000840 0.001159 0.001478 0.002326 0.004004 0.005860 0.007542 0.009694 0.012372 0.015993 0.019823 99.918915
7 282 0.000480 0.000764 0.001063 0.001690 0.003057 0.004972 0.006908 0.009187 0.012064 0.016553 0.021871 99.921387
7 283 0.000686 0.001033 0.001434 0.002316 0.004005 0.006116 0.008184 0.010704 0.013758 0.018174 0.023207 99.910385
7 284 0.001100 0.001590 0.002055 0.003147 0.005259 0.007586 0.009606 0.012063 0.014996 0.018906 0.022967 99.900726
7 285 0.000799 0.001183 0.001612 0.002602 0.004556 0.006921 0.009237 0.012157 0.015760 0.020518 0.025517 99.899139
7 286 0.000411 0.000662 0.000952 0.001586 0.003060 0.005273 0.007626 0.010322 0.013650 0.018822 0.024962 99.912674
7 287 0.001015 0.001498 0.002024 0.003182 0.005386 0.007926 0.010251 0.013045 0.016349 0.020858 0.025721 99.892738
7 288 0.001341 0.001943 0.002531 0.003822 0.006158 0.008722 0.011065 0.013962 0.017353 0.021805 0.026478 99.884819
7 289 0.000978 0.001598 0.002159 0.003171 0.005334 0.008403 0.011326 0.014279 0.017722 0.023166 0.029405 99.882462
7 290 0.001378 0.002105 0.002778 0.004075 0.006502 0.009604 0.012553 0.015824 0.019516 0.024849 0.030879 99.869934
7 291 0.002189 0.002808 0.003432 0.005235 0.008481 0.011862 0.014650 0.018014 0.021678 0.026320 0.030920 99.854408
7 292 0.001493 0.002587 0.003581 0.004989 0.007682 0.011457 0.014965 0.018150 0.021374 0.026595 0.032689 99.854439
7 293 0.001665 0.002402 0.003051 0.004446 0.007072 0.010292 0.013179 0.016298 0.019742 0.024830 0.030511 99.866508
7 294 0.001494 0.002171 0.002766 0.004049 0.006567 0.009794 0.012718 0.015801 0.019281 0.024654 0.030838 99.869865
7 295 0.001649 0.002409 0.003068 0.004462 0.007091 0.010216 0.012935 0.015939 0.019412 0.024458 0.029976 99.868385
7 296 0.001443 0.002242 0.003003 0.004417 0.007074 0.010355 0.013345 0.016638 0.020505 0.026140 0.032443 99.862396
7 297 0.001718 0.002417 0.002997 0.004382 0.007041 0.010194 0.013043 0.016343 0.020073 0.025211 0.030644 99.865936
7 298 0.001558 0.002240 0.002843 0.004179 0.006822 0.010185 0.013185 0.016409 0.020062 0.025555 0.031599 99.865364
7 299 0.001734 0.002614 0.003406 0.004957 0.007914 0.011617 0.014956 0.018538 0.022626 0.028576 0.035037 99.848022
7 300 0.001671 0.002486 0.003258 0.004764 0.007492 0.010979 0.014225 0.017609 0.021151 0.026516 0.032760 99.857094
7 301 0.001627 0.002456 0.003184 0.004571 0.007131 0.010376 0.013361 0.016553 0.020047 0.025206 0.030933 99.864555
7 302 0.001953 0.002832 0.003569 0.005157 0.008128 0.011575 0.014488 0.017652 0.021078 0.025857 0.030838 99.856873
7 303 0.002051 0.002835 0.003586 0.005364 0.008505 0.011728 0.014371 0.017503 0.020905 0.025404 0.029963 99.857788
7 304 0.002386 0.003269 0.004119 0.006154 0.009665 0.013162 0.015948 0.019279 0.022824 0.027449 0.032090 99.843658
7 305 0.002400 0.003608 0.004543 0.006364 0.009728 0.013740 0.017033 0.020258 0.023487 0.028371 0.033675 99.836800
7 306 0.002058 0.003467 0.004580 0.006053 0.008874 0.013000 0.016891 0.020187 0.022903 0.027713 0.033450 99.840828
7 307 0.002334 0.003123 0.003889 0.005861 0.009394 0.012917 0.015700 0.019036 0.022585 0.027310 0.032084 99.845764
7 308 0.002016 0.002979 0.003799 0.005449 0.008570 0.012206 0.015230 0.018405 0.021725 0.026644 0.031894 99.851082
7 309 0.001959 0.002865 0.003599 0.005177 0.008246 0.011800 0.014735 0.017840 0.021086 0.025793 0.030715 99.856186
7 310 0.001870 0.002738 0.003434 0.004909 0.007830 0.011253 0.014075 0.016989 0.020013 0.024479 0.029149 99.863258
7 311 0.001925 0.002782 0.003506 0.005090 0.008160 0.011619 0.014381 0.017272 0.020144 0.024205 0.028313 99.862602
7 312 0.002249 0.003209 0.003954 0.005640 0.008801 0.012122 0.014709 0.017674 0.020874 0.025054 0.028950 99.856766
7 313 0.002392 0.003342 0.004191 0.006112 0.009629 0.013156 0.015915 0.019287 0.023006 0.027742 0.032209 99.843018
7 314 0.002310 0.003340 0.004216 0.006033 0.009295 0.012801 0.015741 0.019360 0.023256 0.028415 0.033517 99.841721
7 315 0.002087 0.003259 0.004309 0.006209 0.009675 0.013519 0.016820 0.020833 0.025536 0.031566 0.037125 99.829063
7 316 0.003489 0.004860 0.006182 0.009080 0.013740 0.019377 0.024308 0.029636 0.035200 0.044129 0.055032 99.754974
8 9 0.000000 0.000000 0.000000 0.000000 0.000000 0.000000 0.000000 0.000000 0.000000 0.000000 0.000000 0.000000
8 10 0.146519 0.711091 0.471441 0.598769 0.599305 0.752565 0.645888 0.635889 0.621194 0.636405 0.567314 93.613625
8 11 0.131465 0.603105 0.373221 0.520549 0.615975 0.906360 0.800519 0.774717 0.780150 0.751124 0.627677 93.115135
8 12 0.183935 0.742493 0.387944 0.492945 0.587587 0.896689 0.766866 0.711659 0.716978 0.834276 0.781855 92.896774
8 13 0.252634 1.075739 0.555770 0.662953 0.758391 1.168517 0.978518 0.822607 0.718205 0.821041 0.807642 91.377983
8 14 0.027671 0.045442 0.054578 0.078308 0.123997 0.214543 0.459131 0.408070 0.487237 0.508155 0.701262 96.891609
8 15 0.019391 0.029442 0.035194 0.054565 0.093186 0.157708 0.323137 0.279851 0.326889 0.335946 0.454488 97.890205
8 16 0.014843 0.022444 0.027472 0.042913 0.072357 0.121481 0.257672 0.231367 0.272903 0.274420 0.366715 98.295410
8 17 0.014481 0.020758 0.024750 0.039182 0.067565 0.112776 0.234581 0.205616 0.234583 0.229943 0.300386 98.515381
8 18 0.014592 0.021039 0.024799 0.038595 0.066292 0.109719 0.224050 0.191879 0.214838 0.207568 0.266184 98.620453
8 19 0.015001 0.025077 0.030691 0.043762 0.070880 0.121792 0.258753 0.217813 0.234058 0.221807 0.283363 98.477005
8 20 0.008544 0.012932 0.016219 0.023140 0.034937 0.048936 0.061720 0.073852 0.086999 0.106653 0.127468 99.398598
8 21 0.009593 0.015121 0.018945 0.025898 0.037560 0.052387 0.066356 0.078011 0.088741 0.105303 0.122897 99.379189
8 22 0.009119 0.013315 0.016286 0.023355 0.035561 0.048986 0.060468 0.071033 0.082045 0.097984 0.113551 99.428299
8 23 0.007285 0.011536 0.014873 0.021185 0.031694 0.044363 0.056414 0.067859 0.079927 0.097590 0.116006 99.451271
8 24 0.004327 0.006640 0.008725 0.013242 0.021806 0.033163 0.044627 0.055821 0.067238 0.084462 0.102771 99.557182
8 25 0.007285 0.010734 0.013450 0.019663 0.030021 0.041174 0.051029 0.060474 0.069470 0.082131 0.094409 99.520157
8 26 0.007733 0.011845 0.014724 0.020588 0.030006 0.040308 0.049267 0.057480 0.065862 0.078631 0.091820 99.531731
8 27 0.007051 0.010767 0.013431 0.018617 0.027022 0.037891 0.048609 0.057711 0.065506 0.077938 0.091499 99.543961
8 28 0.005344 0.008585 0.010990 0.015245 0.022858 0.033548 0.044188 0.052927 0.060553 0.073814 0.089018 99.582932
8 29 0.008975 0.013869 0.017498 0.023867 0.032912 0.043237 0.053096 0.061396 0.067962 0.078653 0.090275 99.508263
8 30 0.011107 0.015971 0.018994 0.026052 0.037041 0.048221 0.057676 0.065705 0.072684 0.083066 0.093530 99.469955
8 31 0.011871 0.017498 0.021566 0.029730 0.041639 0.053964 0.065022 0.074608 0.082822 0.094179 0.105759 99.401344
8 32 0.002813 0.003993 0.005083 0.007457 0.011973 0.017110 0.021195 0.025537 0.030622 0.037708 0.045056 99.791458
8 33 0.003766 0.005043 0.006281 0.009349 0.014842 0.020376 0.024634 0.029541 0.035227 0.042378 0.049468 99.759094
8 34 0.002737 0.004270 0.005805 0.008513 0.013503 0.019829 0.025485 0.031234 0.037896 0.047665 0.058661 99.744400
8 35 0.003131 0.004527 0.006009 0.009081 0.014491 0.020565 0.025888 0.031864 0.038722 0.047541 0.056674 99.741508
8 36 0.002148 0.003218 0.004414 0.006806 0.011225 0.016429 0.021264 0.026991 0.034023 0.043408 0.053419 99.776657
8 37 0.002133 0.003116 0.004142 0.006297 0.010324 0.014877 0.018964 0.024089 0.030801 0.039665 0.048979 99.796616
8 38 0.002633 0.003761 0.004913 0.007551 0.012455 0.017657 0.021869 0.026987 0.033486 0.041926 0.050472 99.776291
8 39 0.001929 0.002896 0.004057 0.006591 0.011519 0.017254 0.022449 0.028748 0.036745 0.047040 0.057438 99.763336
8 40 0.000806 0.001262 0.001846 0.003112 0.005934 0.009999 0.014366 0.019725 0.026818 0.037217 0.048950 99.829964
8 41 0.001495 0.002429 0.003432 0.005332 0.009190 0.014132 0.018555 0.023323 0.029432 0.038314 0.047904 99.806458
8 42 0.002830 0.004011 0.005363 0.008638 0.014459 0.020242 0.024712 0.030073 0.036357 0.044034 0.051629 99.757652
8 43 0.001142 0.001881 0.002783 0.004648 0.008638 0.014308 0.020316 0.027544 0.036789 0.049436 0.062660 99.769852
8 44 0.000612 0.000996 0.001480 0.002550 0.005032 0.008862 0.013169 0.018494 0.025531 0.036282 0.048982 99.838013
8 45 0.002129 0.003194 0.004443 0.007283 0.012525 0.018136 0.022626 0.028079 0.034971 0.044009 0.053434 99.769173
8 46 0.002433 0.003740 0.005162 0.008310 0.014363 0.021386 0.027424 0.034513 0.043367 0.054341 0.064908 99.720047
8 47 0.000941 0.001529 0.002258 0.003763 0.006969 0.011515 0.016508 0.022780 0.030862 0.042195 0.054678 99.806000
8 48 0.000894 0.001400 0.002011 0.003341 0.006140 0.009855 0.013698 0.018593 0.024994 0.034109 0.044181 99.840790
8 49 0.001959 0.002892 0.004005 0.006531 0.011172 0.016275 0.020855 0.026645 0.033521 0.042283 0.051296 99.782562
8 50 0.001435 0.002452 0.003523 0.005529 0.009783 0.015775 0.021714 0.028322 0.036540 0.048371 0.060834 99.765724
8 51 0.000692 0.001171 0.001790 0.003064 0.005728 0.009678 0.014201 0.019839 0.026836 0.037234 0.049460 99.830307
8 52 0.000875 0.001248 0.001788 0.003242 0.006431 0.010579 0.014625 0.019821 0.026605 0.036478 0.047442 99.830864
8 53 0.001930 0.003040 0.004223 0.006641 0.011735 0.018472 0.024931 0.032377 0.041415 0.053708 0.066177 99.735352
8 54 0.001593 0.002563 0.003682 0.005905 0.010467 0.016761 0.023027 0.030158 0.038609 0.050916 0.064587 99.751732
8 55 0.000880 0.001461 0.002203 0.003680 0.006758 0.011298 0.016316 0.022377 0.029796 0.041002 0.054309 99.809921
8 56 0.001748 0.002412 0.003382 0.005813 0.010642 0.016521 0.022246 0.029574 0.038542 0.050447 0.062779 99.755898
8 57 0.003652 0.005834 0.007944 0.011665 0.018984 0.028268 0.036431 0.044886 0.054290 0.066900 0.079282 99.641869
8 58 0.003234 0.005476 0.007664 0.010973 0.017119 0.025113 0.031984 0.038133 0.044138 0.053495 0.063946 99.698723
8 59 0.002546 0.003858 0.005403 0.008318 0.013521 0.019993 0.026021 0.032455 0.039188 0.048725 0.059579 99.740395
8 60 0.004812 0.006272 0.007986 0.012319 0.019838 0.026727 0.031817 0.038310 0.045764 0.054496 0.062475 99.689186
8 61 0.003854 0.005953 0.007643 0.010631 0.016507 0.023703 0.029264 0.034426 0.040136 0.048673 0.057537 99.721680
8 62 0.002252 0.003913 0.005724 0.008225 0.012429 0.018295 0.023885 0.029038 0.033818 0.041626 0.050922 99.769875
8 63 0.003977 0.005297 0.006367 0.009236 0.014491 0.020005 0.024147 0.028831 0.034089 0.041344 0.048763 99.763451
8 64 0.002430 0.004029 0.005683 0.008018 0.011746 0.016687 0.021414 0.026003 0.030284 0.037033 0.045033 99.791641
8 65 0.003029 0.004751 0.006201 0.008570 0.012203 0.015944 0.019090 0.022991 0.027603 0.033742 0.040091 99.805786
8 66 0.001756 0.002470 0.003343 0.005310 0.008788 0.012505 0.015797 0.019954 0.024755 0.030905 0.037182 99.837234
8 67 0.001660 0.002465 0.003276 0.004985 0.008309 0.012383 0.016123 0.020498 0.025606 0.032451 0.039474 99.832764
8 68 0.001212 0.002076 0.002915 0.004221 0.006853 0.010549 0.014197 0.017972 0.022137 0.028462 0.035472 99.853935
8 69 0.000838 0.001214 0.001713 0.002918 0.005375 0.008435 0.011534 0.015595 0.020656 0.027690 0.035313 99.868713
8 70 0.000807 0.001347 0.001950 0.003096 0.005440 0.008770 0.012281 0.016553 0.022011 0.029999 0.038977 99.858765
8 71 0.000914 0.001332 0.001840 0.003089 0.005639 0.008848 0.011997 0.016097 0.021345 0.028700 0.036669 99.863525
8 72 0.000735 0.001080 0.001508 0.002532 0.004618 0.007239 0.009947 0.013527 0.018029 0.024238 0.030948 99.885597
8 73 0.000650 0.001029 0.001458 0.002389 0.004312 0.006870 0.009552 0.013056 0.017632 0.024261 0.031818 99.886971
8 74 0.000665 0.001023 0.001485 0.002530 0.004708 0.007695 0.010962 0.015275 0.020829 0.028787 0.037751 99.868294
8 75 0.000790 0.001320 0.001867 0.002878 0.004930 0.007760 0.010738 0.014328 0.018812 0.025474 0.033127 99.877968
8 76 0.000573 0.000928 0.001339 0.002138 0.003781 0.006152 0.008755 0.011863 0.015502 0.021063 0.027620 99.900284
8 77 0.000667 0.000996 0.001410 0.002380 0.004389 0.007022 0.009823 0.013642 0.018700 0.025942 0.034046 99.880981
8 78 0.000816 0.001213 0.001713 0.002881 0.005206 0.008039 0.010968 0.015062 0.020573 0.028221 0.036533 99.868774
8 79 0.000709 0.001029 0.001468 0.002541 0.004720 0.007337 0.010135 0.014116 0.019360 0.026201 0.033268 99.879112
8 80 0.000638 0.000988 0.001385 0.002241 0.004081 0.006562 0.009155 0.012435 0.016731 0.023269 0.030971 99.891541
8 81 0.000578 0.000942 0.001380 0.002284 0.004271 0.007195 0.010394 0.014397 0.019804 0.028306 0.038590 99.871857
8 82 0.001218 0.001830 0.002588 0.004240 0.007387 0.011253 0.015179 0.020097 0.026036 0.033624 0.041601 99.834946
8 83 0.001010 0.001640 0.002343 0.003636 0.006276 0.010008 0.013847 0.018057 0.022990 0.030543 0.039416 99.850235
8 84 0.000937 0.001463 0.002112 0.003509 0.006410 0.010357 0.014423 0.019467 0.026133 0.035736 0.046679 99.832771
8 85 0.001362 0.002110 0.003031 0.004934 0.008777 0.013768 0.018625 0.024477 0.032147 0.042888 0.054654 99.793228
8 86 0.002591 0.003679 0.004599 0.006799 0.011188 0.016316 0.020405 0.025042 0.031174 0.039821 0.048996 99.789391
8 87 0.002322 0.003420 0.004614 0.006995 0.011410 0.016756 0.021652 0.027165 0.033624 0.042391 0.051820 99.777832
8 88 0.002135 0.003372 0.004638 0.006896 0.011497 0.017714 0.023447 0.029353 0.036649 0.047555 0.059791 99.756950
8 89 0.003163 0.005452 0.007612 0.010343 0.015199 0.021708 0.027694 0.033233 0.039370 0.048472 0.058737 99.729012
8 90 0.004122 0.005687 0.007287 0.010658 0.016236 0.021842 0.026542 0.031797 0.037487 0.044963 0.052971 99.740402
8 91 0.001561 0.002693 0.003925 0.005849 0.009856 0.016152 0.022662 0.028728 0.035357 0.045824 0.058075 99.769318
8 92 0.002976 0.004223 0.005621 0.008653 0.014218 0.020187 0.025211 0.031117 0.038322 0.047323 0.056206 99.745949
8 93 0.002528 0.003756 0.005046 0.007544 0.012204 0.017856 0.022990 0.028594 0.035112 0.043870 0.053174 99.767319
8 94 0.002718 0.004020 0.005422 0.008228 0.013356 0.019029 0.023844 0.029223 0.035610 0.043789 0.051956 99.762802
8 95 0.002641 0.004001 0.005398 0.008034 0.013011 0.019196 0.024761 0.030458 0.036819 0.045577 0.054984 99.755119
8 96 0.002440 0.004054 0.005597 0.007964 0.012533 0.018671 0.024077 0.029042 0.034729 0.043624 0.053788 99.763474
8 97 0.003626 0.004900 0.006037 0.008863 0.013965 0.019122 0.023140 0.028046 0.033946 0.041343 0.048558 99.768456
8 98 0.002934 0.004149 0.005403 0.008132 0.012926 0.018060 0.022429 0.027630 0.033742 0.041704 0.049915 99.772972
8 99 0.002374 0.003843 0.005274 0.007646 0.012090 0.017851 0.023053 0.028322 0.034431 0.043361 0.053222 99.768539
8 100 0.003463 0.005298 0.006968 0.009978 0.015288 0.021267 0.026162 0.031384 0.037320 0.045311 0.053396 99.744156
8 101 0.002452 0.003673 0.004968 0.007628 0.012557 0.018201 0.023009 0.028225 0.034008 0.041599 0.049323 99.774361
8 102 0.001190 0.001921 0.002683 0.004237 0.007721 0.012856 0.018026 0.023663 0.030363 0.040113 0.050738 99.806496
8 103 0.001580 0.002450 0.003464 0.005486 0.009356 0.014274 0.018958 0.024221 0.030168 0.038409 0.047244 99.804390
8 104 0.002991 0.004592 0.006006 0.008673 0.012853 0.016740 0.019713 0.023493 0.028141 0.034216 0.040403 99.802177
8 105 0.001754 0.002711 0.003775 0.005779 0.009323 0.013380 0.017091 0.021264 0.025665 0.031418 0.037427 99.830414
8 106 0.001314 0.001807 0.002387 0.003973 0.007294 0.011133 0.014594 0.019184 0.024982 0.032191 0.039008 99.842133
8 107 0.001059 0.001670 0.002352 0.003683 0.006299 0.009695 0.013120 0.017225 0.022150 0.029116 0.036781 99.856850
8 108 0.001093 0.001694 0.002321 0.003577 0.006044 0.009069 0.011963 0.015496 0.019827 0.025936 0.032605 99.870377
8 109 0.001078 0.001632 0.002215 0.003410 0.005678 0.008405 0.011113 0.014628 0.019142 0.025301 0.031916 99.875481
8 110 0.000599 0.000889 0.001260 0.002178 0.004208 0.006887 0.009632 0.013249 0.018120 0.025127 0.032921 99.884933
8 111 0.000545 0.000851 0.001247 0.002099 0.003801 0.005982 0.008413 0.011750 0.016058 0.022070 0.028980 99.898209
8 112 0.000679 0.000990 0.001351 0.002231 0.004041 0.006159 0.008251 0.011116 0.014963 0.020373 0.026306 99.903542
8 113 0.000595 0.000991 0.001443 0.002311 0.004091 0.006437 0.008967 0.012246 0.016522 0.022579 0.029316 99.894501
8 114 0.000305 0.000485 0.000739 0.001357 0.002776 0.004787 0.007093 0.010315 0.014780 0.021355 0.029042 99.906967
8 115 0.000325 0.000520 0.000783 0.001389 0.002688 0.004471 0.006572 0.009517 0.013433 0.019079 0.025722 99.915497
8 116 0.000501 0.000795 0.001128 0.001866 0.003441 0.005484 0.007636 0.010474 0.014272 0.019871 0.026280 99.908249
8 117 0.000449 0.000739 0.001101 0.001862 0.003505 0.005761 0.008231 0.011432 0.015670 0.021873 0.029020 99.900360
8 118 0.000358 0.000559 0.000835 0.001488 0.002895 0.004833 0.007052 0.010159 0.014417 0.020713 0.028205 99.908485
8 119 0.000389 0.000642 0.000940 0.001568 0.002918 0.004854 0.007022 0.009747 0.013216 0.018641 0.025216 99.914848
8 120 0.000499 0.000812 0.001174 0.001901 0.003393 0.005457 0.007718 0.010543 0.013951 0.019122 0.025295 99.910133
8 121 0.000539 0.000845 0.001197 0.001939 0.003472 0.005531 0.007741 0.010602 0.014225 0.019599 0.025935 99.908379
8 122 0.000577 0.000894 0.001264 0.002045 0.003647 0.005740 0.007905 0.010644 0.014112 0.019270 0.025342 99.908562
8 123 0.000897 0.001372 0.001857 0.002826 0.004714 0.007075 0.009373 0.012082 0.015260 0.019900 0.025145 99.899498
8 124 0.000965 0.001380 0.001840 0.002926 0.005018 0.007376 0.009514 0.012186 0.015413 0.019934 0.024814 99.898636
8 125 0.000776 0.001253 0.001751 0.002634 0.004397 0.006903 0.009465 0.012248 0.015385 0.020364 0.026347 99.898476
8 126 0.001209 0.001808 0.002402 0.003575 0.005825 0.008663 0.011299 0.014167 0.017308 0.022020 0.027390 99.884338
8 127 0.001839 0.002788 0.003674 0.005286 0.008113 0.011404 0.014282 0.017301 0.020263 0.024455 0.028948 99.861649
8 128 0.001870 0.002691 0.003475 0.005121 0.008085 0.011398 0.014177 0.017167 0.020215 0.024414 0.028844 99.862541
8 129 0.001419 0.002326 0.003100 0.004300 0.006670 0.009977 0.012954 0.015633 0.018370 0.022931 0.028245 99.874077
8 130 0.002050 0.002902 0.003670 0.005320 0.008198 0.011354 0.014034 0.016969 0.019912 0.023890 0.027988 99.863716
8 131 0.001845 0.002660 0.003330 0.004756 0.007433 0.010573 0.013183 0.015824 0.018574 0.022711 0.027234 99.871872
8 132 0.001428 0.002267 0.003037 0.004312 0.006633 0.009668 0.012457 0.015151 0.017915 0.022311 0.027513 99.877312
8 133 0.001619 0.002355 0.003042 0.004454 0.007003 0.009997 0.012653 0.015493 0.018480 0.022723 0.027416 99.874763
8 134 0.001583 0.002212 0.002789 0.004175 0.006706 0.009364 0.011543 0.014112 0.017080 0.021041 0.025101 99.884293
8 135 0.001154 0.001712 0.002280 0.003458 0.005630 0.008093 0.010296 0.012846 0.015747 0.019739 0.024060 99.894989
8 136 0.000738 0.001064 0.001434 0.002304 0.004058 0.006297 0.008562 0.011393 0.014846 0.019661 0.024981 99.904663
8 137 0.000739 0.001186 0.001663 0.002589 0.004485 0.007054 0.009672 0.012647 0.016079 0.021046 0.026643 99.896194
8 138 0.000707 0.001107 0.001548 0.002442 0.004189 0.006407 0.008684 0.011453 0.014763 0.019411 0.024675 99.904617
8 139 0.000324 0.000527 0.000787 0.001339 0.002534 0.004270 0.006263 0.008794 0.012008 0.016964 0.023056 99.923126
8 140 0.000411 0.000642 0.000924 0.001588 0.003059 0.005089 0.007307 0.010290 0.014451 0.020633 0.027763 99.907845
8 141 0.000476 0.000723 0.001029 0.001750 0.003232 0.005133 0.007187 0.009949 0.013515 0.018659 0.024709 99.913635
8 142 0.000371 0.000601 0.000867 0.001440 0.002660 0.004344 0.006187 0.008566 0.011660 0.016344 0.021976 99.924980
8 143 0.000339 0.000513 0.000751 0.001346 0.002630 0.004306 0.006165 0.008852 0.012708 0.018335 0.024856 99.919197
8 144 0.000395 0.000641 0.000917 0.001519 0.002846 0.004753 0.006907 0.009760 0.013655 0.019702 0.027140 99.911758
8 145 0.000467 0.000698 0.000962 0.001597 0.002849 0.004387 0.006013 0.008277 0.011256 0.015613 0.020808 99.927071
8 146 0.000336 0.000517 0.000753 0.001297 0.002402 0.003822 0.005394 0.007572 0.010434 0.014649 0.019657 99.933167
8 147 0.000375 0.000554 0.000786 0.001370 0.002615 0.004237 0.006024 0.008562 0.012112 0.017459 0.023833 99.922073
8 148 0.000459 0.000758 0.001106 0.001780 0.003103 0.004932 0.007008 0.009665 0.013057 0.018403 0.025176 99.914551
8 149 0.000463 0.000741 0.001045 0.001671 0.002913 0.004511 0.006222 0.008432 0.011162 0.015244 0.020015 99.927582
8 150 0.000435 0.000634 0.000890 0.001509 0.002758 0.004290 0.005924 0.008166 0.011026 0.015192 0.019988 99.929192
8 151 0.000676 0.001016 0.001426 0.002321 0.004003 0.005925 0.007917 0.010635 0.014021 0.018589 0.023631 99.909836
8 152 0.000790 0.001122 0.001534 0.002533 0.004450 0.006561 0.008629 0.011444 0.014881 0.019372 0.024053 99.904633
8 153 0.000707 0.001149 0.001597 0.002431 0.004137 0.006364 0.008566 0.011105 0.014111 0.018615 0.023693 99.907524
8 154 0.000703 0.001052 0.001439 0.002266 0.003954 0.006103 0.008306 0.011068 0.014476 0.019436 0.025068 99.906128
8 155 0.000980 0.001480 0.002078 0.003331 0.005651 0.008295 0.010874 0.014172 0.018267 0.023870 0.030018 99.880981
8 156 0.000886 0.001343 0.001824 0.002812 0.004769 0.007307 0.009870 0.012923 0.016477 0.021612 0.027404 99.892769
8 157 0.000862 0.001394 0.001972 0.003010 0.005037 0.007777 0.010583 0.013668 0.017060 0.022234 0.028240 99.888161
8 158 0.001095 0.001638 0.002207 0.003387 0.005824 0.009037 0.012045 0.015314 0.019158 0.024968 0.031537 99.873795
8 159 0.001560 0.002364 0.003218 0.004734 0.007354 0.010569 0.013709 0.017189 0.020848 0.026015 0.031920 99.860519
8 160 0.001861 0.002864 0.003746 0.005239 0.007793 0.010827 0.013636 0.016680 0.019969 0.024702 0.030037 99.862640
8 161 0.001715 0.002610 0.003498 0.005048 0.007761 0.010985 0.013910 0.016982 0.020141 0.024596 0.029496 99.863258
8 162 0.002350 0.003395 0.004295 0.006195 0.009579 0.013118 0.015934 0.018967 0.022231 0.026456 0.030625 99.846855
8 163 0.002062 0.003183 0.004204 0.006035 0.009304 0.012995 0.016112 0.019547 0.023589 0.029157 0.035022 99.838791
8 164 0.001138 0.001769 0.002440 0.003702 0.006217 0.009662 0.013100 0.016763 0.020701 0.026276 0.032435 99.865799
8 165 0.001543 0.002351 0.003165 0.004694 0.007527 0.010868 0.013817 0.016823 0.019944 0.024168 0.028586 99.866516
8 166 0.001976 0.003095 0.004048 0.005695 0.008545 0.011675 0.014252 0.017054 0.020385 0.025119 0.030322 99.857834
8 167 0.000867 0.001485 0.002200 0.003402 0.005745 0.009077 0.012569 0.016223 0.020202 0.026017 0.032681 99.869530
8 168 0.001101 0.001691 0.002298 0.003462 0.005598 0.008174 0.010659 0.013516 0.016732 0.021115 0.025855 99.889793
8 169 0.001426 0.002015 0.002583 0.003956 0.006554 0.009251 0.011395 0.013867 0.016790 0.020694 0.024644 99.886826
8 170 0.001068 0.001634 0.002255 0.003511 0.005897 0.008705 0.011313 0.014291 0.017641 0.022087 0.026694 99.884903
8 171 0.000809 0.001259 0.001723 0.002618 0.004447 0.006949 0.009500 0.012401 0.015856 0.021022 0.026950 99.896469
8 172 0.001005 0.001478 0.001973 0.002994 0.004928 0.007183 0.009264 0.011667 0.014408 0.018236 0.022389 99.904472
8 173 0.001099 0.001637 0.002144 0.003168 0.005098 0.007342 0.009365 0.011626 0.014176 0.017819 0.021767 99.904755
8 174 0.001022 0.001522 0.002010 0.003007 0.004908 0.007159 0.009218 0.011536 0.014200 0.018054 0.022325 99.905045
8 175 0.001238 0.001829 0.002389 0.003489 0.005425 0.007630 0.009657 0.011871 0.014140 0.017373 0.020903 99.904060
8 176 0.001217 0.001770 0.002252 0.003282 0.005147 0.007177 0.008914 0.010856 0.013026 0.016073 0.019251 99.911034
8 177 0.001125 0.001684 0.002237 0.003299 0.005098 0.007056 0.008841 0.010859 0.012978 0.016013 0.019337 99.911469
8 178 0.001005 0.001553 0.002038 0.002933 0.004677 0.006874 0.008922 0.011067 0.013352 0.016765 0.020526 99.910286
8 179 0.001010 0.001479 0.001992 0.003023 0.004801 0.006735 0.008576 0.010694 0.012816 0.015663 0.018728 99.914482
8 180 0.001055 0.001568 0.002033 0.002950 0.004611 0.006485 0.008188 0.010109 0.012208 0.015189 0.018423 99.917183
8 181 0.001066 0.001615 0.002126 0.003111 0.004923 0.006941 0.008700 0.010674 0.012928 0.016152 0.019585 99.912186
8 182 0.001038 0.001557 0.002051 0.002994 0.004706 0.006669 0.008445 0.010415 0.012602 0.015775 0.019265 99.914482
8 183 0.000912 0.001340 0.001793 0.002728 0.004467 0.006498 0.008384 0.010435 0.012481 0.015336 0.018384 99.917244
8 184 0.001105 0.001615 0.002086 0.003091 0.004994 0.007107 0.008883 0.010775 0.012747 0.015587 0.018532 99.913475
8 185 0.001230 0.002002 0.002615 0.003552 0.005371 0.007815 0.010061 0.012050 0.013824 0.016876 0.020330 99.904266
8 186 0.001088 0.001618 0.002083 0.002994 0.004680 0.006620 0.008349 0.010227 0.012184 0.015125 0.018341 99.916687
8 187 0.000852 0.001277 0.001720 0.002600 0.004234 0.006118 0.007834 0.009671 0.011476 0.014170 0.017135 99.922913
8 188 0.001015 0.001495 0.001914 0.002793 0.004454 0.006330 0.007964 0.009707 0.011429 0.013953 0.016617 99.922333
8 189 0.001089 0.001607 0.002040 0.002944 0.004627 0.006472 0.008039 0.009702 0.011342 0.013731 0.016248 99.922157
8 190 0.000979 0.001390 0.001813 0.002743 0.004360 0.006027 0.007504 0.009201 0.010847 0.013140 0.015594 99.926399
8 191 0.000947 0.001477 0.001951 0.002792 0.004273 0.005958 0.007505 0.009224 0.010970 0.013550 0.016419 99.924927
8 192 0.000989 0.001478 0.001945 0.002859 0.004466 0.006257 0.007896 0.009751 0.011623 0.014277 0.017140 99.921326
8 193 0.000950 0.001409 0.001861 0.002792 0.004511 0.006444 0.008189 0.010093 0.011972 0.014622 0.017470 99.919685
8 194 0.000936 0.001395 0.001847 0.002743 0.004326 0.006062 0.007658 0.009502 0.011407 0.014090 0.016980 99.923050
8 195 0.000991 0.001493 0.001982 0.002927 0.004571 0.006334 0.007909 0.009738 0.011692 0.014504 0.017564 99.920296
8 196 0.001078 0.001618 0.002132 0.003106 0.004763 0.006609 0.008343 0.010344 0.012379 0.015190 0.018204 99.916229
8 197 0.000874 0.001376 0.001849 0.002699 0.004313 0.006367 0.008309 0.010334 0.012378 0.015445 0.018845 99.917206
8 198 0.000940 0.001367 0.001805 0.002733 0.004406 0.006262 0.007970 0.009921 0.011884 0.014563 0.017402 99.920746
8 199 0.000962 0.001454 0.001923 0.002845 0.004562 0.006512 0.008249 0.010175 0.012251 0.015218 0.018410 99.917435
8 200 0.000947 0.001425 0.001898 0.002849 0.004633 0.006651 0.008483 0.010587 0.012901 0.016053 0.019370 99.914207
8 201 0.000923 0.001380 0.001829 0.002773 0.004646 0.006875 0.008839 0.010910 0.013094 0.016163 0.019419 99.913147
8 202 0.001044 0.001568 0.002112 0.003215 0.005290 0.007681 0.009791 0.011996 0.014153 0.017084 0.020160 99.905907
8 203 0.001568 0.002460 0.003294 0.004729 0.007028 0.009469 0.011552 0.013790 0.016079 0.019250 0.022651 99.888138
8 204 0.001065 0.001694 0.002287 0.003319 0.005338 0.008128 0.010810 0.013377 0.015913 0.019935 0.024655 99.893478
8 205 0.001492 0.002206 0.002899 0.004261 0.006626 0.009295 0.011635 0.014108 0.016592 0.020104 0.023883 99.886902
8 206 0.001704 0.002470 0.003156 0.004585 0.007130 0.009989 0.012445 0.015015 0.017633 0.021346 0.025317 99.879211
8 207 0.001668 0.002490 0.003264 0.004747 0.007410 0.010602 0.013394 0.016165 0.018937 0.023023 0.027505 99.870796
8 208 0.001839 0.002718 0.003490 0.004969 0.007566 0.010668 0.013421 0.016152 0.018782 0.022595 0.026745 99.871056
8 209 0.002108 0.003229 0.004207 0.005922 0.008745 0.011862 0.014500 0.017186 0.019838 0.023602 0.027637 99.861160
8 210 0.002129 0.003108 0.004031 0.005898 0.009028 0.012278 0.014970 0.017826 0.020649 0.024432 0.028373 99.857277
8 211 0.001509 0.002476 0.003366 0.004716 0.007245 0.010710 0.013898 0.016698 0.019333 0.023684 0.028761 99.867599
8 212 0.002391 0.003374 0.004229 0.006152 0.009539 0.013200 0.016250 0.019472 0.022666 0.026773 0.030896 99.845055
8 213 0.002383 0.003661 0.004806 0.006871 0.010539 0.014931 0.018552 0.021729 0.024638 0.029025 0.033801 99.829063
8 214 0.001945 0.003144 0.004109 0.005610 0.008426 0.012218 0.015594 0.018488 0.021222 0.025741 0.030979 99.852524
8 215 0.002228 0.003345 0.004301 0.006083 0.008946 0.012090 0.014889 0.017960 0.021103 0.025392 0.030086 99.853577
8 216 0.001282 0.001995 0.002748 0.004140 0.006615 0.009692 0.012609 0.015659 0.018793 0.023308 0.028435 99.874725
8 217 0.001645 0.002388 0.003114 0.004608 0.007130 0.009907 0.012446 0.015346 0.018375 0.022333 0.026614 99.876091
8 218 0.001341 0.001917 0.002468 0.003692 0.005857 0.008290 0.010515 0.013164 0.016107 0.020012 0.024179 99.892464
8 219 0.000876 0.001316 0.001801 0.002768 0.004525 0.006703 0.008880 0.011382 0.014072 0.017912 0.022339 99.907425
8 220 0.000905 0.001362 0.001840 0.002835 0.004694 0.007025 0.009330 0.011984 0.014952 0.019122 0.023834 99.902115
8 221 0.000863 0.001218 0.001641 0.002654 0.004520 0.006736 0.008932 0.011647 0.014764 0.018940 0.023506 99.904579
8 222 0.000517 0.000819 0.001129 0.001750 0.003030 0.004830 0.006773 0.009072 0.011756 0.015865 0.020756 99.923706
8 223 0.000474 0.000670 0.000916 0.001522 0.002717 0.004215 0.005820 0.007968 0.010582 0.014403 0.018878 99.931839
8 224 0.000570 0.000878 0.001220 0.001940 0.003322 0.005041 0.006856 0.009134 0.011865 0.015772 0.020269 99.923134
8 225 0.000522 0.000769 0.001043 0.001674 0.002907 0.004448 0.006109 0.008291 0.010924 0.014672 0.018938 99.929703
8 226 0.000337 0.000520 0.000735 0.001202 0.002166 0.003475 0.004920 0.006795 0.009107 0.012672 0.017001 99.941071
8 227 0.000557 0.000831 0.001115 0.001752 0.002999 0.004488 0.005960 0.007810 0.010015 0.013236 0.016883 99.934349
8 228 0.000700 0.000966 0.001264 0.002044 0.003537 0.005123 0.006625 0.008679 0.011162 0.014434 0.017831 99.927635
8 229 0.000387 0.000634 0.000910 0.001427 0.002473 0.003927 0.005550 0.007493 0.009682 0.013021 0.017020 99.937477
8 230 0.000427 0.000670 0.000940 0.001503 0.002668 0.004176 0.005713 0.007584 0.009760 0.013013 0.016795 99.936745
8 231 0.000951 0.001323 0.001717 0.002720 0.004646 0.006629 0.008311 0.010363 0.012648 0.015695 0.018788 99.916214
8 232 0.000851 0.001346 0.001803 0.002653 0.004352 0.006470 0.008454 0.010565 0.012796 0.016128 0.019787 99.914795
8 233 0.000470 0.000747 0.001069 0.001694 0.003001 0.004865 0.006866 0.009138 0.011666 0.015621 0.020360 99.924500
8 234 0.001042 0.001507 0.001986 0.003071 0.005183 0.007590 0.009705 0.012167 0.014975 0.018935 0.023169 99.900665
8 235 0.001647 0.002266 0.002893 0.004411 0.007113 0.009805 0.011997 0.014598 0.017426 0.021028 0.024481 99.882339
8 236 0.001282 0.002117 0.002775 0.003794 0.005892 0.008784 0.011468 0.014000 0.016624 0.020765 0.025341 99.887154
8 237 0.000844 0.001363 0.001897 0.002812 0.004598 0.007037 0.009464 0.012061 0.014955 0.019393 0.024468 99.901108
8 238 0.001609 0.002340 0.003001 0.004416 0.007035 0.009817 0.012132 0.014725 0.017389 0.020769 0.023938 99.882828
8 239 0.001699 0.002347 0.002939 0.004390 0.007065 0.009645 0.011588 0.013874 0.016373 0.019707 0.022944 99.887428
8 240 0.001355 0.002175 0.002975 0.004240 0.006389 0.008873 0.011163 0.013556 0.015843 0.019143 0.022663 99.891624
8 241 0.000999 0.001504 0.001956 0.002861 0.004622 0.006859 0.009032 0.011470 0.014161 0.018088 0.022401 99.906044
8 242 0.000728 0.001144 0.001579 0.002376 0.003912 0.005909 0.007878 0.010066 0.012546 0.016384 0.020829 99.916649
8 243 0.000810 0.001137 0.001492 0.002351 0.004026 0.005948 0.007792 0.010116 0.012847 0.016549 0.020439 99.916496
8 244 0.000750 0.001140 0.001561 0.002403 0.003988 0.005896 0.007740 0.009882 0.012273 0.015739 0.019620 99.919006
8 245 0.000570 0.000946 0.001306 0.001929 0.003232 0.005062 0.006902 0.008850 0.011070 0.014573 0.018706 99.926849
8 246 0.001061 0.001503 0.001945 0.002932 0.004791 0.006880 0.008768 0.010943 0.013329 0.016647 0.020284 99.910912
8 247 0.000811 0.001192 0.001595 0.002431 0.004027 0.006005 0.007865 0.009937 0.012243 0.015629 0.019478 99.918785
8 248 0.001274 0.001930 0.002515 0.003624 0.005629 0.007867 0.009819 0.012005 0.014428 0.017802 0.021416 99.901695
8 249 0.001100 0.001580 0.002054 0.003082 0.004976 0.007177 0.009199 0.011476 0.013891 0.017366 0.021276 99.906822
8 250 0.000867 0.001403 0.001938 0.002844 0.004622 0.006957 0.009188 0.011513 0.014036 0.017890 0.022300 99.906448
8 251 0.001603 0.002210 0.002790 0.004197 0.006759 0.009351 0.011493 0.014048 0.016789 0.020271 0.023711 99.886780
8 252 0.001121 0.001693 0.002269 0.003427 0.005647 0.008309 0.010742 0.013528 0.016729 0.021280 0.026300 99.888954
8 253 0.000699 0.001126 0.001572 0.002374 0.004045 0.006433 0.008931 0.011799 0.015212 0.020480 0.026662 99.900665
8 254 0.001322 0.001937 0.002563 0.003922 0.006555 0.009503 0.012006 0.015017 0.018690 0.023807 0.029244 99.875435
8 255 0.001605 0.002159 0.002799 0.004386 0.007254 0.010190 0.012761 0.016080 0.019802 0.024512 0.029339 99.869118
8 256 0.000889 0.001498 0.002097 0.003057 0.005052 0.007937 0.010854 0.013926 0.017429 0.022985 0.029557 99.884720
8 257 0.001474 0.002076 0.002711 0.004170 0.006974 0.010171 0.012984 0.016322 0.020202 0.025576 0.031314 99.866028
8 258 0.001842 0.002699 0.003504 0.005088 0.007976 0.011393 0.014400 0.017661 0.021185 0.026260 0.031945 99.856041
8 259 0.002330 0.003548 0.004611 0.006522 0.009907 0.013735 0.016881 0.020249 0.024126 0.029723 0.035761 99.832603
8 260 0.002605 0.003645 0.004657 0.006889 0.010834 0.015157 0.018733 0.022673 0.026848 0.032557 0.038578 99.816826
8 261 0.001576 0.002596 0.003616 0.005243 0.008578 0.013623 0.018515 0.022897 0.027221 0.034319 0.042651 99.819168
8 262 0.003086 0.005221 0.007036 0.009390 0.013763 0.019602 0.024663 0.028718 0.032279 0.038279 0.045118 99.772842
8 263 0.003163 0.004411 0.005604 0.008082 0.012435 0.017342 0.021465 0.025801 0.030231 0.036489 0.043217 99.791756
8 264 0.002519 0.003832 0.005100 0.007402 0.011525 0.016337 0.020361 0.024406 0.028444 0.034179 0.040144 99.805748
8 265 0.002335 0.003388 0.004404 0.006512 0.010394 0.014774 0.018372 0.022240 0.026269 0.031777 0.037360 99.822174
8 266 0.001962 0.002979 0.003964 0.005874 0.009541 0.014037 0.017980 0.022139 0.026662 0.033062 0.039812 99.821991
8 267 0.002002 0.002951 0.003833 0.005599 0.008886 0.012633 0.015843 0.019432 0.023444 0.028980 0.034858 99.841537
8 268 0.001304 0.001929 0.002636 0.004149 0.007072 0.010471 0.013704 0.017784 0.022723 0.029213 0.035867 99.853149
8 269 0.000773 0.001149 0.001571 0.002547 0.004644 0.007393 0.010203 0.013905 0.018770 0.025669 0.033268 99.880104
8 270 0.000884 0.001274 0.001745 0.002861 0.005025 0.007579 0.010189 0.013851 0.018611 0.024966 0.031740 99.881271
8 271 0.000809 0.001219 0.001694 0.002711 0.004732 0.007264 0.009788 0.012953 0.016860 0.022398 0.028617 99.890961
8 272 0.000671 0.001061 0.001491 0.002355 0.004143 0.006580 0.009195 0.012484 0.016562 0.022341 0.028796 99.894318
8 273 0.000397 0.000602 0.000871 0.001519 0.002907 0.004847 0.007036 0.009979 0.013771 0.019396 0.026019 99.912659
8 274 0.000359 0.000580 0.000857 0.001480 0.002852 0.004826 0.007004 0.009844 0.013603 0.019328 0.026006 99.913261
8 275 0.000576 0.000882 0.001259 0.002121 0.003863 0.006044 0.008352 0.011443 0.015357 0.020767 0.026738 99.902596
8 276 0.000491 0.000788 0.001126 0.001817 0.003246 0.005247 0.007438 0.010128 0.013481 0.018578 0.024646 99.913010
8 277 0.000440 0.000713 0.001034 0.001682 0.002988 0.004817 0.006899 0.009520 0.012707 0.017446 0.023108 99.918640
8 278 0.000443 0.000657 0.000921 0.001571 0.002965 0.004829 0.006800 0.009355 0.012654 0.017562 0.023239 99.919006
8 279 0.000820 0.001214 0.001632 0.002564 0.004338 0.006414 0.008379 0.010841 0.013832 0.018082 0.022804 99.909081
8 280 0.000817 0.001282 0.001764 0.002663 0.004306 0.006383 0.008477 0.010935 0.013679 0.017662 0.022272 99.909760
8 281 0.000972 0.001369 0.001797 0.002847 0.004805 0.006967 0.008957 0.011464 0.014380 0.018184 0.022179 99.906082
8 282 0.000503 0.000805 0.001154 0.001864 0.003351 0.005487 0.007816 0.010605 0.013975 0.019074 0.025133 99.910233
8 283 0.000773 0.001191 0.001662 0.002661 0.004527 0.006806 0.009021 0.011814 0.015353 0.020465 0.026348 99.899376
8 284 0.001200 0.001781 0.002396 0.003684 0.006004 0.008617 0.010970 0.013714 0.016790 0.020930 0.025390 99.888519
8 285 0.000843 0.001263 0.001750 0.002845 0.005020 0.007750 0.010453 0.013743 0.017667 0.022891 0.028466 99.887306
8 286 0.000408 0.000669 0.000972 0.001625 0.003194 0.005665 0.008352 0.011413 0.015236 0.021369 0.028805 99.902298
8 287 0.001110 0.001678 0.002305 0.003606 0.006070 0.009055 0.011871 0.015152 0.018909 0.024057 0.029702 99.876480
8 288 0.001474 0.002168 0.002867 0.004337 0.006978 0.009914 0.012570 0.015748 0.019376 0.024147 0.029194 99.871231
8 289 0.001041 0.001739 0.002403 0.003534 0.005913 0.009351 0.012678 0.016016 0.019888 0.026081 0.033357 99.867996
8 290 0.001505 0.002398 0.003209 0.004636 0.007404 0.011081 0.014487 0.018032 0.022072 0.028152 0.035109 99.851921
8 291 0.002359 0.003139 0.003953 0.006011 0.009674 0.013562 0.016812 0.020622 0.024739 0.030050 0.035467 99.833611
8 292 0.001714 0.003001 0.004211 0.005903 0.009071 0.013529 0.017706 0.021449 0.025135 0.030976 0.037778 99.829529
8 293 0.001867 0.002736 0.003489 0.005075 0.008165 0.012003 0.015328 0.018840 0.022880 0.028973 0.035745 99.844902
8 294 0.001749 0.002627 0.003406 0.004898 0.007725 0.011388 0.014738 0.018223 0.022130 0.028251 0.035455 99.849411
8 295 0.001931 0.002844 0.003625 0.005228 0.008255 0.011933 0.015096 0.018454 0.022250 0.027849 0.034006 99.848526
8 296 0.001679 0.002612 0.003497 0.005116 0.008137 0.011815 0.015096 0.018720 0.023052 0.029478 0.036768 99.844032
8 297 0.001917 0.002682 0.003364 0.004969 0.007984 0.011409 0.014349 0.017760 0.021720 0.027369 0.033554 99.852928
8 298 0.001747 0.002530 0.003287 0.004924 0.008049 0.011874 0.015219 0.018773 0.022665 0.028430 0.034813 99.847694
8 299 0.001892 0.002872 0.003808 0.005573 0.008889 0.013068 0.016867 0.020897 0.025371 0.031900 0.039096 99.829773
8 300 0.001840 0.002844 0.003761 0.005397 0.008410 0.012243 0.015683 0.019270 0.023320 0.029621 0.036940 99.840668
8 301 0.001736 0.002666 0.003556 0.005167 0.008081 0.011772 0.015123 0.018572 0.022161 0.027693 0.034047 99.849426
8 302 0.002191 0.003205 0.004022 0.005808 0.009197 0.013019 0.016030 0.019292 0.023069 0.028498 0.034192 99.841476
8 303 0.002275 0.003210 0.004120 0.006147 0.009713 0.013430 0.016468 0.020030 0.023877 0.028950 0.034088 99.837700
8 304 0.002663 0.003662 0.004593 0.006893 0.011050 0.015129 0.018130 0.021757 0.025904 0.031253 0.036353 99.822617
8 305 0.002607 0.004039 0.005213 0.007274 0.011040 0.015607 0.019330 0.022869 0.026444 0.032066 0.038253 99.815254
8 306 0.002334 0.003948 0.005156 0.006817 0.010212 0.015057 0.019252 0.022695 0.025958 0.031829 0.038649 99.818092
8 307 0.002434 0.003402 0.004389 0.006614 0.010602 0.014804 0.018109 0.021778 0.025648 0.031121 0.036800 99.824295
8 308 0.002186 0.003265 0.004161 0.005958 0.009477 0.013620 0.016915 0.020227 0.023747 0.029111 0.034788 99.836540
8 309 0.002140 0.003194 0.004110 0.005915 0.009300 0.013265 0.016521 0.019773 0.023043 0.028033 0.033367 99.841339
8 310 0.002055 0.003012 0.003801 0.005470 0.008739 0.012546 0.015614 0.018698 0.021755 0.026295 0.031001 99.851013
8 311 0.002214 0.003234 0.004103 0.005892 0.009131 0.012631 0.015427 0.018456 0.021557 0.025945 0.030377 99.851028
8 312 0.002374 0.003377 0.004223 0.006116 0.009553 0.013092 0.015829 0.018965 0.022290 0.026673 0.030838 99.846664
8 313 0.002457 0.003423 0.004358 0.006549 0.010599 0.014611 0.017576 0.021050 0.024817 0.029739 0.034370 99.830452
8 314 0.002276 0.003305 0.004274 0.006259 0.009767 0.013512 0.016720 0.020716 0.025069 0.030696 0.036193 99.831215
8 315 0.002240 0.003484 0.004601 0.006620 0.010310 0.014419 0.017950 0.022189 0.027088 0.033460 0.039484 99.818153
8 316 0.003528 0.004980 0.006390 0.009397 0.014242 0.020142 0.025247 0.030684 0.036449 0.045811 0.057210 99.745926
9 10 0.000000 0.000000 0.000000 0.000000 0.000000 0.000000 0.000000 0.000000 0.000000 0.000000 0.000000 0.000000
9 11 0.229182 1.085678 0.698020 0.857105 0.845587 1.071121 0.879100 0.819627 0.763264 0.745914 0.636570 91.368835
9 12 0.285299 1.129674 0.609364 0.796606 0.919328 1.293470 1.058213 0.927829 0.875366 0.815259 0.654503 90.635094
9 13 0.270645 1.114392 0.590131 0.730736 0.847408 1.259803 1.049970 0.935262 0.911165 1.028788 0.924036 90.337662
9 14 0.252919 1.023136 0.514678 0.616806 0.718570 1.114717 0.951850 0.823277 0.730938 0.835620 0.824161 91.593323
9 15 0.023072 0.035584 0.042680 0.065242 0.110107 0.193302 0.416127 0.374488 0.454471 0.478158 0.663168 97.143600
9 16 0.018847 0.029574 0.035282 0.053097 0.090449 0.156549 0.327115 0.284804 0.336008 0.348886 0.476839 97.842552
9 17 0.016995 0.023993 0.028695 0.045492 0.077276 0.128681 0.274553 0.251745 0.306732 0.312194 0.417060 98.116585
9 18 0.018749 0.027560 0.032000 0.047885 0.080023 0.134041 0.278546 0.242157 0.280336 0.280045 0.371700 98.206955
9 19 0.017625 0.028969 0.034836 0.049866 0.081520 0.139914 0.294645 0.248116 0.272737 0.264931 0.346397 98.220444
9 20 0.018276 0.027380 0.033112 0.050450 0.085991 0.149080 0.316999 0.268707 0.291422 0.274415 0.346079 98.138084
9 21 0.012379 0.018903 0.022952 0.031424 0.046737 0.065936 0.083053 0.097405 0.112362 0.133996 0.155111 99.219742
9 22 0.013107 0.018376 0.021845 0.031156 0.046967 0.063844 0.078154 0.091699 0.106278 0.126116 0.145156 99.257301
9 23 0.011050 0.016747 0.020646 0.029050 0.043738 0.061118 0.076532 0.090457 0.106034 0.128674 0.151468 99.264488
9 24 0.006263 0.009358 0.012140 0.018468 0.030201 0.044558 0.058172 0.071939 0.087661 0.109970 0.132665 99.418610
9 25 0.010140 0.014340 0.017456 0.025519 0.038950 0.052469 0.063553 0.074680 0.086887 0.103416 0.119024 99.393562
9 26 0.009434 0.014076 0.017350 0.024524 0.036347 0.049680 0.061489 0.072282 0.083196 0.099144 0.115072 99.417404
9 27 0.009787 0.014420 0.017066 0.023225 0.033935 0.047457 0.059887 0.070376 0.080450 0.096153 0.112631 99.434608
9 28 0.006692 0.010681 0.013805 0.019230 0.028403 0.040451 0.052169 0.061958 0.071057 0.086267 0.103364 99.505928
9 29 0.010645 0.016031 0.019611 0.026614 0.037384 0.049459 0.060207 0.069153 0.076787 0.088821 0.101378 99.443909
9 30 0.013134 0.018729 0.021882 0.029346 0.040914 0.052437 0.062269 0.071107 0.079425 0.090984 0.102153 99.417618
9 31 0.013770 0.019949 0.023776 0.032069 0.044594 0.057061 0.067494 0.076511 0.085095 0.097397 0.109581 99.372704
9 32 0.013762 0.019588 0.023104 0.031412 0.045298 0.060269 0.072543 0.082573 0.092625 0.107844 0.123144 99.327835
9 33 0.004456 0.005876 0.007103 0.010463 0.016663 0.022690 0.026896 0.031614 0.037290 0.044583 0.051502 99.740868
9 34 0.004066 0.006119 0.007833 0.010876 0.016737 0.024304 0.030785 0.036860 0.043609 0.053681 0.064817 99.700317
9 35 0.004860 0.006742 0.008395 0.012159 0.018769 0.025713 0.031436 0.038022 0.045817 0.055487 0.065069 99.687531
9 36 0.003352 0.004844 0.006354 0.009580 0.015478 0.021840 0.027182 0.033598 0.041857 0.052605 0.063640 99.719666
9 37 0.002842 0.004008 0.005169 0.007833 0.012914 0.018377 0.022866 0.028428 0.035951 0.045971 0.056337 99.759308
9 38 0.004220 0.005634 0.006773 0.009985 0.016078 0.022075 0.026535 0.032360 0.040396 0.050444 0.060037 99.725464
9 39 0.003251 0.004708 0.006265 0.009849 0.016695 0.024024 0.029906 0.037071 0.046674 0.058827 0.070615 99.692116
9 40 0.001287 0.001957 0.002754 0.004621 0.008981 0.014974 0.020678 0.027221 0.035913 0.048228 0.061022 99.772362
9 41 0.002543 0.003938 0.005253 0.008008 0.013699 0.020283 0.025129 0.030214 0.037362 0.047714 0.058402 99.747452
9 42 0.006183 0.007827 0.009129 0.013692 0.021629 0.028276 0.032616 0.038891 0.047545 0.057593 0.066581 99.670044
9 43 0.002388 0.003824 0.005386 0.008789 0.016090 0.025226 0.032744 0.040557 0.050932 0.065638 0.080652 99.667770
9 44 0.000926 0.001451 0.002144 0.003852 0.008020 0.014156 0.020338 0.027451 0.036689 0.050097 0.064560 99.770317
9 45 0.003869 0.005429 0.006929 0.010859 0.018318 0.025870 0.031140 0.037651 0.046781 0.058716 0.070495 99.683937
9 46 0.005589 0.007984 0.009884 0.014789 0.024211 0.034001 0.041097 0.049657 0.061236 0.075244 0.087916 99.588394
9 47 0.001850 0.002968 0.004274 0.007034 0.012977 0.020881 0.028383 0.036931 0.047963 0.063142 0.078948 99.694649
9 48 0.001263 0.001879 0.002702 0.004709 0.009057 0.014692 0.020330 0.027556 0.036945 0.049551 0.062592 99.768723
9 49 0.003950 0.005610 0.007240 0.011313 0.019036 0.027026 0.033186 0.040988 0.051319 0.064362 0.076779 99.659195
9 50 0.003383 0.005754 0.007954 0.011708 0.019340 0.029508 0.038530 0.047637 0.058946 0.075317 0.092410 99.609512
9 51 0.001400 0.002340 0.003459 0.005738 0.010665 0.017741 0.024886 0.032959 0.043107 0.058004 0.074464 99.725235
9 52 0.001864 0.002520 0.003375 0.005924 0.011716 0.019104 0.025615 0.033363 0.043254 0.057227 0.071685 99.724350
9 53 0.005592 0.008801 0.011314 0.015990 0.025285 0.036347 0.045215 0.054597 0.066885 0.083672 0.099954 99.546356
9 54 0.004193 0.006706 0.009056 0.013435 0.022348 0.033894 0.043708 0.053666 0.065932 0.083675 0.102255 99.561134
9 55 0.001825 0.002950 0.004245 0.006920 0.012753 0.021418 0.030264 0.039887 0.051384 0.067800 0.085546 99.675011
9 56 0.003970 0.005275 0.007113 0.012062 0.022047 0.033591 0.043100 0.053490 0.064968 0.079225 0.093184 99.581978
9 57 0.009286 0.014292 0.017770 0.024295 0.037485 0.052172 0.061622 0.069896 0.080360 0.094987 0.108588 99.429245
9 58 0.008298 0.014124 0.017647 0.021679 0.030444 0.042302 0.051190 0.058257 0.066617 0.079804 0.093262 99.516373
9 59 0.005479 0.008250 0.010972 0.016057 0.025488 0.036758 0.045546 0.053410 0.061424 0.072868 0.084820 99.578926
9 60 0.009817 0.012377 0.014869 0.021945 0.033736 0.042943 0.048335 0.055667 0.064596 0.074356 0.082672 99.538681
9 61 0.007065 0.010795 0.013509 0.017908 0.026145 0.035946 0.043140 0.049437 0.056398 0.066672 0.077001 99.595985
9 62 0.003901 0.006422 0.008460 0.011566 0.017679 0.025769 0.032252 0.038031 0.044781 0.055429 0.066746 99.688965
9 63 0.005762 0.007800 0.009462 0.013201 0.019640 0.026449 0.031774 0.037721 0.044334 0.053647 0.063348 99.686859
9 64 0.003689 0.005723 0.007292 0.009888 0.014996 0.021758 0.027389 0.032528 0.038100 0.047034 0.056913 99.734695
9 65 0.002992 0.004497 0.005999 0.008737 0.013348 0.018568 0.023167 0.028320 0.033824 0.041165 0.048706 99.770676
9 66 0.002273 0.002998 0.003777 0.005902 0.009988 0.014287 0.017769 0.022356 0.028276 0.036163 0.044287 99.811920
9 67 0.002236 0.003318 0.004388 0.006591 0.010730 0.015465 0.019528 0.024440 0.030763 0.039520 0.048609 99.794411
9 68 0.001649 0.002760 0.003683 0.005212 0.008513 0.013048 0.017196 0.021525 0.026843 0.034861 0.043364 99.821350
9 69 0.000995 0.001405 0.001952 0.003347 0.006259 0.009850 0.013385 0.018067 0.023993 0.032177 0.040895 99.847672
9 70 0.001042 0.001700 0.002401 0.003781 0.006687 0.010799 0.014987 0.019998 0.026437 0.035967 0.046629 99.829567
9 71 0.001274 0.001858 0.002507 0.004055 0.007180 0.011047 0.014822 0.019845 0.026542 0.035830 0.045672 99.829369
9 72 0.000961 0.001338 0.001803 0.003054 0.005606 0.008548 0.011369 0.015375 0.020811 0.028231 0.036071 99.866829
9 73 0.000721 0.001112 0.001594 0.002673 0.004910 0.007903 0.011071 0.015199 0.020515 0.028187 0.036874 99.869247
9 74 0.000958 0.001431 0.002005 0.003384 0.006302 0.010067 0.013952 0.019270 0.026447 0.036161 0.046333 99.833694
9 75 0.001066 0.001745 0.002415 0.003692 0.006329 0.009923 0.013558 0.017879 0.023352 0.031425 0.040487 99.848129
9 76 0.000763 0.001188 0.001637 0.002604 0.004666 0.007429 0.010161 0.013534 0.017944 0.024671 0.032349 99.883057
9 77 0.000892 0.001334 0.001897 0.003186 0.005801 0.009236 0.012919 0.017776 0.023872 0.032441 0.042000 99.848648
9 78 0.001391 0.001977 0.002655 0.004421 0.008009 0.012091 0.015881 0.021241 0.028588 0.037932 0.047087 99.818733
9 79 0.001145 0.001628 0.002293 0.003961 0.007222 0.010742 0.014038 0.018668 0.024816 0.032706 0.040786 99.841995
9 80 0.001030 0.001532 0.002063 0.003299 0.005982 0.009403 0.012691 0.016870 0.022533 0.030797 0.039866 99.853935
9 81 0.000958 0.001530 0.002162 0.003536 0.006650 0.011109 0.015622 0.021096 0.028548 0.039476 0.051456 99.817863
9 82 0.002530 0.003663 0.004809 0.007313 0.011787 0.016841 0.021383 0.026877 0.033634 0.042682 0.052489 99.775993
9 83 0.001827 0.002882 0.003876 0.005847 0.009910 0.015152 0.019736 0.024669 0.031044 0.040502 0.050811 99.793747
9 84 0.001529 0.002360 0.003325 0.005268 0.009168 0.014626 0.020348 0.027106 0.035387 0.047290 0.060801 99.772797
9 85 0.002325 0.003380 0.004517 0.007216 0.012784 0.019431 0.025228 0.032440 0.042448 0.055843 0.069638 99.724747
9 86 0.003743 0.005128 0.006377 0.009508 0.015505 0.022175 0.027187 0.032764 0.039957 0.050194 0.061158 99.726311
9 87 0.003460 0.004852 0.006204 0.009301 0.015238 0.021991 0.027516 0.033890 0.042052 0.053190 0.064882 99.717422
9 88 0.003244 0.004901 0.006576 0.009737 0.015956 0.023851 0.030866 0.038445 0.048074 0.061780 0.076441 99.680130
9 89 0.004771 0.007939 0.010423 0.013680 0.019883 0.028159 0.035265 0.041406 0.048401 0.059337 0.071578 99.659164
9 90 0.005907 0.007840 0.009524 0.013560 0.020518 0.027572 0.033160 0.039278 0.046109 0.055227 0.064724 99.676582
9 91 0.002764 0.004688 0.006448 0.009126 0.014730 0.022667 0.029646 0.035851 0.043399 0.055373 0.068708 99.706596
9 92 0.004804 0.006529 0.008108 0.011757 0.018199 0.024705 0.029922 0.036187 0.043966 0.053982 0.064046 99.697792
9 93 0.003958 0.005672 0.006999 0.009924 0.015697 0.022385 0.027637 0.033157 0.040117 0.049585 0.059136 99.725739
9 94 0.003989 0.005793 0.007410 0.010682 0.016582 0.023073 0.028319 0.034011 0.040787 0.049562 0.058153 99.721642
9 95 0.004533 0.006624 0.008328 0.011877 0.018574 0.026055 0.031662 0.037369 0.044495 0.054461 0.064532 99.691490
9 96 0.004198 0.006729 0.008631 0.011529 0.017195 0.024603 0.030719 0.036207 0.042577 0.052530 0.063656 99.701424
9 97 0.004971 0.006448 0.007750 0.011341 0.017653 0.023780 0.028356 0.033936 0.040548 0.048814 0.056774 99.719627
9 98 0.004258 0.005643 0.006958 0.010478 0.016940 0.023388 0.027948 0.033400 0.040273 0.049297 0.058250 99.723167
9 99 0.003634 0.005646 0.007404 0.010617 0.016754 0.024326 0.030466 0.036438 0.043402 0.053527 0.064231 99.703552
9 100 0.005629 0.008060 0.009595 0.013061 0.019652 0.026941 0.032184 0.037574 0.044206 0.053523 0.062675 99.686897
9 101 0.003874 0.005519 0.006813 0.009886 0.015894 0.022359 0.027033 0.032292 0.039307 0.049007 0.058690 99.729332
9 102 0.001891 0.003112 0.004306 0.006522 0.011372 0.018182 0.024392 0.030775 0.038816 0.051080 0.064347 99.745209
9 103 0.002525 0.003668 0.004734 0.007285 0.012588 0.019147 0.024734 0.030897 0.038429 0.048820 0.059271 99.747902
9 104 0.003240 0.004749 0.006201 0.009092 0.013990 0.019353 0.023916 0.028919 0.034128 0.041028 0.048199 99.767181
9 105 0.002628 0.003859 0.004787 0.006844 0.010859 0.015345 0.018932 0.023142 0.028623 0.036229 0.044098 99.804649
9 106 0.001744 0.002427 0.003240 0.005279 0.009265 0.013654 0.017462 0.022481 0.029023 0.037680 0.046397 99.811348
9 107 0.001558 0.002386 0.003162 0.004776 0.008082 0.012281 0.016212 0.020924 0.026972 0.035508 0.044519 99.823624
9 108 0.001347 0.002082 0.002829 0.004273 0.007078 0.010609 0.014016 0.018036 0.022851 0.029728 0.037259 99.849892
9 109 0.001290 0.001891 0.002514 0.003929 0.006741 0.010125 0.013359 0.017508 0.022859 0.030089 0.037696 99.852005
9 110 0.000752 0.001113 0.001576 0.002681 0.005046 0.008138 0.011382 0.015811 0.021815 0.030303 0.039555 99.861832
9 111 0.000751 0.001143 0.001578 0.002538 0.004556 0.007194 0.009970 0.013701 0.018764 0.026066 0.034345 99.879395
9 112 0.000773 0.001102 0.001497 0.002484 0.004522 0.006946 0.009411 0.012837 0.017412 0.023710 0.030478 99.888824
9 113 0.000686 0.001121 0.001607 0.002570 0.004623 0.007441 0.010510 0.014463 0.019644 0.027097 0.035371 99.874863
9 114 0.000406 0.000634 0.000933 0.001664 0.003345 0.005698 0.008342 0.012146 0.017634 0.025799 0.035183 99.888214
9 115 0.000404 0.000651 0.000950 0.001625 0.003139 0.005284 0.007694 0.010984 0.015634 0.022761 0.031222 99.899651
9 116 0.000647 0.001000 0.001373 0.002222 0.004053 0.006443 0.008968 0.012359 0.016944 0.023542 0.030849 99.891594
9 117 0.000614 0.001005 0.001449 0.002364 0.004387 0.007205 0.010211 0.014030 0.019252 0.027006 0.035790 99.876694
9 118 0.000557 0.000856 0.001200 0.002005 0.003773 0.006264 0.009050 0.012874 0.018201 0.026062 0.035071 99.884087
9 119 0.000592 0.000956 0.001321 0.002108 0.003856 0.006303 0.008792 0.011864 0.016026 0.022691 0.030681 99.894806
9 120 0.000760 0.001233 0.001717 0.002646 0.004568 0.007222 0.010020 0.013483 0.017861 0.024514 0.032286 99.883690
9 121 0.000812 0.001248 0.001689 0.002666 0.004760 0.007520 0.010271 0.013837 0.018638 0.025594 0.033302 99.879662
9 122 0.000813 0.001249 0.001724 0.002713 0.004732 0.007330 0.009918 0.013157 0.017332 0.023530 0.030676 99.886826
9 123 0.001280 0.001893 0.002439 0.003632 0.006053 0.008942 0.011508 0.014559 0.018386 0.023948 0.029998 99.877365
9 124 0.001466 0.002056 0.002606 0.003935 0.006565 0.009588 0.012259 0.015517 0.019460 0.024941 0.030752 99.870857
9 125 0.001186 0.001894 0.002551 0.003730 0.006140 0.009389 0.012404 0.015637 0.019488 0.025526 0.032501 99.869553
9 126 0.001626 0.002358 0.003030 0.004517 0.007540 0.011203 0.014198 0.017319 0.020862 0.026214 0.031990 99.859138
9 127 0.002761 0.004135 0.005199 0.007146 0.010634 0.014662 0.018014 0.021431 0.024808 0.029629 0.034640 99.826935
9 128 0.002876 0.003983 0.004799 0.006837 0.010692 0.014751 0.017710 0.020867 0.024297 0.029097 0.033941 99.830154
9 129 0.001921 0.003120 0.004155 0.005734 0.008775 0.012883 0.016485 0.019681 0.022840 0.028056 0.034005 99.842346
9 130 0.002909 0.003882 0.004616 0.006659 0.010449 0.014293 0.017150 0.020340 0.023753 0.028289 0.032673 99.834991
9 131 0.002416 0.003455 0.004331 0.006175 0.009484 0.013172 0.016151 0.019217 0.022398 0.027094 0.032155 99.843948
9 132 0.001985 0.003118 0.004020 0.005550 0.008502 0.012326 0.015579 0.018540 0.021630 0.026663 0.032433 99.849655
9 133 0.002279 0.003287 0.004091 0.005809 0.009003 0.012670 0.015678 0.018815 0.022229 0.027123 0.032374 99.846642
9 134 0.002216 0.003024 0.003679 0.005415 0.008625 0.011870 0.014332 0.017250 0.020718 0.025285 0.029789 99.857796
9 135 0.001697 0.002419 0.003053 0.004538 0.007344 0.010328 0.012723 0.015596 0.019123 0.023845 0.028647 99.870689
9 136 0.001021 0.001459 0.001941 0.003119 0.005549 0.008505 0.011197 0.014460 0.018488 0.023998 0.029718 99.880547
9 137 0.001206 0.001870 0.002470 0.003690 0.006166 0.009202 0.011967 0.015255 0.019446 0.025281 0.031343 99.872108
9 138 0.001063 0.001661 0.002264 0.003428 0.005616 0.008295 0.010919 0.014109 0.018057 0.023691 0.030081 99.880814
9 139 0.000428 0.000684 0.000990 0.001672 0.003245 0.005545 0.008045 0.011121 0.015091 0.021078 0.028030 99.904076
9 140 0.000597 0.000924 0.001320 0.002269 0.004368 0.007109 0.009954 0.013826 0.019271 0.026712 0.034423 99.879227
9 141 0.000743 0.001104 0.001493 0.002426 0.004338 0.006655 0.008974 0.012167 0.016596 0.022911 0.030067 99.892525
9 142 0.000453 0.000738 0.001061 0.001727 0.003143 0.005116 0.007244 0.009943 0.013465 0.018852 0.025416 99.912842
9 143 0.000435 0.000651 0.000939 0.001673 0.003284 0.005391 0.007683 0.010932 0.015487 0.021826 0.028786 99.902916
9 144 0.000533 0.000856 0.001224 0.002041 0.003833 0.006271 0.008905 0.012474 0.017447 0.024537 0.032426 99.889450
9 145 0.000598 0.000879 0.001201 0.001977 0.003504 0.005360 0.007303 0.010035 0.013648 0.018826 0.024915 99.911758
9 146 0.000452 0.000675 0.000952 0.001620 0.002997 0.004721 0.006547 0.009101 0.012546 0.017552 0.023348 99.919495
9 147 0.000533 0.000781 0.001099 0.001913 0.003654 0.005880 0.008282 0.011727 0.016543 0.023083 0.029951 99.896553
9 148 0.000665 0.001060 0.001469 0.002317 0.004062 0.006373 0.008817 0.012028 0.016365 0.022849 0.030424 99.893570
9 149 0.000594 0.000932 0.001280 0.001986 0.003391 0.005243 0.007253 0.009837 0.012986 0.017684 0.023247 99.915565
9 150 0.000581 0.000828 0.001124 0.001891 0.003495 0.005431 0.007349 0.009981 0.013425 0.018306 0.023627 99.913963
9 151 0.000919 0.001364 0.001855 0.002945 0.004994 0.007260 0.009475 0.012559 0.016580 0.021876 0.027381 99.892792
9 152 0.001160 0.001597 0.002071 0.003317 0.005752 0.008319 0.010580 0.013654 0.017539 0.022652 0.027885 99.885475
9 153 0.000977 0.001569 0.002111 0.003127 0.005188 0.007824 0.010305 0.013141 0.016548 0.021634 0.027288 99.890289
9 154 0.000931 0.001381 0.001871 0.002946 0.005163 0.007899 0.010488 0.013639 0.017537 0.023171 0.029365 99.885605
9 155 0.001589 0.002289 0.002921 0.004360 0.007181 0.010393 0.013308 0.016978 0.021645 0.027929 0.034447 99.856964
9 156 0.001310 0.001988 0.002642 0.003982 0.006624 0.009912 0.012931 0.016350 0.020370 0.026218 0.032635 99.865036
9 157 0.001238 0.001976 0.002659 0.003892 0.006340 0.009555 0.012641 0.016057 0.020099 0.026101 0.032796 99.866646
9 158 0.001531 0.002320 0.003082 0.004546 0.007495 0.011400 0.015020 0.018897 0.023498 0.030352 0.037859 99.844002
9 159 0.002332 0.003394 0.004262 0.006019 0.009337 0.013230 0.016631 0.020425 0.024837 0.031050 0.037769 99.830719
9 160 0.002057 0.003085 0.004036 0.005771 0.008807 0.012365 0.015573 0.019009 0.022721 0.028058 0.033919 99.844597
9 161 0.002096 0.003088 0.003957 0.005641 0.008798 0.012526 0.015724 0.019115 0.022939 0.028409 0.034301 99.843407
9 162 0.002632 0.003735 0.004631 0.006611 0.010216 0.013962 0.016951 0.020392 0.024408 0.029523 0.034501 99.832443
9 163 0.002037 0.003010 0.003966 0.005915 0.009670 0.014054 0.017887 0.022129 0.027061 0.033630 0.040261 99.820381
9 164 0.001324 0.002012 0.002653 0.003929 0.006639 0.010286 0.013750 0.017596 0.022362 0.029419 0.037167 99.852859
9 165 0.001611 0.002349 0.003039 0.004560 0.007622 0.011078 0.013888 0.017007 0.020940 0.026400 0.031898 99.859604
9 166 0.001907 0.002791 0.003567 0.005178 0.008287 0.011974 0.015214 0.018727 0.022742 0.028272 0.034141 99.847198
9 167 0.001189 0.001899 0.002550 0.003775 0.006379 0.009915 0.013296 0.017055 0.021831 0.028840 0.036538 99.856735
9 168 0.001158 0.001722 0.002330 0.003604 0.006007 0.008694 0.011095 0.013996 0.017565 0.022543 0.027881 99.883408
9 169 0.001860 0.002456 0.002846 0.004181 0.006891 0.009642 0.011735 0.014382 0.017845 0.022415 0.026841 99.878906
9 170 0.001431 0.002157 0.002838 0.004224 0.006867 0.009825 0.012379 0.015403 0.019135 0.024320 0.029718 99.871704
9 171 0.001217 0.001836 0.002380 0.003497 0.005842 0.008887 0.011723 0.014905 0.018814 0.024512 0.030707 99.875679
9 172 0.001306 0.001899 0.002444 0.003615 0.005866 0.008418 0.010601 0.013052 0.015938 0.020103 0.024563 99.892197
9 173 0.001228 0.001800 0.002315 0.003423 0.005577 0.008075 0.010222 0.012559 0.015206 0.019064 0.023208 99.897324
9 174 0.001302 0.001937 0.002509 0.003650 0.005818 0.008354 0.010638 0.013213 0.016231 0.020623 0.025379 99.890343
9 175 0.001637 0.002361 0.002913 0.004139 0.006441 0.008963 0.011026 0.013270 0.015799 0.019489 0.023347 99.890610
9 176 0.001210 0.001781 0.002335 0.003465 0.005497 0.007769 0.009724 0.011769 0.013913 0.017087 0.020479 99.904976
9 177 0.001165 0.001697 0.002172 0.003206 0.005189 0.007438 0.009396 0.011518 0.013831 0.017132 0.020564 99.906693
9 178 0.001223 0.001927 0.002480 0.003443 0.005376 0.007838 0.010025 0.012246 0.014806 0.018844 0.023284 99.898514
9 179 0.001228 0.001780 0.002273 0.003323 0.005277 0.007427 0.009289 0.011381 0.013663 0.016895 0.020275 99.907181
9 180 0.000976 0.001416 0.001836 0.002760 0.004570 0.006664 0.008523 0.010584 0.012851 0.016049 0.019386 99.914391
9 181 0.001097 0.001636 0.002103 0.003064 0.004957 0.007129 0.009006 0.011102 0.013557 0.017106 0.020845 99.908401
9 182 0.001089 0.001600 0.002063 0.003041 0.004921 0.007071 0.009001 0.011221 0.013714 0.017192 0.020805 99.908287
9 183 0.001034 0.001516 0.001976 0.002943 0.004782 0.006838 0.008634 0.010709 0.013066 0.016389 0.019844 99.912270
9 184 0.001228 0.001791 0.002253 0.003264 0.005241 0.007472 0.009310 0.011275 0.013395 0.016535 0.019800 99.908432
9 185 0.001403 0.002257 0.002900 0.003930 0.005933 0.008486 0.010740 0.012866 0.014918 0.018281 0.021960 99.896324
9 186 0.001241 0.001836 0.002338 0.003336 0.005210 0.007382 0.009306 0.011354 0.013392 0.016444 0.019694 99.908463
9 187 0.001040 0.001533 0.001983 0.002916 0.004659 0.006614 0.008324 0.010205 0.012130 0.014958 0.017961 99.917671
9 188 0.001159 0.001664 0.002092 0.003086 0.004918 0.006798 0.008313 0.010073 0.011982 0.014695 0.017430 99.917793
9 189 0.001235 0.001808 0.002259 0.003202 0.004945 0.006844 0.008445 0.010202 0.011989 0.014581 0.017266 99.917221
9 190 0.001113 0.001525 0.001912 0.002886 0.004645 0.006359 0.007772 0.009541 0.011479 0.014079 0.016696 99.921989
9 191 0.000893 0.001365 0.001815 0.002667 0.004208 0.005991 0.007633 0.009442 0.011255 0.013914 0.016788 99.924026
9 192 0.001089 0.001597 0.002019 0.002911 0.004581 0.006451 0.008074 0.009919 0.011915 0.014792 0.017808 99.918839
9 193 0.001064 0.001583 0.002032 0.002942 0.004627 0.006532 0.008217 0.010133 0.012215 0.015216 0.018446 99.916992
9 194 0.000895 0.001321 0.001729 0.002586 0.004193 0.006016 0.007631 0.009449 0.011412 0.014291 0.017382 99.923096
9 195 0.000925 0.001340 0.001727 0.002578 0.004201 0.006051 0.007716 0.009633 0.011703 0.014633 0.017709 99.921783
9 196 0.001002 0.001442 0.001855 0.002783 0.004500 0.006394 0.008048 0.009945 0.011984 0.014896 0.018001 99.919144
9 197 0.001040 0.001641 0.002104 0.002921 0.004561 0.006648 0.008493 0.010358 0.012405 0.015692 0.019388 99.914749
9 198 0.001053 0.001515 0.001925 0.002838 0.004564 0.006450 0.008044 0.009844 0.011851 0.014762 0.017841 99.919312
9 199 0.000979 0.001450 0.001876 0.002772 0.004520 0.006524 0.008291 0.010247 0.012342 0.015335 0.018519 99.917145
9 200 0.001151 0.001704 0.002161 0.003121 0.004986 0.007121 0.008995 0.011088 0.013431 0.016785 0.020350 99.909111
9 201 0.001206 0.001803 0.002280 0.003264 0.005208 0.007458 0.009362 0.011430 0.013795 0.017208 0.020812 99.906174
9 202 0.001235 0.001805 0.002313 0.003415 0.005530 0.007844 0.009729 0.011825 0.014235 0.017615 0.021100 99.903351
9 203 0.001572 0.002271 0.002870 0.004178 0.006586 0.009341 0.011752 0.014334 0.016901 0.020335 0.023853 99.886009
9 204 0.001292 0.002060 0.002723 0.003833 0.005997 0.008908 0.011646 0.014431 0.017435 0.022102 0.027459 99.882118
9 205 0.001607 0.002318 0.002971 0.004360 0.006951 0.009923 0.012409 0.014974 0.017686 0.021682 0.025982 99.879143
9 206 0.001999 0.002902 0.003625 0.005143 0.007931 0.011052 0.013577 0.016227 0.019170 0.023406 0.027841 99.867126
9 207 0.002158 0.003202 0.004029 0.005621 0.008588 0.012147 0.015116 0.018051 0.021206 0.026003 0.031232 99.852646
9 208 0.002224 0.003199 0.003979 0.005618 0.008628 0.012115 0.014978 0.017868 0.020953 0.025511 0.030417 99.854507
9 209 0.002456 0.003700 0.004736 0.006634 0.009949 0.013708 0.016815 0.019914 0.023099 0.027606 0.032273 99.839111
9 210 0.002873 0.004013 0.004957 0.007199 0.011144 0.015165 0.018178 0.021278 0.024545 0.028997 0.033494 99.828156
9 211 0.002012 0.003209 0.004197 0.005848 0.009117 0.013414 0.016991 0.020024 0.023153 0.028301 0.033989 99.839745
9 212 0.003182 0.004335 0.005300 0.007708 0.011927 0.016142 0.019352 0.022839 0.026543 0.031357 0.036101 99.815216
9 213 0.003479 0.005319 0.006692 0.009154 0.013466 0.018334 0.022021 0.025384 0.029010 0.034429 0.040123 99.792595
9 214 0.002383 0.003797 0.004872 0.006626 0.010100 0.014773 0.018745 0.022040 0.025359 0.030812 0.036893 99.823601
9 215 0.002107 0.003132 0.004118 0.006066 0.009481 0.013385 0.016798 0.020371 0.024107 0.029272 0.034775 99.836388
9 216 0.001526 0.002274 0.002987 0.004462 0.007319 0.010953 0.014300 0.017839 0.021782 0.027378 0.033496 99.855682
9 217 0.001662 0.002385 0.003151 0.004822 0.007765 0.010981 0.013881 0.017300 0.021143 0.026084 0.031273 99.859550
9 218 0.001427 0.001993 0.002530 0.003837 0.006324 0.009082 0.011407 0.014181 0.017620 0.022360 0.027380 99.881866
9 219 0.001097 0.001629 0.002131 0.003172 0.005196 0.007713 0.010080 0.012765 0.015890 0.020437 0.025573 99.894318
9 220 0.001192 0.001789 0.002367 0.003531 0.005718 0.008504 0.011264 0.014397 0.017940 0.022861 0.028248 99.882195
9 221 0.001139 0.001562 0.001997 0.003113 0.005285 0.007855 0.010326 0.013387 0.016997 0.021808 0.026865 99.889664
9 222 0.000640 0.001024 0.001432 0.002206 0.003744 0.005865 0.008130 0.010801 0.013922 0.018639 0.024212 99.909386
9 223 0.000650 0.000886 0.001169 0.001928 0.003474 0.005371 0.007283 0.009792 0.012796 0.017065 0.021894 99.917694
9 224 0.000784 0.001181 0.001613 0.002538 0.004296 0.006385 0.008516 0.011288 0.014711 0.019423 0.024603 99.904663
9 225 0.000685 0.001008 0.001352 0.002117 0.003598 0.005431 0.007369 0.009932 0.013052 0.017449 0.022371 99.915634
9 226 0.000412 0.000623 0.000874 0.001428 0.002575 0.004117 0.005831 0.008083 0.010806 0.014871 0.019679 99.930702
9 227 0.000747 0.001099 0.001456 0.002266 0.003844 0.005617 0.007265 0.009415 0.012113 0.015969 0.020208 99.920006
9 228 0.000951 0.001302 0.001678 0.002641 0.004466 0.006401 0.008245 0.010749 0.013723 0.017526 0.021350 99.910965
9 229 0.000553 0.000871 0.001186 0.001813 0.003149 0.004938 0.006767 0.008962 0.011595 0.015574 0.020147 99.924446
9 230 0.000564 0.000863 0.001216 0.001959 0.003441 0.005240 0.007028 0.009306 0.012066 0.016045 0.020478 99.921791
9 231 0.001528 0.001974 0.002393 0.003700 0.006120 0.008316 0.010042 0.012484 0.015431 0.019040 0.022476 99.896500
9 232 0.001206 0.001890 0.002489 0.003598 0.005750 0.008323 0.010578 0.012976 0.015630 0.019564 0.023809 99.894180
9 233 0.000662 0.001009 0.001412 0.002294 0.004183 0.006616 0.008950 0.011680 0.014916 0.019576 0.024662 99.904045
9 234 0.001421 0.002013 0.002629 0.004033 0.006635 0.009426 0.011790 0.014582 0.017789 0.022180 0.026744 99.880753
9 235 0.002478 0.003257 0.003860 0.005679 0.009026 0.012083 0.014259 0.016951 0.020059 0.023876 0.027259 99.861214
9 236 0.001713 0.002816 0.003746 0.005153 0.007840 0.011236 0.014154 0.016831 0.019613 0.024045 0.028841 99.864014
9 237 0.001231 0.001873 0.002443 0.003614 0.006074 0.009214 0.011930 0.014706 0.017847 0.022559 0.027514 99.880997
9 238 0.002226 0.003150 0.003938 0.005712 0.008800 0.011712 0.013930 0.016593 0.019462 0.023133 0.026584 99.864761
9 239 0.002402 0.003194 0.003823 0.005542 0.008642 0.011539 0.013692 0.016359 0.019296 0.023098 0.026650 99.865761
9 240 0.001741 0.002686 0.003456 0.004861 0.007379 0.010054 0.012278 0.014839 0.017682 0.021551 0.025297 99.878174
9 241 0.001218 0.001835 0.002410 0.003564 0.005766 0.008412 0.010754 0.013290 0.016099 0.020392 0.025071 99.891190
9 242 0.000950 0.001448 0.001872 0.002722 0.004486 0.006726 0.008788 0.011126 0.013984 0.018349 0.023180 99.906364
9 243 0.000975 0.001338 0.001717 0.002693 0.004625 0.006749 0.008691 0.011254 0.014463 0.018775 0.023156 99.905571
9 244 0.000827 0.001226 0.001642 0.002548 0.004348 0.006494 0.008511 0.010881 0.013596 0.017430 0.021566 99.910927
9 245 0.000667 0.001125 0.001526 0.002212 0.003762 0.005970 0.008077 0.010202 0.012737 0.016825 0.021503 99.915398
9 246 0.001395 0.001928 0.002355 0.003424 0.005571 0.007939 0.009989 0.012480 0.015507 0.019571 0.023775 99.896065
9 247 0.000991 0.001448 0.001887 0.002835 0.004746 0.007075 0.009128 0.011426 0.014203 0.018337 0.022949 99.904976
9 248 0.001670 0.002457 0.003123 0.004493 0.007085 0.009962 0.012352 0.014963 0.017882 0.021827 0.025854 99.878326
9 249 0.001555 0.002168 0.002704 0.003987 0.006446 0.009233 0.011649 0.014384 0.017389 0.021571 0.026061 99.882858
9 250 0.001167 0.001910 0.002613 0.003770 0.006118 0.009116 0.011701 0.014217 0.017111 0.021738 0.026980 99.883560
9 251 0.002361 0.003105 0.003692 0.005446 0.008726 0.011792 0.014022 0.016830 0.020110 0.024153 0.027855 99.861908
9 252 0.001756 0.002641 0.003413 0.004887 0.007709 0.011106 0.014102 0.017330 0.020937 0.026218 0.031964 99.857941
9 253 0.001061 0.001727 0.002337 0.003435 0.005829 0.009061 0.011987 0.015099 0.018966 0.025035 0.031907 99.873558
9 254 0.001894 0.002761 0.003566 0.005265 0.008467 0.011999 0.014912 0.018351 0.022533 0.028423 0.034670 99.847153
9 255 0.002346 0.003002 0.003636 0.005555 0.009126 0.012579 0.015250 0.018794 0.023067 0.028505 0.033856 99.844292
9 256 0.001179 0.001997 0.002806 0.004083 0.006687 0.010312 0.013776 0.017353 0.021485 0.027987 0.035454 99.856880
9 257 0.001985 0.002726 0.003452 0.005210 0.008558 0.012235 0.015367 0.019172 0.023656 0.029802 0.036307 99.841530
9 258 0.002352 0.003376 0.004240 0.006134 0.009764 0.013818 0.016971 0.020480 0.024733 0.030901 0.037493 99.829742
9 259 0.002658 0.003964 0.005141 0.007351 0.011367 0.015953 0.019648 0.023493 0.027846 0.034250 0.041100 99.807228
9 260 0.003789 0.005002 0.005954 0.008576 0.013414 0.018405 0.022163 0.026516 0.031516 0.038200 0.044942 99.781517
9 261 0.002405 0.003833 0.005144 0.007351 0.011930 0.018241 0.023498 0.027947 0.032833 0.041199 0.050753 99.774864
9 262 0.004345 0.007015 0.008869 0.011396 0.016388 0.023131 0.028957 0.033557 0.037614 0.044363 0.051743 99.732620
9 263 0.004282 0.005761 0.007024 0.010065 0.015516 0.021178 0.025404 0.029862 0.034533 0.041112 0.047931 99.757332
9 264 0.003856 0.005554 0.006931 0.009749 0.014611 0.019606 0.023350 0.027438 0.031826 0.037803 0.043713 99.775566
9 265 0.003335 0.004690 0.005844 0.008368 0.012832 0.017578 0.021282 0.025376 0.029629 0.035410 0.041211 99.794441
9 266 0.002959 0.004288 0.005475 0.007992 0.012645 0.017710 0.021772 0.026222 0.031013 0.037381 0.043686 99.788857
9 267 0.002565 0.003733 0.004772 0.006834 0.010586 0.014781 0.018364 0.022434 0.026909 0.033122 0.039671 99.816223
9 268 0.001692 0.002397 0.003146 0.004927 0.008446 0.012314 0.015705 0.020063 0.025469 0.032472 0.039403 99.833969
9 269 0.000956 0.001402 0.001913 0.003108 0.005666 0.008904 0.012118 0.016341 0.021738 0.029196 0.037169 99.861488
9 270 0.001031 0.001457 0.001960 0.003215 0.005727 0.008593 0.011371 0.015373 0.020729 0.027751 0.035009 99.867783
9 271 0.000977 0.001456 0.001954 0.003026 0.005234 0.007946 0.010552 0.013901 0.018271 0.024490 0.031305 99.880890
9 272 0.000825 0.001299 0.001782 0.002743 0.004769 0.007453 0.010169 0.013532 0.017815 0.023983 0.030866 99.884758
9 273 0.000527 0.000797 0.001101 0.001820 0.003416 0.005632 0.008021 0.011183 0.015393 0.021702 0.028989 99.901421
9 274 0.000465 0.000739 0.001060 0.001809 0.003514 0.005894 0.008344 0.011479 0.015760 0.022184 0.029411 99.899338
9 275 0.000773 0.001165 0.001575 0.002492 0.004412 0.006821 0.009211 0.012336 0.016389 0.022141 0.028457 99.894234
9 276 0.000677 0.001067 0.001457 0.002277 0.004040 0.006434 0.008888 0.011900 0.015780 0.021586 0.028210 99.897682
9 277 0.000551 0.000899 0.001285 0.002030 0.003549 0.005687 0.008069 0.011023 0.014683 0.020222 0.026809 99.905190
9 278 0.000552 0.000817 0.001125 0.001899 0.003611 0.005876 0.008157 0.011138 0.015173 0.021139 0.027820 99.902687
9 279 0.000967 0.001440 0.001934 0.003013 0.005098 0.007648 0.010114 0.013128 0.016662 0.021604 0.027005 99.891380
9 280 0.001063 0.001682 0.002248 0.003290 0.005301 0.007824 0.010146 0.012773 0.015920 0.020653 0.026026 99.893074
9 281 0.001267 0.001751 0.002214 0.003418 0.005760 0.008301 0.010449 0.013195 0.016697 0.021452 0.026350 99.889145
9 282 0.000616 0.000977 0.001379 0.002215 0.004010 0.006524 0.009161 0.012350 0.016317 0.022163 0.028893 99.895393
9 283 0.000811 0.001223 0.001701 0.002789 0.004997 0.007768 0.010429 0.013737 0.017988 0.024035 0.030700 99.883820
9 284 0.001643 0.002336 0.002950 0.004400 0.007145 0.010055 0.012389 0.015252 0.018851 0.023757 0.028937 99.872284
9 285 0.001217 0.001786 0.002402 0.003852 0.006717 0.010001 0.012836 0.016332 0.020884 0.027090 0.033663 99.863220
9 286 0.000507 0.000838 0.001249 0.002157 0.004370 0.007863 0.011651 0.015866 0.020944 0.028514 0.036949 99.869087
9 287 0.001637 0.002355 0.003054 0.004773 0.008213 0.012077 0.015160 0.018750 0.023235 0.029284 0.035463 99.846001
9 288 0.002264 0.003254 0.004132 0.006083 0.009570 0.013216 0.016186 0.019819 0.024181 0.029927 0.035847 99.835518
9 289 0.001612 0.002678 0.003607 0.005187 0.008575 0.013357 0.017647 0.021725 0.026525 0.034045 0.042425 99.822617
9 290 0.002280 0.003628 0.004779 0.006696 0.010300 0.015006 0.019239 0.023542 0.028458 0.035887 0.044396 99.805794
9 291 0.003605 0.004595 0.005466 0.008148 0.013084 0.018042 0.021660 0.025902 0.030737 0.037053 0.043244 99.788460
9 292 0.002479 0.004154 0.005623 0.007799 0.011864 0.017334 0.022124 0.026401 0.030768 0.037606 0.045195 99.788651
9 293 0.002679 0.003808 0.004692 0.006707 0.010719 0.015622 0.019620 0.023690 0.028387 0.035492 0.043127 99.805458
9 294 0.002541 0.003617 0.004460 0.006393 0.010126 0.014536 0.018088 0.021932 0.026704 0.033945 0.041848 99.815804
9 295 0.002443 0.003457 0.004396 0.006508 0.010357 0.014689 0.018239 0.022125 0.026453 0.032660 0.039310 99.819359
9 296 0.001925 0.002907 0.003910 0.005878 0.009480 0.013694 0.017495 0.021922 0.027151 0.034500 0.042524 99.818619
9 297 0.002420 0.003261 0.004002 0.006008 0.009841 0.013894 0.017087 0.020967 0.025750 0.032325 0.039067 99.825378
9 298 0.002469 0.003424 0.004282 0.006310 0.010071 0.014354 0.017919 0.021900 0.026452 0.033013 0.040044 99.819763
9 299 0.002653 0.003837 0.004828 0.007015 0.011202 0.016015 0.019958 0.024418 0.029880 0.037513 0.045468 99.797211
9 300 0.002145 0.003192 0.004233 0.006226 0.009836 0.014372 0.018530 0.022982 0.027833 0.035084 0.043353 99.812210
9 301 0.002523 0.003647 0.004563 0.006549 0.010318 0.014819 0.018594 0.022665 0.027263 0.033805 0.040642 99.814613
9 302 0.003041 0.004304 0.005308 0.007644 0.011938 0.016507 0.019936 0.023750 0.028186 0.034323 0.040487 99.804581
9 303 0.003246 0.004295 0.005289 0.007926 0.012523 0.016730 0.019799 0.023732 0.028195 0.033686 0.038916 99.805664
9 304 0.003720 0.004848 0.005960 0.009022 0.014278 0.018902 0.022108 0.026314 0.031066 0.036858 0.042192 99.784729
9 305 0.004076 0.005962 0.007128 0.009656 0.014571 0.020183 0.024170 0.028030 0.032263 0.038703 0.045269 99.769989
9 306 0.003289 0.005517 0.007071 0.009092 0.013202 0.019158 0.024314 0.028382 0.032022 0.038569 0.046033 99.773354
9 307 0.003454 0.004589 0.005665 0.008505 0.013605 0.018566 0.022103 0.026159 0.030456 0.036205 0.041800 99.788895
9 308 0.003109 0.004658 0.005900 0.008224 0.012421 0.017181 0.020981 0.024882 0.028825 0.034573 0.040511 99.798737
9 309 0.002972 0.004361 0.005322 0.007384 0.011360 0.015788 0.019087 0.022442 0.026018 0.031316 0.036645 99.817307
9 310 0.002550 0.003744 0.004725 0.006716 0.010406 0.014509 0.017752 0.021112 0.024436 0.029254 0.034172 99.830620
9 311 0.002591 0.003763 0.004680 0.006650 0.010330 0.014254 0.017193 0.020337 0.023567 0.028143 0.032704 99.835793
9 312 0.002710 0.003856 0.004742 0.006752 0.010463 0.014251 0.017084 0.020349 0.024014 0.028939 0.033587 99.833260
9 313 0.002772 0.003787 0.004758 0.007160 0.011649 0.015989 0.019114 0.022865 0.026992 0.032253 0.037083 99.815575
9 314 0.002325 0.003320 0.004321 0.006480 0.010410 0.014554 0.018002 0.022246 0.026895 0.032905 0.038703 99.819839
9 315 0.002608 0.003964 0.005059 0.007170 0.011186 0.015566 0.019171 0.023643 0.029167 0.036269 0.042756 99.803452
9 316 0.003763 0.005327 0.006839 0.010007 0.015008 0.021112 0.026415 0.032076 0.038117 0.048002 0.060230 99.733101
10 11 0.000000 0.000000 0.000000 0.000000 0.000000 0.000000 0.000000 0.000000 0.000000 0.000000 0.000000 0.000000
10 12 0.351402 1.545998 0.916592 1.070630 0.989352 1.191037 0.942863 0.860728 0.772978 0.723265 0.602462 90.032700
10 13 0.318994 1.333708 0.718366 0.887572 0.970363 1.339406 1.077266 0.939371 0.918509 0.854771 0.676151 89.965523
10 14 0.232829 0.972191 0.522277 0.636936 0.712146 1.061740 0.913445 0.846927 0.854111 0.990154 0.916526 91.340714
10 15 0.222648 0.904371 0.449275 0.531315 0.623362 0.988401 0.859625 0.754053 0.681868 0.799390 0.814153 92.371536
10 16 0.022166 0.035637 0.043296 0.065664 0.112016 0.201478 0.443246 0.401404 0.485691 0.506682 0.701083 96.981636
10 17 0.021357 0.031896 0.037950 0.059203 0.103523 0.177925 0.371274 0.328885 0.401273 0.421770 0.574069 97.470871
10 18 0.024246 0.035355 0.041198 0.061144 0.100272 0.165639 0.350721 0.318025 0.391798 0.404433 0.542120 97.565048
10 19 0.023265 0.039721 0.049267 0.069106 0.107670 0.184077 0.398642 0.345494 0.391924 0.388254 0.519357 97.483223
10 20 0.023630 0.035869 0.042566 0.063300 0.105072 0.177010 0.364718 0.305020 0.335804 0.324284 0.421700 97.801033
10 21 0.030551 0.047072 0.055249 0.079000 0.125246 0.208225 0.429189 0.352762 0.371273 0.339355 0.419229 97.542847
10 22 0.018277 0.025931 0.030860 0.043167 0.063867 0.087133 0.107060 0.124720 0.143280 0.168656 0.193336 98.993713
10 23 0.015971 0.024498 0.030174 0.041748 0.061724 0.086396 0.108859 0.128066 0.148071 0.176283 0.205239 98.972969
10 24 0.009094 0.013423 0.017299 0.026569 0.043967 0.065030 0.084120 0.102490 0.123630 0.153328 0.183496 99.177559
10 25 0.014372 0.020010 0.024025 0.034711 0.052419 0.070329 0.085208 0.100402 0.117670 0.140121 0.161284 99.179451
10 26 0.012420 0.018087 0.022045 0.031372 0.047145 0.064664 0.079795 0.093996 0.109570 0.131374 0.152999 99.236534
10 27 0.012351 0.018407 0.021916 0.029611 0.042782 0.059383 0.074895 0.088547 0.102604 0.123583 0.145659 99.280258
10 28 0.008120 0.012755 0.016294 0.022719 0.033948 0.049079 0.064002 0.076459 0.087853 0.106422 0.127351 99.394997
10 29 0.012399 0.018775 0.023012 0.031301 0.044391 0.058695 0.070797 0.080774 0.090476 0.105624 0.121321 99.342438
10 30 0.014961 0.021094 0.024399 0.032558 0.045481 0.059030 0.070928 0.081248 0.090511 0.103526 0.116529 99.339729
10 31 0.014885 0.021486 0.025460 0.033936 0.046856 0.060430 0.072208 0.082153 0.091392 0.104842 0.118503 99.327850
10 32 0.014492 0.020312 0.023522 0.031841 0.045955 0.061424 0.073833 0.083424 0.092835 0.107935 0.123555 99.320877
10 33 0.018975 0.026057 0.030171 0.040746 0.056856 0.073353 0.087224 0.098127 0.107572 0.121695 0.135910 99.203316
10 34 0.004432 0.006656 0.008340 0.011406 0.017554 0.025634 0.032210 0.037880 0.044199 0.054147 0.065107 99.692436
10 35 0.005778 0.008317 0.010444 0.014633 0.021925 0.029965 0.036491 0.043152 0.050640 0.060540 0.070744 99.647369
10 36 0.004525 0.006530 0.008377 0.012191 0.019182 0.026932 0.033341 0.040532 0.049590 0.061699 0.074311 99.662796
10 37 0.003605 0.005097 0.006517 0.009710 0.015930 0.022850 0.028547 0.035285 0.044213 0.055895 0.067766 99.704582
10 38 0.005279 0.006958 0.008454 0.012580 0.020299 0.027915 0.033626 0.040788 0.050207 0.061699 0.072683 99.659515
10 39 0.004795 0.006767 0.008760 0.013429 0.021972 0.030745 0.037517 0.045562 0.056195 0.069716 0.083286 99.621254
10 40 0.001770 0.002643 0.003690 0.006175 0.011926 0.019756 0.027088 0.035105 0.045299 0.059406 0.073957 99.713181
10 41 0.003256 0.004837 0.006358 0.009800 0.016832 0.024684 0.030356 0.036384 0.044840 0.056926 0.069398 99.696327
10 42 0.008793 0.010627 0.011829 0.017113 0.026310 0.034428 0.040070 0.047759 0.057693 0.069284 0.080151 99.595947
10 43 0.003335 0.005361 0.007580 0.012287 0.021951 0.033472 0.042409 0.051317 0.063295 0.080235 0.097471 99.581291
10 44 0.001112 0.001720 0.002546 0.004606 0.009675 0.017444 0.025460 0.034150 0.044630 0.059860 0.076426 99.722374
10 45 0.004872 0.006761 0.008571 0.013324 0.022134 0.030855 0.036975 0.044641 0.055480 0.069592 0.083537 99.623260
10 46 0.006972 0.010038 0.012415 0.018052 0.028798 0.040650 0.049786 0.059697 0.072339 0.088594 0.104306 99.508354
10 47 0.002312 0.003675 0.005255 0.008704 0.016253 0.026359 0.035694 0.045926 0.059097 0.077144 0.095710 99.623871
10 48 0.001526 0.002242 0.003221 0.005634 0.010909 0.018112 0.025574 0.034741 0.046096 0.061387 0.077302 99.713257
10 49 0.005007 0.007012 0.009127 0.014378 0.024274 0.034673 0.042636 0.052246 0.064834 0.081187 0.097393 99.567230
10 50 0.004572 0.007878 0.010845 0.015538 0.025339 0.038985 0.050903 0.061852 0.075441 0.095982 0.117947 99.494720
10 51 0.001730 0.002874 0.004285 0.007112 0.013219 0.022517 0.032352 0.042925 0.055355 0.073858 0.094922 99.648857
10 52 0.002410 0.003190 0.004362 0.007883 0.015699 0.025412 0.033900 0.043975 0.056940 0.074944 0.093473 99.637810
10 53 0.008243 0.012759 0.016105 0.022284 0.034716 0.050196 0.062608 0.074463 0.088501 0.107908 0.127184 99.395027
10 54 0.006415 0.010281 0.013637 0.019442 0.031158 0.047134 0.061253 0.074776 0.090284 0.112114 0.134920 99.398590
10 55 0.002379 0.003968 0.005896 0.009523 0.017327 0.029717 0.042778 0.055899 0.070534 0.092012 0.116335 99.553635
10 56 0.005923 0.007737 0.010354 0.017692 0.032368 0.047794 0.058816 0.071268 0.086881 0.106787 0.126225 99.428154
10 57 0.014653 0.022369 0.027578 0.036340 0.053205 0.073258 0.087931 0.100041 0.112333 0.128233 0.143289 99.200775
10 58 0.011533 0.019307 0.023782 0.029062 0.041601 0.060306 0.074941 0.084795 0.094486 0.110178 0.126451 99.323563
10 59 0.007284 0.011091 0.014890 0.021265 0.032644 0.047121 0.059171 0.069566 0.079797 0.094674 0.111240 99.451256
10 60 0.014588 0.017767 0.020640 0.029606 0.044559 0.056618 0.063901 0.073786 0.085999 0.099094 0.109955 99.383492
10 61 0.011116 0.016591 0.019841 0.025143 0.035450 0.048348 0.057878 0.065816 0.074442 0.087170 0.099999 99.458206
10 62 0.004814 0.008047 0.010978 0.015209 0.023180 0.034151 0.043375 0.051176 0.059670 0.073387 0.088599 99.587418
10 63 0.008100 0.010394 0.011946 0.016520 0.025098 0.034284 0.041081 0.048647 0.057518 0.069356 0.080981 99.596069
10 64 0.004835 0.007573 0.009886 0.013499 0.019909 0.027899 0.034698 0.041515 0.049365 0.060943 0.073493 99.656387
10 65 0.004122 0.006010 0.007680 0.010969 0.016685 0.023007 0.028261 0.034305 0.041385 0.050744 0.060228 99.716606
10 66 0.002842 0.003755 0.004792 0.007479 0.012464 0.017677 0.022083 0.028003 0.035582 0.045215 0.054939 99.765167
10 67 0.003245 0.004650 0.005933 0.008740 0.014115 0.020235 0.025355 0.031511 0.039347 0.049747 0.060283 99.736839
10 68 0.002219 0.003715 0.004925 0.006846 0.010879 0.016412 0.021452 0.026593 0.032777 0.041964 0.051866 99.780357
10 69 0.001200 0.001683 0.002345 0.004064 0.007664 0.012098 0.016299 0.021701 0.028574 0.038067 0.048210 99.818100
10 70 0.001392 0.002265 0.003174 0.004959 0.008722 0.013881 0.018971 0.025087 0.033143 0.044557 0.056826 99.787025
10 71 0.001663 0.002418 0.003233 0.005251 0.009400 0.014479 0.019172 0.025169 0.033216 0.044196 0.055550 99.786255
10 72 0.001206 0.001706 0.002332 0.003918 0.007062 0.010724 0.014278 0.019142 0.025592 0.034241 0.043396 99.836395
10 73 0.000924 0.001422 0.001976 0.003251 0.005981 0.009603 0.013281 0.018021 0.024312 0.033237 0.043045 99.844948
10 74 0.001136 0.001702 0.002375 0.003968 0.007367 0.011873 0.016483 0.022449 0.030288 0.041041 0.052558 99.808762
10 75 0.001318 0.002149 0.002936 0.004429 0.007523 0.011772 0.016091 0.021219 0.027726 0.037019 0.047197 99.820618
10 76 0.000847 0.001312 0.001811 0.002872 0.005139 0.008298 0.011575 0.015597 0.020742 0.028507 0.037452 99.865845
10 77 0.001123 0.001660 0.002319 0.003861 0.007025 0.011066 0.015129 0.020387 0.027200 0.036742 0.047298 99.826195
10 78 0.001830 0.002571 0.003417 0.005561 0.009748 0.014486 0.018955 0.025035 0.032943 0.042709 0.052370 99.790375
10 79 0.001524 0.002111 0.002876 0.004901 0.008919 0.013151 0.016858 0.022051 0.029226 0.038406 0.047550 99.812424
10 80 0.001305 0.001953 0.002631 0.004148 0.007357 0.011568 0.015728 0.020814 0.027372 0.036624 0.046679 99.823822
10 81 0.001286 0.002060 0.002968 0.004859 0.008996 0.014916 0.020744 0.027230 0.035538 0.047711 0.061191 99.772499
10 82 0.003836 0.005461 0.006816 0.009980 0.015828 0.022358 0.027639 0.033759 0.041560 0.052077 0.063021 99.717667
10 83 0.002630 0.004180 0.005678 0.008342 0.013426 0.020239 0.026335 0.032104 0.038538 0.048525 0.060127 99.739876
10 84 0.002523 0.003746 0.005034 0.007904 0.013584 0.020881 0.027663 0.035490 0.045471 0.059274 0.074294 99.704132
10 85 0.003334 0.004865 0.006538 0.010266 0.017553 0.026129 0.033314 0.041597 0.052576 0.067620 0.083759 99.652451
10 86 0.005775 0.007446 0.008862 0.012958 0.020587 0.028843 0.035230 0.042576 0.051648 0.063643 0.076141 99.646286
10 87 0.005720 0.007658 0.009397 0.013731 0.021689 0.030385 0.037277 0.045088 0.054596 0.066844 0.079141 99.628471
10 88 0.005183 0.007788 0.010191 0.014648 0.023356 0.034288 0.042878 0.050604 0.059869 0.074231 0.090270 99.586693
10 89 0.007042 0.011889 0.015076 0.018475 0.025586 0.035838 0.044595 0.051818 0.060104 0.073281 0.088391 99.567909
10 90 0.007861 0.010523 0.012680 0.017486 0.025828 0.034936 0.042075 0.049194 0.056946 0.067895 0.079578 99.595001
10 91 0.003724 0.006386 0.008855 0.012343 0.019281 0.029400 0.038548 0.046239 0.054885 0.068918 0.085266 99.626160
10 92 0.006294 0.008325 0.010083 0.014484 0.022353 0.030480 0.036827 0.044217 0.053410 0.065422 0.077657 99.630447
10 93 0.004747 0.006847 0.008668 0.012286 0.018976 0.026817 0.033263 0.039942 0.048029 0.059424 0.071671 99.669334
10 94 0.005141 0.007382 0.009173 0.012892 0.019904 0.028103 0.034697 0.041309 0.049084 0.059674 0.070453 99.662193
10 95 0.005873 0.008728 0.011028 0.015256 0.022952 0.032142 0.039447 0.046122 0.053517 0.064265 0.075787 99.624886
10 96 0.005331 0.008577 0.010854 0.014223 0.021030 0.030187 0.037519 0.043598 0.050788 0.062405 0.075498 99.639984
10 97 0.006694 0.008449 0.009975 0.014476 0.022234 0.029469 0.034729 0.041332 0.049244 0.058643 0.067499 99.657257
10 98 0.005745 0.007601 0.009230 0.013428 0.020967 0.028670 0.034419 0.041055 0.049043 0.059084 0.068887 99.661873
10 99 0.004953 0.007845 0.010165 0.013989 0.021208 0.030073 0.037140 0.043732 0.051538 0.062885 0.074966 99.641510
10 100 0.007095 0.010007 0.011700 0.015499 0.022665 0.030940 0.037331 0.043751 0.051130 0.061181 0.071336 99.637367
10 101 0.004174 0.005881 0.007528 0.011317 0.018383 0.025992 0.031754 0.037915 0.045497 0.055944 0.066742 99.688873
10 102 0.002319 0.003669 0.004883 0.007354 0.012975 0.021049 0.028635 0.036432 0.046088 0.060116 0.074821 99.701660
10 103 0.003053 0.004496 0.006028 0.009293 0.015450 0.022709 0.029096 0.036425 0.045455 0.057669 0.070361 99.699959
10 104 0.004044 0.005752 0.007080 0.010130 0.015734 0.021769 0.026576 0.032110 0.038804 0.047508 0.056209 99.734283
10 105 0.002658 0.004027 0.005293 0.007675 0.012002 0.017052 0.021543 0.026737 0.033177 0.042134 0.051825 99.775871
10 106 0.001988 0.002686 0.003501 0.005684 0.010114 0.015253 0.019910 0.025926 0.033608 0.043610 0.053699 99.784019
10 107 0.001710 0.002630 0.003600 0.005531 0.009262 0.013903 0.018395 0.023841 0.030615 0.040019 0.050162 99.800339
10 108 0.001614 0.002468 0.003282 0.004896 0.008068 0.012073 0.015858 0.020288 0.025774 0.033769 0.042743 99.829170
10 109 0.001483 0.002210 0.002941 0.004470 0.007478 0.011273 0.015078 0.019887 0.026034 0.034507 0.043657 99.830986
10 110 0.000931 0.001349 0.001876 0.003230 0.006193 0.010002 0.013803 0.018946 0.026049 0.035971 0.046458 99.835190
10 111 0.000861 0.001313 0.001869 0.003080 0.005499 0.008556 0.011809 0.016266 0.022131 0.030298 0.039479 99.858841
10 112 0.000910 0.001282 0.001732 0.002872 0.005191 0.007916 0.010664 0.014579 0.019882 0.027117 0.034837 99.873024
10 113 0.000857 0.001398 0.001979 0.003127 0.005531 0.008723 0.012084 0.016463 0.022324 0.030631 0.039716 99.857170
10 114 0.000444 0.000693 0.001032 0.001869 0.003835 0.006684 0.009900 0.014342 0.020516 0.029658 0.040088 99.870941
10 115 0.000460 0.000726 0.001063 0.001858 0.003644 0.006138 0.008963 0.012894 0.018333 0.026255 0.035317 99.884346
10 116 0.000779 0.001214 0.001675 0.002672 0.004762 0.007539 0.010506 0.014374 0.019432 0.026789 0.035084 99.875175
10 117 0.000802 0.001301 0.001848 0.002951 0.005324 0.008581 0.011986 0.016247 0.021986 0.030410 0.039928 99.858635
10 118 0.000588 0.000909 0.001308 0.002240 0.004255 0.007078 0.010186 0.014338 0.020048 0.028474 0.038271 99.872299
10 119 0.000648 0.001033 0.001441 0.002302 0.004178 0.006886 0.009840 0.013542 0.018342 0.025703 0.034351 99.881729
10 120 0.000950 0.001527 0.002128 0.003279 0.005626 0.008863 0.012254 0.016332 0.021238 0.028473 0.036759 99.862572
10 121 0.000916 0.001395 0.001914 0.003039 0.005405 0.008563 0.011741 0.015729 0.020900 0.028492 0.037079 99.864822
10 122 0.000979 0.001475 0.001996 0.003129 0.005470 0.008497 0.011442 0.015075 0.019750 0.026627 0.034474 99.871086
10 123 0.001549 0.002254 0.002926 0.004356 0.007127 0.010435 0.013485 0.017134 0.021449 0.027544 0.034205 99.857536
10 124 0.001905 0.002609 0.003257 0.004924 0.008248 0.011969 0.015076 0.018820 0.023390 0.029698 0.036229 99.843880
10 125 0.001424 0.002276 0.003054 0.004402 0.007183 0.011121 0.014897 0.018772 0.023072 0.029709 0.037276 99.846817
10 126 0.002084 0.003014 0.003915 0.005806 0.009463 0.013851 0.017521 0.021281 0.025292 0.031255 0.037739 99.828781
10 127 0.003760 0.005465 0.006636 0.009067 0.013486 0.018376 0.022048 0.025687 0.029384 0.034677 0.040061 99.791351
10 128 0.003762 0.005236 0.006362 0.008916 0.013427 0.018185 0.021743 0.025426 0.029191 0.034547 0.040105 99.793098
10 129 0.002541 0.004050 0.005247 0.007176 0.010943 0.015849 0.019860 0.023294 0.026782 0.032600 0.039210 99.812447
10 130 0.003698 0.004919 0.005862 0.008333 0.012664 0.017019 0.020367 0.024163 0.028202 0.033430 0.038500 99.802849
10 131 0.003186 0.004520 0.005526 0.007670 0.011601 0.016109 0.019674 0.023115 0.026607 0.031822 0.037442 99.812729
10 132 0.002504 0.003887 0.004968 0.006835 0.010355 0.014842 0.018623 0.022068 0.025622 0.031165 0.037352 99.821785
10 133 0.002997 0.004286 0.005309 0.007435 0.011201 0.015526 0.019120 0.022803 0.026614 0.032012 0.037916 99.814781
10 134 0.002946 0.003923 0.004658 0.006773 0.010643 0.014525 0.017441 0.020923 0.025056 0.030292 0.035355 99.827469
10 135 0.002099 0.002958 0.003751 0.005563 0.008836 0.012379 0.015305 0.018738 0.022789 0.028182 0.033834 99.845566
10 136 0.001291 0.001797 0.002340 0.003730 0.006609 0.010071 0.013100 0.016724 0.021270 0.027530 0.034157 99.861374
10 137 0.001381 0.002158 0.002903 0.004362 0.007281 0.010998 0.014446 0.018267 0.022824 0.029314 0.036391 99.849678
10 138 0.001266 0.001951 0.002607 0.003930 0.006543 0.009908 0.013250 0.017267 0.022196 0.028922 0.036143 99.856018
10 139 0.000480 0.000765 0.001119 0.001912 0.003725 0.006393 0.009315 0.012942 0.017660 0.024762 0.033011 99.887917
10 140 0.000724 0.001130 0.001628 0.002808 0.005427 0.008825 0.012170 0.016491 0.022492 0.030832 0.039715 99.857750
10 141 0.000895 0.001300 0.001756 0.002893 0.005193 0.007975 0.010833 0.014875 0.020441 0.027946 0.036043 99.869850
10 142 0.000540 0.000870 0.001252 0.002062 0.003756 0.006050 0.008513 0.011720 0.015979 0.022277 0.029686 99.897293
10 143 0.000575 0.000842 0.001190 0.002076 0.003947 0.006349 0.008954 0.012625 0.017584 0.024265 0.031525 99.890068
10 144 0.000693 0.001098 0.001583 0.002669 0.004939 0.007920 0.011101 0.015372 0.021116 0.028915 0.037383 99.867210
10 145 0.000763 0.001110 0.001514 0.002505 0.004448 0.006782 0.009184 0.012555 0.017076 0.023357 0.030430 99.890274
10 146 0.000534 0.000800 0.001140 0.001944 0.003578 0.005660 0.007874 0.010873 0.014787 0.020380 0.026828 99.905602
10 147 0.000680 0.000989 0.001368 0.002343 0.004447 0.007147 0.009971 0.013906 0.019371 0.026788 0.034603 99.878380
10 148 0.000821 0.001305 0.001837 0.002925 0.005107 0.007997 0.011125 0.015214 0.020535 0.028071 0.036620 99.868439
10 149 0.000735 0.001151 0.001582 0.002456 0.004201 0.006483 0.008907 0.012049 0.016040 0.021930 0.028828 99.895638
10 150 0.000681 0.000955 0.001287 0.002175 0.004057 0.006357 0.008607 0.011628 0.015559 0.021157 0.027336 99.900200
10 151 0.001174 0.001732 0.002330 0.003665 0.006162 0.008955 0.011689 0.015468 0.020336 0.026524 0.032774 99.869194
10 152 0.001417 0.001924 0.002446 0.003855 0.006639 0.009656 0.012353 0.015987 0.020625 0.026650 0.032746 99.865700
10 153 0.001250 0.002053 0.002741 0.003920 0.006283 0.009379 0.012308 0.015555 0.019459 0.025276 0.031755 99.870018
10 154 0.001221 0.001802 0.002410 0.003762 0.006557 0.010033 0.013207 0.016853 0.021258 0.027531 0.034326 99.861038
10 155 0.002172 0.003083 0.003875 0.005694 0.009117 0.012922 0.016373 0.020729 0.026190 0.033360 0.040775 99.825706
10 156 0.001804 0.002786 0.003642 0.005288 0.008534 0.012625 0.016304 0.020257 0.024951 0.031887 0.039525 99.832397
10 157 0.001543 0.002486 0.003319 0.004750 0.007674 0.011776 0.015885 0.020236 0.025148 0.032319 0.040201 99.834656
10 158 0.001903 0.002844 0.003757 0.005602 0.009362 0.014231 0.018674 0.023461 0.029160 0.037166 0.045647 99.808197
10 159 0.003024 0.004393 0.005500 0.007697 0.011666 0.016223 0.020226 0.024831 0.030299 0.037894 0.046168 99.792076
10 160 0.002579 0.003935 0.005078 0.007041 0.010522 0.014745 0.018570 0.022661 0.027299 0.034005 0.041479 99.812088
10 161 0.002556 0.003765 0.004828 0.006859 0.010647 0.015228 0.019310 0.023600 0.028223 0.034587 0.041414 99.808983
10 162 0.002929 0.004077 0.005064 0.007373 0.011675 0.016205 0.019797 0.023981 0.029036 0.035482 0.041733 99.802650
10 163 0.002366 0.003471 0.004510 0.006631 0.010639 0.015275 0.019377 0.024141 0.029992 0.037830 0.046041 99.799728
10 164 0.001604 0.002390 0.003153 0.004699 0.007809 0.011821 0.015696 0.020273 0.026018 0.034239 0.043374 99.828926
10 165 0.001786 0.002597 0.003401 0.005084 0.008285 0.011914 0.015122 0.018806 0.023245 0.029404 0.036023 99.844337
10 166 0.002034 0.002981 0.003800 0.005542 0.008995 0.013074 0.016682 0.020812 0.025831 0.032525 0.039424 99.828300
10 167 0.001277 0.002098 0.002911 0.004311 0.007137 0.011083 0.015088 0.019538 0.025025 0.033244 0.042785 99.835503
10 168 0.001435 0.002098 0.002770 0.004230 0.006976 0.010028 0.012744 0.016097 0.020279 0.025999 0.032199 99.865143
10 169 0.001833 0.002458 0.003010 0.004547 0.007495 0.010603 0.013210 0.016320 0.020014 0.024930 0.029936 99.865639
10 170 0.001677 0.002513 0.003252 0.004771 0.007708 0.011091 0.014040 0.017514 0.021908 0.028039 0.034536 99.852951
10 171 0.001432 0.002184 0.002863 0.004164 0.006813 0.010294 0.013534 0.017067 0.021386 0.027972 0.035518 99.856773
10 172 0.001599 0.002351 0.003025 0.004425 0.007088 0.010116 0.012662 0.015435 0.018640 0.023278 0.028248 99.873131
10 173 0.001590 0.002275 0.002870 0.004206 0.006706 0.009590 0.012163 0.015046 0.018199 0.022478 0.026909 99.877968
10 174 0.001661 0.002434 0.003134 0.004594 0.007359 0.010538 0.013259 0.016159 0.019403 0.024002 0.028848 99.868607
10 175 0.002281 0.003248 0.003881 0.005333 0.008024 0.010958 0.013380 0.016077 0.019080 0.023273 0.027527 99.866936
10 176 0.001732 0.002581 0.003256 0.004600 0.006985 0.009511 0.011559 0.013833 0.016477 0.020281 0.024247 99.884941
10 177 0.001494 0.002205 0.002850 0.004180 0.006603 0.009346 0.011769 0.014338 0.016984 0.020639 0.024406 99.885185
10 178 0.001521 0.002384 0.003051 0.004204 0.006487 0.009452 0.012200 0.014988 0.017994 0.022549 0.027538 99.877640
10 179 0.001475 0.002139 0.002722 0.003975 0.006255 0.008688 0.010765 0.013163 0.015837 0.019532 0.023402 99.892052
10 180 0.001143 0.001647 0.002159 0.003280 0.005385 0.007748 0.009870 0.012266 0.014835 0.018357 0.022029 99.901276
10 181 0.001300 0.001926 0.002501 0.003686 0.005916 0.008379 0.010538 0.013060 0.015949 0.019926 0.024046 99.892776
10 182 0.001215 0.001791 0.002339 0.003462 0.005580 0.008036 0.010289 0.012911 0.015853 0.019962 0.024308 99.894249
10 183 0.001137 0.001651 0.002142 0.003209 0.005237 0.007546 0.009607 0.011957 0.014529 0.018142 0.021940 99.902901
10 184 0.001415 0.002050 0.002568 0.003699 0.005849 0.008270 0.010315 0.012534 0.014903 0.018375 0.022009 99.898010
10 185 0.001550 0.002510 0.003204 0.004292 0.006454 0.009310 0.011833 0.014157 0.016424 0.020231 0.024465 99.885574
10 186 0.001396 0.002043 0.002601 0.003741 0.005831 0.008217 0.010319 0.012562 0.014778 0.018040 0.021485 99.898987
10 187 0.001182 0.001720 0.002216 0.003279 0.005253 0.007465 0.009397 0.011505 0.013567 0.016525 0.019629 99.908264
10 188 0.001400 0.001989 0.002468 0.003583 0.005638 0.007798 0.009563 0.011563 0.013622 0.016555 0.019520 99.906303
10 189 0.001495 0.002156 0.002620 0.003692 0.005702 0.007779 0.009440 0.011353 0.013466 0.016434 0.019403 99.906464
10 190 0.001286 0.001772 0.002253 0.003422 0.005439 0.007335 0.008907 0.010895 0.013031 0.015860 0.018726 99.911079
10 191 0.001000 0.001497 0.001974 0.002910 0.004614 0.006622 0.008521 0.010605 0.012609 0.015460 0.018566 99.915627
10 192 0.001188 0.001683 0.002111 0.003119 0.005000 0.007035 0.008809 0.010897 0.013110 0.016080 0.019096 99.911865
10 193 0.001162 0.001702 0.002183 0.003194 0.005009 0.006993 0.008751 0.010806 0.013074 0.016306 0.019815 99.911003
10 194 0.001023 0.001470 0.001887 0.002804 0.004474 0.006362 0.008133 0.010255 0.012526 0.015616 0.018884 99.916565
10 195 0.000996 0.001424 0.001841 0.002772 0.004472 0.006329 0.008051 0.010164 0.012492 0.015612 0.018863 99.916985
10 196 0.001081 0.001549 0.001985 0.002961 0.004780 0.006811 0.008630 0.010746 0.013028 0.016196 0.019534 99.912697
10 197 0.001112 0.001757 0.002247 0.003096 0.004803 0.007087 0.009238 0.011389 0.013565 0.016960 0.020788 99.907959
10 198 0.001138 0.001619 0.002052 0.003036 0.004868 0.006885 0.008662 0.010717 0.012936 0.016009 0.019256 99.912819
10 199 0.001095 0.001627 0.002105 0.003068 0.004900 0.007021 0.008953 0.011107 0.013420 0.016715 0.020282 99.909706
10 200 0.001298 0.001906 0.002392 0.003444 0.005504 0.007825 0.009819 0.012061 0.014606 0.018115 0.021740 99.901291
10 201 0.001262 0.001900 0.002437 0.003497 0.005549 0.008009 0.010188 0.012500 0.015027 0.018702 0.022690 99.898239
10 202 0.001438 0.002075 0.002600 0.003767 0.006013 0.008460 0.010505 0.012865 0.015606 0.019319 0.023102 99.894249
10 203 0.001619 0.002343 0.002965 0.004344 0.006951 0.009832 0.012241 0.014918 0.017875 0.021911 0.026048 99.878952
10 204 0.001439 0.002307 0.003045 0.004271 0.006737 0.010089 0.013191 0.016196 0.019421 0.024515 0.030397 99.868393
10 205 0.001806 0.002610 0.003342 0.004872 0.007749 0.011101 0.013967 0.016915 0.019994 0.024380 0.029094 99.864174
10 206 0.002402 0.003459 0.004264 0.005983 0.009179 0.012738 0.015594 0.018599 0.021981 0.026734 0.031600 99.847466
10 207 0.002580 0.003847 0.004799 0.006577 0.009887 0.013910 0.017309 0.020621 0.024182 0.029509 0.035292 99.831482
10 208 0.002647 0.003808 0.004777 0.006786 0.010414 0.014491 0.017842 0.021291 0.025028 0.030234 0.035707 99.826981
10 209 0.002941 0.004391 0.005560 0.007748 0.011642 0.016113 0.019775 0.023415 0.027323 0.032781 0.038459 99.809853
10 210 0.003710 0.005175 0.006300 0.008943 0.013699 0.018601 0.022323 0.026200 0.030489 0.036029 0.041429 99.787102
10 211 0.002468 0.003927 0.005203 0.007251 0.011207 0.016533 0.021153 0.024994 0.028696 0.034572 0.041114 99.802879
10 212 0.004341 0.005785 0.006861 0.009763 0.015002 0.020293 0.024234 0.028376 0.032805 0.038464 0.043918 99.770157
10 213 0.004672 0.006997 0.008695 0.011720 0.016829 0.022610 0.027024 0.030884 0.034773 0.040666 0.047126 99.748001
10 214 0.003182 0.004921 0.006260 0.008531 0.012776 0.018196 0.022763 0.026733 0.030742 0.036847 0.043597 99.785454
10 215 0.002995 0.004430 0.005657 0.007977 0.011947 0.016544 0.020657 0.024978 0.029436 0.035342 0.041594 99.798447
10 216 0.002023 0.003040 0.004002 0.005925 0.009553 0.014000 0.017896 0.021875 0.026369 0.032770 0.039772 99.822777
10 217 0.002168 0.003094 0.003977 0.005900 0.009355 0.013215 0.016641 0.020531 0.024936 0.030626 0.036581 99.832977
10 218 0.001739 0.002411 0.003020 0.004535 0.007442 0.010722 0.013495 0.016749 0.020772 0.026282 0.032107 99.860725
10 219 0.001396 0.002109 0.002784 0.004086 0.006535 0.009623 0.012505 0.015604 0.019102 0.024195 0.029955 99.872108
10 220 0.001507 0.002246 0.002911 0.004300 0.006945 0.010167 0.013148 0.016533 0.020515 0.025982 0.031916 99.863831
10 221 0.001367 0.001868 0.002431 0.003848 0.006481 0.009462 0.012313 0.015975 0.020362 0.025926 0.031651 99.868317
10 222 0.000822 0.001291 0.001760 0.002666 0.004491 0.007027 0.009693 0.012771 0.016363 0.021707 0.027908 99.893501
10 223 0.000807 0.001114 0.001481 0.002419 0.004304 0.006587 0.008824 0.011724 0.015278 0.020285 0.025868 99.901306
10 224 0.000986 0.001470 0.001994 0.003113 0.005254 0.007867 0.010571 0.013989 0.018018 0.023310 0.028943 99.884483
10 225 0.000848 0.001229 0.001630 0.002558 0.004386 0.006620 0.008886 0.011835 0.015497 0.020601 0.026175 99.899734
10 226 0.000485 0.000736 0.001028 0.001674 0.003023 0.004805 0.006676 0.009129 0.012293 0.017090 0.022741 99.920319
10 227 0.000909 0.001326 0.001761 0.002725 0.004594 0.006772 0.008877 0.011527 0.014663 0.018932 0.023511 99.904404
10 228 0.001179 0.001600 0.002002 0.003115 0.005347 0.007754 0.009884 0.012659 0.016065 0.020458 0.024769 99.895164
10 229 0.000664 0.001058 0.001447 0.002181 0.003729 0.005850 0.008035 0.010580 0.013601 0.018157 0.023337 99.911362
10 230 0.000655 0.000991 0.001384 0.002233 0.003969 0.006093 0.008157 0.010740 0.013904 0.018408 0.023324 99.910141
10 231 0.001859 0.002384 0.002900 0.004483 0.007365 0.010080 0.012231 0.015037 0.018160 0.022002 0.025735 99.877762
10 232 0.001643 0.002604 0.003295 0.004523 0.007013 0.010076 0.012639 0.015266 0.018307 0.022904 0.027817 99.873909
10 233 0.000739 0.001157 0.001643 0.002626 0.004733 0.007600 0.010384 0.013409 0.016839 0.021984 0.027758 99.891129
10 234 0.001669 0.002303 0.002927 0.004507 0.007578 0.010776 0.013287 0.016299 0.019937 0.024847 0.029737 99.866135
10 235 0.002979 0.003902 0.004667 0.006884 0.010812 0.014425 0.016986 0.019956 0.023148 0.027200 0.030912 99.838127
10 236 0.002162 0.003468 0.004439 0.005983 0.009050 0.013056 0.016485 0.019544 0.022608 0.027413 0.032527 99.843262
10 237 0.001336 0.002028 0.002722 0.004102 0.006789 0.010124 0.013021 0.015966 0.019184 0.024165 0.029715 99.870850
10 238 0.002702 0.003857 0.004711 0.006543 0.009751 0.012949 0.015514 0.018621 0.022084 0.026563 0.030872 99.845833
10 239 0.002662 0.003428 0.004051 0.005968 0.009525 0.012828 0.015172 0.018126 0.021495 0.025797 0.029744 99.851212
10 240 0.001723 0.002676 0.003555 0.005102 0.007863 0.010976 0.013648 0.016535 0.019629 0.024112 0.028790 99.865395
10 241 0.001432 0.002106 0.002649 0.003823 0.006121 0.008918 0.011444 0.014316 0.017636 0.022513 0.027781 99.881264
10 242 0.000922 0.001420 0.001891 0.002808 0.004695 0.007173 0.009510 0.012098 0.015186 0.020054 0.025656 99.898590
10 243 0.001106 0.001482 0.001855 0.002890 0.004968 0.007292 0.009426 0.012242 0.015745 0.020432 0.025214 99.897346
10 244 0.000970 0.001413 0.001873 0.002897 0.004881 0.007227 0.009413 0.011996 0.014990 0.019279 0.023990 99.901077
10 245 0.000763 0.001312 0.001801 0.002567 0.004226 0.006611 0.008988 0.011471 0.014387 0.018964 0.024283 99.904625
10 246 0.001644 0.002240 0.002738 0.004008 0.006539 0.009360 0.011815 0.014693 0.018038 0.022513 0.027132 99.879280
10 247 0.001177 0.001707 0.002219 0.003366 0.005713 0.008589 0.011086 0.013796 0.016962 0.021523 0.026492 99.887375
10 248 0.002175 0.003224 0.004080 0.005762 0.008826 0.012209 0.015007 0.018013 0.021349 0.025898 0.030581 99.852875
10 249 0.001945 0.002690 0.003355 0.004952 0.008009 0.011474 0.014407 0.017599 0.021051 0.025836 0.030911 99.857773
10 250 0.001506 0.002447 0.003301 0.004706 0.007561 0.011251 0.014397 0.017326 0.020595 0.025807 0.031695 99.859413
10 251 0.003159 0.004054 0.004672 0.006678 0.010340 0.013823 0.016512 0.019868 0.023627 0.028240 0.032600 99.836426
10 252 0.002154 0.003238 0.004170 0.005962 0.009401 0.013453 0.016819 0.020289 0.024241 0.030182 0.036726 99.833366
10 253 0.001243 0.001979 0.002704 0.004044 0.006918 0.010924 0.014728 0.018599 0.022836 0.029210 0.036381 99.850426
10 254 0.002426 0.003452 0.004391 0.006516 0.010495 0.014650 0.017815 0.021595 0.026379 0.032956 0.039759 99.819565
10 255 0.002955 0.003731 0.004491 0.006770 0.010886 0.014951 0.018227 0.022401 0.027047 0.032798 0.038483 99.817261
10 256 0.001521 0.002554 0.003506 0.004963 0.007965 0.012208 0.016230 0.020230 0.024708 0.031702 0.039724 99.834686
10 257 0.002552 0.003381 0.004162 0.006276 0.010322 0.014601 0.018029 0.022291 0.027501 0.034486 0.041710 99.814690
10 258 0.002972 0.004204 0.005279 0.007539 0.011673 0.016424 0.020435 0.024822 0.029632 0.036326 0.043557 99.797134
10 259 0.003505 0.005095 0.006388 0.008966 0.013676 0.019025 0.023349 0.028039 0.033500 0.041096 0.049031 99.768333
10 260 0.004841 0.006372 0.007582 0.010731 0.016393 0.022477 0.027291 0.032560 0.038144 0.045557 0.053113 99.734947
10 261 0.003189 0.005013 0.006627 0.009450 0.015283 0.023160 0.029315 0.034021 0.039069 0.048087 0.058295 99.728485
10 262 0.005964 0.009625 0.011755 0.014358 0.019973 0.028120 0.034985 0.039943 0.044242 0.051893 0.060418 99.678719
10 263 0.005835 0.007678 0.009215 0.013052 0.019695 0.026339 0.031155 0.036318 0.041816 0.049367 0.056951 99.702576
10 264 0.005024 0.007160 0.008808 0.012140 0.017696 0.023458 0.027827 0.032528 0.037522 0.044324 0.051152 99.732361
10 265 0.004305 0.006004 0.007302 0.010236 0.015537 0.021127 0.025232 0.029668 0.034612 0.041471 0.048213 99.756287
10 266 0.003809 0.005451 0.006990 0.010122 0.015482 0.021179 0.025871 0.030989 0.036264 0.043263 0.050332 99.750252
10 267 0.003117 0.004408 0.005547 0.007976 0.012427 0.017432 0.021720 0.026502 0.031587 0.038428 0.045554 99.785301
10 268 0.002095 0.002971 0.003901 0.006043 0.010035 0.014199 0.017830 0.022596 0.028492 0.036020 0.043582 99.812241
10 269 0.001211 0.001715 0.002287 0.003688 0.006655 0.010340 0.013934 0.018621 0.024580 0.032627 0.041170 99.843178
10 270 0.001184 0.001623 0.002163 0.003559 0.006375 0.009594 0.012728 0.017154 0.022931 0.030357 0.037988 99.854347
10 271 0.001127 0.001648 0.002194 0.003407 0.005869 0.008828 0.011615 0.015189 0.019825 0.026354 0.033551 99.870392
10 272 0.000991 0.001540 0.002062 0.003113 0.005361 0.008305 0.011190 0.014716 0.019306 0.025903 0.033232 99.874275
10 273 0.000592 0.000873 0.001218 0.002060 0.003922 0.006528 0.009348 0.012978 0.017589 0.024348 0.032116 99.888435
10 274 0.000520 0.000820 0.001194 0.002055 0.003972 0.006638 0.009430 0.012962 0.017612 0.024468 0.032227 99.888100
10 275 0.000889 0.001312 0.001776 0.002851 0.005038 0.007659 0.010219 0.013696 0.018313 0.024751 0.031848 99.881653
10 276 0.000777 0.001208 0.001650 0.002576 0.004569 0.007340 0.010248 0.013734 0.017986 0.024232 0.031311 99.884369
10 277 0.000625 0.001010 0.001441 0.002305 0.004111 0.006662 0.009451 0.012891 0.017174 0.023549 0.030941 99.889839
10 278 0.000619 0.000907 0.001273 0.002187 0.004162 0.006800 0.009507 0.012991 0.017543 0.024238 0.031814 99.887962
10 279 0.001185 0.001721 0.002252 0.003495 0.005940 0.008865 0.011570 0.014927 0.019034 0.024698 0.030757 99.875549
10 280 0.001257 0.001984 0.002648 0.003826 0.006063 0.008983 0.011779 0.014867 0.018316 0.023473 0.029414 99.877396
10 281 0.001505 0.002033 0.002532 0.003916 0.006633 0.009603 0.012079 0.015165 0.019010 0.024220 0.029578 99.873726
10 282 0.000730 0.001137 0.001597 0.002590 0.004746 0.007775 0.010908 0.014642 0.019231 0.025842 0.033227 99.877571
10 283 0.000938 0.001390 0.001939 0.003216 0.005797 0.009041 0.012178 0.016087 0.020959 0.027595 0.034754 99.866104
10 284 0.002009 0.002863 0.003637 0.005427 0.008691 0.012099 0.014939 0.018541 0.023048 0.028920 0.035060 99.844772
10 285 0.001559 0.002260 0.002973 0.004670 0.008088 0.012198 0.015847 0.020214 0.025738 0.033111 0.040798 99.832542
10 286 0.000613 0.001005 0.001492 0.002603 0.005330 0.009589 0.014030 0.018892 0.024929 0.034027 0.044243 99.843246
10 287 0.001951 0.002766 0.003665 0.005831 0.009919 0.014307 0.017845 0.022190 0.027755 0.035211 0.042936 99.815628
10 288 0.002766 0.003825 0.004824 0.007234 0.011620 0.016390 0.020376 0.025066 0.030329 0.037000 0.043728 99.796837
10 289 0.002185 0.003591 0.004780 0.006780 0.011031 0.017124 0.022554 0.027486 0.033134 0.042127 0.052280 99.776924
10 290 0.003208 0.005060 0.006656 0.009194 0.013667 0.019528 0.024953 0.030441 0.036419 0.044996 0.054664 99.751213
10 291 0.005087 0.006289 0.007458 0.011095 0.017356 0.023526 0.028094 0.033250 0.038498 0.045115 0.051656 99.732574
10 292 0.003794 0.006275 0.008217 0.010950 0.015901 0.022525 0.028127 0.032757 0.037196 0.044415 0.052612 99.737236
10 293 0.003846 0.005325 0.006439 0.009142 0.014259 0.020231 0.024916 0.029676 0.035071 0.042973 0.051347 99.756775
10 294 0.003483 0.004899 0.006038 0.008583 0.013179 0.018485 0.022914 0.027766 0.033321 0.041235 0.049761 99.770340
10 295 0.003582 0.004824 0.005808 0.008394 0.013172 0.018322 0.022331 0.026978 0.032426 0.039832 0.047495 99.776840
10 296 0.002488 0.003673 0.004817 0.007128 0.011420 0.016437 0.020854 0.025946 0.032016 0.040467 0.049610 99.785141
10 297 0.003025 0.004050 0.004936 0.007248 0.011511 0.016034 0.019860 0.024652 0.030414 0.038044 0.045908 99.794319
10 298 0.003089 0.004162 0.005085 0.007574 0.012255 0.017245 0.021136 0.025743 0.031411 0.039201 0.047191 99.785912
10 299 0.002941 0.004319 0.005660 0.008282 0.012939 0.018462 0.023351 0.028627 0.034401 0.042582 0.051663 99.766769
10 300 0.002685 0.003922 0.005034 0.007389 0.011937 0.017497 0.022270 0.027328 0.033206 0.041704 0.050851 99.776176
10 301 0.003061 0.004462 0.005644 0.008005 0.012284 0.017455 0.021964 0.026709 0.031792 0.038982 0.046712 99.782928
10 302 0.003915 0.005374 0.006465 0.009195 0.014250 0.019627 0.023643 0.028075 0.033090 0.039950 0.046875 99.769539
10 303 0.003891 0.005157 0.006331 0.009415 0.014792 0.019853 0.023530 0.028050 0.033064 0.039281 0.045197 99.771439
10 304 0.004598 0.005883 0.007142 0.010741 0.016890 0.022240 0.025846 0.030631 0.036156 0.042801 0.048873 99.748199
10 305 0.004889 0.007173 0.008620 0.011632 0.017447 0.024288 0.029088 0.033306 0.037734 0.044946 0.052506 99.728371
10 306 0.004115 0.006862 0.008730 0.011175 0.016059 0.022991 0.028777 0.033247 0.037393 0.044886 0.053416 99.732346
10 307 0.004194 0.005595 0.006985 0.010372 0.016111 0.021809 0.026090 0.030792 0.035368 0.041534 0.047685 99.753464
10 308 0.004009 0.005771 0.007015 0.009721 0.014702 0.019981 0.023760 0.027726 0.032056 0.038323 0.044619 99.772316
10 309 0.003529 0.005105 0.006312 0.008775 0.013141 0.017996 0.021826 0.025730 0.029576 0.035222 0.041049 99.791733
10 310 0.003202 0.004510 0.005423 0.007610 0.011804 0.016353 0.019780 0.023377 0.027173 0.032431 0.037543 99.810791
10 311 0.003038 0.004295 0.005315 0.007600 0.011703 0.015955 0.019204 0.022775 0.026464 0.031421 0.036210 99.816017
10 312 0.003211 0.004473 0.005374 0.007561 0.011605 0.015689 0.018751 0.022378 0.026493 0.031814 0.036716 99.815933
10 313 0.003317 0.004418 0.005446 0.008117 0.013003 0.017551 0.020806 0.024906 0.029500 0.035181 0.040376 99.797379
10 314 0.002710 0.003791 0.004831 0.007150 0.011344 0.015718 0.019382 0.023915 0.028879 0.035191 0.041290 99.805794
10 315 0.002905 0.004382 0.005592 0.007880 0.012138 0.016795 0.020669 0.025356 0.030951 0.038188 0.045004 99.790146
10 316 0.004105 0.005716 0.007216 0.010516 0.015874 0.022347 0.027714 0.033393 0.039669 0.050012 0.062660 99.720779
11 12 0.000000 0.000000 0.000000 0.000000 0.000000 0.000000 0.000000 0.000000 0.000000 0.000000 0.000000 0.000000
11 13 0.278688 1.299539 0.834411 0.984800 0.914260 1.141175 0.944893 0.903838 0.820199 0.757469 0.631483 90.489243
11 14 0.244214 1.018862 0.563564 0.720905 0.817410 1.186780 1.011115 0.916203 0.898132 0.839247 0.668904 91.114662
11 15 0.177352 0.744852 0.406639 0.516911 0.603739 0.930030 0.825642 0.804155 0.847323 1.011516 0.959590 92.172256
11 16 0.198391 0.801755 0.407806 0.510698 0.632113 1.049957 0.948788 0.860188 0.795339 0.946931 0.976170 91.871872
11 17 0.029391 0.044846 0.054993 0.087353 0.152979 0.273897 0.597453 0.539149 0.656732 0.681704 0.930450 95.951050
11 18 0.030768 0.047537 0.057144 0.087610 0.151743 0.264685 0.549833 0.471783 0.554986 0.570441 0.764053 96.449417
11 19 0.033730 0.056214 0.070356 0.101699 0.158854 0.264249 0.565320 0.498259 0.584173 0.578227 0.757551 96.331367
11 20 0.032751 0.053008 0.065576 0.094388 0.147517 0.246507 0.519335 0.442276 0.494496 0.480972 0.630685 96.792488
11 21 0.038462 0.062787 0.074659 0.103097 0.152840 0.240831 0.478699 0.389359 0.418192 0.395617 0.508192 97.137268
11 22 0.040870 0.058116 0.066723 0.099683 0.163277 0.266927 0.537073 0.440961 0.470382 0.430521 0.527303 96.898163
11 23 0.019581 0.032010 0.041731 0.059060 0.088359 0.125179 0.158247 0.185525 0.215779 0.257810 0.299257 98.517456
11 24 0.011144 0.017318 0.023165 0.035505 0.058700 0.090534 0.122734 0.153240 0.186436 0.232398 0.279306 98.789520
11 25 0.017832 0.025274 0.031746 0.048079 0.075377 0.103415 0.126626 0.149790 0.176116 0.209075 0.239865 98.796806
11 26 0.014203 0.021492 0.027898 0.041600 0.064226 0.089446 0.111466 0.132640 0.157401 0.191155 0.224503 98.923965
11 27 0.012877 0.020352 0.025804 0.035817 0.053013 0.076441 0.099183 0.118382 0.138127 0.168723 0.202125 99.049156
11 28 0.008837 0.014267 0.018666 0.026515 0.040529 0.059433 0.077813 0.093976 0.111312 0.138801 0.169453 99.240402
11 29 0.012097 0.019068 0.024665 0.034289 0.048837 0.066221 0.082924 0.097323 0.111016 0.131576 0.153673 99.218307
11 30 0.015274 0.022322 0.026482 0.035894 0.051332 0.067707 0.081571 0.093438 0.105672 0.123192 0.140516 99.236603
11 31 0.012941 0.019307 0.023713 0.032564 0.046891 0.062485 0.075764 0.086837 0.098079 0.114877 0.131774 99.294762
11 32 0.011722 0.017658 0.022032 0.030335 0.043777 0.059806 0.074047 0.084847 0.094838 0.111726 0.130054 99.319160
11 33 0.017338 0.024173 0.028150 0.038231 0.053561 0.069067 0.081894 0.092032 0.101136 0.115047 0.128984 99.250389
11 34 0.014733 0.023515 0.030212 0.040374 0.055742 0.076039 0.094911 0.107715 0.118607 0.139106 0.163161 99.135880
11 35 0.005203 0.008000 0.010443 0.014401 0.020860 0.028103 0.034310 0.040758 0.048091 0.058000 0.068621 99.663208
11 36 0.004452 0.006674 0.008882 0.013092 0.020698 0.029457 0.036979 0.045017 0.054636 0.067432 0.080652 99.632034
11 37 0.003094 0.004662 0.006375 0.009731 0.016169 0.024073 0.031506 0.040078 0.050575 0.064223 0.078455 99.671051
11 38 0.004982 0.007189 0.009273 0.013753 0.022160 0.031456 0.039091 0.047969 0.059520 0.074312 0.089011 99.601280
11 39 0.004767 0.007321 0.010073 0.015548 0.025500 0.036723 0.046302 0.057089 0.070764 0.088199 0.106010 99.531708
11 40 0.001556 0.002581 0.003845 0.006364 0.012128 0.020848 0.030032 0.040208 0.053296 0.072384 0.093474 99.663284
11 41 0.002733 0.004589 0.006525 0.009936 0.016892 0.026017 0.033873 0.041661 0.051738 0.066845 0.083549 99.655640
11 42 0.007118 0.010067 0.012874 0.019459 0.030812 0.041844 0.049720 0.058967 0.071075 0.086466 0.101585 99.510010
11 43 0.002842 0.004913 0.007472 0.012308 0.021996 0.035356 0.048471 0.062323 0.079008 0.101760 0.125406 99.498138
11 44 0.000860 0.001476 0.002319 0.004149 0.008655 0.016212 0.024933 0.035111 0.048255 0.068273 0.091530 99.698227
11 45 0.003368 0.005181 0.007427 0.012373 0.021885 0.032774 0.041703 0.051898 0.065228 0.083228 0.101896 99.573044
11 46 0.006046 0.009413 0.012764 0.019619 0.032448 0.047154 0.059515 0.073303 0.090433 0.111686 0.132332 99.405281
11 47 0.002145 0.003651 0.005580 0.009359 0.017376 0.028927 0.041046 0.055005 0.072595 0.096802 0.122557 99.544952
11 48 0.001274 0.001983 0.002979 0.005291 0.010563 0.018471 0.027374 0.038628 0.053241 0.073954 0.096731 99.669510
11 49 0.004492 0.006768 0.009517 0.015531 0.026910 0.040166 0.051942 0.066002 0.083519 0.106011 0.128716 99.460426
11 50 0.004508 0.008354 0.012264 0.018101 0.030219 0.048248 0.065502 0.081532 0.100139 0.127014 0.154876 99.349243
11 51 0.001685 0.003053 0.004829 0.007973 0.014486 0.024938 0.037008 0.050938 0.068108 0.094000 0.124737 99.568245
11 52 0.001898 0.002780 0.004206 0.007920 0.016044 0.027084 0.038379 0.052516 0.070570 0.095291 0.121284 99.562027
11 53 0.007759 0.012877 0.018145 0.027677 0.045453 0.066356 0.082541 0.097723 0.115293 0.138335 0.160277 99.227562
11 54 0.006965 0.012196 0.017230 0.025027 0.040517 0.061914 0.080837 0.098463 0.119134 0.147944 0.176670 99.213097
11 55 0.002388 0.004250 0.006684 0.010946 0.019541 0.033086 0.048281 0.065065 0.085240 0.114651 0.148829 99.461037
11 56 0.006135 0.008576 0.012097 0.020476 0.036449 0.055246 0.072268 0.092820 0.118115 0.148538 0.176898 99.252388
11 57 0.015513 0.025748 0.034148 0.047479 0.073706 0.105342 0.125868 0.138943 0.152060 0.170286 0.185508 98.925400
11 58 0.010121 0.019008 0.026756 0.035129 0.051743 0.078199 0.100926 0.114998 0.126788 0.147061 0.168910 99.120361
11 59 0.006983 0.011119 0.015433 0.022249 0.034317 0.050922 0.066139 0.080348 0.095355 0.117348 0.142572 99.357208
11 60 0.013260 0.017081 0.021503 0.032470 0.050081 0.065626 0.076696 0.090950 0.107871 0.126055 0.141774 99.256638
11 61 0.009967 0.016282 0.021614 0.029150 0.042437 0.059199 0.071756 0.081453 0.091579 0.106854 0.122777 99.346931
11 62 0.004428 0.007661 0.010932 0.015589 0.024123 0.036606 0.048356 0.059127 0.070795 0.088780 0.109006 99.524597
11 63 0.006984 0.009699 0.012306 0.017921 0.027794 0.038793 0.047544 0.056867 0.067708 0.082578 0.097708 99.534103
11 64 0.004893 0.008252 0.011128 0.015181 0.022802 0.033278 0.042075 0.049591 0.057930 0.071635 0.087086 99.596146
11 65 0.004018 0.006335 0.008476 0.011936 0.018070 0.025671 0.032224 0.038954 0.046758 0.058231 0.070846 99.678474
11 66 0.002753 0.003851 0.005043 0.007890 0.013576 0.020132 0.025549 0.032059 0.040441 0.051781 0.063390 99.733536
11 67 0.003300 0.005141 0.006914 0.010251 0.016627 0.024246 0.030559 0.037381 0.045787 0.057426 0.069470 99.692902
11 68 0.002473 0.004636 0.006577 0.008941 0.013589 0.020189 0.026188 0.031739 0.038282 0.048730 0.060673 99.737984
11 69 0.001113 0.001635 0.002362 0.004147 0.008011 0.013067 0.018067 0.024320 0.032177 0.043043 0.054628 99.797432
11 70 0.001184 0.002057 0.003073 0.004964 0.009015 0.014963 0.021104 0.028144 0.037057 0.049979 0.064139 99.764320
11 71 0.001780 0.002675 0.003713 0.006144 0.011051 0.016955 0.022319 0.029115 0.038213 0.050595 0.063346 99.754089
11 72 0.001173 0.001749 0.002440 0.004109 0.007582 0.011779 0.015764 0.021047 0.028254 0.038205 0.048834 99.819061
11 73 0.000769 0.001251 0.001855 0.003125 0.005798 0.009553 0.013625 0.018917 0.026002 0.036466 0.048669 99.833969
11 74 0.001100 0.001739 0.002499 0.004169 0.007764 0.012753 0.017986 0.024677 0.033558 0.046111 0.059875 99.787773
11 75 0.001321 0.002306 0.003331 0.005107 0.008712 0.013805 0.018979 0.024787 0.032027 0.042629 0.054498 99.792496
11 76 0.000725 0.001213 0.001802 0.002904 0.005244 0.008768 0.012760 0.017577 0.023469 0.032590 0.043582 99.849365
11 77 0.000939 0.001466 0.002155 0.003665 0.006810 0.011103 0.015777 0.021988 0.030189 0.041699 0.054543 99.809662
11 78 0.001764 0.002622 0.003648 0.006048 0.010778 0.016196 0.021105 0.027619 0.036429 0.047917 0.059734 99.766144
11 79 0.001499 0.002182 0.003050 0.005160 0.009454 0.014476 0.019102 0.025199 0.033305 0.043823 0.054482 99.788269
11 80 0.001247 0.002013 0.002881 0.004568 0.008181 0.013242 0.018324 0.024137 0.031503 0.042575 0.055213 99.796120
11 81 0.001323 0.002253 0.003320 0.005343 0.009732 0.016192 0.022737 0.029969 0.039251 0.053228 0.069053 99.747597
11 82 0.003608 0.005872 0.008262 0.012116 0.018513 0.026523 0.033733 0.040847 0.048656 0.060135 0.073248 99.668488
11 83 0.003145 0.005442 0.007337 0.010185 0.015844 0.023597 0.030247 0.036391 0.044214 0.056590 0.070589 99.696419
11 84 0.002149 0.003611 0.005445 0.008620 0.014559 0.023205 0.032432 0.042247 0.053115 0.069124 0.087986 99.657509
11 85 0.002763 0.004342 0.006050 0.009511 0.016813 0.026838 0.036388 0.046973 0.060715 0.079935 0.100503 99.609169
11 86 0.005020 0.007468 0.009810 0.014515 0.023323 0.033850 0.042447 0.051452 0.062554 0.078078 0.094517 99.576965
11 87 0.006121 0.009048 0.011972 0.017539 0.027120 0.037904 0.046620 0.055934 0.067339 0.082848 0.099104 99.538445
11 88 0.004999 0.008103 0.011125 0.015946 0.025356 0.038562 0.050374 0.060831 0.072676 0.091339 0.112395 99.508293
11 89 0.005981 0.011112 0.015505 0.019787 0.027765 0.039977 0.050984 0.059683 0.069452 0.085985 0.105757 99.508011
11 90 0.008041 0.011261 0.014293 0.020111 0.029632 0.040011 0.048370 0.056832 0.066568 0.080546 0.095740 99.528595
11 91 0.003770 0.006748 0.009666 0.013549 0.021134 0.032444 0.043126 0.052612 0.063840 0.081867 0.102883 99.568359
11 92 0.005635 0.008380 0.011242 0.016258 0.024657 0.034148 0.042463 0.051686 0.062919 0.077991 0.093963 99.570656
11 93 0.004418 0.006775 0.008858 0.012582 0.019675 0.028447 0.035782 0.043163 0.052643 0.066414 0.081482 99.639763
11 94 0.004261 0.006726 0.009262 0.013417 0.020753 0.029793 0.037746 0.045555 0.054550 0.067196 0.080588 99.630150
11 95 0.005784 0.009163 0.012208 0.017154 0.025732 0.035907 0.044128 0.051868 0.060872 0.073722 0.087535 99.575928
11 96 0.004252 0.007411 0.010484 0.014518 0.021695 0.031713 0.040804 0.048554 0.056788 0.069747 0.084891 99.609146
11 97 0.006426 0.008791 0.010798 0.015493 0.023782 0.032143 0.038241 0.045217 0.054064 0.065489 0.076758 99.622803
11 98 0.005495 0.007714 0.009750 0.014236 0.022388 0.031096 0.037679 0.045002 0.054255 0.066607 0.079186 99.626595
11 99 0.004539 0.007741 0.010620 0.014686 0.022234 0.032122 0.040546 0.048374 0.057864 0.072032 0.087656 99.601585
11 100 0.006020 0.009472 0.012316 0.016781 0.024288 0.032958 0.039909 0.046802 0.054956 0.066641 0.079229 99.610626
11 101 0.003240 0.004821 0.006468 0.009975 0.016877 0.025026 0.031792 0.039213 0.048564 0.061353 0.074445 99.678223
11 102 0.001622 0.002850 0.004210 0.006499 0.011525 0.019313 0.027470 0.036107 0.046694 0.062987 0.081789 99.698929
11 103 0.002635 0.004021 0.005414 0.008315 0.014159 0.021498 0.028198 0.036053 0.046388 0.060842 0.076140 99.696335
11 104 0.002838 0.004380 0.006023 0.009045 0.014475 0.020872 0.026578 0.032960 0.040527 0.050899 0.061892 99.729507
11 105 0.002079 0.003274 0.004428 0.006572 0.010833 0.016240 0.021323 0.027203 0.034690 0.045275 0.056852 99.771233
11 106 0.001483 0.002090 0.002886 0.004839 0.008856 0.013696 0.018369 0.024729 0.033351 0.045158 0.057722 99.786819
11 107 0.001679 0.002648 0.003661 0.005558 0.009257 0.013976 0.018578 0.024196 0.031500 0.042101 0.053997 99.792847
11 108 0.001600 0.002591 0.003544 0.005185 0.008370 0.012536 0.016504 0.021022 0.026731 0.035434 0.045513 99.820969
11 109 0.001363 0.002109 0.002861 0.004383 0.007518 0.011671 0.015768 0.020755 0.027309 0.036948 0.047686 99.821625
11 110 0.000759 0.001168 0.001679 0.002887 0.005625 0.009445 0.013508 0.018950 0.026499 0.037596 0.049894 99.831993
11 111 0.000916 0.001450 0.002077 0.003365 0.005952 0.009293 0.012789 0.017453 0.023672 0.032717 0.043121 99.847198
11 112 0.000811 0.001211 0.001690 0.002787 0.005089 0.007995 0.010940 0.014886 0.020173 0.027830 0.036320 99.870270
11 113 0.000725 0.001261 0.001880 0.003039 0.005564 0.009127 0.012864 0.017390 0.023375 0.032425 0.042714 99.849632
11 114 0.000367 0.000606 0.000937 0.001704 0.003527 0.006363 0.009749 0.014322 0.020542 0.030205 0.041844 99.869835
11 115 0.000413 0.000690 0.001052 0.001830 0.003559 0.006039 0.008839 0.012614 0.017895 0.026096 0.036038 99.884941
11 116 0.000739 0.001178 0.001654 0.002662 0.004833 0.007734 0.010740 0.014587 0.019753 0.027477 0.036286 99.872360
11 117 0.000687 0.001156 0.001728 0.002851 0.005224 0.008517 0.012059 0.016489 0.022400 0.031296 0.041703 99.855896
11 118 0.000515 0.000814 0.001231 0.002190 0.004211 0.007048 0.010291 0.014733 0.020814 0.029757 0.040266 99.868134
11 119 0.000562 0.000911 0.001322 0.002213 0.004198 0.007102 0.010254 0.014191 0.019312 0.027216 0.036560 99.876160
11 120 0.000907 0.001497 0.002173 0.003433 0.005972 0.009415 0.012988 0.017295 0.022571 0.030464 0.039603 99.853683
11 121 0.000871 0.001384 0.001970 0.003187 0.005764 0.009235 0.012728 0.017131 0.022912 0.031406 0.040995 99.852417
11 122 0.000903 0.001472 0.002156 0.003417 0.005890 0.009270 0.012817 0.017047 0.022118 0.029713 0.038756 99.856438
11 123 0.001765 0.002655 0.003467 0.005102 0.008273 0.012026 0.015285 0.019097 0.023829 0.030709 0.038282 99.839508
11 124 0.002064 0.002974 0.003895 0.005946 0.009801 0.013978 0.017322 0.021286 0.026212 0.033168 0.040498 99.822853
11 125 0.001475 0.002520 0.003543 0.005127 0.008378 0.013188 0.017830 0.022173 0.026619 0.033869 0.042331 99.822945
11 126 0.002328 0.003552 0.004651 0.006737 0.010910 0.016264 0.020654 0.024724 0.028948 0.035546 0.042730 99.802956
11 127 0.004143 0.006547 0.008402 0.011243 0.015890 0.021193 0.025398 0.029422 0.033520 0.039618 0.046034 99.758591
11 128 0.004255 0.006175 0.007509 0.010246 0.015253 0.020898 0.025085 0.029004 0.033076 0.039215 0.045631 99.763657
11 129 0.002495 0.004281 0.005952 0.008233 0.012368 0.017969 0.022814 0.026864 0.030872 0.037751 0.045788 99.784607
11 130 0.003808 0.005467 0.006772 0.009400 0.014107 0.019461 0.023699 0.027719 0.031729 0.037607 0.043773 99.776459
11 131 0.003411 0.005048 0.006239 0.008536 0.012920 0.018373 0.022622 0.026221 0.029867 0.035827 0.042328 99.788612
11 132 0.002485 0.004153 0.005715 0.007919 0.011768 0.016990 0.021600 0.025438 0.029075 0.035279 0.042641 99.796936
11 133 0.003230 0.004969 0.006388 0.008726 0.012749 0.017787 0.022158 0.026237 0.030319 0.036545 0.043692 99.787201
11 134 0.003188 0.004516 0.005579 0.007997 0.012356 0.016992 0.020529 0.024437 0.029147 0.035492 0.041877 99.797890
11 135 0.002050 0.002997 0.003958 0.006028 0.009884 0.014224 0.017761 0.021723 0.026553 0.033183 0.040148 99.821487
11 136 0.001401 0.002082 0.002804 0.004376 0.007562 0.011700 0.015535 0.019873 0.025141 0.032590 0.040660 99.836273
11 137 0.001617 0.002736 0.003803 0.005600 0.009160 0.013946 0.018318 0.022649 0.027618 0.034930 0.042981 99.816643
11 138 0.001228 0.002015 0.002869 0.004434 0.007503 0.011670 0.015878 0.020481 0.025638 0.032854 0.040777 99.834648
11 139 0.000441 0.000732 0.001107 0.001900 0.003732 0.006570 0.009834 0.013893 0.019118 0.027155 0.036680 99.878838
11 140 0.000701 0.001133 0.001660 0.002850 0.005512 0.009093 0.012756 0.017536 0.024239 0.033765 0.044033 99.846718
11 141 0.000905 0.001358 0.001899 0.003199 0.005902 0.009200 0.012419 0.016776 0.022851 0.031238 0.040301 99.853951
11 142 0.000478 0.000798 0.001196 0.002006 0.003739 0.006235 0.009031 0.012525 0.017001 0.023733 0.031837 99.891418
11 143 0.000509 0.000764 0.001104 0.001944 0.003744 0.006061 0.008546 0.012116 0.017155 0.024254 0.032218 99.891586
11 144 0.000708 0.001143 0.001657 0.002751 0.005059 0.008121 0.011320 0.015496 0.021119 0.029151 0.038209 99.865265
11 145 0.000755 0.001145 0.001597 0.002629 0.004693 0.007274 0.009890 0.013360 0.017964 0.024628 0.032313 99.883751
11 146 0.000480 0.000740 0.001077 0.001851 0.003484 0.005645 0.007980 0.011121 0.015203 0.021118 0.027978 99.903328
11 147 0.000638 0.000949 0.001347 0.002316 0.004374 0.007017 0.009784 0.013651 0.018987 0.026668 0.035274 99.878998
11 148 0.000825 0.001361 0.001939 0.003034 0.005251 0.008280 0.011541 0.015681 0.020999 0.028816 0.037825 99.864449
11 149 0.000676 0.001095 0.001562 0.002469 0.004258 0.006680 0.009297 0.012614 0.016689 0.022776 0.029973 99.891914
11 150 0.000553 0.000826 0.001170 0.001982 0.003711 0.005957 0.008296 0.011431 0.015465 0.021436 0.028257 99.900917
11 151 0.000993 0.001523 0.002132 0.003399 0.005838 0.008682 0.011491 0.015321 0.020353 0.027219 0.034510 99.868546
11 152 0.001240 0.001726 0.002276 0.003659 0.006401 0.009431 0.012243 0.016164 0.021301 0.028056 0.034893 99.862610
11 153 0.001014 0.001710 0.002418 0.003580 0.005917 0.009199 0.012536 0.016172 0.020277 0.026623 0.033944 99.866608
11 154 0.001073 0.001643 0.002260 0.003535 0.006165 0.009550 0.012832 0.016819 0.021905 0.029394 0.037743 99.857079
11 155 0.001772 0.002677 0.003631 0.005560 0.009196 0.013419 0.017285 0.022007 0.027992 0.036260 0.045020 99.815186
11 156 0.001444 0.002291 0.003171 0.004777 0.007949 0.012172 0.016222 0.020658 0.025903 0.033852 0.042887 99.828674
11 157 0.001361 0.002234 0.003196 0.004791 0.007836 0.012078 0.016560 0.021551 0.027157 0.035519 0.045131 99.822586
11 158 0.001667 0.002561 0.003476 0.005200 0.008731 0.013588 0.018315 0.023522 0.029850 0.039333 0.049902 99.803856
11 159 0.002390 0.003656 0.004926 0.007192 0.011330 0.016502 0.021246 0.026293 0.031991 0.040380 0.049922 99.784172
11 160 0.002115 0.003315 0.004472 0.006377 0.009896 0.014544 0.018935 0.023392 0.028319 0.035995 0.044988 99.807648
11 161 0.002363 0.003608 0.004737 0.006726 0.010518 0.015297 0.019599 0.024084 0.029226 0.036816 0.045231 99.801788
11 162 0.002579 0.003759 0.004846 0.007007 0.010941 0.015498 0.019525 0.024105 0.029571 0.037013 0.044858 99.800301
11 163 0.001977 0.003039 0.004056 0.005986 0.009872 0.014732 0.019148 0.024121 0.030475 0.039707 0.049801 99.797089
11 164 0.001340 0.002118 0.002945 0.004441 0.007448 0.011596 0.015791 0.020619 0.026673 0.035923 0.046827 99.824280
11 165 0.001582 0.002361 0.003154 0.004794 0.008049 0.011943 0.015412 0.019408 0.024434 0.031463 0.038934 99.838463
11 166 0.001571 0.002402 0.003238 0.004887 0.008227 0.012342 0.016095 0.020352 0.025668 0.033239 0.041452 99.830528
11 167 0.001003 0.001720 0.002467 0.003718 0.006344 0.010226 0.014330 0.018942 0.024739 0.033803 0.044693 99.838013
11 168 0.001261 0.001957 0.002723 0.004144 0.006704 0.009792 0.012868 0.016548 0.020914 0.027000 0.033773 99.862320
11 169 0.001496 0.002096 0.002709 0.004239 0.007248 0.010402 0.012952 0.016054 0.019986 0.025287 0.030694 99.866837
11 170 0.001274 0.002000 0.002782 0.004226 0.006992 0.010399 0.013650 0.017370 0.021898 0.028330 0.035314 99.855766
11 171 0.001209 0.001896 0.002560 0.003780 0.006285 0.009744 0.013178 0.016994 0.021613 0.028667 0.036805 99.857269
11 172 0.001312 0.001997 0.002679 0.003961 0.006371 0.009286 0.011972 0.014951 0.018365 0.023387 0.028957 99.876762
11 173 0.001218 0.001864 0.002503 0.003724 0.006111 0.009096 0.011808 0.014674 0.018041 0.023171 0.028869 99.878922
11 174 0.001398 0.002126 0.002831 0.004183 0.006810 0.010026 0.012922 0.016111 0.020007 0.025796 0.032129 99.865654
11 175 0.001672 0.002475 0.003231 0.004759 0.007604 0.010843 0.013515 0.016348 0.019668 0.024650 0.030001 99.865234
11 176 0.001262 0.001879 0.002502 0.003725 0.006001 0.008785 0.011318 0.013933 0.016722 0.020972 0.025692 99.887207
11 177 0.001223 0.001825 0.002460 0.003708 0.005961 0.008634 0.011153 0.014035 0.017321 0.022051 0.027221 99.884407
11 178 0.001180 0.001934 0.002607 0.003700 0.005919 0.008954 0.011826 0.014706 0.017993 0.023332 0.029534 99.878311
11 179 0.001090 0.001641 0.002237 0.003381 0.005430 0.007838 0.010141 0.012777 0.015682 0.019869 0.024516 99.895393
11 180 0.000945 0.001380 0.001822 0.002795 0.004695 0.006891 0.008900 0.011293 0.014153 0.018233 0.022594 99.906296
11 181 0.001043 0.001599 0.002182 0.003311 0.005489 0.008037 0.010333 0.012905 0.015878 0.020132 0.024693 99.894402
11 182 0.000986 0.001475 0.001979 0.003023 0.005101 0.007607 0.009904 0.012524 0.015568 0.019972 0.024729 99.897133
11 183 0.000952 0.001417 0.001919 0.002934 0.004852 0.007116 0.009268 0.011777 0.014581 0.018533 0.022752 99.903900
11 184 0.001204 0.001776 0.002323 0.003498 0.005750 0.008250 0.010331 0.012582 0.015082 0.018748 0.022557 99.897896
11 185 0.001365 0.002279 0.003091 0.004261 0.006454 0.009483 0.012370 0.014969 0.017246 0.021029 0.025328 99.882126
11 186 0.001415 0.002147 0.002759 0.003923 0.006037 0.008431 0.010477 0.012670 0.015084 0.018759 0.022683 99.895615
11 187 0.001115 0.001710 0.002302 0.003406 0.005366 0.007603 0.009631 0.011845 0.014111 0.017461 0.021039 99.904411
11 188 0.001318 0.001926 0.002454 0.003632 0.005824 0.008125 0.009989 0.012112 0.014415 0.017639 0.020816 99.901749
11 189 0.001315 0.001957 0.002542 0.003747 0.005930 0.008243 0.010161 0.012291 0.014545 0.017709 0.020887 99.900673
11 190 0.001203 0.001696 0.002172 0.003307 0.005408 0.007547 0.009333 0.011502 0.013911 0.017117 0.020290 99.906517
11 191 0.000935 0.001435 0.001925 0.002865 0.004614 0.006696 0.008665 0.010904 0.013275 0.016674 0.020330 99.911682
11 192 0.001083 0.001608 0.002096 0.003111 0.004983 0.007074 0.008936 0.011115 0.013541 0.016971 0.020569 99.908913
11 193 0.001073 0.001599 0.002079 0.003073 0.004977 0.007178 0.009152 0.011420 0.013948 0.017542 0.021363 99.906601
11 194 0.000888 0.001305 0.001743 0.002669 0.004387 0.006359 0.008226 0.010497 0.012980 0.016412 0.020058 99.914474
11 195 0.000914 0.001329 0.001765 0.002716 0.004489 0.006452 0.008249 0.010453 0.012943 0.016419 0.020093 99.914185
11 196 0.001041 0.001530 0.002002 0.003023 0.004943 0.007064 0.008912 0.011081 0.013557 0.017042 0.020650 99.909157
11 197 0.000972 0.001600 0.002192 0.003128 0.004893 0.007209 0.009414 0.011668 0.014010 0.017742 0.022098 99.905083
11 198 0.000988 0.001453 0.001916 0.002883 0.004708 0.006812 0.008716 0.010840 0.013111 0.016377 0.019937 99.912254
11 199 0.000904 0.001375 0.001849 0.002792 0.004655 0.006866 0.008851 0.011044 0.013530 0.017214 0.021238 99.909683
11 200 0.001095 0.001663 0.002222 0.003318 0.005436 0.007873 0.010052 0.012492 0.015261 0.019174 0.023340 99.898071
11 201 0.001005 0.001558 0.002085 0.003071 0.005080 0.007590 0.009889 0.012357 0.015183 0.019381 0.023971 99.898827
11 202 0.001179 0.001763 0.002358 0.003552 0.005803 0.008346 0.010595 0.013172 0.016154 0.020287 0.024663 99.892128
11 203 0.001280 0.001917 0.002578 0.003954 0.006590 0.009556 0.012081 0.014931 0.018333 0.023095 0.028057 99.877632
11 204 0.001212 0.002043 0.002832 0.004037 0.006500 0.010033 0.013468 0.016770 0.020307 0.025981 0.032638 99.864182
11 205 0.001558 0.002325 0.003116 0.004664 0.007633 0.011213 0.014371 0.017623 0.021171 0.026322 0.031917 99.858086
11 206 0.002407 0.003641 0.004630 0.006421 0.009647 0.013401 0.016561 0.019824 0.023527 0.028826 0.034483 99.836639
11 207 0.002645 0.004124 0.005302 0.007252 0.010855 0.015340 0.019084 0.022606 0.026579 0.032738 0.039562 99.813911
11 208 0.002579 0.003889 0.005027 0.007056 0.010800 0.015482 0.019545 0.023477 0.027766 0.034123 0.041073 99.809181
11 209 0.002776 0.004323 0.005689 0.008019 0.012277 0.017490 0.021942 0.026270 0.031124 0.038070 0.045380 99.786636
11 210 0.003469 0.005176 0.006640 0.009381 0.014371 0.020143 0.024912 0.029585 0.034777 0.041997 0.049542 99.760002
11 211 0.002485 0.004170 0.005693 0.007894 0.012157 0.018099 0.023404 0.027987 0.033035 0.041136 0.050334 99.773605
11 212 0.004100 0.005983 0.007633 0.010779 0.016419 0.022933 0.028287 0.033314 0.038510 0.045741 0.053246 99.733063
11 213 0.004554 0.007283 0.009536 0.013075 0.019176 0.026270 0.031724 0.036391 0.041578 0.049304 0.057429 99.703674
11 214 0.002875 0.004677 0.006323 0.008795 0.013333 0.019563 0.025160 0.029840 0.034514 0.042116 0.051002 99.761803
11 215 0.002630 0.003940 0.005173 0.007632 0.012223 0.017649 0.022326 0.027202 0.032742 0.040146 0.047668 99.780670
11 216 0.001836 0.002863 0.003970 0.005970 0.009631 0.014264 0.018618 0.023240 0.028557 0.036253 0.044981 99.809814
11 217 0.001857 0.002738 0.003651 0.005511 0.009005 0.013178 0.017007 0.021354 0.026543 0.033598 0.041128 99.824432
11 218 0.001420 0.002053 0.002685 0.004066 0.006772 0.010107 0.013163 0.016694 0.021092 0.027466 0.034542 99.859940
11 219 0.001171 0.001863 0.002563 0.003771 0.006057 0.009127 0.012180 0.015499 0.019315 0.025084 0.031901 99.871460
11 220 0.001283 0.002030 0.002796 0.004172 0.006773 0.010158 0.013444 0.017047 0.021268 0.027457 0.034538 99.859032
11 221 0.001219 0.001745 0.002296 0.003555 0.006008 0.008980 0.011867 0.015494 0.020095 0.026392 0.033155 99.869194
11 222 0.000720 0.001183 0.001678 0.002546 0.004270 0.006769 0.009476 0.012556 0.016154 0.021800 0.028730 99.894119
11 223 0.000791 0.001123 0.001521 0.002472 0.004396 0.006802 0.009160 0.012132 0.015799 0.021206 0.027410 99.897194
11 224 0.001027 0.001594 0.002225 0.003480 0.005824 0.008658 0.011492 0.014934 0.018926 0.024402 0.030462 99.876976
11 225 0.000878 0.001305 0.001771 0.002778 0.004720 0.007116 0.009551 0.012658 0.016449 0.021803 0.027789 99.893181
11 226 0.000452 0.000714 0.001028 0.001668 0.003038 0.004989 0.007117 0.009766 0.013035 0.018163 0.024395 99.915634
11 227 0.001030 0.001541 0.002068 0.003198 0.005383 0.007876 0.010150 0.012950 0.016327 0.020978 0.025957 99.892540
11 228 0.001209 0.001715 0.002239 0.003490 0.005908 0.008513 0.010776 0.013655 0.017232 0.022097 0.027145 99.886017
11 229 0.000606 0.001013 0.001450 0.002219 0.003853 0.006183 0.008614 0.011307 0.014397 0.019255 0.025002 99.906105
11 230 0.000628 0.000990 0.001429 0.002288 0.004015 0.006295 0.008680 0.011577 0.014951 0.019865 0.025486 99.903793
11 231 0.001770 0.002386 0.003016 0.004723 0.007958 0.011049 0.013371 0.016303 0.019789 0.024267 0.028639 99.866730
11 232 0.001570 0.002602 0.003548 0.005047 0.007847 0.011269 0.014219 0.017169 0.020399 0.025320 0.030727 99.860283
11 233 0.000827 0.001303 0.001844 0.002937 0.005326 0.008676 0.012067 0.015776 0.019859 0.025615 0.031790 99.873978
11 234 0.001721 0.002571 0.003480 0.005278 0.008619 0.012459 0.015708 0.019103 0.022774 0.028019 0.033530 99.846741
11 235 0.003803 0.005376 0.006318 0.008601 0.012559 0.016188 0.018652 0.021697 0.025556 0.030646 0.035337 99.815269
11 236 0.002363 0.004031 0.005502 0.007466 0.010992 0.015689 0.019802 0.023101 0.025997 0.031020 0.036672 99.817368
11 237 0.001405 0.002190 0.003010 0.004524 0.007521 0.011609 0.015547 0.019484 0.023426 0.029141 0.035278 99.846863
11 238 0.002801 0.004139 0.005245 0.007458 0.011385 0.015355 0.018373 0.021745 0.025559 0.030601 0.035367 99.821976
11 239 0.002685 0.003590 0.004467 0.006684 0.010636 0.014425 0.017266 0.020750 0.024770 0.030084 0.035224 99.829414
11 240 0.001701 0.002714 0.003687 0.005346 0.008432 0.012127 0.015453 0.019078 0.023054 0.028562 0.034175 99.845673
11 241 0.001318 0.002030 0.002752 0.004134 0.006781 0.010169 0.013364 0.016799 0.020566 0.026323 0.032813 99.862946
11 242 0.000787 0.001250 0.001755 0.002715 0.004707 0.007393 0.010094 0.013209 0.016949 0.022655 0.029198 99.889290
11 243 0.000966 0.001356 0.001817 0.002934 0.005092 0.007539 0.009863 0.012922 0.016776 0.022154 0.027984 99.890594
11 244 0.000926 0.001392 0.001897 0.002955 0.005027 0.007575 0.010027 0.012954 0.016454 0.021536 0.027211 99.892044
11 245 0.000660 0.001179 0.001714 0.002539 0.004301 0.006920 0.009628 0.012452 0.015761 0.021117 0.027570 99.896164
11 246 0.001509 0.002140 0.002773 0.004225 0.007081 0.010292 0.013146 0.016567 0.020653 0.025967 0.031423 99.864227
11 247 0.001028 0.001574 0.002163 0.003355 0.005827 0.009070 0.012068 0.015283 0.019064 0.024757 0.031224 99.874588
11 248 0.002094 0.003208 0.004277 0.006248 0.009877 0.014120 0.017755 0.021449 0.025333 0.030627 0.036160 99.828857
11 249 0.001732 0.002516 0.003294 0.004931 0.008111 0.011972 0.015423 0.019158 0.023342 0.029358 0.035976 99.844185
11 250 0.001379 0.002357 0.003316 0.004732 0.007630 0.011752 0.015658 0.019351 0.023468 0.030056 0.037721 99.842583
11 251 0.002746 0.003847 0.004802 0.007018 0.011175 0.015493 0.018797 0.022453 0.026644 0.032159 0.037497 99.817368
11 252 0.001753 0.002764 0.003785 0.005602 0.009129 0.013626 0.017660 0.021697 0.026158 0.032979 0.040759 99.824089
11 253 0.001141 0.001923 0.002688 0.003954 0.006732 0.010865 0.014938 0.019091 0.023941 0.031601 0.040524 99.842606
11 254 0.002309 0.003502 0.004710 0.007000 0.011231 0.016066 0.020119 0.024582 0.029824 0.037108 0.044858 99.798691
11 255 0.002933 0.003954 0.004944 0.007469 0.012132 0.016713 0.020050 0.024028 0.028814 0.035241 0.041756 99.801964
11 256 0.001599 0.002795 0.003931 0.005522 0.008668 0.013225 0.017680 0.022100 0.027034 0.034807 0.043879 99.818764
11 257 0.002425 0.003435 0.004448 0.006677 0.010897 0.015689 0.019763 0.024578 0.030473 0.038683 0.047469 99.795464
11 258 0.002925 0.004363 0.005661 0.008126 0.012751 0.018265 0.022904 0.027834 0.033530 0.041692 0.050660 99.771294
11 259 0.003333 0.005212 0.006934 0.009823 0.015104 0.021595 0.027048 0.032487 0.038810 0.048132 0.058269 99.733253
11 260 0.004966 0.007062 0.008763 0.012264 0.018562 0.025851 0.031709 0.037602 0.044023 0.052962 0.062264 99.693970
11 261 0.003464 0.005962 0.008239 0.011305 0.017428 0.026554 0.034521 0.040402 0.046044 0.056227 0.068072 99.681786
11 262 0.006273 0.011094 0.014316 0.017295 0.023113 0.031953 0.039624 0.044919 0.049539 0.058325 0.068607 99.634949
11 263 0.005902 0.008331 0.010372 0.014547 0.021977 0.030267 0.036414 0.042036 0.047782 0.056348 0.065216 99.660805
11 264 0.005035 0.007687 0.009800 0.013529 0.019991 0.027102 0.032432 0.037579 0.043157 0.050943 0.058664 99.694077
11 265 0.004039 0.006152 0.008083 0.011418 0.017134 0.023826 0.029396 0.034854 0.040321 0.048037 0.056109 99.720627
11 266 0.004252 0.006700 0.008646 0.011767 0.017201 0.023475 0.028639 0.033857 0.039670 0.048114 0.057100 99.720581
11 267 0.002612 0.004032 0.005451 0.008032 0.012858 0.018800 0.024033 0.029255 0.034562 0.042219 0.050462 99.767685
11 268 0.002010 0.003025 0.004055 0.006144 0.010171 0.014940 0.019371 0.024686 0.031030 0.039569 0.048435 99.796562
11 269 0.001097 0.001672 0.002297 0.003634 0.006524 0.010335 0.014049 0.018646 0.024609 0.033414 0.043354 99.840370
11 270 0.001037 0.001530 0.002107 0.003429 0.006203 0.009614 0.012934 0.017344 0.023160 0.031175 0.039731 99.851730
11 271 0.001054 0.001616 0.002214 0.003419 0.005902 0.009067 0.012107 0.015766 0.020424 0.027292 0.035075 99.866066
11 272 0.000880 0.001447 0.002025 0.003064 0.005278 0.008389 0.011621 0.015366 0.019974 0.026859 0.034832 99.870262
11 273 0.000516 0.000793 0.001139 0.001930 0.003701 0.006282 0.009150 0.012806 0.017463 0.024526 0.032834 99.888863
11 274 0.000464 0.000758 0.001126 0.001929 0.003702 0.006184 0.008860 0.012347 0.017051 0.024132 0.032358 99.891090
11 275 0.000723 0.001134 0.001612 0.002603 0.004651 0.007355 0.010221 0.013922 0.018639 0.025449 0.033208 99.880478
11 276 0.000683 0.001122 0.001588 0.002514 0.004540 0.007412 0.010381 0.013874 0.018295 0.024977 0.032578 99.882034
11 277 0.000557 0.000933 0.001383 0.002224 0.003950 0.006525 0.009527 0.013222 0.017659 0.024380 0.032458 99.887177
11 278 0.000539 0.000817 0.001155 0.001978 0.003842 0.006431 0.009115 0.012585 0.017281 0.024410 0.032577 99.889275
11 279 0.000945 0.001453 0.002023 0.003200 0.005529 0.008555 0.011582 0.015215 0.019483 0.025656 0.032616 99.873741
11 280 0.001122 0.001856 0.002617 0.003915 0.006343 0.009461 0.012417 0.015697 0.019465 0.025101 0.031514 99.870491
11 281 0.001284 0.001823 0.002396 0.003774 0.006470 0.009554 0.012289 0.015712 0.019946 0.025694 0.031659 99.869400
11 282 0.000648 0.001077 0.001563 0.002479 0.004428 0.007337 0.010577 0.014465 0.019241 0.026619 0.035546 99.876015
11 283 0.000825 0.001291 0.001839 0.003034 0.005495 0.008741 0.011939 0.015928 0.021178 0.028953 0.037900 99.862877
11 284 0.001760 0.002634 0.003562 0.005502 0.009022 0.012816 0.016063 0.020039 0.024888 0.031270 0.038061 99.834381
11 285 0.001402 0.002093 0.002857 0.004557 0.007960 0.012157 0.016154 0.021162 0.027555 0.036146 0.045249 99.822708
11 286 0.000533 0.000920 0.001438 0.002563 0.005311 0.009749 0.014714 0.020442 0.027644 0.038711 0.051504 99.826469
11 287 0.001709 0.002597 0.003636 0.005923 0.010404 0.015610 0.020068 0.025258 0.031707 0.040512 0.049800 99.792778
11 288 0.002951 0.004290 0.005559 0.008253 0.013261 0.018981 0.023782 0.029117 0.035161 0.043197 0.051465 99.763977
11 289 0.002452 0.004351 0.006116 0.008622 0.013768 0.021560 0.028853 0.035094 0.041688 0.052284 0.064288 99.720924
11 290 0.003636 0.006208 0.008560 0.011827 0.017528 0.025188 0.031957 0.038040 0.044509 0.054541 0.066169 99.691841
11 291 0.006489 0.008766 0.010558 0.014757 0.021753 0.029032 0.034440 0.039893 0.045370 0.052794 0.060305 99.675842
11 292 0.004356 0.008023 0.011161 0.014531 0.020056 0.027665 0.034012 0.038679 0.043107 0.051133 0.060477 99.686798
11 293 0.004214 0.006165 0.007840 0.011084 0.016897 0.024049 0.030069 0.035732 0.041428 0.049896 0.059042 99.713585
11 294 0.003361 0.005173 0.006659 0.009374 0.014624 0.021223 0.026682 0.032019 0.038326 0.047837 0.058031 99.736694
11 295 0.003443 0.005032 0.006361 0.009159 0.014374 0.020530 0.025438 0.030528 0.036623 0.045737 0.055615 99.747162
11 296 0.002150 0.003391 0.004650 0.006956 0.011447 0.017157 0.022281 0.027799 0.034517 0.044716 0.056300 99.768639
11 297 0.002685 0.003750 0.004738 0.007129 0.011742 0.016934 0.021201 0.026279 0.032735 0.041853 0.051476 99.779472
11 298 0.002851 0.004155 0.005364 0.007910 0.012691 0.018315 0.022988 0.027964 0.033769 0.042317 0.051662 99.770012
11 299 0.002981 0.004557 0.005916 0.008507 0.013553 0.019837 0.025110 0.030421 0.036661 0.045803 0.055617 99.751038
11 300 0.002471 0.003826 0.005147 0.007557 0.012085 0.018004 0.023448 0.028983 0.035009 0.043985 0.053951 99.765533
11 301 0.002884 0.004491 0.005948 0.008570 0.013381 0.019151 0.023870 0.028490 0.033686 0.041572 0.050137 99.767815
11 302 0.003818 0.005540 0.006942 0.009984 0.015600 0.021568 0.025868 0.030459 0.035891 0.043379 0.050793 99.750153
11 303 0.004226 0.005882 0.007324 0.010688 0.016578 0.022273 0.026352 0.031133 0.036563 0.043446 0.050002 99.745529
11 304 0.005104 0.007010 0.008630 0.012543 0.019296 0.025661 0.029925 0.034870 0.040540 0.047808 0.054632 99.713982
11 305 0.005224 0.008314 0.010561 0.014154 0.020508 0.027895 0.033179 0.037776 0.042683 0.050545 0.058763 99.690399
11 306 0.004484 0.008051 0.010826 0.013625 0.018646 0.026379 0.033410 0.038525 0.042465 0.050007 0.059096 99.694481
11 307 0.004863 0.006668 0.008182 0.011769 0.017855 0.023782 0.027970 0.032611 0.037624 0.044535 0.051450 99.732689
11 308 0.003874 0.005957 0.007685 0.010626 0.015645 0.021311 0.025815 0.030278 0.034845 0.041567 0.048533 99.753860
11 309 0.003457 0.005109 0.006378 0.008976 0.013786 0.019177 0.023271 0.027383 0.031664 0.037817 0.043984 99.778999
11 310 0.002926 0.004317 0.005507 0.007883 0.012189 0.016986 0.020767 0.024582 0.028487 0.034252 0.040220 99.801888
11 311 0.002758 0.004010 0.005070 0.007299 0.011454 0.016051 0.019653 0.023442 0.027417 0.032993 0.038568 99.811287
11 312 0.002629 0.003858 0.004906 0.007091 0.011224 0.015786 0.019300 0.022988 0.027036 0.032770 0.038438 99.813980
11 313 0.002850 0.003989 0.005048 0.007428 0.011816 0.016278 0.019785 0.024139 0.029300 0.036024 0.042522 99.800819
11 314 0.002408 0.003509 0.004550 0.006669 0.010631 0.015079 0.018839 0.023304 0.028366 0.035297 0.042396 99.808952
11 315 0.002580 0.004004 0.005232 0.007467 0.011658 0.016385 0.020426 0.025284 0.031137 0.038641 0.045649 99.791534
11 316 0.003798 0.005396 0.006977 0.010228 0.015400 0.021820 0.027452 0.033408 0.039788 0.050259 0.063238 99.722244
12 13 0.000000 0.000000 0.000000 0.000000 0.000000 0.000000 0.000000 0.000000 0.000000 0.000000 0.000000 0.000000
12 14 0.232404 1.076773 0.723546 0.868054 0.807505 0.999423 0.863533 0.898571 0.809634 0.715209 0.595841 91.409508
12 15 0.179340 0.760330 0.434070 0.578991 0.679755 1.030949 0.921270 0.863008 0.848722 0.783302 0.622078 92.298180
12 16 0.152559 0.649261 0.365008 0.478572 0.581250 0.926041 0.850879 0.856830 0.931550 1.147084 1.106581 91.954384
12 17 0.231589 0.868821 0.440705 0.588987 0.758660 1.286384 1.187503 1.092168 0.999801 1.174952 1.197157 90.173279
12 18 0.050694 0.076330 0.091244 0.139413 0.235713 0.418443 0.898756 0.787897 0.918653 0.919554 1.220637 94.242668
12 19 0.059244 0.098352 0.116935 0.161434 0.256341 0.443946 0.922315 0.768316 0.865141 0.862042 1.125717 94.320221
12 20 0.059159 0.088851 0.107081 0.153120 0.230792 0.360766 0.740067 0.646329 0.759326 0.744524 0.957158 95.152824
12 21 0.053292 0.084327 0.098135 0.131684 0.193154 0.312419 0.644186 0.541193 0.606717 0.591955 0.772965 95.969971
12 22 0.052088 0.071971 0.081541 0.121338 0.191897 0.302001 0.595504 0.490460 0.536406 0.508297 0.651121 96.397377
12 23 0.052107 0.082091 0.096297 0.137227 0.219809 0.368412 0.755374 0.621109 0.675506 0.635692 0.797595 95.558777
12 24 0.015779 0.024116 0.031727 0.048453 0.080524 0.124344 0.168119 0.210266 0.259659 0.327565 0.395776 98.313675
12 25 0.026662 0.036721 0.045569 0.069175 0.108719 0.150779 0.187202 0.223567 0.264641 0.314953 0.361768 98.210243
12 26 0.023590 0.034568 0.043168 0.062595 0.095298 0.134067 0.169608 0.203218 0.240700 0.288825 0.334614 98.369751
12 27 0.019420 0.029966 0.036843 0.050641 0.075444 0.108391 0.138782 0.165687 0.198226 0.246442 0.296635 98.633522
12 28 0.011948 0.018785 0.024209 0.033919 0.050930 0.075746 0.101888 0.125583 0.150307 0.188304 0.231094 98.987289
12 29 0.016987 0.025031 0.030915 0.043560 0.064013 0.086913 0.107061 0.125354 0.145572 0.173807 0.202150 98.978638
12 30 0.019258 0.026585 0.031658 0.044121 0.062360 0.080961 0.098954 0.117335 0.135510 0.157361 0.178418 99.047485
12 31 0.016625 0.023535 0.028025 0.038539 0.055351 0.073294 0.089045 0.103424 0.118430 0.138850 0.159099 99.155785
12 32 0.014302 0.020473 0.024483 0.033760 0.049563 0.067737 0.083318 0.096030 0.109005 0.128919 0.149433 99.222984
12 33 0.018824 0.025767 0.030035 0.040794 0.056176 0.071507 0.085584 0.098396 0.110141 0.125892 0.141258 99.195625
12 34 0.016341 0.024502 0.029561 0.038847 0.054309 0.074831 0.093284 0.105865 0.117044 0.138071 0.162312 99.145035
12 35 0.020941 0.031006 0.037840 0.050266 0.067626 0.087359 0.107140 0.124465 0.140411 0.162252 0.185146 98.985550
12 36 0.004942 0.007001 0.009088 0.013578 0.021709 0.030579 0.038058 0.046785 0.057868 0.072318 0.086984 99.611084
12 37 0.003501 0.004992 0.006626 0.010267 0.017573 0.026466 0.034620 0.044280 0.056780 0.073227 0.089982 99.631683
12 38 0.006188 0.008049 0.010062 0.015554 0.025846 0.036534 0.045271 0.056689 0.072194 0.091577 0.110520 99.521515
12 39 0.007263 0.009992 0.012839 0.019817 0.032599 0.046321 0.058251 0.073642 0.093967 0.118075 0.140891 99.386337
12 40 0.002398 0.003611 0.005163 0.008853 0.017372 0.029496 0.041420 0.054924 0.072711 0.097938 0.124477 99.541641
12 41 0.004429 0.006730 0.008918 0.013580 0.023008 0.034488 0.043904 0.054117 0.067920 0.087791 0.108995 99.546120
12 42 0.012563 0.014865 0.016724 0.024537 0.038106 0.051304 0.062212 0.077238 0.096121 0.117577 0.137221 99.351532
12 43 0.005573 0.008784 0.012092 0.019228 0.033719 0.051166 0.065517 0.081606 0.104127 0.134654 0.164695 99.318840
12 44 0.001345 0.002151 0.003306 0.006087 0.012891 0.023789 0.035641 0.048950 0.065223 0.089476 0.117155 99.593987
12 45 0.005960 0.008124 0.010524 0.016923 0.029077 0.041660 0.051785 0.065358 0.084071 0.107642 0.130708 99.448166
12 46 0.011242 0.015540 0.019245 0.028732 0.046743 0.066495 0.083246 0.103713 0.129482 0.159020 0.185373 99.151169
12 47 0.004096 0.006478 0.009216 0.015105 0.027779 0.044760 0.061049 0.080254 0.106127 0.140533 0.174618 99.329987
12 48 0.001751 0.002570 0.003807 0.007016 0.014577 0.025886 0.038292 0.053829 0.073893 0.102470 0.134153 99.541756
12 49 0.007418 0.010154 0.013438 0.022151 0.039614 0.059048 0.074993 0.094809 0.121181 0.153965 0.184718 99.218513
12 50 0.009371 0.015838 0.020947 0.029757 0.049834 0.078903 0.103394 0.124741 0.152377 0.193513 0.233944 98.987381
12 51 0.003028 0.005052 0.007631 0.012902 0.024854 0.043931 0.064402 0.085939 0.110935 0.147821 0.188735 99.304771
12 52 0.003404 0.004481 0.006422 0.012538 0.026840 0.045625 0.063263 0.084680 0.111820 0.147206 0.181606 99.312119
12 53 0.018624 0.027204 0.033952 0.048859 0.077387 0.109942 0.134529 0.158461 0.186052 0.218528 0.245048 98.741417
12 54 0.017610 0.028059 0.034266 0.045990 0.073824 0.111337 0.137534 0.157904 0.186733 0.229366 0.266376 98.710999
12 55 0.004367 0.007187 0.011007 0.018907 0.036340 0.064815 0.095468 0.123839 0.151598 0.188606 0.226138 99.071732
12 56 0.013041 0.016436 0.022215 0.039218 0.071540 0.105608 0.130630 0.156184 0.184687 0.216838 0.243921 98.799683
12 57 0.041804 0.063454 0.071221 0.084023 0.113576 0.153785 0.181715 0.197985 0.209804 0.226778 0.240468 98.415382
12 58 0.022659 0.040399 0.050943 0.060778 0.085497 0.123374 0.147587 0.157980 0.171105 0.197490 0.222808 98.719376
12 59 0.012732 0.018384 0.024701 0.036222 0.054482 0.079329 0.104823 0.128693 0.147882 0.171461 0.197578 99.023712
12 60 0.024704 0.027632 0.032084 0.049228 0.076059 0.096239 0.109132 0.127790 0.149164 0.168956 0.184536 98.954475
12 61 0.018455 0.027302 0.032650 0.041625 0.058290 0.079337 0.095251 0.108809 0.123342 0.143007 0.162088 99.109840
12 62 0.007361 0.011953 0.016388 0.023422 0.036314 0.054166 0.069336 0.082206 0.096575 0.119313 0.144678 99.338287
12 63 0.012290 0.015171 0.017618 0.025438 0.039485 0.054883 0.066598 0.078636 0.091910 0.109735 0.127722 99.360512
12 64 0.008701 0.013869 0.017679 0.023143 0.033178 0.047089 0.058934 0.069283 0.080385 0.097369 0.115988 99.434380
12 65 0.006243 0.008901 0.011171 0.016002 0.024957 0.035723 0.044638 0.053982 0.064893 0.079869 0.095232 99.558388
12 66 0.004278 0.005533 0.007122 0.011440 0.019501 0.027991 0.034866 0.043859 0.055573 0.070384 0.085094 99.634361
12 67 0.005945 0.008431 0.010632 0.015680 0.025206 0.035872 0.044181 0.053355 0.064520 0.078892 0.092833 99.564453
12 68 0.003958 0.007104 0.009601 0.012637 0.019099 0.028942 0.038258 0.046416 0.055198 0.068487 0.082653 99.627647
12 69 0.001632 0.002217 0.003078 0.005485 0.010761 0.017486 0.023805 0.031634 0.041669 0.055604 0.070485 99.736145
12 70 0.001883 0.003144 0.004450 0.006972 0.012443 0.020034 0.027183 0.035315 0.046343 0.062292 0.079169 99.700775
12 71 0.002798 0.003782 0.004907 0.008070 0.014524 0.022232 0.029156 0.037792 0.048847 0.063410 0.078067 99.686417
12 72 0.001660 0.002269 0.003099 0.005337 0.009785 0.014812 0.019627 0.026461 0.035784 0.047926 0.060509 99.772736
12 73 0.000987 0.001522 0.002178 0.003646 0.006764 0.011086 0.015746 0.021890 0.030239 0.042506 0.056798 99.806633
12 74 0.001586 0.002362 0.003303 0.005522 0.010230 0.016560 0.023105 0.031541 0.042724 0.058325 0.075344 99.729393
12 75 0.002081 0.003484 0.004696 0.006757 0.011191 0.017962 0.025103 0.032827 0.042109 0.055666 0.070416 99.727707
12 76 0.001003 0.001584 0.002236 0.003607 0.006687 0.011204 0.015922 0.021559 0.028831 0.040107 0.053197 99.814064
12 77 0.001209 0.001788 0.002544 0.004333 0.008091 0.013179 0.018582 0.025694 0.035213 0.048818 0.063987 99.776558
12 78 0.002590 0.003554 0.004666 0.007601 0.013333 0.019814 0.025910 0.034397 0.045870 0.060156 0.074272 99.707832
12 79 0.002351 0.003164 0.004254 0.007122 0.012633 0.018511 0.023787 0.031214 0.041178 0.053799 0.066426 99.735558
12 80 0.002098 0.003107 0.004042 0.006163 0.010871 0.017231 0.023253 0.030254 0.039519 0.053050 0.067616 99.742798
12 81 0.001721 0.002785 0.004035 0.006555 0.012148 0.020598 0.028966 0.037527 0.047967 0.064272 0.082916 99.690514
12 82 0.006221 0.008516 0.010264 0.014762 0.023129 0.032286 0.039256 0.047128 0.057349 0.071438 0.086012 99.603638
12 83 0.004745 0.007477 0.009788 0.013584 0.020844 0.030815 0.039809 0.048228 0.057807 0.072495 0.088657 99.605751
12 84 0.003944 0.005706 0.007530 0.011751 0.020451 0.031965 0.042429 0.053860 0.068305 0.088698 0.110431 99.554932
12 85 0.003538 0.005049 0.006961 0.011468 0.020681 0.032491 0.043596 0.056664 0.073636 0.096615 0.120911 99.528389
12 86 0.006741 0.008885 0.011368 0.017785 0.029577 0.042254 0.052353 0.064165 0.078719 0.097422 0.116296 99.474434
12 87 0.010338 0.013540 0.016366 0.023312 0.035428 0.048614 0.059713 0.072806 0.088324 0.107065 0.124835 99.399658
12 88 0.008689 0.012734 0.016337 0.022925 0.035235 0.050968 0.063856 0.075835 0.090264 0.112421 0.137107 99.373627
12 89 0.009254 0.015287 0.019257 0.023963 0.034155 0.050060 0.064321 0.075487 0.087360 0.107128 0.129777 99.383949
12 90 0.011739 0.014793 0.017544 0.024663 0.036613 0.049615 0.060153 0.071381 0.083817 0.100915 0.119158 99.409607
12 91 0.005885 0.009490 0.012572 0.017454 0.027482 0.041942 0.054838 0.066368 0.080405 0.102639 0.127776 99.453148
12 92 0.008385 0.010612 0.012807 0.018885 0.029948 0.041826 0.051658 0.063568 0.078386 0.097117 0.115830 99.470978
12 93 0.005493 0.007710 0.009839 0.014316 0.022750 0.032885 0.041663 0.051310 0.063340 0.079889 0.097778 99.573029
12 94 0.006131 0.008756 0.010966 0.015519 0.024194 0.034643 0.043468 0.052758 0.064216 0.079935 0.096398 99.563011
12 95 0.008113 0.011721 0.014587 0.019936 0.029512 0.041220 0.051364 0.061490 0.072639 0.087758 0.103777 99.497887
12 96 0.005866 0.009107 0.011649 0.015803 0.024206 0.035819 0.045876 0.054955 0.065706 0.082211 0.100679 99.548119
12 97 0.007861 0.009650 0.011583 0.017210 0.026574 0.035217 0.042070 0.051270 0.062218 0.074837 0.087197 99.574310
12 98 0.007009 0.008869 0.010657 0.015754 0.025012 0.034360 0.041481 0.050519 0.062220 0.076973 0.091691 99.575455
12 99 0.005333 0.008273 0.010739 0.015082 0.023558 0.034600 0.044356 0.054093 0.065884 0.082798 0.101163 99.554123
12 100 0.006634 0.009512 0.011727 0.016317 0.024807 0.035059 0.043822 0.053116 0.063953 0.078717 0.094236 99.562103
12 101 0.003539 0.004856 0.006285 0.009713 0.016408 0.024255 0.031323 0.040056 0.051492 0.066860 0.082925 99.662285
12 102 0.001772 0.002870 0.003970 0.006225 0.011598 0.019673 0.027655 0.036662 0.049340 0.068943 0.090934 99.680351
12 103 0.002678 0.003922 0.005346 0.008398 0.014192 0.021327 0.028340 0.037305 0.049182 0.065604 0.083490 99.680206
12 104 0.003254 0.004529 0.005704 0.008473 0.013864 0.020322 0.026299 0.033695 0.043100 0.055626 0.068566 99.716568
12 105 0.001979 0.002958 0.003989 0.006124 0.010405 0.015880 0.021466 0.028645 0.037948 0.050488 0.063844 99.756271
12 106 0.001417 0.001927 0.002641 0.004575 0.008669 0.013643 0.018595 0.025735 0.035940 0.049982 0.064940 99.771942
12 107 0.001609 0.002442 0.003350 0.005240 0.009081 0.014040 0.018981 0.025379 0.034071 0.046669 0.060707 99.778435
12 108 0.001611 0.002501 0.003376 0.005057 0.008395 0.012791 0.017146 0.022429 0.029238 0.039371 0.050880 99.807205
12 109 0.001319 0.001960 0.002696 0.004323 0.007611 0.011834 0.016218 0.022079 0.029979 0.041060 0.053095 99.807831
12 110 0.000744 0.001105 0.001603 0.002850 0.005688 0.009687 0.014103 0.020286 0.028973 0.041692 0.055785 99.817482
12 111 0.001109 0.001676 0.002315 0.003743 0.006628 0.010164 0.013825 0.019056 0.026466 0.037034 0.048742 99.829247
12 112 0.001078 0.001482 0.001985 0.003329 0.006131 0.009440 0.012737 0.017439 0.023927 0.032973 0.042654 99.846825
12 113 0.001012 0.001681 0.002417 0.003814 0.006822 0.010992 0.015472 0.021228 0.029081 0.040368 0.052406 99.814705
12 114 0.000477 0.000741 0.001117 0.002066 0.004354 0.007805 0.011796 0.017316 0.025131 0.037082 0.050971 99.841141
12 115 0.000573 0.000903 0.001316 0.002283 0.004467 0.007486 0.010843 0.015554 0.022355 0.032582 0.044423 99.857216
12 116 0.001152 0.001724 0.002337 0.003764 0.006778 0.010634 0.014647 0.019956 0.026981 0.036796 0.047203 99.828026
12 117 0.001193 0.001947 0.002796 0.004474 0.008040 0.012802 0.017725 0.024035 0.032769 0.045027 0.057902 99.791290
12 118 0.000764 0.001165 0.001705 0.002981 0.005747 0.009655 0.014026 0.019821 0.027552 0.038778 0.051650 99.826157
12 119 0.000912 0.001435 0.002012 0.003309 0.006236 0.010282 0.014344 0.019386 0.026279 0.036846 0.048763 99.830193
12 120 0.001844 0.002883 0.003880 0.005865 0.009931 0.015120 0.020040 0.025896 0.033436 0.044038 0.055062 99.782005
12 121 0.001544 0.002321 0.003178 0.005034 0.008944 0.014136 0.019256 0.025471 0.033482 0.044934 0.057238 99.784462
12 122 0.001569 0.002326 0.003122 0.004874 0.008469 0.013008 0.017317 0.022657 0.029623 0.039508 0.050365 99.807159
12 123 0.002512 0.003520 0.004610 0.007100 0.011759 0.016820 0.021136 0.026390 0.032788 0.041510 0.050668 99.781189
12 124 0.003819 0.004969 0.006051 0.009092 0.014825 0.020673 0.025265 0.030912 0.037851 0.046857 0.055570 99.744118
12 125 0.002441 0.004002 0.005297 0.007385 0.011890 0.018418 0.024179 0.029350 0.035179 0.044770 0.055563 99.761528
12 126 0.003425 0.004863 0.006157 0.008932 0.014313 0.020695 0.025775 0.030881 0.036673 0.045245 0.054238 99.748802
12 127 0.005706 0.008219 0.010053 0.013604 0.019777 0.026719 0.032172 0.037597 0.043080 0.050591 0.058069 99.694412
12 128 0.005567 0.007582 0.009161 0.012919 0.019553 0.026412 0.031377 0.036607 0.042328 0.049979 0.057423 99.701088
12 129 0.003423 0.005554 0.007410 0.010124 0.015278 0.022396 0.028549 0.033519 0.038340 0.046455 0.055708 99.733246
12 130 0.005640 0.007286 0.008427 0.011880 0.018080 0.024299 0.028872 0.033983 0.039597 0.046555 0.052864 99.722519
12 131 0.004645 0.006632 0.008194 0.011283 0.016667 0.022818 0.027590 0.032094 0.036843 0.043934 0.051332 99.737968
12 132 0.003909 0.006119 0.007602 0.009959 0.014565 0.020833 0.026113 0.030547 0.035075 0.042411 0.050575 99.752296
12 133 0.004542 0.006588 0.008241 0.011407 0.016740 0.022819 0.027876 0.032983 0.038274 0.045359 0.052679 99.732498
12 134 0.004579 0.005869 0.006905 0.010197 0.016116 0.021735 0.025670 0.030546 0.036591 0.044019 0.050930 99.746849
12 135 0.002947 0.004042 0.005180 0.007934 0.013004 0.018632 0.023283 0.028533 0.034581 0.042277 0.049952 99.769630
12 136 0.002132 0.003003 0.003949 0.006247 0.010815 0.016338 0.021080 0.026397 0.032890 0.041801 0.051154 99.784187
12 137 0.002876 0.004546 0.005815 0.008168 0.013032 0.019629 0.025340 0.030545 0.036149 0.044197 0.052485 99.757217
12 138 0.002009 0.003245 0.004410 0.006407 0.010198 0.015256 0.020087 0.025152 0.031002 0.039666 0.049524 99.793045
12 139 0.000547 0.000865 0.001275 0.002247 0.004626 0.008303 0.012261 0.016970 0.023082 0.032410 0.043017 99.854401
12 140 0.000954 0.001462 0.002103 0.003667 0.007145 0.011676 0.016147 0.021856 0.029613 0.040396 0.051717 99.813263
12 141 0.001373 0.001952 0.002587 0.004204 0.007522 0.011520 0.015376 0.020542 0.027545 0.037119 0.047431 99.822830
12 142 0.000674 0.001102 0.001595 0.002598 0.004737 0.007696 0.010884 0.014975 0.020544 0.028798 0.038366 99.868027
12 143 0.000556 0.000809 0.001168 0.002102 0.004165 0.006835 0.009640 0.013578 0.019055 0.026839 0.035584 99.879669
12 144 0.001040 0.001618 0.002225 0.003555 0.006370 0.010028 0.013716 0.018550 0.025215 0.034756 0.045270 99.837662
12 145 0.001126 0.001634 0.002175 0.003515 0.006224 0.009492 0.012694 0.017089 0.023063 0.031255 0.040039 99.851700
12 146 0.000687 0.001022 0.001441 0.002451 0.004557 0.007255 0.010069 0.013873 0.018871 0.025975 0.033958 99.879845
12 147 0.001059 0.001442 0.001929 0.003284 0.006043 0.009210 0.012206 0.016536 0.022678 0.031282 0.040558 99.853775
12 148 0.001371 0.002162 0.002928 0.004470 0.007665 0.011988 0.016398 0.021757 0.028466 0.037799 0.047668 99.817329
12 149 0.001167 0.001808 0.002425 0.003711 0.006380 0.009958 0.013594 0.018122 0.023892 0.032195 0.041119 99.845627
12 150 0.000858 0.001179 0.001590 0.002730 0.005167 0.008131 0.011006 0.014927 0.020079 0.027453 0.035468 99.871407
12 151 0.001549 0.002240 0.003043 0.004928 0.008502 0.012319 0.015881 0.020926 0.027543 0.035699 0.043589 99.823776
12 152 0.002173 0.002885 0.003683 0.005848 0.009909 0.014034 0.017671 0.022848 0.029536 0.037881 0.045888 99.807648
12 153 0.001841 0.002959 0.003809 0.005357 0.008738 0.013350 0.017591 0.022087 0.027509 0.035482 0.043793 99.817482
12 154 0.001661 0.002450 0.003295 0.005154 0.008956 0.013633 0.017745 0.022401 0.028195 0.036854 0.046424 99.813232
12 155 0.002766 0.003895 0.005003 0.007531 0.012249 0.017503 0.022246 0.028167 0.035461 0.045175 0.055261 99.764740
12 156 0.002344 0.003517 0.004622 0.006804 0.011154 0.016684 0.021794 0.027583 0.034613 0.044664 0.055267 99.770958
12 157 0.002193 0.003417 0.004557 0.006622 0.010772 0.016493 0.022089 0.028031 0.034824 0.044916 0.056008 99.770073
12 158 0.002383 0.003554 0.004710 0.006941 0.011364 0.017329 0.023022 0.029247 0.036709 0.047805 0.060224 99.756714
12 159 0.003417 0.004796 0.006021 0.008709 0.013826 0.020022 0.025681 0.032231 0.039912 0.050410 0.061521 99.733452
12 160 0.002647 0.003871 0.005091 0.007466 0.011801 0.017173 0.022206 0.027818 0.034239 0.043383 0.053334 99.770973
12 161 0.002831 0.004140 0.005420 0.007865 0.012323 0.017717 0.022584 0.027887 0.033892 0.042528 0.052125 99.770691
12 162 0.003267 0.004389 0.005415 0.008003 0.012781 0.017879 0.022255 0.027779 0.034587 0.043166 0.051689 99.768791
12 163 0.002165 0.003135 0.004138 0.006248 0.010390 0.015463 0.020271 0.026104 0.033471 0.043753 0.054839 99.780022
12 164 0.001584 0.002351 0.003122 0.004751 0.008164 0.012578 0.016808 0.022003 0.028952 0.039172 0.050692 99.809822
12 165 0.001816 0.002543 0.003363 0.005263 0.008877 0.013012 0.016877 0.021715 0.027663 0.035481 0.043665 99.819725
12 166 0.002029 0.002836 0.003644 0.005599 0.009470 0.013946 0.017956 0.022879 0.029122 0.037257 0.045558 99.809708
12 167 0.001322 0.002149 0.002935 0.004360 0.007473 0.012032 0.016689 0.021853 0.028318 0.038130 0.049371 99.815361
12 168 0.001868 0.002684 0.003499 0.005299 0.008502 0.011913 0.015045 0.019207 0.024579 0.031666 0.039127 99.836609
12 169 0.002167 0.002752 0.003387 0.005329 0.008964 0.012571 0.015653 0.019707 0.024637 0.030686 0.036528 99.837616
12 170 0.001950 0.002835 0.003696 0.005637 0.009420 0.013686 0.017298 0.021567 0.027050 0.034332 0.041531 99.820999
12 171 0.001788 0.002705 0.003535 0.005114 0.008269 0.012515 0.016704 0.021409 0.027155 0.035586 0.044870 99.820343
12 172 0.001784 0.002534 0.003241 0.004804 0.007761 0.011220 0.014403 0.018097 0.022334 0.028092 0.034096 99.851631
12 173 0.001747 0.002445 0.003139 0.004776 0.007858 0.011394 0.014568 0.018290 0.022614 0.028449 0.034461 99.850258
12 174 0.002232 0.003241 0.004139 0.006010 0.009440 0.013373 0.016899 0.020988 0.025966 0.032850 0.040077 99.824783
12 175 0.002452 0.003344 0.004069 0.005907 0.009351 0.013242 0.016663 0.020657 0.025173 0.031117 0.037010 99.831017
12 176 0.001520 0.002192 0.002932 0.004477 0.007222 0.010316 0.013188 0.016593 0.020473 0.025748 0.031232 99.864105
12 177 0.001608 0.002238 0.002889 0.004419 0.007257 0.010533 0.013623 0.017306 0.021486 0.027078 0.032873 99.858688
12 178 0.001744 0.002758 0.003589 0.005064 0.008096 0.012060 0.015714 0.019516 0.024049 0.030777 0.037870 99.838760
12 179 0.001454 0.002089 0.002717 0.004093 0.006665 0.009603 0.012299 0.015503 0.019169 0.024207 0.029514 99.872688
12 180 0.001244 0.001726 0.002258 0.003560 0.005995 0.008616 0.011013 0.014073 0.017691 0.022355 0.027021 99.884445
12 181 0.001524 0.002190 0.002820 0.004249 0.006979 0.009974 0.012647 0.015921 0.019872 0.025006 0.030005 99.868813
12 182 0.001406 0.001989 0.002555 0.003890 0.006497 0.009517 0.012222 0.015424 0.019194 0.024351 0.029574 99.873375
12 183 0.001370 0.001951 0.002550 0.003904 0.006415 0.009144 0.011533 0.014379 0.017636 0.022067 0.026627 99.882423
12 184 0.001738 0.002474 0.003141 0.004634 0.007375 0.010400 0.012991 0.015851 0.018896 0.023171 0.027523 99.871803
12 185 0.002073 0.003327 0.004107 0.005410 0.008294 0.012238 0.015589 0.018482 0.021452 0.026250 0.031082 99.851700
12 186 0.001974 0.002831 0.003548 0.005048 0.007725 0.010792 0.013452 0.016202 0.018888 0.022907 0.027158 99.869476
12 187 0.001749 0.002535 0.003193 0.004652 0.007236 0.009890 0.012038 0.014530 0.017296 0.021175 0.025089 99.880615
12 188 0.001876 0.002597 0.003220 0.004788 0.007571 0.010289 0.012499 0.015201 0.018073 0.021716 0.025095 99.877075
12 189 0.001829 0.002547 0.003160 0.004696 0.007533 0.010316 0.012526 0.015192 0.018117 0.021787 0.025085 99.877205
12 190 0.001632 0.002175 0.002732 0.004215 0.006815 0.009172 0.011142 0.013847 0.016940 0.020678 0.024170 99.886475
12 191 0.001216 0.001814 0.002397 0.003594 0.005818 0.008346 0.010623 0.013250 0.016110 0.020094 0.024252 99.892487
12 192 0.001369 0.001917 0.002419 0.003641 0.005964 0.008496 0.010737 0.013434 0.016393 0.020305 0.024192 99.891129
12 193 0.001317 0.001872 0.002419 0.003678 0.006022 0.008556 0.010819 0.013607 0.016761 0.020930 0.025150 99.888870
12 194 0.001075 0.001541 0.002024 0.003106 0.005124 0.007382 0.009489 0.012112 0.015106 0.019159 0.023328 99.900551
12 195 0.001055 0.001462 0.001895 0.002965 0.005005 0.007196 0.009185 0.011772 0.014794 0.018764 0.022766 99.903145
12 196 0.001313 0.001833 0.002347 0.003547 0.005754 0.008154 0.010320 0.012942 0.015844 0.019737 0.023710 99.894501
12 197 0.001367 0.002129 0.002675 0.003658 0.005735 0.008548 0.011187 0.013852 0.016690 0.020972 0.025628 99.887558
12 198 0.001237 0.001738 0.002231 0.003384 0.005557 0.007961 0.010105 0.012648 0.015494 0.019322 0.023271 99.897049
12 199 0.001222 0.001772 0.002302 0.003455 0.005701 0.008329 0.010694 0.013357 0.016331 0.020471 0.024848 99.891510
12 200 0.001652 0.002386 0.002976 0.004286 0.006834 0.009671 0.012152 0.015015 0.018349 0.022783 0.027249 99.876648
12 201 0.001182 0.001754 0.002317 0.003498 0.005923 0.008887 0.011541 0.014427 0.017799 0.022676 0.027878 99.882118
12 202 0.001534 0.002213 0.002859 0.004277 0.006977 0.009966 0.012592 0.015698 0.019352 0.024133 0.029007 99.871391
12 203 0.001690 0.002426 0.003115 0.004665 0.007684 0.011173 0.014227 0.017664 0.021724 0.027227 0.032911 99.855492
12 204 0.001560 0.002540 0.003340 0.004613 0.007393 0.011426 0.015322 0.019125 0.023475 0.030295 0.038095 99.842819
12 205 0.001810 0.002625 0.003430 0.005089 0.008280 0.012190 0.015704 0.019364 0.023410 0.029326 0.035874 99.842903
12 206 0.002770 0.003920 0.004895 0.007033 0.011044 0.015510 0.019167 0.023098 0.027666 0.033828 0.040090 99.810974
12 207 0.003257 0.004805 0.005981 0.008142 0.012245 0.017459 0.022083 0.026634 0.031566 0.038661 0.046335 99.782829
12 208 0.003176 0.004503 0.005645 0.008063 0.012652 0.018240 0.022939 0.027694 0.033205 0.041162 0.049670 99.773048
12 209 0.003258 0.004802 0.006205 0.008865 0.013830 0.020036 0.025621 0.031290 0.037566 0.046203 0.055215 99.747108
12 210 0.004154 0.005763 0.007127 0.010304 0.016496 0.023714 0.029607 0.035627 0.042651 0.052247 0.061841 99.710472
12 211 0.003276 0.005186 0.006824 0.009392 0.014459 0.021761 0.028689 0.035124 0.042118 0.052889 0.065041 99.715240
12 212 0.005372 0.007175 0.008874 0.013176 0.021135 0.029637 0.036070 0.042680 0.050220 0.060221 0.070007 99.655434
12 213 0.006096 0.009410 0.012087 0.016302 0.023743 0.033345 0.041855 0.049289 0.056443 0.066669 0.077369 99.607391
12 214 0.004315 0.006455 0.007982 0.010937 0.017008 0.025262 0.032302 0.038498 0.045313 0.055724 0.066635 99.689568
12 215 0.003204 0.004676 0.006157 0.009087 0.014375 0.020888 0.026865 0.033050 0.039652 0.048741 0.058363 99.734940
12 216 0.002708 0.004053 0.005264 0.007636 0.012229 0.018078 0.023363 0.028923 0.035456 0.044745 0.054776 99.762772
12 217 0.002501 0.003561 0.004701 0.007152 0.011581 0.016563 0.021169 0.026720 0.033273 0.041447 0.049588 99.781746
12 218 0.001975 0.002644 0.003368 0.005243 0.008805 0.012839 0.016509 0.021071 0.026589 0.033699 0.040929 99.826332
12 219 0.001826 0.002767 0.003600 0.005167 0.008194 0.012062 0.015700 0.019770 0.024688 0.031633 0.039148 99.835449
12 220 0.002293 0.003356 0.004242 0.006091 0.009550 0.013631 0.017336 0.021589 0.026653 0.033562 0.040907 99.820786
12 221 0.001998 0.002707 0.003474 0.005452 0.009152 0.013089 0.016544 0.020989 0.026513 0.033403 0.040096 99.826584
12 222 0.001089 0.001753 0.002405 0.003586 0.006009 0.009483 0.013120 0.017116 0.021668 0.028266 0.035554 99.859955
12 223 0.001308 0.001774 0.002321 0.003761 0.006544 0.009626 0.012470 0.016263 0.020952 0.027179 0.033655 99.864151
12 224 0.002017 0.003045 0.003987 0.005883 0.009233 0.012957 0.016447 0.020747 0.025772 0.032249 0.038856 99.828804
12 225 0.001312 0.001923 0.002563 0.004015 0.006864 0.010293 0.013530 0.017471 0.022273 0.028807 0.035550 99.855408
12 226 0.000648 0.000983 0.001390 0.002324 0.004345 0.007057 0.009857 0.013320 0.017541 0.023590 0.030248 99.888702
12 227 0.001727 0.002474 0.003230 0.004936 0.007956 0.010989 0.013643 0.017082 0.021132 0.026318 0.031598 99.858917
12 228 0.002218 0.002849 0.003401 0.005151 0.008417 0.011539 0.014187 0.017885 0.022450 0.027986 0.033201 99.850716
12 229 0.001061 0.001697 0.002282 0.003364 0.005640 0.008634 0.011498 0.014706 0.018695 0.024667 0.031038 99.876717
12 230 0.000998 0.001489 0.002043 0.003201 0.005479 0.008265 0.010976 0.014309 0.018275 0.023858 0.029941 99.881165
12 231 0.002563 0.003070 0.003718 0.005973 0.009882 0.013107 0.015738 0.019666 0.024231 0.029317 0.033899 99.838837
12 232 0.002231 0.003530 0.004552 0.006340 0.009874 0.014243 0.017942 0.021605 0.025797 0.032025 0.038384 99.823479
12 233 0.001019 0.001556 0.002171 0.003443 0.006189 0.009965 0.013661 0.017771 0.022645 0.029842 0.037685 99.854050
12 234 0.001964 0.002733 0.003579 0.005607 0.009630 0.014166 0.017863 0.021947 0.026691 0.033220 0.039750 99.822845
12 235 0.003890 0.005074 0.006183 0.009278 0.014693 0.019758 0.023464 0.027679 0.032028 0.037344 0.042026 99.778587
12 236 0.003256 0.005261 0.006658 0.008693 0.012638 0.018085 0.022924 0.027189 0.031354 0.037831 0.044753 99.781357
12 237 0.001807 0.002718 0.003635 0.005416 0.008877 0.013379 0.017443 0.021650 0.026351 0.033629 0.041960 99.823135
12 238 0.003659 0.005079 0.006305 0.009020 0.013702 0.018382 0.022165 0.026786 0.031901 0.038197 0.044009 99.780792
12 239 0.003598 0.004465 0.005375 0.008209 0.013266 0.017721 0.020988 0.025561 0.030949 0.037359 0.043105 99.789406
12 240 0.002273 0.003487 0.004623 0.006677 0.010491 0.015071 0.019152 0.023586 0.028406 0.035063 0.041820 99.809349
12 241 0.002183 0.003188 0.003976 0.005637 0.008842 0.012800 0.016424 0.020610 0.025570 0.032705 0.040390 99.827675
12 242 0.001165 0.001768 0.002377 0.003604 0.006139 0.009514 0.012774 0.016410 0.020673 0.027207 0.034604 99.863770
12 243 0.001439 0.001857 0.002352 0.003783 0.006486 0.009354 0.012091 0.015974 0.020835 0.027048 0.033369 99.865410
12 244 0.001295 0.001835 0.002415 0.003795 0.006425 0.009416 0.012199 0.015705 0.019932 0.025660 0.031728 99.869598
12 245 0.000963 0.001606 0.002173 0.003181 0.005431 0.008761 0.012120 0.015682 0.019978 0.026658 0.034403 99.869041
12 246 0.002235 0.002971 0.003695 0.005631 0.009356 0.013292 0.016711 0.021091 0.026443 0.033161 0.039833 99.825584
12 247 0.001364 0.002035 0.002753 0.004258 0.007362 0.011442 0.015229 0.019296 0.024085 0.031189 0.039207 99.841782
12 248 0.003078 0.004467 0.005671 0.008232 0.013068 0.018467 0.022860 0.027592 0.032984 0.039763 0.046123 99.777695
12 249 0.002534 0.003489 0.004386 0.006559 0.010852 0.015960 0.020245 0.024774 0.029979 0.037489 0.045542 99.798187
12 250 0.002080 0.003497 0.004714 0.006589 0.010642 0.016376 0.021400 0.025755 0.030745 0.038736 0.047592 99.791870
12 251 0.004107 0.005318 0.006307 0.009135 0.014288 0.019393 0.023431 0.028256 0.033728 0.040429 0.046721 99.768890
12 252 0.002813 0.004119 0.005293 0.007711 0.012338 0.017722 0.022112 0.026781 0.032405 0.040524 0.049226 99.778954
12 253 0.001678 0.002685 0.003625 0.005328 0.009109 0.014599 0.019755 0.024774 0.030462 0.039169 0.048828 99.799988
12 254 0.003433 0.004755 0.005991 0.008798 0.013969 0.019555 0.024041 0.029092 0.034871 0.042521 0.050285 99.762688
12 255 0.004101 0.005031 0.006072 0.009218 0.014591 0.019333 0.022966 0.027858 0.033438 0.040186 0.046822 99.770378
12 256 0.002066 0.003446 0.004652 0.006489 0.010296 0.015644 0.020434 0.024951 0.030221 0.038767 0.048528 99.794510
12 257 0.003037 0.003965 0.004918 0.007450 0.012266 0.017592 0.022157 0.027772 0.034550 0.043538 0.052817 99.769936
12 258 0.003196 0.004450 0.005724 0.008571 0.013899 0.019981 0.025105 0.030954 0.037931 0.047409 0.057361 99.745415
12 259 0.003649 0.005295 0.006930 0.010163 0.016126 0.023219 0.029374 0.036022 0.043681 0.054198 0.065175 99.706177
12 260 0.005955 0.007850 0.009303 0.013033 0.019826 0.027543 0.033860 0.040822 0.048681 0.059330 0.070487 99.663315
12 261 0.004144 0.006778 0.009046 0.012252 0.018662 0.028173 0.036367 0.042802 0.049690 0.062071 0.076606 99.653412
12 262 0.007083 0.011343 0.013962 0.017500 0.025074 0.036189 0.045320 0.051475 0.056797 0.066695 0.077443 99.591118
12 263 0.006277 0.008245 0.010162 0.014802 0.023137 0.032145 0.038922 0.045767 0.053162 0.063789 0.074885 99.628708
12 264 0.005166 0.007467 0.009558 0.013767 0.021287 0.029769 0.036329 0.042882 0.050034 0.059849 0.069631 99.654266
12 265 0.004358 0.006180 0.007762 0.011152 0.017494 0.024906 0.030863 0.037110 0.044312 0.054582 0.065058 99.696220
12 266 0.004232 0.006279 0.008064 0.011483 0.017680 0.025106 0.031435 0.037895 0.044969 0.054986 0.065401 99.692467
12 267 0.002817 0.004033 0.005254 0.007855 0.012776 0.018637 0.023830 0.029602 0.036082 0.045245 0.055060 99.758812
12 268 0.002252 0.003152 0.004070 0.006230 0.010388 0.015094 0.019458 0.025122 0.032166 0.041303 0.050501 99.790260
12 269 0.001209 0.001744 0.002361 0.003792 0.006776 0.010617 0.014423 0.019237 0.025359 0.034258 0.044344 99.835876
12 270 0.001242 0.001712 0.002285 0.003761 0.006745 0.010166 0.013448 0.018041 0.024138 0.032313 0.040901 99.845245
12 271 0.001274 0.001859 0.002473 0.003843 0.006636 0.010052 0.013301 0.017396 0.022684 0.030174 0.038325 99.851974
12 272 0.001191 0.001866 0.002494 0.003709 0.006294 0.009840 0.013477 0.017770 0.023066 0.030564 0.038648 99.851074
12 273 0.000700 0.001013 0.001396 0.002375 0.004579 0.007624 0.010761 0.014777 0.020098 0.028117 0.037272 99.871284
12 274 0.000624 0.000983 0.001435 0.002453 0.004645 0.007636 0.010840 0.015041 0.020618 0.028685 0.037753 99.869286
12 275 0.001061 0.001528 0.002070 0.003402 0.006157 0.009427 0.012653 0.017075 0.022917 0.030875 0.039426 99.853409
12 276 0.001064 0.001663 0.002248 0.003436 0.005968 0.009394 0.012850 0.016924 0.022030 0.029603 0.038099 99.856720
12 277 0.000800 0.001281 0.001830 0.002955 0.005361 0.008778 0.012485 0.017063 0.022876 0.031316 0.040585 99.854675
12 278 0.000686 0.000988 0.001415 0.002519 0.004917 0.008079 0.011398 0.015766 0.021340 0.029204 0.037933 99.865761
12 279 0.001350 0.001918 0.002529 0.004047 0.007147 0.010795 0.014079 0.018225 0.023465 0.030605 0.037972 99.847862
12 280 0.001682 0.002681 0.003619 0.005196 0.008044 0.011669 0.015183 0.019195 0.023763 0.030348 0.037825 99.840797
12 281 0.001815 0.002414 0.003015 0.004683 0.007898 0.011288 0.014190 0.018145 0.023266 0.029993 0.036793 99.846497
12 282 0.000910 0.001446 0.002008 0.003158 0.005678 0.009359 0.013165 0.017617 0.023170 0.031652 0.041468 99.850372
12 283 0.001033 0.001542 0.002176 0.003636 0.006599 0.010415 0.014189 0.018924 0.024965 0.033609 0.043341 99.839577
12 284 0.002286 0.003183 0.004096 0.006291 0.010191 0.014287 0.017973 0.022903 0.028975 0.036469 0.044134 99.809219
12 285 0.001743 0.002417 0.003195 0.005269 0.009461 0.014284 0.018569 0.024245 0.031846 0.041700 0.051663 99.795609
12 286 0.000697 0.001136 0.001712 0.003083 0.006582 0.012115 0.017953 0.024668 0.033481 0.046759 0.061409 99.790405
12 287 0.002168 0.003065 0.004174 0.006979 0.012517 0.018758 0.024110 0.030800 0.039346 0.050465 0.061750 99.745872
12 288 0.004256 0.005622 0.007057 0.010760 0.017308 0.024309 0.030335 0.037720 0.045992 0.055741 0.065075 99.695831
12 289 0.004590 0.007336 0.009188 0.012557 0.020283 0.031157 0.039732 0.046750 0.055509 0.069434 0.083678 99.619781
12 290 0.005888 0.009503 0.012546 0.016774 0.023969 0.033986 0.043308 0.051676 0.059913 0.072132 0.085869 99.584435
12 291 0.010329 0.012019 0.013602 0.019909 0.030106 0.038771 0.044241 0.050737 0.057683 0.066172 0.074092 99.582336
12 292 0.006710 0.011658 0.015334 0.018943 0.024995 0.034480 0.043102 0.049368 0.054450 0.063461 0.073910 99.603584
12 293 0.006561 0.008460 0.009850 0.014048 0.021732 0.030038 0.035982 0.041918 0.048356 0.057569 0.066974 99.658516
12 294 0.004516 0.006538 0.008460 0.012259 0.018687 0.025877 0.031766 0.038118 0.045393 0.055456 0.065957 99.686966
12 295 0.004798 0.006397 0.007767 0.011302 0.017780 0.024844 0.030377 0.036635 0.043934 0.053688 0.063533 99.698944
12 296 0.002706 0.004054 0.005386 0.008019 0.013255 0.019978 0.026003 0.032427 0.039941 0.050771 0.062340 99.735115
12 297 0.003426 0.004420 0.005506 0.008493 0.013964 0.019542 0.024149 0.030172 0.037732 0.047588 0.057478 99.747528
12 298 0.003907 0.005166 0.006260 0.009261 0.014874 0.020849 0.025574 0.031196 0.038136 0.047582 0.057127 99.740067
12 299 0.003518 0.004904 0.006146 0.009033 0.014551 0.020911 0.026063 0.031749 0.038588 0.048237 0.058395 99.737907
12 300 0.003114 0.004360 0.005621 0.008429 0.013622 0.019641 0.024695 0.030164 0.036469 0.045580 0.055530 99.752769
12 301 0.004100 0.005800 0.007007 0.009711 0.014863 0.020972 0.025932 0.031141 0.037148 0.045558 0.054212 99.743561
12 302 0.004697 0.006158 0.007372 0.010784 0.017113 0.023444 0.027909 0.033096 0.039355 0.047631 0.055704 99.726730
12 303 0.005024 0.006322 0.007668 0.011537 0.018151 0.024184 0.028600 0.034310 0.040810 0.048533 0.055806 99.719063
12 304 0.005612 0.007039 0.008641 0.013180 0.020942 0.027973 0.032897 0.039042 0.045864 0.054114 0.061774 99.682922
12 305 0.005966 0.008644 0.010455 0.014219 0.021678 0.030753 0.037296 0.042793 0.048594 0.057778 0.067065 99.654762
12 306 0.005410 0.009020 0.011154 0.013769 0.019592 0.028460 0.035802 0.041024 0.046060 0.055325 0.065615 99.668762
12 307 0.005319 0.006891 0.008462 0.012361 0.018752 0.025061 0.029923 0.035337 0.040739 0.048158 0.055849 99.713150
12 308 0.004286 0.006109 0.007483 0.010545 0.016236 0.022342 0.026854 0.031702 0.037234 0.044806 0.052122 99.740288
12 309 0.003485 0.005001 0.006329 0.009125 0.014096 0.019458 0.023694 0.028332 0.033385 0.040279 0.047039 99.769775
12 310 0.003199 0.004490 0.005549 0.007935 0.012418 0.017427 0.021364 0.025432 0.029676 0.035816 0.042146 99.794540
12 311 0.003056 0.004215 0.005202 0.007582 0.011988 0.016567 0.020075 0.024100 0.028605 0.034631 0.040427 99.803551
12 312 0.002927 0.004087 0.005089 0.007358 0.011500 0.015926 0.019517 0.023660 0.028223 0.034209 0.039983 99.807526
12 313 0.003260 0.004303 0.005303 0.007907 0.012624 0.017151 0.020649 0.025236 0.030659 0.037452 0.043903 99.791557
12 314 0.002769 0.003885 0.004943 0.007284 0.011534 0.016124 0.020003 0.024748 0.030117 0.037150 0.044063 99.797379
12 315 0.002985 0.004490 0.005686 0.007925 0.012177 0.017054 0.021312 0.026466 0.032670 0.040593 0.047993 99.780647
12 316 0.004171 0.005820 0.007395 0.010802 0.016320 0.023201 0.029056 0.035105 0.041569 0.052395 0.065843 99.708328
13 14 0.000000 0.000000 0.000000 0.000000 0.000000 0.000000 0.000000 0.000000 0.000000 0.000000 0.000000 0.000000
13 15 0.204015 1.027075 0.762690 0.926883 0.829485 0.977084 0.860209 0.938762 0.829523 0.698545 0.575055 91.370674
13 16 0.159157 0.701576 0.435398 0.613580 0.728479 1.119640 1.035564 0.969064 0.902867 0.784071 0.594004 91.956596
13 17 0.158877 0.688842 0.415393 0.582504 0.721194 1.151495 1.101783 1.174775 1.300198 1.550396 1.426591 89.727951
13 18 0.285904 1.064496 0.560162 0.784966 1.008695 1.764457 1.676331 1.547862 1.382497 1.614687 1.644386 86.665558
13 19 0.103188 0.172365 0.209404 0.300905 0.471776 0.815770 1.685829 1.383376 1.470024 1.381598 1.749382 90.256386
13 20 0.103323 0.163989 0.194749 0.269501 0.404448 0.655942 1.297441 1.055196 1.155683 1.123905 1.448481 92.127342
13 21 0.100297 0.155831 0.184233 0.251181 0.353495 0.524669 1.028660 0.871413 1.007702 0.970418 1.210287 93.341812
13 22 0.086154 0.124548 0.141321 0.198189 0.296635 0.460919 0.906732 0.752607 0.853550 0.833561 1.075449 94.270340
13 23 0.066599 0.107771 0.128336 0.182582 0.284416 0.461512 0.918235 0.741312 0.803442 0.770357 1.001899 94.533539
13 24 0.032779 0.050941 0.065491 0.106347 0.192444 0.353790 0.786864 0.687575 0.787973 0.779786 1.029909 95.126099
13 25 0.038612 0.052619 0.064534 0.096848 0.150945 0.209082 0.259384 0.309333 0.367576 0.438915 0.505388 97.506760
13 26 0.032593 0.048077 0.061600 0.091804 0.142521 0.204398 0.260661 0.309185 0.360885 0.430534 0.500214 97.557526
13 27 0.025283 0.039665 0.050501 0.071247 0.108190 0.161392 0.213233 0.254942 0.299221 0.368919 0.447046 97.960365
13 28 0.016007 0.025677 0.033162 0.046601 0.070850 0.106014 0.141579 0.173852 0.212633 0.275103 0.347701 98.550812
13 29 0.019339 0.029651 0.038743 0.055195 0.079565 0.109829 0.140366 0.168291 0.197168 0.238787 0.285422 98.637642
13 30 0.023673 0.032737 0.038565 0.053643 0.077748 0.103290 0.125614 0.146976 0.171624 0.205457 0.240192 98.780479
13 31 0.018699 0.027331 0.033658 0.046323 0.066109 0.089021 0.110259 0.129043 0.148607 0.176609 0.206171 98.948166
13 32 0.015829 0.023218 0.028331 0.039309 0.058181 0.080424 0.099235 0.114216 0.130710 0.157707 0.186824 99.066010
13 33 0.020864 0.029089 0.033811 0.045102 0.062352 0.080930 0.097486 0.111487 0.124904 0.144732 0.165089 99.084152
13 34 0.016624 0.025172 0.031251 0.041789 0.058316 0.079714 0.100177 0.115732 0.130218 0.155729 0.185472 99.059799
13 35 0.019466 0.028984 0.035954 0.048599 0.066618 0.087404 0.107797 0.125290 0.141905 0.166131 0.192448 98.979401
13 36 0.019904 0.028802 0.036101 0.051222 0.073859 0.098799 0.122932 0.145733 0.169992 0.203545 0.239196 98.809914
13 37 0.003614 0.005226 0.007014 0.010774 0.018122 0.027449 0.036303 0.046510 0.059454 0.077475 0.097248 99.610809
13 38 0.006113 0.008427 0.010907 0.016709 0.027539 0.039730 0.050291 0.063297 0.080816 0.104143 0.128741 99.463287
13 39 0.007148 0.010733 0.014765 0.023074 0.038251 0.056132 0.071927 0.089882 0.113188 0.144314 0.177007 99.253578
13 40 0.002678 0.004290 0.006359 0.010835 0.020994 0.036580 0.052790 0.070116 0.091841 0.124118 0.160422 99.418983
13 41 0.004945 0.008204 0.011227 0.016299 0.026621 0.041458 0.055072 0.067948 0.083732 0.108923 0.138517 99.437050
13 42 0.011864 0.016162 0.020176 0.030057 0.047134 0.065058 0.079534 0.096831 0.119017 0.148777 0.179949 99.185440
13 43 0.005593 0.009564 0.014188 0.022859 0.040130 0.063963 0.085946 0.107775 0.135141 0.175379 0.219162 99.120300
13 44 0.001371 0.002309 0.003603 0.006475 0.013554 0.026024 0.040582 0.056936 0.077571 0.110002 0.148436 99.513138
13 45 0.005460 0.007978 0.011050 0.018055 0.031523 0.047745 0.062332 0.080019 0.103230 0.134976 0.168653 99.328979
13 46 0.011517 0.017881 0.024683 0.038237 0.062663 0.090234 0.114031 0.140448 0.172490 0.212972 0.253265 98.861572
13 47 0.004094 0.007121 0.010916 0.018288 0.034310 0.058375 0.082926 0.109381 0.142821 0.189240 0.237533 99.104996
13 48 0.001788 0.002737 0.004114 0.007501 0.015688 0.029269 0.045472 0.066294 0.094039 0.134108 0.178621 99.420372
13 49 0.007938 0.011768 0.016673 0.028122 0.051136 0.078875 0.102083 0.127767 0.160755 0.205165 0.249558 98.960159
13 50 0.012831 0.025667 0.037709 0.051698 0.080694 0.125346 0.164511 0.192314 0.221829 0.270049 0.321763 98.495590
13 51 0.003405 0.006476 0.010580 0.017783 0.034123 0.063507 0.097132 0.128817 0.161506 0.211669 0.268615 98.996391
13 52 0.003058 0.004557 0.007112 0.014325 0.032892 0.061516 0.089232 0.118063 0.153527 0.205378 0.257482 99.052856
13 53 0.027067 0.044895 0.057834 0.078716 0.118681 0.166407 0.198967 0.220562 0.243958 0.280154 0.314664 98.248093
13 54 0.024537 0.046231 0.062654 0.082450 0.126477 0.193263 0.241979 0.261298 0.274134 0.307148 0.340514 98.039314
13 55 0.004899 0.009199 0.014897 0.024895 0.047847 0.090174 0.137714 0.178046 0.215831 0.270584 0.325458 98.680458
13 56 0.013697 0.019601 0.027850 0.049426 0.095923 0.152940 0.192290 0.222520 0.257320 0.306540 0.347991 98.313904
13 57 0.055957 0.099759 0.123781 0.145791 0.190051 0.252820 0.287800 0.288604 0.278765 0.286544 0.297980 97.692146
13 58 0.026826 0.055003 0.078969 0.094338 0.121555 0.173465 0.215647 0.229774 0.233108 0.256743 0.287563 98.227005
13 59 0.012430 0.019885 0.028200 0.041990 0.065329 0.099504 0.134215 0.166584 0.196762 0.236514 0.278952 98.719635
13 60 0.026545 0.032579 0.040164 0.062043 0.096786 0.126795 0.146502 0.170506 0.198216 0.227972 0.253134 98.618759
13 61 0.021470 0.033930 0.042630 0.055190 0.078326 0.108767 0.131116 0.146756 0.162805 0.188082 0.214381 98.816551
13 62 0.008002 0.014110 0.020096 0.028446 0.044038 0.067393 0.088213 0.105177 0.124054 0.154889 0.190085 99.155495
13 63 0.013665 0.018577 0.022608 0.031559 0.047886 0.068617 0.085608 0.100390 0.115412 0.138920 0.165562 99.191193
13 64 0.010182 0.018595 0.024653 0.030521 0.042430 0.061915 0.079255 0.091991 0.104881 0.127255 0.153052 99.255272
13 65 0.006480 0.010501 0.014487 0.020412 0.030675 0.045273 0.059220 0.071422 0.082790 0.100325 0.121101 99.437317
13 66 0.004981 0.006918 0.008984 0.014077 0.024360 0.036471 0.046206 0.057506 0.072537 0.092391 0.111735 99.523834
13 67 0.007581 0.012108 0.016280 0.023323 0.035873 0.050992 0.063139 0.074360 0.086728 0.103765 0.121310 99.404541
13 68 0.004413 0.008870 0.012726 0.016612 0.024983 0.038759 0.051989 0.061623 0.070985 0.086764 0.104768 99.517509
13 69 0.001598 0.002321 0.003381 0.006093 0.012206 0.020995 0.030172 0.040979 0.054128 0.072302 0.091717 99.664101
13 70 0.002329 0.004204 0.006115 0.009340 0.016350 0.026970 0.037488 0.048110 0.061067 0.080442 0.101962 99.605629
13 71 0.003926 0.005715 0.007633 0.012268 0.021356 0.031868 0.040756 0.051313 0.065366 0.084159 0.102953 99.572685
13 72 0.001849 0.002694 0.003796 0.006496 0.011985 0.018867 0.025746 0.034407 0.045581 0.060647 0.076631 99.711304
13 73 0.001020 0.001619 0.002361 0.004013 0.007746 0.013335 0.019503 0.027228 0.037577 0.053233 0.071598 99.760765
13 74 0.002024 0.003274 0.004782 0.007853 0.014227 0.023238 0.032611 0.043564 0.057376 0.076711 0.097526 99.636818
13 75 0.002864 0.005444 0.007819 0.010844 0.016778 0.026169 0.035699 0.044229 0.053622 0.068845 0.087024 99.640671
13 76 0.001216 0.002015 0.002942 0.004687 0.008444 0.014385 0.021120 0.028500 0.036767 0.049763 0.065615 99.764549
13 77 0.001316 0.002042 0.003006 0.005170 0.009789 0.016370 0.023456 0.032288 0.043661 0.060102 0.078776 99.724022
13 78 0.003231 0.004702 0.006371 0.010274 0.017792 0.026495 0.034440 0.044763 0.058577 0.076416 0.094508 99.622437
13 79 0.003047 0.004316 0.005866 0.009660 0.016999 0.025088 0.031963 0.040687 0.052217 0.067351 0.082577 99.660233
13 80 0.002304 0.003782 0.005384 0.008216 0.014007 0.022473 0.031113 0.040099 0.050551 0.066694 0.085451 99.669930
13 81 0.002048 0.003602 0.005193 0.007929 0.014093 0.023984 0.034088 0.044582 0.058357 0.080663 0.106615 99.618843
13 82 0.005385 0.008432 0.011881 0.017971 0.028060 0.040286 0.050870 0.061169 0.072531 0.089862 0.109942 99.503616
13 83 0.006176 0.010841 0.014377 0.019013 0.028593 0.042898 0.055003 0.063760 0.073242 0.090335 0.110116 99.485649
13 84 0.004412 0.007159 0.010535 0.016520 0.027428 0.042556 0.057754 0.073283 0.090531 0.115033 0.142632 99.412155
13 85 0.004032 0.006216 0.008722 0.014032 0.025508 0.041647 0.056764 0.072726 0.093266 0.122542 0.153810 99.400734
13 86 0.008170 0.011796 0.015495 0.022954 0.036747 0.053535 0.067299 0.080929 0.097149 0.120643 0.146025 99.339256
13 87 0.013203 0.019421 0.024428 0.033510 0.050041 0.069499 0.083907 0.096799 0.112295 0.135302 0.159262 99.202332
13 88 0.010680 0.018031 0.024729 0.032827 0.046878 0.067798 0.086651 0.101645 0.118363 0.147736 0.183232 99.161430
13 89 0.009911 0.019017 0.026841 0.032937 0.044500 0.065796 0.086861 0.101583 0.114673 0.139634 0.171692 99.186554
13 90 0.012975 0.018101 0.023041 0.032156 0.046992 0.064669 0.079338 0.092639 0.106384 0.127432 0.151300 99.244980
13 91 0.006712 0.011994 0.016707 0.022769 0.035527 0.056356 0.075835 0.090523 0.106323 0.134254 0.167901 99.275101
13 92 0.008250 0.011896 0.016053 0.023930 0.037310 0.052826 0.066449 0.081133 0.098595 0.122617 0.148691 99.332253
13 93 0.006245 0.009146 0.011780 0.016880 0.026764 0.039664 0.051376 0.063629 0.078672 0.099906 0.123133 99.472809
13 94 0.006598 0.010136 0.013763 0.019890 0.030711 0.043884 0.055269 0.066360 0.079364 0.097636 0.117356 99.459030
13 95 0.009679 0.015153 0.020047 0.027505 0.039654 0.053878 0.065738 0.077003 0.089619 0.107305 0.126941 99.367485
13 96 0.005822 0.009746 0.013608 0.019027 0.028849 0.042490 0.055120 0.066502 0.079339 0.098907 0.121856 99.458733
13 97 0.008746 0.011423 0.014031 0.020342 0.030934 0.041116 0.049126 0.059538 0.072933 0.089496 0.106404 99.495911
13 98 0.007422 0.009778 0.012192 0.018066 0.028499 0.039562 0.048578 0.059414 0.072963 0.090475 0.108865 99.504181
13 99 0.006144 0.010199 0.013941 0.019548 0.029947 0.043382 0.055069 0.066592 0.081221 0.102765 0.126967 99.444221
13 100 0.006704 0.010492 0.014166 0.019983 0.029448 0.040878 0.051184 0.062148 0.074895 0.092696 0.112669 99.484741
13 101 0.003980 0.005680 0.007458 0.011337 0.018944 0.028446 0.037282 0.047429 0.060115 0.077778 0.097066 99.604485
13 102 0.001727 0.002961 0.004401 0.006976 0.012708 0.021930 0.032165 0.043556 0.058063 0.080715 0.107718 99.627075
13 103 0.003039 0.004709 0.006431 0.009755 0.016261 0.024674 0.032714 0.042397 0.055665 0.075079 0.097066 99.632210
13 104 0.003407 0.005096 0.006758 0.009862 0.015461 0.022382 0.028991 0.036825 0.046591 0.060413 0.076039 99.688179
13 105 0.002096 0.003321 0.004639 0.007002 0.011611 0.017788 0.024116 0.031820 0.041782 0.056136 0.072734 99.726952
13 106 0.001311 0.001867 0.002663 0.004668 0.009060 0.014941 0.021073 0.029484 0.041192 0.057767 0.076103 99.739868
13 107 0.001620 0.002559 0.003665 0.005862 0.010304 0.016263 0.022353 0.029975 0.040114 0.055024 0.072171 99.740089
13 108 0.001786 0.002897 0.004030 0.005960 0.009602 0.014536 0.019654 0.025705 0.033147 0.044285 0.057539 99.780861
13 109 0.001478 0.002295 0.003195 0.004979 0.008575 0.013553 0.018881 0.025505 0.033905 0.046193 0.060367 99.781075
13 110 0.000749 0.001162 0.001715 0.003043 0.006135 0.010692 0.015743 0.022587 0.032295 0.046926 0.063618 99.795334
13 111 0.001150 0.001866 0.002695 0.004294 0.007434 0.011545 0.015908 0.021736 0.029751 0.041743 0.055977 99.805901
13 112 0.001213 0.001747 0.002368 0.003864 0.007026 0.011025 0.015082 0.020507 0.027876 0.038430 0.049943 99.820915
13 113 0.001132 0.002021 0.002997 0.004629 0.008060 0.013150 0.018874 0.025743 0.034541 0.047535 0.062252 99.779060
13 114 0.000471 0.000770 0.001198 0.002213 0.004662 0.008533 0.013136 0.019398 0.028329 0.042534 0.059738 99.819016
13 115 0.000555 0.000919 0.001409 0.002515 0.005026 0.008714 0.012913 0.018512 0.026226 0.038007 0.051890 99.833313
13 116 0.001468 0.002289 0.003204 0.005073 0.008729 0.013508 0.018618 0.024909 0.032530 0.043386 0.055444 99.790840
13 117 0.001512 0.002584 0.003769 0.005976 0.010582 0.017038 0.023785 0.031520 0.041106 0.054818 0.069569 99.737740
13 118 0.000733 0.001145 0.001738 0.003140 0.006219 0.010799 0.016104 0.023126 0.032487 0.046459 0.062674 99.795380
13 119 0.000983 0.001617 0.002351 0.003943 0.007613 0.013072 0.018681 0.024993 0.032884 0.045475 0.059908 99.788475
13 120 0.002447 0.004087 0.005825 0.008840 0.014614 0.022564 0.030723 0.039130 0.047596 0.059324 0.071866 99.692986
13 121 0.001933 0.003051 0.004318 0.006956 0.012490 0.019989 0.027372 0.035781 0.045939 0.060233 0.075287 99.706650
13 122 0.001471 0.002367 0.003445 0.005577 0.009994 0.016155 0.022212 0.028912 0.037037 0.049777 0.064908 99.758148
13 123 0.003080 0.004539 0.005968 0.009020 0.015064 0.022236 0.028519 0.035808 0.044659 0.056611 0.068539 99.705956
13 124 0.005153 0.007120 0.008974 0.013183 0.020794 0.029152 0.035983 0.043422 0.051697 0.062951 0.074252 99.647316
13 125 0.003304 0.005906 0.007917 0.010384 0.015886 0.024705 0.032785 0.039168 0.045869 0.057805 0.072004 99.684265
13 126 0.004359 0.006552 0.008533 0.012070 0.018641 0.026985 0.033803 0.039844 0.046038 0.056068 0.067286 99.679825
13 127 0.006670 0.009902 0.012390 0.016805 0.024467 0.033287 0.039960 0.045992 0.052141 0.061188 0.070388 99.626808
13 128 0.006741 0.009672 0.011902 0.016239 0.023977 0.032924 0.039778 0.045857 0.051716 0.060375 0.069377 99.631439
13 129 0.004080 0.006754 0.008986 0.012180 0.018482 0.027312 0.034567 0.040096 0.045767 0.055568 0.066567 99.679634
13 130 0.006581 0.009219 0.011206 0.015218 0.021925 0.029301 0.034992 0.040365 0.045638 0.053150 0.060740 99.671669
13 131 0.006090 0.008764 0.010330 0.013532 0.019690 0.027353 0.033032 0.037478 0.042057 0.049820 0.058186 99.693665
13 132 0.004696 0.007749 0.010301 0.013546 0.018709 0.025731 0.031999 0.037208 0.042006 0.049820 0.058995 99.699242
13 133 0.005567 0.008657 0.011239 0.015165 0.021320 0.028735 0.035133 0.040970 0.046535 0.054442 0.063095 99.669144
13 134 0.006085 0.008240 0.009655 0.013441 0.020424 0.027658 0.032773 0.038273 0.045084 0.053878 0.062146 99.682343
13 135 0.003380 0.005000 0.006719 0.010206 0.016437 0.023502 0.029313 0.035384 0.042341 0.051606 0.061197 99.714920
13 136 0.002804 0.004216 0.005486 0.008233 0.014080 0.021752 0.028079 0.033951 0.040765 0.050882 0.061524 99.728226
13 137 0.004040 0.007436 0.010185 0.013202 0.018458 0.025838 0.032335 0.037389 0.042468 0.051138 0.061541 99.695969
13 138 0.002605 0.004599 0.006632 0.009470 0.014269 0.021003 0.027717 0.033750 0.039256 0.047630 0.057910 99.735161
13 139 0.000563 0.000949 0.001466 0.002612 0.005496 0.010399 0.016108 0.022506 0.030073 0.041329 0.053794 99.814705
13 140 0.001205 0.001914 0.002798 0.004819 0.009239 0.014951 0.020417 0.027109 0.036064 0.048232 0.060538 99.772713
13 141 0.001636 0.002444 0.003395 0.005585 0.009899 0.015070 0.019996 0.026185 0.034146 0.044741 0.055935 99.780968
13 142 0.000684 0.001159 0.001729 0.002852 0.005321 0.008975 0.013050 0.018074 0.024774 0.034863 0.046749 99.841766
13 143 0.000614 0.000907 0.001306 0.002331 0.004658 0.007770 0.011084 0.015701 0.022208 0.031524 0.041930 99.859970
13 144 0.001293 0.002046 0.002825 0.004442 0.007843 0.012312 0.016844 0.022675 0.030749 0.042214 0.054567 99.802193
13 145 0.001356 0.002018 0.002748 0.004397 0.007651 0.011702 0.015754 0.021035 0.027869 0.037287 0.047601 99.820587
13 146 0.000678 0.001043 0.001479 0.002491 0.004768 0.007911 0.011186 0.015439 0.021142 0.029637 0.039296 99.864929
13 147 0.001069 0.001557 0.002126 0.003513 0.006462 0.010224 0.013902 0.018849 0.025752 0.036014 0.047368 99.833160
13 148 0.001681 0.002900 0.004071 0.005925 0.009591 0.014811 0.020112 0.025784 0.032333 0.042430 0.054139 99.786224
13 149 0.001338 0.002258 0.003197 0.004766 0.007839 0.012355 0.017172 0.022386 0.028024 0.036670 0.046809 99.817184
13 150 0.000853 0.001250 0.001742 0.002932 0.005555 0.009123 0.012759 0.017304 0.022981 0.031580 0.041243 99.852676
13 151 0.001748 0.002653 0.003641 0.005640 0.009458 0.013962 0.018212 0.023655 0.030605 0.040178 0.050245 99.800003
13 152 0.002633 0.003580 0.004581 0.007143 0.011992 0.017049 0.021199 0.026630 0.033452 0.042533 0.051689 99.777519
13 153 0.001954 0.003448 0.004790 0.006664 0.010480 0.016236 0.022020 0.027462 0.032991 0.042006 0.052507 99.779442
13 154 0.001876 0.002881 0.003946 0.006024 0.010288 0.016075 0.021565 0.027408 0.034301 0.045024 0.057238 99.773376
13 155 0.003204 0.004679 0.006247 0.009406 0.015169 0.021992 0.028342 0.035801 0.044614 0.056906 0.070170 99.703476
13 156 0.002859 0.004587 0.006215 0.008941 0.014374 0.021927 0.029058 0.036229 0.044298 0.056983 0.071234 99.703300
13 157 0.002880 0.004858 0.006827 0.009631 0.014796 0.022163 0.029387 0.036514 0.044467 0.057487 0.073152 99.697838
13 158 0.003134 0.004821 0.006399 0.009200 0.014830 0.022840 0.030471 0.038350 0.047857 0.063242 0.081312 99.677544
13 159 0.004175 0.006266 0.008241 0.011764 0.018150 0.026448 0.034226 0.042589 0.052203 0.066683 0.083344 99.645905
13 160 0.003257 0.005041 0.006798 0.009672 0.014836 0.021880 0.028558 0.035211 0.042551 0.054554 0.069165 99.708473
13 161 0.003658 0.005550 0.007116 0.009819 0.015138 0.022226 0.028521 0.034658 0.041648 0.052690 0.065520 99.713455
13 162 0.003593 0.005197 0.006811 0.009939 0.015395 0.021609 0.027081 0.033225 0.040409 0.050616 0.061775 99.724350
13 163 0.002461 0.003675 0.004833 0.007181 0.012041 0.018325 0.024012 0.030269 0.038241 0.050163 0.063538 99.745262
13 164 0.001710 0.002695 0.003760 0.005719 0.009728 0.015236 0.020648 0.026725 0.034404 0.046344 0.060449 99.772583
13 165 0.002176 0.003142 0.004189 0.006473 0.010823 0.015835 0.020128 0.024974 0.030917 0.039378 0.048509 99.793457
13 166 0.002420 0.003541 0.004581 0.006790 0.011062 0.016178 0.020708 0.025665 0.031554 0.039879 0.049157 99.788467
13 167 0.001397 0.002461 0.003557 0.005266 0.008878 0.014363 0.019874 0.025271 0.031797 0.042769 0.056359 99.788010
13 168 0.002129 0.003234 0.004274 0.006288 0.009917 0.014060 0.017705 0.021858 0.026953 0.034268 0.042398 99.816917
13 169 0.002660 0.003468 0.004203 0.006387 0.010552 0.014754 0.018001 0.021859 0.026696 0.033242 0.039793 99.818382
13 170 0.002245 0.003616 0.004947 0.007115 0.011079 0.016145 0.020860 0.025609 0.030966 0.038974 0.047884 99.790558
13 171 0.001995 0.003181 0.004262 0.006160 0.009944 0.015045 0.019809 0.024700 0.030713 0.040194 0.051215 99.792778
13 172 0.001718 0.002548 0.003500 0.005339 0.008630 0.012673 0.016593 0.020818 0.025247 0.031606 0.038702 99.832626
13 173 0.001877 0.002739 0.003606 0.005410 0.008894 0.013189 0.017054 0.021083 0.025647 0.032460 0.039962 99.828079
13 174 0.002405 0.003687 0.004841 0.006970 0.011097 0.016269 0.020830 0.025436 0.030859 0.038945 0.047732 99.790932
13 175 0.002489 0.003552 0.004558 0.006768 0.010818 0.015277 0.018946 0.023128 0.028286 0.035708 0.043553 99.806915
13 176 0.001678 0.002468 0.003243 0.004773 0.007588 0.011021 0.014222 0.017794 0.021913 0.028118 0.035202 99.851974
13 177 0.001701 0.002452 0.003288 0.005076 0.008318 0.012122 0.015644 0.019699 0.024443 0.031216 0.038565 99.837479
13 178 0.001761 0.002890 0.003884 0.005539 0.008982 0.013854 0.018453 0.022706 0.027251 0.034610 0.043027 99.817047
13 179 0.001330 0.002004 0.002747 0.004222 0.007017 0.010383 0.013469 0.016900 0.020888 0.026916 0.033674 99.860451
13 180 0.001288 0.001824 0.002415 0.003799 0.006529 0.009697 0.012474 0.015554 0.019014 0.024077 0.029548 99.873779
13 181 0.001725 0.002545 0.003324 0.004976 0.008186 0.011980 0.015296 0.018794 0.022689 0.028317 0.034201 99.847969
13 182 0.001480 0.002201 0.002899 0.004371 0.007304 0.010866 0.013955 0.017211 0.020923 0.026632 0.032942 99.859222
13 183 0.001348 0.001999 0.002683 0.004045 0.006591 0.009689 0.012539 0.015608 0.018930 0.023940 0.029536 99.873093
13 184 0.002010 0.002926 0.003664 0.005316 0.008610 0.012374 0.015187 0.017838 0.020894 0.025935 0.031287 99.853958
13 185 0.002327 0.004006 0.005206 0.006681 0.009757 0.014576 0.019126 0.022493 0.025041 0.030025 0.035871 99.824890
13 186 0.002159 0.003158 0.003959 0.005602 0.008662 0.012372 0.015529 0.018504 0.021368 0.026063 0.031247 99.851379
13 187 0.001744 0.002598 0.003407 0.005022 0.007903 0.011113 0.013812 0.016627 0.019558 0.024000 0.028691 99.865524
13 188 0.002112 0.003014 0.003769 0.005541 0.008859 0.012303 0.014913 0.017703 0.020728 0.025111 0.029391 99.856552
13 189 0.002086 0.002980 0.003720 0.005439 0.008698 0.012215 0.015056 0.018104 0.021355 0.025879 0.030247 99.854218
13 190 0.001681 0.002349 0.003017 0.004604 0.007482 0.010360 0.012743 0.015640 0.018977 0.023511 0.028088 99.871544
13 191 0.001283 0.001991 0.002671 0.003926 0.006338 0.009343 0.012144 0.015148 0.018355 0.023085 0.028182 99.877533
13 192 0.001462 0.002122 0.002740 0.004110 0.006751 0.009753 0.012350 0.015230 0.018368 0.022819 0.027426 99.876869
13 193 0.001457 0.002163 0.002875 0.004314 0.006982 0.010135 0.013031 0.016151 0.019355 0.023938 0.028863 99.870735
13 194 0.001134 0.001675 0.002199 0.003316 0.005541 0.008215 0.010615 0.013314 0.016418 0.021043 0.026013 99.890518
13 195 0.001069 0.001546 0.002069 0.003195 0.005361 0.007937 0.010363 0.013165 0.016233 0.020643 0.025393 99.893028
13 196 0.001400 0.001953 0.002508 0.003875 0.006441 0.009167 0.011502 0.014281 0.017510 0.021972 0.026503 99.882889
13 197 0.001396 0.002351 0.003190 0.004422 0.006801 0.010112 0.013278 0.016213 0.019121 0.023821 0.029280 99.870010
13 198 0.001389 0.002056 0.002700 0.003995 0.006406 0.009207 0.011689 0.014398 0.017456 0.021963 0.026892 99.881851
13 199 0.001298 0.001951 0.002600 0.003888 0.006404 0.009482 0.012276 0.015266 0.018617 0.023566 0.028970 99.875679
13 200 0.001751 0.002633 0.003422 0.004972 0.007874 0.011179 0.014055 0.017170 0.020742 0.025783 0.031145 99.859276
13 201 0.001200 0.001832 0.002510 0.003841 0.006520 0.009894 0.013012 0.016386 0.020372 0.026295 0.032899 99.865242
13 202 0.001589 0.002395 0.003184 0.004735 0.007693 0.011092 0.014057 0.017432 0.021627 0.027524 0.033809 99.854866
13 203 0.001703 0.002487 0.003301 0.005071 0.008519 0.012526 0.016045 0.019989 0.024787 0.031421 0.038297 99.835846
13 204 0.001576 0.002693 0.003683 0.005107 0.008179 0.012867 0.017491 0.021834 0.026819 0.034978 0.044715 99.820061
13 205 0.001884 0.002794 0.003719 0.005540 0.009063 0.013485 0.017469 0.021572 0.026268 0.033324 0.041344 99.823540
13 206 0.002843 0.004262 0.005447 0.007646 0.011833 0.016962 0.021351 0.025646 0.030521 0.037626 0.045281 99.790588
13 207 0.003407 0.005356 0.006943 0.009410 0.013984 0.019770 0.024747 0.029445 0.034918 0.043344 0.052928 99.755745
13 208 0.003446 0.005141 0.006634 0.009324 0.014435 0.021034 0.026806 0.032223 0.038286 0.047552 0.057911 99.737206
13 209 0.004039 0.006215 0.008077 0.011163 0.017040 0.024777 0.031607 0.037929 0.044929 0.055301 0.066668 99.692253
13 210 0.004786 0.006992 0.008931 0.012734 0.019978 0.028785 0.036201 0.043420 0.051948 0.064259 0.077374 99.644592
13 211 0.003758 0.006342 0.008704 0.012044 0.018608 0.028411 0.037635 0.045440 0.053615 0.067042 0.082903 99.635498
13 212 0.006492 0.009198 0.011845 0.017083 0.026283 0.037251 0.046737 0.055458 0.064032 0.076257 0.089349 99.560013
13 213 0.007691 0.012750 0.016924 0.022797 0.033338 0.046844 0.057586 0.065482 0.073334 0.085737 0.098930 99.478584
13 214 0.005322 0.008349 0.010746 0.014440 0.021559 0.032135 0.042112 0.050107 0.057270 0.069019 0.082573 99.606369
13 215 0.004156 0.005937 0.007655 0.011352 0.018353 0.026861 0.033960 0.040670 0.047948 0.058596 0.070093 99.674423
13 216 0.003411 0.005315 0.007212 0.010442 0.016176 0.023535 0.030335 0.036924 0.044069 0.054877 0.067450 99.700249
13 217 0.003134 0.004523 0.005937 0.008872 0.014270 0.020683 0.026411 0.032574 0.039577 0.049111 0.059293 99.735619
13 218 0.002256 0.003131 0.004046 0.006156 0.010182 0.015101 0.019645 0.024815 0.030914 0.039517 0.048913 99.795326
13 219 0.001814 0.002902 0.003958 0.005727 0.009120 0.013697 0.018026 0.022416 0.027454 0.035262 0.044430 99.815193
13 220 0.002141 0.003278 0.004443 0.006603 0.010511 0.015305 0.019828 0.024801 0.030501 0.038538 0.047473 99.796585
13 221 0.002035 0.002871 0.003749 0.005767 0.009620 0.014323 0.018783 0.023972 0.029937 0.037964 0.046454 99.804527
13 222 0.001034 0.001740 0.002469 0.003702 0.006200 0.009842 0.013680 0.017858 0.022720 0.030224 0.039095 99.851433
13 223 0.001238 0.001713 0.002333 0.003904 0.007025 0.010679 0.013987 0.017991 0.022705 0.029395 0.036733 99.852303
13 224 0.002278 0.003704 0.004987 0.007119 0.010703 0.014713 0.018413 0.022825 0.028132 0.035445 0.043419 99.808266
13 225 0.001450 0.002175 0.002935 0.004590 0.007849 0.011964 0.015933 0.020434 0.025516 0.032597 0.040220 99.834335
13 226 0.000617 0.001001 0.001496 0.002517 0.004756 0.008025 0.011484 0.015313 0.019588 0.026222 0.034004 99.874969
13 227 0.002093 0.003226 0.004169 0.005958 0.009135 0.012517 0.015406 0.018943 0.023366 0.029486 0.035916 99.839790
13 228 0.002280 0.003147 0.003968 0.006069 0.009993 0.014068 0.017469 0.021586 0.026484 0.033010 0.039483 99.822441
13 229 0.000979 0.001688 0.002392 0.003510 0.005829 0.009304 0.012991 0.016791 0.020852 0.027291 0.034898 99.863472
13 230 0.000965 0.001541 0.002229 0.003525 0.006091 0.009386 0.012594 0.016279 0.020588 0.027036 0.034323 99.865440
13 231 0.002923 0.003778 0.004615 0.007004 0.011312 0.015417 0.018805 0.023254 0.028338 0.034579 0.040423 99.809555
13 232 0.002593 0.004290 0.005633 0.007640 0.011538 0.016582 0.021070 0.025429 0.030215 0.037457 0.045176 99.792381
13 233 0.001167 0.001845 0.002603 0.004095 0.007342 0.011961 0.016508 0.021303 0.026867 0.035287 0.044579 99.826447
13 234 0.002312 0.003368 0.004548 0.007058 0.011902 0.017702 0.022704 0.027777 0.033081 0.040294 0.047414 99.781837
13 235 0.005122 0.007141 0.008666 0.012229 0.018676 0.025216 0.029555 0.033606 0.037951 0.044230 0.050113 99.727493
13 236 0.004281 0.007680 0.010226 0.012724 0.017259 0.023998 0.030002 0.034407 0.038127 0.045338 0.054069 99.721893
13 237 0.002191 0.003387 0.004696 0.007045 0.011568 0.017937 0.024015 0.029587 0.034828 0.043390 0.053572 99.767784
13 238 0.004513 0.006549 0.008224 0.011446 0.017112 0.023176 0.028008 0.033354 0.039453 0.047729 0.055877 99.724564
13 239 0.004281 0.005554 0.006879 0.010339 0.016659 0.022941 0.027576 0.032986 0.039193 0.047594 0.055701 99.730293
13 240 0.002760 0.004438 0.005998 0.008502 0.013212 0.019283 0.024766 0.030244 0.036191 0.044990 0.054303 99.755310
13 241 0.002406 0.003717 0.004940 0.007096 0.011112 0.016578 0.021807 0.027075 0.032548 0.041157 0.051102 99.780457
13 242 0.001234 0.001946 0.002702 0.004100 0.006939 0.010972 0.015079 0.019630 0.024966 0.033508 0.043733 99.835190
13 243 0.001531 0.002075 0.002702 0.004357 0.007616 0.011434 0.014997 0.019659 0.025658 0.034087 0.043155 99.832733
13 244 0.001346 0.002036 0.002837 0.004527 0.007774 0.011789 0.015618 0.019931 0.024712 0.031565 0.039151 99.838715
13 245 0.001050 0.001885 0.002676 0.003929 0.006757 0.011184 0.015652 0.019974 0.024993 0.033216 0.042962 99.835724
13 246 0.002572 0.003668 0.004726 0.007044 0.011543 0.016812 0.021448 0.026478 0.032226 0.040294 0.049055 99.784134
13 247 0.001633 0.002583 0.003549 0.005456 0.009589 0.015236 0.020267 0.025192 0.031160 0.040320 0.050462 99.794548
13 248 0.004248 0.006539 0.008501 0.011870 0.017933 0.025214 0.031089 0.035946 0.040316 0.046892 0.054019 99.717430
13 249 0.003388 0.004753 0.005962 0.008794 0.014590 0.021742 0.027485 0.032840 0.038902 0.048282 0.058498 99.734764
13 250 0.002729 0.005019 0.007221 0.009919 0.015208 0.023034 0.030146 0.035572 0.041052 0.050584 0.062019 99.717499
13 251 0.005449 0.007405 0.008902 0.012597 0.019453 0.026656 0.032041 0.037539 0.043595 0.051756 0.059823 99.694786
13 252 0.003421 0.005253 0.007056 0.010295 0.016242 0.023602 0.029998 0.035962 0.042126 0.051471 0.062090 99.712486
13 253 0.002095 0.003597 0.005034 0.007215 0.011877 0.018960 0.025744 0.031746 0.038102 0.048285 0.060091 99.747261
13 254 0.004372 0.006619 0.008687 0.012392 0.018914 0.026138 0.031779 0.037324 0.043416 0.052174 0.061666 99.696526
13 255 0.005477 0.007176 0.008568 0.012216 0.018529 0.024502 0.028924 0.034230 0.040355 0.048325 0.056381 99.715324
13 256 0.002672 0.004832 0.006780 0.009107 0.013582 0.020018 0.026053 0.031560 0.037723 0.047772 0.059707 99.740196
13 257 0.003482 0.004871 0.006201 0.009179 0.014922 0.021642 0.027320 0.033720 0.041542 0.052483 0.064067 99.720566
13 258 0.003569 0.005319 0.006988 0.010167 0.016291 0.023926 0.030546 0.037403 0.045464 0.056998 0.069533 99.693802
13 259 0.004170 0.006348 0.008451 0.012188 0.019175 0.027884 0.035428 0.043162 0.052346 0.065385 0.079201 99.646263
13 260 0.006337 0.009044 0.011267 0.015581 0.023566 0.033350 0.041542 0.049551 0.058401 0.071203 0.084874 99.595284
13 261 0.005216 0.009144 0.012422 0.016169 0.023432 0.034655 0.044401 0.051285 0.058475 0.072447 0.089493 99.582863
13 262 0.009042 0.015883 0.020263 0.023810 0.030929 0.042556 0.053074 0.060335 0.066303 0.077376 0.090545 99.509880
13 263 0.007511 0.010480 0.013346 0.018995 0.028914 0.040260 0.048983 0.056745 0.064576 0.076625 0.089561 99.543999
13 264 0.006631 0.009855 0.012284 0.016940 0.025900 0.036459 0.044174 0.050970 0.058554 0.069623 0.080687 99.587921
13 265 0.004834 0.007254 0.009530 0.013570 0.020820 0.029562 0.036914 0.044288 0.052639 0.064753 0.077659 99.638176
13 266 0.005217 0.008034 0.010410 0.014376 0.021437 0.030112 0.037498 0.044692 0.052536 0.063949 0.076272 99.635468
13 267 0.003528 0.005216 0.006774 0.009857 0.015635 0.022651 0.028790 0.035297 0.042626 0.052967 0.063986 99.712677
13 268 0.002628 0.003873 0.005181 0.007924 0.013042 0.018882 0.024116 0.030227 0.037417 0.047303 0.057864 99.751541
13 269 0.001368 0.002087 0.002879 0.004562 0.008149 0.012987 0.017825 0.023688 0.031023 0.041671 0.053523 99.800240
13 270 0.001476 0.002137 0.002877 0.004569 0.007914 0.011932 0.015811 0.020930 0.027671 0.037078 0.047412 99.820190
13 271 0.001454 0.002203 0.003022 0.004704 0.008046 0.012191 0.016185 0.021009 0.026958 0.035369 0.044724 99.824135
13 272 0.001343 0.002246 0.003104 0.004560 0.007556 0.011750 0.016027 0.020798 0.026595 0.035306 0.045356 99.825363
13 273 0.000709 0.001077 0.001553 0.002652 0.005082 0.008607 0.012451 0.017285 0.023500 0.032928 0.043921 99.850235
13 274 0.000629 0.001026 0.001537 0.002650 0.005098 0.008608 0.012427 0.017220 0.023362 0.032330 0.042481 99.852631
13 275 0.000993 0.001487 0.002106 0.003501 0.006348 0.009940 0.013650 0.018486 0.024563 0.033037 0.042496 99.843391
13 276 0.001177 0.001961 0.002695 0.004026 0.006855 0.010767 0.014589 0.018845 0.024246 0.032643 0.042366 99.839828
13 277 0.000796 0.001347 0.002027 0.003289 0.005880 0.009704 0.013957 0.018873 0.024561 0.033156 0.043412 99.842995
13 278 0.000702 0.001047 0.001500 0.002615 0.005107 0.008619 0.012340 0.017065 0.023095 0.031845 0.041574 99.854492
13 279 0.001388 0.002083 0.002845 0.004483 0.007739 0.011833 0.015669 0.020086 0.025276 0.032860 0.041374 99.834366
13 280 0.001783 0.002949 0.004062 0.005867 0.009245 0.013532 0.017440 0.021695 0.026674 0.034049 0.042379 99.820320
13 281 0.001881 0.002628 0.003419 0.005297 0.008841 0.012869 0.016437 0.020811 0.026018 0.033221 0.040953 99.827621
13 282 0.001016 0.001741 0.002497 0.003815 0.006628 0.010853 0.015310 0.020328 0.026471 0.036079 0.047553 99.827705
13 283 0.001121 0.001724 0.002430 0.003979 0.007197 0.011590 0.016001 0.021447 0.028492 0.038700 0.050189 99.817131
13 284 0.002437 0.003681 0.004906 0.007358 0.011787 0.016798 0.021234 0.026510 0.032914 0.041687 0.051452 99.779236
13 285 0.002071 0.003066 0.004110 0.006495 0.011351 0.017294 0.022556 0.028914 0.037290 0.048945 0.061554 99.756355
13 286 0.000781 0.001354 0.002109 0.003795 0.008102 0.015158 0.022783 0.031300 0.042276 0.058608 0.076402 99.737335
13 287 0.002131 0.003242 0.004624 0.007780 0.014414 0.022886 0.030319 0.038068 0.047174 0.060199 0.074147 99.695023
13 288 0.004986 0.007240 0.009374 0.013929 0.022331 0.031861 0.039285 0.046862 0.055500 0.067375 0.079537 99.621719
13 289 0.005108 0.009288 0.012599 0.016670 0.025907 0.040404 0.052290 0.059488 0.066655 0.081149 0.098097 99.532341
13 290 0.006565 0.012028 0.016961 0.022494 0.031955 0.045149 0.056245 0.064330 0.072472 0.086651 0.103641 99.481514
13 291 0.012298 0.015882 0.018761 0.025880 0.036729 0.047293 0.054589 0.061383 0.067611 0.076783 0.086715 99.496078
13 292 0.007974 0.015385 0.020478 0.023848 0.030259 0.041222 0.050800 0.056871 0.062426 0.073432 0.086566 99.530739
13 293 0.007754 0.010811 0.013271 0.018457 0.027029 0.036681 0.043921 0.050453 0.057068 0.067429 0.078778 99.588348
13 294 0.005456 0.008183 0.010322 0.014351 0.022026 0.031699 0.039368 0.046197 0.053761 0.065236 0.077301 99.626099
13 295 0.005245 0.007537 0.009470 0.013508 0.020780 0.029167 0.035653 0.042100 0.049546 0.060757 0.073031 99.653206
13 296 0.003015 0.004800 0.006543 0.009539 0.015262 0.022719 0.029576 0.036773 0.045239 0.057771 0.071700 99.697060
13 297 0.003648 0.004947 0.006146 0.009313 0.015575 0.022749 0.028418 0.034573 0.042316 0.053703 0.065603 99.713013
13 298 0.004121 0.006000 0.007515 0.010695 0.016687 0.023596 0.029025 0.034817 0.042168 0.053314 0.065345 99.706718
13 299 0.003612 0.005438 0.007095 0.010204 0.016151 0.023714 0.030215 0.036548 0.043633 0.054394 0.066388 99.702606
13 300 0.003196 0.004791 0.006233 0.008990 0.014362 0.021455 0.027806 0.033970 0.040795 0.051264 0.062886 99.724251
13 301 0.003629 0.005749 0.007586 0.010535 0.015945 0.022874 0.028776 0.034253 0.040323 0.049892 0.060681 99.719757
13 302 0.004702 0.006613 0.008244 0.012045 0.019204 0.026784 0.032008 0.037487 0.044396 0.054183 0.063976 99.690361
13 303 0.005425 0.007334 0.009055 0.013117 0.020305 0.027594 0.032973 0.039089 0.046177 0.055367 0.064381 99.679184
13 304 0.006323 0.008351 0.010183 0.014911 0.023530 0.032138 0.038001 0.044459 0.052079 0.062003 0.071341 99.636681
13 305 0.006496 0.010001 0.012500 0.016812 0.025352 0.036116 0.043799 0.049368 0.055100 0.065156 0.075900 99.603394
13 306 0.006043 0.010990 0.014547 0.017514 0.023416 0.033520 0.042881 0.049104 0.053895 0.063913 0.076585 99.607590
13 307 0.006450 0.008442 0.010089 0.014445 0.022054 0.029686 0.035068 0.040762 0.046934 0.055552 0.064195 99.666328
13 308 0.004944 0.007297 0.009243 0.012940 0.019546 0.026920 0.032490 0.037894 0.043515 0.051547 0.059549 99.694115
13 309 0.004228 0.006213 0.007751 0.010832 0.016433 0.022657 0.027363 0.032114 0.037326 0.044896 0.052609 99.737572
13 310 0.003745 0.005406 0.006649 0.009246 0.014192 0.019917 0.024444 0.028960 0.033707 0.040667 0.047774 99.765289
13 311 0.003281 0.004717 0.005967 0.008625 0.013527 0.018884 0.022984 0.027216 0.031679 0.037998 0.044209 99.780914
13 312 0.003236 0.004578 0.005657 0.008123 0.012783 0.017735 0.021490 0.025685 0.030543 0.037065 0.043133 99.789970
13 313 0.003455 0.004766 0.006026 0.008831 0.013817 0.018748 0.022571 0.027294 0.032846 0.040150 0.047270 99.774223
13 314 0.002986 0.004242 0.005408 0.007882 0.012454 0.017545 0.021826 0.026878 0.032535 0.040077 0.047595 99.780571
13 315 0.003023 0.004707 0.006098 0.008542 0.013225 0.018778 0.023580 0.029037 0.035464 0.043921 0.051934 99.761688
13 316 0.004284 0.006109 0.007886 0.011490 0.017255 0.024516 0.030779 0.037297 0.044434 0.056324 0.071059 99.688568
14 15 0.000000 0.000000 0.000000 0.000000 0.000000 0.000000 0.000000 0.000000 0.000000 0.000000 0.000000 0.000000
14 16 0.212640 1.096625 0.876225 1.088339 0.906593 0.913147 0.748569 0.776557 0.681897 0.601407 0.507230 91.590767
14 17 0.187914 0.824726 0.555277 0.831451 0.989173 1.516233 1.444753 1.303192 1.074732 0.791199 0.510905 89.970444
14 18 0.183035 0.819657 0.537864 0.799939 1.004102 1.627188 1.620284 1.803593 2.037543 2.380981 2.066172 85.119644
14 19 0.373745 1.447046 0.792569 1.145941 1.409476 2.537299 2.513411 2.353805 2.013260 2.281459 2.302561 80.829430
14 20 0.167568 0.268056 0.312077 0.434862 0.634836 1.036708 2.072520 1.698539 1.821834 1.716783 2.157275 87.678947
14 21 0.138255 0.225543 0.266210 0.365236 0.543771 0.890078 1.738302 1.366066 1.429924 1.367717 1.746626 89.922272
14 22 0.151295 0.217362 0.254011 0.365851 0.519672 0.744565 1.419780 1.207798 1.418336 1.349976 1.637084 90.714272
14 23 0.093491 0.172156 0.219560 0.294999 0.424202 0.675403 1.362853 1.135341 1.318257 1.322267 1.731174 91.250298
14 24 0.034368 0.058188 0.078319 0.126561 0.225679 0.418862 0.932481 0.808486 0.931567 0.942334 1.277351 94.165802
14 25 0.081080 0.126480 0.151263 0.220573 0.354462 0.596363 1.230421 1.007464 1.071722 0.993499 1.246826 92.919846
14 26 0.050211 0.089778 0.116670 0.151013 0.210221 0.297807 0.379557 0.440349 0.513952 0.627426 0.749759 96.373253
14 27 0.032203 0.066805 0.095770 0.122977 0.171564 0.261794 0.359111 0.424903 0.491835 0.610245 0.752286 96.610504
14 28 0.017357 0.034349 0.049859 0.067452 0.099156 0.160525 0.234991 0.293489 0.347535 0.440035 0.554841 97.700417
14 29 0.025538 0.047437 0.063942 0.081823 0.110752 0.156922 0.204403 0.240641 0.281291 0.346802 0.423257 98.017189
14 30 0.026263 0.044385 0.056425 0.071682 0.097399 0.136372 0.176390 0.207692 0.240543 0.291571 0.348841 98.302437
14 31 0.020588 0.034942 0.044164 0.056386 0.077790 0.109038 0.139001 0.161561 0.186661 0.227827 0.274829 98.667213
14 32 0.017630 0.029574 0.037374 0.048302 0.068383 0.098614 0.127201 0.147803 0.170978 0.212319 0.260193 98.781624
14 33 0.020988 0.033087 0.039898 0.050673 0.069309 0.094417 0.117085 0.133657 0.152066 0.183673 0.218583 98.886566
14 34 0.015981 0.027059 0.034941 0.045264 0.062465 0.088458 0.114397 0.133285 0.153307 0.190683 0.236386 98.897781
14 35 0.017844 0.029849 0.038455 0.049476 0.066765 0.092214 0.118227 0.137110 0.154626 0.185114 0.221402 98.888916
14 36 0.018180 0.029959 0.038473 0.050659 0.071512 0.100438 0.128293 0.149609 0.173096 0.211597 0.255293 98.772888
14 37 0.013983 0.023930 0.030941 0.040599 0.058823 0.087820 0.117910 0.141077 0.166072 0.209061 0.260411 98.849365
14 38 0.005185 0.008529 0.011480 0.016026 0.025586 0.039688 0.052811 0.065214 0.081066 0.106075 0.135328 99.453011
14 39 0.007126 0.012642 0.017729 0.024757 0.038993 0.059605 0.078509 0.096385 0.120159 0.156359 0.197369 99.190369
14 40 0.002532 0.004916 0.007763 0.012122 0.022514 0.042176 0.064890 0.085329 0.107318 0.143171 0.186180 99.321091
14 41 0.004474 0.009422 0.014663 0.019849 0.029641 0.046657 0.064441 0.079421 0.096488 0.126376 0.165673 99.342903
14 42 0.010810 0.019110 0.024908 0.032024 0.048186 0.073559 0.096798 0.117109 0.142431 0.182425 0.227591 99.025055
14 43 0.005059 0.011468 0.018877 0.027009 0.043445 0.071816 0.101195 0.126158 0.156713 0.208555 0.272291 98.957413
14 44 0.001275 0.002608 0.004358 0.007192 0.014354 0.029956 0.051391 0.073395 0.096821 0.135198 0.183873 99.399582
14 45 0.005259 0.009636 0.014186 0.020888 0.034768 0.055601 0.075866 0.096073 0.121908 0.161312 0.205708 99.198792
14 46 0.013429 0.025128 0.035363 0.048705 0.075120 0.110935 0.141580 0.171056 0.210708 0.267370 0.326849 98.573753
14 47 0.004792 0.010022 0.016613 0.025917 0.045451 0.077744 0.112445 0.145258 0.182906 0.239281 0.302838 98.836731
14 48 0.001974 0.003550 0.005521 0.009309 0.019389 0.040015 0.066961 0.096698 0.131547 0.184386 0.242881 99.197769
14 49 0.009856 0.018767 0.026713 0.037965 0.064611 0.107100 0.144970 0.174592 0.210443 0.268287 0.329167 98.607529
14 50 0.015025 0.042460 0.073463 0.088934 0.115276 0.172139 0.231398 0.265426 0.292736 0.350194 0.426362 97.926590
14 51 0.003869 0.010820 0.020899 0.030348 0.048948 0.092240 0.150873 0.197744 0.232473 0.292312 0.368822 98.550652
14 52 0.002841 0.005625 0.008804 0.015116 0.036279 0.086960 0.150012 0.199145 0.241598 0.307896 0.365494 98.580231
14 53 0.026818 0.069425 0.109245 0.130375 0.173218 0.250007 0.309660 0.326375 0.336950 0.376485 0.422233 97.469208
14 54 0.031724 0.090121 0.145104 0.158052 0.186066 0.264399 0.335482 0.350200 0.343942 0.374331 0.425465 97.295113
14 55 0.005372 0.014395 0.027266 0.040525 0.069076 0.139002 0.232121 0.292010 0.316925 0.363010 0.416541 98.083755
14 56 0.015801 0.029201 0.040727 0.062907 0.127215 0.238337 0.320110 0.346090 0.363736 0.406465 0.431245 97.618172
14 57 0.067721 0.170683 0.234400 0.228855 0.244256 0.308870 0.350016 0.339767 0.322622 0.337097 0.362677 97.033035
14 58 0.025781 0.078240 0.143656 0.162432 0.174073 0.234705 0.300503 0.319676 0.309980 0.328620 0.370202 97.552132
14 59 0.009703 0.020143 0.032591 0.046972 0.074401 0.131222 0.203609 0.261915 0.296095 0.337866 0.379677 98.205811
14 60 0.025344 0.039529 0.049736 0.069614 0.112647 0.167564 0.204435 0.231073 0.263799 0.307588 0.342799 98.185875
14 61 0.020271 0.041436 0.059055 0.071924 0.094032 0.133144 0.168608 0.191252 0.211255 0.246420 0.287781 98.474823
14 62 0.007681 0.016748 0.027336 0.037497 0.055062 0.086977 0.120593 0.145566 0.168075 0.207363 0.255706 98.871399
14 63 0.014852 0.023942 0.030063 0.038236 0.056152 0.085355 0.112248 0.132072 0.150453 0.181932 0.218070 98.956619
14 64 0.009860 0.021540 0.033312 0.041506 0.053887 0.077423 0.101543 0.118126 0.132834 0.161215 0.198226 99.050529
14 65 0.008428 0.015542 0.021897 0.028311 0.039343 0.057552 0.076336 0.092319 0.107388 0.130564 0.158599 99.263725
14 66 0.006078 0.009603 0.013182 0.019756 0.033061 0.051061 0.066762 0.081783 0.099314 0.123600 0.148151 99.347649
14 67 0.010185 0.017958 0.024809 0.034113 0.049678 0.068629 0.083931 0.097579 0.113270 0.134831 0.157101 99.207916
14 68 0.004719 0.010740 0.017755 0.023977 0.034205 0.051502 0.069465 0.082134 0.093003 0.111798 0.134649 99.366051
14 69 0.001887 0.002974 0.004339 0.007469 0.015094 0.027488 0.041190 0.056093 0.073165 0.096566 0.120430 99.553307
14 70 0.002759 0.005922 0.009576 0.014333 0.023654 0.037558 0.051261 0.064550 0.081559 0.107174 0.135660 99.465996
14 71 0.004958 0.007880 0.010774 0.016570 0.028094 0.042937 0.056263 0.070163 0.086939 0.109476 0.132216 99.433731
14 72 0.002087 0.003410 0.004953 0.008203 0.015211 0.024593 0.033720 0.044456 0.058964 0.078926 0.099347 99.626129
14 73 0.001014 0.001803 0.002809 0.004706 0.009072 0.016397 0.024959 0.034910 0.047759 0.067964 0.091993 99.696609
14 74 0.002672 0.004966 0.007201 0.010629 0.018278 0.030576 0.043483 0.056392 0.072158 0.095562 0.121273 99.536812
14 75 0.003100 0.007363 0.012300 0.016188 0.022284 0.033330 0.045964 0.056357 0.066247 0.083684 0.106965 99.546219
14 76 0.001328 0.002648 0.004245 0.006395 0.010620 0.018143 0.027443 0.036873 0.046492 0.062187 0.082213 99.701408
14 77 0.001348 0.002356 0.003604 0.005963 0.011280 0.019851 0.029404 0.040041 0.053355 0.073761 0.097198 99.661842
14 78 0.003877 0.006196 0.008372 0.012643 0.021363 0.032491 0.042629 0.054596 0.071241 0.094334 0.117940 99.534317
14 79 0.003708 0.005839 0.007852 0.011817 0.020049 0.030284 0.038860 0.048413 0.061566 0.081107 0.101953 99.588547
14 80 0.002893 0.005546 0.008083 0.011276 0.017892 0.028636 0.039620 0.049869 0.062141 0.083012 0.108700 99.582329
14 81 0.001743 0.003632 0.006138 0.009472 0.016213 0.028707 0.044080 0.058935 0.074426 0.100261 0.133103 99.523293
14 82 0.006417 0.011899 0.016371 0.021243 0.030943 0.046568 0.061712 0.074251 0.087647 0.110084 0.136909 99.395950
14 83 0.006408 0.013960 0.021931 0.027984 0.036693 0.052570 0.069879 0.083320 0.095311 0.116418 0.143433 99.332092
14 84 0.005199 0.009772 0.014697 0.021136 0.033579 0.053687 0.074823 0.093728 0.113549 0.144276 0.180097 99.255455
14 85 0.003782 0.006991 0.010624 0.016163 0.028789 0.050642 0.073988 0.094655 0.117343 0.153125 0.193732 99.250160
14 86 0.009833 0.016524 0.021348 0.028398 0.044382 0.068378 0.088192 0.102895 0.119770 0.148072 0.179270 99.172935
14 87 0.016830 0.029111 0.038377 0.048123 0.065634 0.090930 0.111606 0.126317 0.141918 0.167972 0.197192 98.965988
14 88 0.014463 0.027736 0.036962 0.042817 0.057116 0.086245 0.114874 0.132864 0.149085 0.182475 0.225174 98.930191
14 89 0.010577 0.025300 0.042786 0.051326 0.059517 0.081706 0.109658 0.129827 0.143403 0.170804 0.212104 98.962990
14 90 0.017146 0.029577 0.038640 0.046439 0.060581 0.084510 0.106929 0.121737 0.133735 0.156762 0.186002 99.017944
14 91 0.006959 0.016214 0.026919 0.034403 0.046193 0.070676 0.098812 0.119340 0.137061 0.169731 0.213274 99.060417
14 92 0.009118 0.015744 0.021438 0.028330 0.042360 0.064460 0.085860 0.103566 0.122508 0.152399 0.186873 99.167343
14 93 0.006356 0.011247 0.015562 0.020745 0.031573 0.049345 0.066914 0.081593 0.097872 0.124110 0.154843 99.339844
14 94 0.007144 0.012596 0.017359 0.023181 0.035085 0.053205 0.069797 0.082928 0.097707 0.121280 0.147996 99.331718
14 95 0.009883 0.017931 0.024975 0.031748 0.043295 0.060820 0.077404 0.090494 0.103929 0.126042 0.153645 99.259834
14 96 0.006465 0.011818 0.016769 0.022310 0.033020 0.049962 0.066404 0.079850 0.094922 0.119771 0.150134 99.348572
14 97 0.009154 0.013060 0.015930 0.021721 0.033034 0.046531 0.057432 0.068915 0.084084 0.105343 0.128227 99.416565
14 98 0.007754 0.011257 0.014025 0.019591 0.030753 0.044448 0.055576 0.067236 0.082919 0.105403 0.129855 99.431183
14 99 0.006169 0.011317 0.016070 0.021491 0.031941 0.047978 0.063422 0.076762 0.092428 0.117426 0.147282 99.367706
14 100 0.006352 0.011167 0.015523 0.020697 0.029949 0.043762 0.057294 0.069357 0.082701 0.103871 0.129334 99.429993
14 101 0.004064 0.006920 0.009491 0.013077 0.020361 0.031465 0.042414 0.052817 0.065430 0.085867 0.110601 99.557495
14 102 0.001702 0.003413 0.005437 0.008148 0.013964 0.024476 0.037143 0.050257 0.065998 0.092167 0.125871 99.571419
14 103 0.002685 0.004911 0.007119 0.010047 0.016007 0.025774 0.036606 0.047975 0.062068 0.084606 0.112520 99.589684
14 104 0.003540 0.006172 0.008462 0.011282 0.016634 0.024535 0.032318 0.040294 0.050427 0.066934 0.087400 99.652000
14 105 0.002087 0.003680 0.005317 0.007657 0.012252 0.019203 0.026750 0.035270 0.046107 0.062745 0.083223 99.695709
14 106 0.001282 0.002007 0.002902 0.004865 0.009445 0.016320 0.023714 0.032952 0.045671 0.064769 0.087015 99.709061
14 107 0.001503 0.002588 0.003815 0.005915 0.010335 0.017034 0.024343 0.033014 0.044362 0.061798 0.082938 99.712357
14 108 0.001745 0.003039 0.004411 0.006463 0.010344 0.015849 0.021729 0.028558 0.037209 0.050574 0.066903 99.753174
14 109 0.001389 0.002387 0.003487 0.005359 0.009182 0.014658 0.020483 0.027500 0.036822 0.051033 0.068072 99.759628
14 110 0.000626 0.001076 0.001674 0.002930 0.005991 0.011189 0.017484 0.025396 0.035877 0.052451 0.072421 99.772888
14 111 0.001081 0.001880 0.002776 0.004352 0.007690 0.012378 0.017353 0.023744 0.032857 0.047063 0.064316 99.784508
14 112 0.001252 0.001999 0.002734 0.004156 0.007362 0.012075 0.017256 0.023795 0.032657 0.046085 0.061637 99.788994
14 113 0.001140 0.002348 0.003796 0.005731 0.009556 0.015434 0.022008 0.029535 0.039702 0.055878 0.075720 99.739151
14 114 0.000428 0.000776 0.001266 0.002270 0.004795 0.009492 0.015754 0.023735 0.034238 0.051386 0.073086 99.782776
14 115 0.000535 0.000986 0.001548 0.002628 0.005253 0.009683 0.015085 0.021941 0.031488 0.046848 0.065527 99.798477
14 116 0.001627 0.003130 0.004565 0.006533 0.010906 0.018029 0.025813 0.033799 0.043368 0.058098 0.074596 99.719536
14 117 0.001562 0.003366 0.005726 0.008609 0.013618 0.021599 0.030921 0.040401 0.050933 0.067491 0.088092 99.667679
14 118 0.000765 0.001416 0.002221 0.003653 0.007065 0.013369 0.021449 0.030717 0.041768 0.059251 0.080411 99.737915
14 119 0.001018 0.002075 0.003320 0.005124 0.009285 0.017067 0.026526 0.035974 0.046021 0.062678 0.082570 99.708344
14 120 0.003258 0.006808 0.010791 0.015025 0.021956 0.032588 0.043902 0.054343 0.064625 0.080126 0.097937 99.568642
14 121 0.002375 0.004454 0.006837 0.010228 0.016819 0.027152 0.038434 0.049946 0.062572 0.081368 0.102459 99.597351
14 122 0.002023 0.003756 0.005553 0.007988 0.012890 0.020731 0.029219 0.037949 0.048068 0.064480 0.084994 99.682350
14 123 0.003492 0.006002 0.008419 0.011979 0.019123 0.029439 0.039620 0.049802 0.061218 0.077653 0.094807 99.598450
14 124 0.006539 0.010400 0.013202 0.017635 0.026618 0.038845 0.049746 0.059649 0.069732 0.083771 0.097668 99.526199
14 125 0.003325 0.007340 0.011901 0.015581 0.021073 0.031208 0.042441 0.051373 0.059066 0.073342 0.092321 99.591026
14 126 0.005417 0.009587 0.012765 0.015903 0.021881 0.031749 0.041264 0.048693 0.055321 0.067059 0.081489 99.608871
14 127 0.007006 0.012073 0.016358 0.021091 0.029011 0.040283 0.050290 0.057944 0.064634 0.075456 0.087319 99.538536
14 128 0.007980 0.012979 0.016452 0.020964 0.029315 0.040675 0.049924 0.056758 0.062908 0.072863 0.083487 99.545700
14 129 0.003969 0.007757 0.011691 0.015343 0.021363 0.031664 0.042206 0.049626 0.055145 0.065822 0.079491 99.615929
14 130 0.007036 0.011048 0.013657 0.017382 0.024349 0.033481 0.040814 0.046587 0.052320 0.061373 0.070725 99.621223
14 131 0.005538 0.009474 0.012708 0.016232 0.022195 0.031157 0.039292 0.045115 0.049918 0.058714 0.069152 99.640503
14 132 0.004542 0.008767 0.012680 0.016009 0.021094 0.029684 0.038232 0.044312 0.049298 0.058841 0.071165 99.645378
14 133 0.005122 0.009105 0.012741 0.016713 0.023018 0.032210 0.041063 0.048041 0.053978 0.063261 0.074141 99.620605
14 134 0.005337 0.008479 0.010871 0.014657 0.022017 0.031706 0.039423 0.045696 0.052808 0.063782 0.075334 99.629890
14 135 0.002912 0.004849 0.006660 0.009710 0.016125 0.025069 0.032850 0.039822 0.048242 0.060762 0.073828 99.679169
14 136 0.002399 0.004274 0.006041 0.008536 0.014022 0.023309 0.032923 0.040852 0.048416 0.060704 0.074893 99.683632
14 137 0.003587 0.008005 0.012532 0.015921 0.021003 0.029709 0.038844 0.045557 0.051206 0.061180 0.074280 99.638176
14 138 0.002085 0.004680 0.007920 0.010788 0.014738 0.021786 0.030514 0.038170 0.044577 0.055032 0.069271 99.700439
14 139 0.000502 0.000991 0.001615 0.002687 0.005415 0.010760 0.017682 0.025000 0.033190 0.046160 0.061401 99.794594
14 140 0.001067 0.002012 0.003149 0.005086 0.009391 0.015953 0.022818 0.030123 0.039473 0.053745 0.069822 99.747360
14 141 0.001617 0.002845 0.004123 0.006222 0.010382 0.016131 0.022048 0.028786 0.037316 0.049722 0.063913 99.756897
14 142 0.000575 0.001106 0.001765 0.002836 0.005182 0.009118 0.013892 0.019372 0.026267 0.037341 0.051245 99.831299
14 143 0.000536 0.000882 0.001313 0.002242 0.004464 0.007974 0.012049 0.017215 0.024155 0.034666 0.046851 99.847649
14 144 0.001193 0.002157 0.003176 0.004812 0.008311 0.013500 0.019005 0.025246 0.033596 0.046563 0.061670 99.780769
14 145 0.001375 0.002403 0.003431 0.005115 0.008492 0.013217 0.018021 0.023445 0.030397 0.041060 0.053639 99.799408
14 146 0.000590 0.001041 0.001580 0.002562 0.004793 0.008429 0.012670 0.017612 0.023695 0.033317 0.044932 99.848785
14 147 0.000952 0.001570 0.002219 0.003527 0.006661 0.011686 0.017204 0.023325 0.030716 0.042098 0.054775 99.805275
14 148 0.001833 0.003946 0.006283 0.008529 0.012124 0.017886 0.024466 0.030975 0.037964 0.049294 0.063783 99.742912
14 149 0.001460 0.003105 0.005062 0.007028 0.010029 0.015045 0.021200 0.027427 0.033443 0.043106 0.055647 99.777451
14 150 0.000911 0.001527 0.002182 0.003373 0.006162 0.010851 0.016227 0.021920 0.028084 0.038008 0.049663 99.821091
14 151 0.001908 0.003317 0.004696 0.006863 0.011289 0.017305 0.022991 0.029097 0.036557 0.047575 0.059423 99.758980
14 152 0.003014 0.004717 0.006142 0.008781 0.014162 0.020979 0.026821 0.032810 0.039784 0.050227 0.061619 99.730942
14 153 0.002302 0.004976 0.007878 0.010138 0.013702 0.019973 0.026992 0.033333 0.039639 0.050562 0.064427 99.726074
14 154 0.002027 0.003529 0.005193 0.007644 0.012389 0.019740 0.027707 0.035354 0.042976 0.055261 0.070184 99.718002
14 155 0.003483 0.005900 0.008440 0.012059 0.018543 0.027531 0.036451 0.045203 0.054725 0.069670 0.087348 99.630646
14 156 0.003312 0.006310 0.009006 0.011858 0.017402 0.026582 0.035997 0.044258 0.053028 0.068168 0.086709 99.637367
14 157 0.003055 0.005992 0.009202 0.012517 0.018248 0.027970 0.038873 0.048685 0.058148 0.074217 0.094647 99.608444
14 158 0.003234 0.006021 0.008669 0.011610 0.017655 0.028079 0.039145 0.048829 0.059244 0.077715 0.101051 99.598755
14 159 0.004708 0.008300 0.011308 0.014743 0.021530 0.032063 0.042362 0.051769 0.062555 0.080674 0.102910 99.567078
14 160 0.003787 0.006946 0.009821 0.012752 0.018260 0.027447 0.037105 0.045551 0.053997 0.068669 0.087466 99.628204
14 161 0.004205 0.007585 0.010635 0.013641 0.019120 0.028073 0.037215 0.045002 0.052583 0.065693 0.082388 99.633858
14 162 0.004539 0.007614 0.009899 0.012763 0.018466 0.026547 0.033747 0.040195 0.047671 0.059746 0.073755 99.665062
14 163 0.002747 0.004903 0.006935 0.009458 0.014691 0.022870 0.031004 0.038239 0.046361 0.060170 0.077137 99.685486
14 164 0.002176 0.003941 0.005583 0.007693 0.012343 0.019840 0.027569 0.034873 0.043322 0.057179 0.073639 99.711838
14 165 0.002958 0.005129 0.006901 0.009187 0.013808 0.020310 0.026198 0.031541 0.037753 0.047843 0.059559 99.738815
14 166 0.003050 0.005439 0.007310 0.009490 0.013999 0.020551 0.026515 0.031716 0.037852 0.048020 0.060016 99.736038
14 167 0.001385 0.002854 0.004504 0.006406 0.010348 0.017350 0.025312 0.032277 0.039106 0.050907 0.065990 99.743561
14 168 0.002298 0.004186 0.005982 0.008181 0.012143 0.017650 0.022880 0.027631 0.032811 0.041231 0.051247 99.773758
14 169 0.003540 0.005386 0.006432 0.008490 0.013097 0.019132 0.023911 0.028003 0.032767 0.040260 0.048048 99.770935
14 170 0.002591 0.004932 0.007116 0.009426 0.013630 0.020156 0.026658 0.032045 0.037331 0.046079 0.056432 99.743607
14 171 0.002218 0.004600 0.007026 0.009106 0.012743 0.019018 0.026104 0.032393 0.038536 0.049344 0.063576 99.735336
14 172 0.002479 0.004648 0.006622 0.008559 0.011928 0.017158 0.022418 0.026877 0.031173 0.038594 0.047866 99.781677
14 173 0.002618 0.004707 0.006513 0.008505 0.012143 0.017716 0.023313 0.028035 0.032410 0.039672 0.048398 99.775970
14 174 0.002914 0.005318 0.007545 0.009919 0.014185 0.020480 0.026736 0.032259 0.037854 0.046680 0.057014 99.739090
14 175 0.002796 0.004680 0.006222 0.008327 0.012481 0.018411 0.024013 0.028984 0.033983 0.041764 0.050546 99.767792
14 176 0.001946 0.003343 0.004634 0.006323 0.009523 0.014354 0.019333 0.023894 0.028356 0.035402 0.043475 99.809418
14 177 0.002381 0.004102 0.005493 0.007281 0.010847 0.016121 0.021190 0.025657 0.030297 0.037964 0.046946 99.791725
14 178 0.002131 0.004474 0.006926 0.008903 0.012095 0.017529 0.023589 0.028799 0.033533 0.041805 0.052625 99.767593
14 179 0.001472 0.002661 0.003816 0.005208 0.008012 0.012666 0.017738 0.022064 0.025652 0.031765 0.039130 99.829811
14 180 0.001814 0.003223 0.004332 0.005659 0.008355 0.012442 0.016429 0.019883 0.023264 0.028912 0.035459 99.840225
14 181 0.002300 0.004448 0.006372 0.008149 0.011314 0.015954 0.020364 0.023969 0.027448 0.033663 0.041268 99.804749
14 182 0.001827 0.003447 0.004953 0.006482 0.009236 0.013701 0.018505 0.022732 0.026411 0.032525 0.039895 99.820290
14 183 0.001525 0.002673 0.003652 0.004921 0.007651 0.011964 0.016298 0.020001 0.023418 0.029040 0.035292 99.843567
14 184 0.002239 0.003951 0.005369 0.007079 0.010338 0.015258 0.019953 0.023522 0.026271 0.031261 0.037028 99.817734
14 185 0.002463 0.005573 0.008969 0.011012 0.013212 0.017774 0.023302 0.027598 0.030273 0.035853 0.043722 99.780251
14 186 0.002224 0.003912 0.005375 0.007099 0.010141 0.014706 0.019247 0.023016 0.025909 0.030922 0.036856 99.820595
14 187 0.001786 0.003060 0.004245 0.005906 0.009036 0.013362 0.017321 0.020718 0.023691 0.028625 0.034007 99.838242
14 188 0.002630 0.004213 0.005316 0.007191 0.010854 0.015120 0.018345 0.021370 0.024721 0.029842 0.034822 99.825577
14 189 0.002811 0.004428 0.005557 0.007502 0.011210 0.015505 0.018881 0.022127 0.025716 0.031074 0.036259 99.818932
14 190 0.001945 0.002894 0.003743 0.005511 0.009001 0.012916 0.016007 0.019205 0.022780 0.027856 0.032807 99.845337
14 191 0.001507 0.002572 0.003567 0.005007 0.007771 0.011556 0.015169 0.018639 0.022093 0.027468 0.033408 99.851242
14 192 0.001896 0.003152 0.004138 0.005529 0.008230 0.011936 0.015457 0.018802 0.022200 0.027528 0.033424 99.847710
14 193 0.001828 0.003093 0.004163 0.005712 0.008705 0.012697 0.016412 0.019907 0.023449 0.028746 0.034397 99.840889
14 194 0.001380 0.002367 0.003235 0.004391 0.006698 0.010192 0.013810 0.017241 0.020552 0.025915 0.032096 99.862122
14 195 0.001458 0.002401 0.003150 0.004309 0.006727 0.010113 0.013335 0.016472 0.019783 0.025077 0.031088 99.866089
14 196 0.001768 0.003003 0.004019 0.005406 0.007968 0.011553 0.015057 0.018359 0.021717 0.027068 0.033155 99.850929
14 197 0.001662 0.003302 0.004926 0.006458 0.008987 0.013021 0.017325 0.021045 0.024420 0.030275 0.037609 99.830971
14 198 0.001584 0.002682 0.003608 0.004836 0.007313 0.011123 0.015045 0.018545 0.021753 0.026969 0.033045 99.853500
14 199 0.001515 0.002640 0.003602 0.004910 0.007657 0.011601 0.015276 0.018544 0.022120 0.028020 0.034790 99.849327
14 200 0.002010 0.003566 0.004865 0.006351 0.009170 0.013195 0.017142 0.020841 0.024872 0.031377 0.039070 99.827545
14 201 0.001458 0.002551 0.003547 0.004900 0.007772 0.012140 0.016520 0.020586 0.025023 0.032211 0.040633 99.832657
14 202 0.001697 0.002889 0.003927 0.005359 0.008302 0.012587 0.016809 0.020880 0.025469 0.032524 0.040491 99.829063
14 203 0.001914 0.003247 0.004433 0.006204 0.009824 0.014984 0.019798 0.024132 0.028940 0.036548 0.045307 99.804672
14 204 0.001699 0.003373 0.005092 0.006846 0.010058 0.015408 0.021265 0.026555 0.032229 0.041968 0.054499 99.780998
14 205 0.002266 0.003887 0.005270 0.007072 0.010716 0.016283 0.021702 0.026448 0.031596 0.040221 0.050659 99.783882
14 206 0.003089 0.005126 0.006701 0.008871 0.013264 0.019559 0.025215 0.029998 0.035315 0.043888 0.053692 99.755280
14 207 0.003353 0.005924 0.008063 0.010477 0.015289 0.022731 0.029916 0.035972 0.042482 0.053036 0.065432 99.707321
14 208 0.003958 0.006748 0.009038 0.011774 0.017106 0.025531 0.033683 0.040393 0.047296 0.058793 0.072598 99.673080
14 209 0.004504 0.008250 0.011417 0.014517 0.020374 0.029828 0.039116 0.046606 0.054423 0.067652 0.083855 99.619461
14 210 0.005115 0.008915 0.011988 0.015664 0.023287 0.035172 0.046401 0.055387 0.064829 0.080177 0.098063 99.555000
14 211 0.003972 0.008203 0.012537 0.016240 0.022720 0.035160 0.048911 0.059433 0.069092 0.086718 0.109685 99.527328
14 212 0.007324 0.012225 0.015899 0.020658 0.030661 0.046138 0.060277 0.070560 0.079797 0.094758 0.111324 99.450378
14 213 0.007060 0.014914 0.022895 0.029134 0.038536 0.054689 0.070905 0.081422 0.089306 0.104053 0.122826 99.364258
14 214 0.005517 0.011108 0.016074 0.019812 0.026251 0.038226 0.050743 0.059852 0.067794 0.082473 0.101294 99.520859
14 215 0.004121 0.007393 0.010472 0.014208 0.021302 0.032402 0.043144 0.051419 0.059121 0.071825 0.086490 99.598106
14 216 0.003416 0.006290 0.008930 0.011975 0.017865 0.027239 0.036526 0.044186 0.052086 0.065190 0.080926 99.645370
14 217 0.003809 0.006447 0.008695 0.011603 0.016903 0.024092 0.030867 0.037525 0.045571 0.057542 0.071106 99.685844
14 218 0.002320 0.003735 0.004982 0.007026 0.011234 0.017296 0.023100 0.028766 0.035441 0.045838 0.057796 99.762466
14 219 0.001793 0.003178 0.004585 0.006443 0.009788 0.014784 0.020066 0.025360 0.031159 0.040076 0.050903 99.791870
14 220 0.002136 0.003611 0.005066 0.007179 0.011034 0.016391 0.021903 0.027629 0.034033 0.043334 0.053974 99.773712
14 221 0.002105 0.003303 0.004369 0.006261 0.009934 0.014806 0.019591 0.024994 0.031671 0.041081 0.051370 99.790520
14 222 0.000851 0.001613 0.002475 0.003659 0.005973 0.009649 0.013816 0.018203 0.023252 0.031518 0.042027 99.846962
14 223 0.001033 0.001554 0.002163 0.003468 0.006176 0.009810 0.013542 0.018037 0.023500 0.031358 0.040122 99.849236
14 224 0.001614 0.002798 0.003995 0.005828 0.009265 0.013924 0.018691 0.023796 0.029514 0.037800 0.047242 99.805534
14 225 0.001246 0.002101 0.002969 0.004409 0.007225 0.011049 0.015066 0.019844 0.025961 0.035014 0.045427 99.829689
14 226 0.000532 0.000926 0.001400 0.002251 0.004172 0.007226 0.010654 0.014518 0.019151 0.026770 0.036310 99.876091
14 227 0.001596 0.002662 0.003722 0.005395 0.008469 0.012227 0.015758 0.019678 0.024370 0.031394 0.039417 99.835312
14 228 0.002196 0.003319 0.004216 0.005996 0.009533 0.013834 0.017833 0.022474 0.028224 0.036350 0.044977 99.811050
14 229 0.000906 0.001726 0.002598 0.003712 0.005894 0.009361 0.013209 0.017219 0.021866 0.029670 0.039624 99.854210
14 230 0.000930 0.001589 0.002329 0.003531 0.005937 0.009398 0.013066 0.017083 0.021600 0.028751 0.037524 99.858261
14 231 0.002874 0.003967 0.004973 0.007492 0.012308 0.017366 0.021483 0.026189 0.031583 0.038747 0.045799 99.787216
14 232 0.002531 0.004563 0.006520 0.009008 0.013529 0.019776 0.025660 0.030891 0.036238 0.044580 0.053731 99.752968
14 233 0.001189 0.002052 0.003061 0.004714 0.008120 0.013347 0.019052 0.024982 0.031307 0.040814 0.051688 99.799675
14 234 0.002595 0.004136 0.005661 0.008238 0.013155 0.019471 0.025071 0.030447 0.036408 0.045420 0.055151 99.754242
14 235 0.005461 0.008384 0.010502 0.014056 0.020525 0.028085 0.033821 0.038697 0.043795 0.051540 0.059182 99.685959
14 236 0.003931 0.008277 0.012832 0.016164 0.020636 0.028358 0.036446 0.042195 0.046388 0.055006 0.066296 99.663475
14 237 0.002188 0.003849 0.005673 0.008307 0.013337 0.021268 0.029768 0.037432 0.044209 0.054911 0.067539 99.711517
14 238 0.004581 0.007364 0.009889 0.013713 0.020564 0.028676 0.035362 0.041803 0.048974 0.059228 0.069518 99.660324
14 239 0.005296 0.007515 0.009302 0.012994 0.020240 0.028833 0.035685 0.042445 0.049801 0.060329 0.070698 99.656868
14 240 0.003367 0.006205 0.008999 0.012170 0.017700 0.025567 0.033104 0.039827 0.046538 0.057235 0.069256 99.680031
14 241 0.002665 0.005030 0.007345 0.009769 0.013940 0.020435 0.027219 0.033410 0.039568 0.050171 0.063328 99.727119
14 242 0.001328 0.002551 0.003823 0.005411 0.008671 0.014098 0.020145 0.026079 0.032309 0.042667 0.055325 99.787590
14 243 0.001758 0.002915 0.003986 0.005771 0.009616 0.015294 0.020971 0.026753 0.033274 0.043280 0.054403 99.781982
14 244 0.001994 0.003666 0.005156 0.007027 0.010595 0.015552 0.020293 0.024862 0.030054 0.038337 0.048059 99.794403
14 245 0.001141 0.002431 0.004065 0.005949 0.009319 0.014827 0.021167 0.027039 0.032674 0.041895 0.053600 99.785896
14 246 0.003595 0.006024 0.007833 0.010313 0.015502 0.022580 0.029026 0.034866 0.041209 0.050406 0.060217 99.718430
14 247 0.001926 0.003707 0.005612 0.008028 0.013158 0.021618 0.030036 0.036245 0.041358 0.050226 0.060792 99.727295
14 248 0.005968 0.011197 0.015293 0.018709 0.024213 0.031456 0.037420 0.042301 0.047962 0.057254 0.067738 99.640488
14 249 0.004284 0.007187 0.009636 0.012919 0.019401 0.029169 0.038357 0.045224 0.050933 0.060659 0.072105 99.650124
14 250 0.003061 0.006607 0.010480 0.013906 0.019770 0.029673 0.039801 0.047014 0.053101 0.063968 0.077645 99.634972
14 251 0.005752 0.009556 0.012344 0.015817 0.022593 0.032035 0.040367 0.047017 0.053469 0.063604 0.074698 99.622742
14 252 0.003835 0.006831 0.009343 0.012416 0.018769 0.028330 0.037092 0.044138 0.051871 0.064651 0.079223 99.643501
14 253 0.002058 0.004114 0.006326 0.008807 0.013699 0.022257 0.031612 0.039511 0.047100 0.060016 0.076017 99.688484
14 254 0.004672 0.008085 0.011004 0.014525 0.021019 0.029801 0.037507 0.044017 0.051042 0.062108 0.074658 99.641563
14 255 0.005287 0.007618 0.009185 0.012582 0.019742 0.028269 0.034440 0.039852 0.046269 0.056127 0.066253 99.674377
14 256 0.002341 0.004576 0.006988 0.009561 0.014066 0.021379 0.029265 0.036353 0.043383 0.054984 0.069360 99.707741
14 257 0.003347 0.005154 0.006649 0.009267 0.014775 0.022347 0.029245 0.036163 0.044439 0.057101 0.071404 99.700104
14 258 0.003388 0.005620 0.007557 0.010431 0.016328 0.024853 0.032665 0.040043 0.048892 0.062787 0.078774 99.668663
14 259 0.004060 0.006985 0.009471 0.012609 0.018926 0.028479 0.037543 0.045841 0.055503 0.070736 0.088332 99.621521
14 260 0.005543 0.008997 0.011676 0.015187 0.022517 0.034145 0.045473 0.055013 0.064291 0.079099 0.096084 99.561981
14 261 0.004348 0.008795 0.013040 0.016680 0.023577 0.036382 0.049621 0.058771 0.066486 0.081679 0.101234 99.539391
14 262 0.007835 0.016841 0.025863 0.030379 0.035214 0.046595 0.060116 0.069382 0.074678 0.086424 0.103544 99.443123
14 263 0.007572 0.011666 0.014724 0.019660 0.029865 0.043739 0.054755 0.062911 0.071173 0.085088 0.100143 99.498703
14 264 0.005810 0.009836 0.013548 0.018494 0.027374 0.039131 0.048920 0.056956 0.065426 0.078630 0.092748 99.543129
14 265 0.004475 0.007416 0.010087 0.013895 0.021258 0.031744 0.041299 0.049721 0.058576 0.072336 0.087497 99.601692
14 266 0.004604 0.008057 0.011325 0.015350 0.022333 0.032217 0.041616 0.050208 0.059244 0.073268 0.089479 99.592300
14 267 0.003426 0.005789 0.008063 0.011163 0.016625 0.024238 0.031657 0.038861 0.046485 0.058305 0.072326 99.683067
14 268 0.003077 0.005015 0.006642 0.009243 0.014179 0.020414 0.026196 0.032630 0.040573 0.051971 0.064507 99.725548
14 269 0.001215 0.002080 0.003082 0.004817 0.008489 0.013993 0.019834 0.026305 0.034069 0.046126 0.060463 99.779526
14 270 0.001351 0.002108 0.002889 0.004468 0.007840 0.012504 0.017261 0.022972 0.030139 0.040503 0.052117 99.805847
14 271 0.001498 0.002473 0.003497 0.005221 0.008597 0.013201 0.017939 0.023375 0.029872 0.039393 0.050456 99.804482
14 272 0.001299 0.002484 0.003748 0.005361 0.008434 0.013067 0.018123 0.023628 0.030340 0.040846 0.053593 99.799072
14 273 0.000635 0.001107 0.001678 0.002744 0.005176 0.009224 0.014025 0.019600 0.026156 0.036385 0.048841 99.834427
14 274 0.000564 0.001056 0.001686 0.002780 0.005136 0.008880 0.013195 0.018233 0.024479 0.034340 0.046446 99.843201
14 275 0.001033 0.001696 0.002417 0.003754 0.006546 0.010470 0.014685 0.019789 0.026133 0.035569 0.046662 99.831245
14 276 0.001074 0.002013 0.003031 0.004456 0.007322 0.011699 0.016422 0.021407 0.027254 0.036656 0.048130 99.820534
14 277 0.000809 0.001530 0.002389 0.003650 0.006119 0.010046 0.014668 0.019870 0.025843 0.035279 0.047039 99.832764
14 278 0.000666 0.001127 0.001663 0.002662 0.004913 0.008558 0.012770 0.017731 0.023757 0.033316 0.044925 99.847916
14 279 0.001454 0.002433 0.003378 0.004934 0.008062 0.012434 0.016773 0.021465 0.027015 0.035557 0.045567 99.820930
14 280 0.001666 0.003020 0.004446 0.006268 0.009450 0.014084 0.018922 0.023882 0.029078 0.037236 0.047117 99.804832
14 281 0.001987 0.003065 0.003950 0.005584 0.008863 0.013064 0.016994 0.021562 0.027195 0.035350 0.044336 99.818054
14 282 0.000888 0.001731 0.002724 0.004102 0.006783 0.011239 0.016368 0.021883 0.028164 0.038542 0.051826 99.815750
14 283 0.001118 0.001996 0.002901 0.004326 0.007339 0.012147 0.017392 0.023089 0.029894 0.040692 0.053913 99.805191
14 284 0.002191 0.003841 0.005380 0.007557 0.011589 0.016970 0.022042 0.027528 0.034451 0.044970 0.057357 99.766121
14 285 0.002024 0.003497 0.004828 0.006961 0.011558 0.018483 0.025440 0.032827 0.042100 0.056194 0.072343 99.723747
14 286 0.000787 0.001673 0.002852 0.004700 0.009070 0.017238 0.027173 0.037372 0.049164 0.067902 0.090021 99.692047
14 287 0.002041 0.003739 0.005351 0.007816 0.013696 0.023481 0.033445 0.042380 0.052377 0.068493 0.086709 99.660477
14 288 0.004804 0.008862 0.011771 0.014908 0.022262 0.034571 0.045820 0.053907 0.061946 0.076527 0.093759 99.570862
14 289 0.005339 0.012261 0.018717 0.022504 0.029869 0.044779 0.060186 0.069714 0.077410 0.093813 0.115749 99.449654
14 290 0.005891 0.013118 0.020474 0.025328 0.033168 0.048309 0.064516 0.074945 0.082202 0.097289 0.117831 99.416924
14 291 0.012904 0.019011 0.021750 0.026827 0.037935 0.052530 0.063310 0.070685 0.077653 0.089299 0.101349 99.426743
14 292 0.006013 0.013824 0.022214 0.027252 0.033619 0.045946 0.058895 0.066889 0.072296 0.084330 0.100714 99.468010
14 293 0.009466 0.014804 0.017375 0.020990 0.028829 0.040482 0.050469 0.058434 0.066610 0.079834 0.094385 99.518326
14 294 0.005132 0.009008 0.012230 0.016338 0.024379 0.036090 0.045789 0.052898 0.060849 0.075226 0.091474 99.570587
14 295 0.005197 0.008672 0.011127 0.014414 0.021286 0.031344 0.040096 0.047280 0.055087 0.068162 0.083118 99.614212
14 296 0.003071 0.005949 0.008782 0.011651 0.016966 0.025536 0.034248 0.041926 0.050194 0.064351 0.081867 99.655464
14 297 0.003968 0.006505 0.008037 0.010365 0.016083 0.024732 0.032127 0.038281 0.045766 0.058696 0.073241 99.682198
14 298 0.003477 0.006061 0.007962 0.010342 0.015914 0.024877 0.032951 0.038956 0.045609 0.058319 0.073489 99.682037
14 299 0.003556 0.006657 0.009170 0.011669 0.016825 0.025391 0.033695 0.040217 0.046949 0.059094 0.074041 99.672737
14 300 0.003203 0.005938 0.008297 0.010695 0.015582 0.023846 0.032018 0.038334 0.044426 0.055621 0.069529 99.692513
14 301 0.003545 0.006512 0.009017 0.011593 0.016544 0.024490 0.032227 0.038441 0.044420 0.054923 0.067660 99.690620
14 302 0.004870 0.007784 0.009910 0.013209 0.019937 0.028917 0.036128 0.042265 0.049233 0.060264 0.072042 99.655441
14 303 0.006021 0.008900 0.010991 0.015056 0.022803 0.031544 0.037910 0.044212 0.051983 0.062861 0.073595 99.634125
14 304 0.007019 0.010147 0.012541 0.017523 0.027051 0.037593 0.044670 0.051134 0.058986 0.070321 0.081226 99.581787
14 305 0.006957 0.012156 0.016092 0.020332 0.028498 0.040744 0.050926 0.057580 0.063476 0.074961 0.088392 99.539886
14 306 0.005826 0.011819 0.017154 0.020703 0.026538 0.037361 0.048544 0.056266 0.062091 0.073493 0.087896 99.552307
14 307 0.005911 0.008684 0.011168 0.015712 0.023640 0.032966 0.040441 0.047194 0.053648 0.063114 0.073035 99.624489
14 308 0.004908 0.007642 0.009840 0.013577 0.020737 0.029452 0.036102 0.041948 0.048338 0.057961 0.067584 99.661911
14 309 0.004179 0.006585 0.008563 0.011659 0.017372 0.024563 0.030605 0.036194 0.041905 0.050502 0.059517 99.708351
14 310 0.003671 0.005750 0.007402 0.009978 0.014877 0.021264 0.026702 0.031504 0.036300 0.044133 0.052788 99.745628
14 311 0.003485 0.005267 0.006637 0.009119 0.013911 0.019792 0.024629 0.029210 0.033835 0.040648 0.047547 99.765923
14 312 0.003061 0.004709 0.006149 0.008638 0.013190 0.018551 0.022886 0.027066 0.031472 0.038138 0.045045 99.781090
14 313 0.003495 0.005061 0.006333 0.008907 0.013941 0.019571 0.023914 0.028645 0.034206 0.042018 0.049717 99.764198
14 314 0.002962 0.004547 0.005977 0.008439 0.013005 0.018489 0.023236 0.028372 0.034021 0.042127 0.050576 99.768250
14 315 0.002939 0.004849 0.006510 0.009006 0.013654 0.019412 0.024595 0.030196 0.036535 0.045158 0.053786 99.753365
14 316 0.004186 0.006102 0.007961 0.011564 0.017475 0.025222 0.032038 0.038817 0.045935 0.057910 0.072714 99.680077
15 16 0.000000 0.000000 0.000000 0.000000 0.000000 0.000000 0.000000 0.000000 0.000000 0.000000 0.000000 0.000000
15 17 0.284290 1.492565 1.274824 1.731535 1.297095 0.994189 0.682363 0.612923 0.536213 0.505183 0.439159 90.149658
15 18 0.320919 1.311046 0.854546 1.248183 1.550083 2.398905 2.313418 1.981316 1.430264 0.818896 0.418482 85.353943
15 19 0.285423 1.312088 0.886663 1.319269 1.607198 2.453790 2.392568 2.696688 3.170311 3.701749 3.049719 77.124527
15 20 0.442336 1.484967 0.774770 1.250538 1.621523 2.946432 2.960690 2.870752 2.505378 2.902487 2.971758 77.268372
15 21 0.261862 0.391701 0.424696 0.616383 0.944645 1.509554 2.785499 2.174582 2.276960 2.089684 2.504951 84.019485
15 22 0.282774 0.376212 0.394330 0.575486 0.894332 1.410423 2.573407 1.964350 2.038795 1.905856 2.328513 85.255524
15 23 0.223054 0.306767 0.349857 0.538863 0.826427 1.242507 2.410434 2.061217 2.402189 2.238830 2.603740 84.796112
15 24 0.057145 0.096482 0.130122 0.211713 0.368299 0.631432 1.304756 1.160272 1.520088 1.679029 2.321007 90.519653
15 25 0.121884 0.155023 0.170489 0.263807 0.410377 0.613708 1.169823 0.994982 1.177706 1.186433 1.604091 92.131676
15 26 0.111021 0.152124 0.172703 0.262136 0.425437 0.708382 1.471240 1.246304 1.385666 1.333781 1.744695 90.986511
15 27 0.051673 0.079327 0.098754 0.141809 0.226735 0.360473 0.500342 0.627638 0.774464 0.980698 1.191154 94.966934
15 28 0.025879 0.041096 0.053937 0.080707 0.132086 0.212815 0.299963 0.384932 0.491699 0.661307 0.865319 96.750259
15 29 0.032203 0.049167 0.064637 0.092968 0.134288 0.190763 0.252173 0.313207 0.382982 0.484107 0.604108 97.399399
15 30 0.039155 0.050953 0.058598 0.083232 0.123752 0.169106 0.210860 0.254759 0.307564 0.377751 0.452515 97.871750
15 31 0.026789 0.037644 0.045898 0.064378 0.092499 0.125099 0.156330 0.187796 0.225146 0.278813 0.340086 98.419525
15 32 0.024443 0.033109 0.039588 0.057151 0.086920 0.121232 0.151756 0.182080 0.219738 0.275800 0.337954 98.470230
15 33 0.027074 0.035311 0.041085 0.058049 0.084434 0.113364 0.140707 0.168455 0.199713 0.241615 0.284749 98.605438
15 34 0.019543 0.029364 0.036737 0.051029 0.074929 0.106744 0.137682 0.164265 0.193452 0.240909 0.296786 98.648552
15 35 0.023954 0.033973 0.040446 0.055032 0.078067 0.105617 0.131854 0.155545 0.181025 0.217657 0.257784 98.719048
15 36 0.021931 0.030992 0.038178 0.054071 0.079457 0.109068 0.137434 0.164068 0.193150 0.234023 0.277904 98.659721
15 37 0.017369 0.025194 0.031070 0.043803 0.066126 0.094951 0.122832 0.148566 0.178584 0.223955 0.275685 98.771873
15 38 0.026092 0.035687 0.043537 0.063092 0.095439 0.133187 0.169523 0.206426 0.250640 0.311435 0.376877 98.288063
15 39 0.009195 0.012699 0.016448 0.025440 0.043120 0.064164 0.082902 0.105871 0.137695 0.179366 0.222498 99.100601
15 40 0.003811 0.005771 0.008224 0.013910 0.027156 0.047271 0.067774 0.090671 0.121878 0.168759 0.222548 99.222221
15 41 0.006505 0.010194 0.013764 0.020503 0.034505 0.054375 0.073341 0.093462 0.119995 0.160374 0.208672 99.204308
15 42 0.016340 0.020024 0.024429 0.038194 0.064028 0.093797 0.120682 0.154699 0.198715 0.255071 0.313760 98.700256
15 43 0.009570 0.014981 0.020357 0.031663 0.055996 0.090772 0.124163 0.162410 0.216652 0.294275 0.379189 98.599976
15 44 0.001962 0.003246 0.004988 0.009040 0.019313 0.037690 0.059571 0.085184 0.118615 0.171352 0.237494 99.251541
15 45 0.006715 0.009561 0.013393 0.022761 0.041112 0.063643 0.085172 0.112841 0.151063 0.204779 0.266349 99.022606
15 46 0.019646 0.026873 0.034567 0.053441 0.089481 0.132356 0.171011 0.217802 0.278558 0.354476 0.431918 98.189873
15 47 0.008051 0.013144 0.018894 0.030858 0.057166 0.093951 0.128631 0.168058 0.223647 0.302574 0.387361 98.567665
15 48 0.002402 0.003598 0.005665 0.011282 0.025129 0.047501 0.073674 0.106983 0.149918 0.211067 0.281265 99.081512
15 49 0.013879 0.018579 0.025694 0.045006 0.082138 0.121827 0.154017 0.195384 0.253364 0.330211 0.408115 98.351791
15 50 0.031872 0.053714 0.064487 0.082893 0.134379 0.215054 0.277724 0.319665 0.373440 0.460665 0.544096 97.442009
15 51 0.007387 0.013282 0.020676 0.034228 0.065180 0.116716 0.170606 0.219339 0.270945 0.350687 0.440401 98.290550
15 52 0.004344 0.005810 0.009400 0.022421 0.057812 0.106537 0.149874 0.197489 0.255486 0.333642 0.407149 98.450035
15 53 0.069252 0.088096 0.099294 0.138789 0.218456 0.300348 0.344770 0.375884 0.414454 0.468506 0.510579 96.971581
15 54 0.081613 0.112530 0.120996 0.151957 0.234851 0.343184 0.403282 0.426791 0.456294 0.510405 0.550129 96.607971
15 55 0.010602 0.017664 0.026854 0.046488 0.091002 0.159847 0.227034 0.284477 0.340859 0.417336 0.489903 97.887932
15 56 0.027087 0.031642 0.045255 0.093187 0.185873 0.261213 0.294250 0.330170 0.383513 0.453866 0.512784 97.381165
15 57 0.131313 0.173540 0.174876 0.205791 0.287601 0.380789 0.417078 0.417803 0.415911 0.432456 0.441704 96.521141
15 58 0.052887 0.093157 0.111593 0.128476 0.179540 0.279883 0.365268 0.395768 0.401323 0.434237 0.470644 97.087219
15 59 0.013940 0.021112 0.031754 0.055457 0.098783 0.154438 0.206857 0.257924 0.307556 0.373731 0.446361 98.032082
15 60 0.039191 0.043138 0.052521 0.088749 0.149232 0.195878 0.223503 0.264702 0.319181 0.376428 0.423545 97.823929
15 61 0.035384 0.048228 0.055099 0.073252 0.111205 0.161353 0.198870 0.227815 0.257774 0.302295 0.347789 98.180939
15 62 0.013654 0.021792 0.029465 0.042484 0.067135 0.101171 0.130612 0.157530 0.190737 0.241469 0.298044 98.705902
15 63 0.023326 0.027461 0.032010 0.047087 0.073327 0.102574 0.125529 0.149964 0.177681 0.216730 0.260106 98.764206
15 64 0.017986 0.028077 0.034385 0.044388 0.065769 0.096891 0.122478 0.143175 0.167695 0.205498 0.245661 98.828003
15 65 0.014027 0.019963 0.025848 0.036994 0.055201 0.077484 0.097426 0.117964 0.140362 0.170673 0.204554 99.039505
15 66 0.010791 0.013604 0.017445 0.028554 0.049011 0.069918 0.086031 0.106303 0.131818 0.161971 0.190834 99.133720
15 67 0.017681 0.024280 0.030173 0.043888 0.067398 0.090979 0.107834 0.126355 0.148764 0.175774 0.201426 98.965446
15 68 0.010710 0.018600 0.023083 0.028870 0.043102 0.064911 0.083426 0.097625 0.115372 0.143241 0.172232 99.198830
15 69 0.003281 0.004400 0.006337 0.011968 0.024260 0.039700 0.053796 0.070362 0.090814 0.118394 0.147708 99.428978
15 70 0.005436 0.009007 0.012158 0.018208 0.031387 0.049111 0.064832 0.081632 0.104479 0.136698 0.169979 99.317078
15 71 0.009816 0.011863 0.014312 0.023384 0.041043 0.058479 0.071397 0.088675 0.112959 0.142731 0.169835 99.255508
15 72 0.003559 0.004788 0.006710 0.012009 0.022347 0.033897 0.044709 0.059397 0.079091 0.103857 0.128909 99.500725
15 73 0.001543 0.002314 0.003412 0.006146 0.012341 0.021302 0.031254 0.044606 0.063054 0.088943 0.117849 99.607239
15 74 0.004235 0.006150 0.008616 0.014724 0.027377 0.042281 0.055105 0.070832 0.092749 0.122629 0.153704 99.401596
15 75 0.006814 0.011769 0.014901 0.019238 0.029731 0.045880 0.060552 0.073301 0.089002 0.113750 0.140334 99.394730
15 76 0.002558 0.004126 0.005710 0.008810 0.015732 0.026374 0.037446 0.049485 0.064353 0.087497 0.114094 99.583817
15 77 0.002305 0.003330 0.004834 0.008782 0.017236 0.028124 0.038794 0.052509 0.071174 0.097921 0.127663 99.547325
15 78 0.006557 0.008207 0.010637 0.018116 0.032030 0.045173 0.056099 0.072992 0.097299 0.126876 0.155114 99.370903
15 79 0.007277 0.008537 0.010536 0.017315 0.029561 0.040912 0.050411 0.065262 0.085982 0.111654 0.136834 99.435722
15 80 0.005270 0.007652 0.009791 0.014648 0.024940 0.038915 0.052047 0.066919 0.086309 0.114999 0.146354 99.432152
15 81 0.003005 0.004763 0.006795 0.011330 0.021859 0.037373 0.052217 0.068315 0.089903 0.123324 0.161445 99.419662
15 82 0.009342 0.012349 0.015781 0.024622 0.040658 0.057681 0.070835 0.086340 0.107037 0.136351 0.167676 99.271324
15 83 0.013550 0.021031 0.025014 0.031638 0.046733 0.068794 0.087341 0.102850 0.120449 0.148184 0.178173 99.156242
15 84 0.008190 0.012104 0.016379 0.025156 0.042279 0.065709 0.087650 0.109742 0.135434 0.173443 0.216214 99.107704
15 85 0.005616 0.008252 0.011456 0.019142 0.036468 0.060127 0.081234 0.103678 0.133757 0.176715 0.222858 99.140701
15 86 0.013359 0.017207 0.021772 0.033738 0.055721 0.079286 0.097051 0.116641 0.142215 0.177150 0.212659 99.033203
15 87 0.027920 0.035795 0.041350 0.056631 0.083449 0.110657 0.128726 0.147337 0.170722 0.201624 0.231765 98.764023
15 88 0.017285 0.026554 0.035221 0.048296 0.071347 0.102628 0.128772 0.150192 0.174553 0.216052 0.266107 98.762985
15 89 0.017437 0.028947 0.037058 0.045994 0.064405 0.094518 0.122778 0.144992 0.168168 0.206393 0.252898 98.816414
15 90 0.024323 0.030820 0.037508 0.052458 0.075247 0.100163 0.120313 0.140080 0.161101 0.191417 0.226020 98.840546
15 91 0.012249 0.020119 0.025926 0.034436 0.053967 0.085613 0.114093 0.135583 0.159687 0.200847 0.248954 98.908524
15 92 0.013140 0.017254 0.022391 0.034418 0.055104 0.077641 0.096733 0.119101 0.147387 0.184285 0.223852 99.008698
15 93 0.010144 0.013476 0.016535 0.024105 0.039040 0.058090 0.075300 0.094852 0.119998 0.153762 0.190015 99.204681
15 94 0.010641 0.014869 0.019419 0.029114 0.046430 0.065639 0.081495 0.099311 0.122133 0.151769 0.182482 99.176697
15 95 0.016617 0.023836 0.029160 0.038957 0.056618 0.077712 0.095251 0.113447 0.135630 0.165626 0.198265 99.048874
15 96 0.008658 0.013293 0.017925 0.026150 0.042182 0.063227 0.081951 0.100756 0.124548 0.158755 0.197206 99.165352
15 97 0.013574 0.015828 0.018732 0.028524 0.045749 0.061807 0.074378 0.092208 0.115977 0.143799 0.171190 99.218231
15 98 0.011352 0.013938 0.017119 0.026237 0.042440 0.058148 0.070328 0.087052 0.110360 0.139873 0.170607 99.252548
15 99 0.011502 0.016250 0.019889 0.027862 0.043732 0.063144 0.079212 0.096709 0.120425 0.153541 0.189082 99.178650
15 100 0.010479 0.014502 0.017883 0.025326 0.038805 0.054643 0.068323 0.084106 0.104229 0.131660 0.161799 99.288246
15 101 0.006993 0.009347 0.011377 0.016653 0.027225 0.039883 0.050845 0.064139 0.082346 0.108413 0.137831 99.444946
15 102 0.002872 0.004678 0.006612 0.010462 0.019343 0.032818 0.046503 0.062111 0.084184 0.118752 0.159789 99.451874
15 103 0.004207 0.005848 0.007758 0.012402 0.021651 0.033053 0.044009 0.058315 0.078249 0.106214 0.137060 99.491234
15 104 0.005010 0.006955 0.008645 0.012525 0.020115 0.029717 0.038582 0.049084 0.062692 0.082538 0.105323 99.578819
15 105 0.003096 0.004462 0.005867 0.008949 0.015277 0.023564 0.031745 0.042270 0.057080 0.078451 0.102997 99.626244
15 106 0.001901 0.002494 0.003451 0.006209 0.012166 0.019627 0.027273 0.038541 0.055087 0.078129 0.103904 99.651215
15 107 0.002007 0.002996 0.004180 0.006827 0.012396 0.019859 0.027500 0.037637 0.052090 0.073524 0.098890 99.662086
15 108 0.002606 0.003864 0.005053 0.007508 0.012383 0.018678 0.024947 0.032989 0.044076 0.060325 0.079101 99.708466
15 109 0.002062 0.002971 0.003961 0.006292 0.011184 0.017598 0.024116 0.032768 0.045005 0.062715 0.083011 99.708321
15 110 0.000892 0.001325 0.001978 0.003728 0.007956 0.014081 0.020743 0.030012 0.043758 0.064100 0.087350 99.724075
15 111 0.001297 0.001955 0.002822 0.004776 0.008863 0.014172 0.019832 0.027914 0.039773 0.057244 0.078112 99.743240
15 112 0.001846 0.002471 0.003220 0.005262 0.009670 0.015029 0.020315 0.027962 0.039560 0.056516 0.075722 99.742424
15 113 0.002019 0.003432 0.004770 0.007032 0.012074 0.019406 0.027046 0.036429 0.050050 0.070860 0.095273 99.671608
15 114 0.000654 0.001027 0.001603 0.003109 0.006921 0.012816 0.019533 0.028775 0.042668 0.063939 0.089046 99.729912
15 115 0.000764 0.001190 0.001804 0.003318 0.006916 0.012205 0.018277 0.026838 0.039442 0.058260 0.080218 99.750771
15 116 0.002826 0.004235 0.005603 0.008679 0.015335 0.023665 0.031246 0.040593 0.053869 0.073052 0.093525 99.647369
15 117 0.003788 0.006333 0.008370 0.011984 0.020196 0.030801 0.039532 0.049144 0.064011 0.087324 0.112876 99.565643
15 118 0.001177 0.001794 0.002753 0.005187 0.010936 0.019657 0.029292 0.040758 0.055023 0.076011 0.099836 99.657578
15 119 0.001838 0.002845 0.004048 0.006990 0.013923 0.023705 0.032783 0.042925 0.056891 0.078636 0.102476 99.632942
15 120 0.007159 0.011231 0.014118 0.019425 0.030635 0.045240 0.057344 0.068549 0.081587 0.100915 0.120347 99.443451
15 121 0.005311 0.007876 0.010306 0.015435 0.025865 0.038902 0.049838 0.061849 0.077932 0.102204 0.128848 99.475632
15 122 0.003116 0.004480 0.006120 0.009958 0.017931 0.028571 0.038979 0.051044 0.065558 0.086566 0.110080 99.577599
15 123 0.006079 0.008118 0.010503 0.016919 0.029109 0.040930 0.049464 0.060458 0.075797 0.096132 0.115914 99.490578
15 124 0.010825 0.012589 0.014732 0.022719 0.036793 0.050010 0.060213 0.072952 0.087126 0.104149 0.119945 99.407944
15 125 0.006601 0.010640 0.013059 0.016590 0.025107 0.038378 0.050114 0.060006 0.071577 0.091301 0.114315 99.502312
15 126 0.007217 0.009860 0.012447 0.018129 0.028324 0.040340 0.050106 0.059517 0.069393 0.084678 0.102175 99.517815
15 127 0.009940 0.013624 0.016908 0.024146 0.036667 0.050060 0.060180 0.070203 0.081002 0.095289 0.109036 99.432945
15 128 0.012570 0.015828 0.018617 0.026304 0.038909 0.051005 0.059856 0.069286 0.078899 0.090986 0.102785 99.434952
15 129 0.006809 0.010398 0.013247 0.018134 0.027647 0.039800 0.049238 0.057047 0.065900 0.080111 0.095649 99.536018
15 130 0.010884 0.012801 0.014592 0.021214 0.032183 0.041399 0.047572 0.055542 0.064878 0.075605 0.085133 99.538193
15 131 0.009054 0.011854 0.013824 0.019195 0.028805 0.038818 0.045965 0.053237 0.061968 0.073998 0.085867 99.557411
15 132 0.007448 0.011113 0.013725 0.018356 0.026963 0.037633 0.046376 0.054209 0.062729 0.074997 0.088013 99.558434
15 133 0.009139 0.012465 0.015241 0.021285 0.031080 0.041559 0.050231 0.059268 0.068764 0.080759 0.093140 99.517075
15 134 0.009163 0.010746 0.011949 0.017648 0.028638 0.039027 0.045818 0.054378 0.065973 0.080040 0.092826 99.543793
15 135 0.004312 0.005781 0.007526 0.012163 0.021167 0.030909 0.038766 0.048158 0.060232 0.075281 0.090131 99.605576
15 136 0.004320 0.005607 0.007095 0.011548 0.020726 0.030941 0.038785 0.047789 0.059757 0.075905 0.092309 99.605217
15 137 0.006993 0.011113 0.013590 0.017311 0.024781 0.035413 0.045396 0.054550 0.064362 0.078372 0.093600 99.554512
15 138 0.003415 0.005358 0.007162 0.010601 0.017551 0.027014 0.035912 0.044756 0.054841 0.069641 0.086117 99.637634
15 139 0.000738 0.001177 0.001790 0.003296 0.007079 0.013309 0.020499 0.029082 0.040072 0.056425 0.074991 99.751541
15 140 0.002081 0.003009 0.004128 0.007163 0.013855 0.021533 0.027882 0.036272 0.049068 0.066906 0.084988 99.683121
15 141 0.002745 0.003760 0.005004 0.008342 0.014853 0.021985 0.028366 0.036946 0.048388 0.063100 0.078244 99.688271
15 142 0.000852 0.001398 0.002053 0.003453 0.006650 0.011455 0.016839 0.023692 0.033154 0.047169 0.063333 99.789955
15 143 0.000817 0.001163 0.001688 0.003122 0.006275 0.010345 0.014755 0.021223 0.030456 0.043279 0.057550 99.809334
15 144 0.001829 0.002687 0.003572 0.005724 0.010429 0.016312 0.022001 0.029782 0.041387 0.057399 0.073908 99.734970
15 145 0.002068 0.002846 0.003757 0.006172 0.011060 0.016858 0.022352 0.029651 0.039370 0.052488 0.066303 99.747070
15 146 0.000930 0.001355 0.001895 0.003259 0.006224 0.010164 0.014343 0.020208 0.028523 0.040553 0.054179 99.818359
15 147 0.001193 0.001619 0.002296 0.004236 0.008464 0.013665 0.018780 0.025944 0.035909 0.050172 0.065818 99.771896
15 148 0.002875 0.004463 0.005831 0.008616 0.014360 0.021754 0.028586 0.036513 0.046926 0.062075 0.078204 99.689796
15 149 0.002415 0.003776 0.004989 0.007304 0.012167 0.019136 0.026080 0.033674 0.042663 0.056192 0.071175 99.720428
15 150 0.001375 0.001837 0.002489 0.004369 0.008497 0.013748 0.018857 0.025681 0.034885 0.048218 0.062747 99.777298
15 151 0.002635 0.003778 0.005164 0.008402 0.014616 0.021247 0.026909 0.034554 0.045071 0.059454 0.074398 99.703773
15 152 0.004613 0.005580 0.006841 0.010960 0.018494 0.025437 0.030745 0.038534 0.049115 0.062979 0.076944 99.669762
15 153 0.003721 0.006277 0.007982 0.010354 0.016056 0.024832 0.033060 0.040693 0.049862 0.064811 0.081649 99.660698
15 154 0.003163 0.004435 0.005866 0.009183 0.015913 0.024413 0.032164 0.040920 0.051653 0.067904 0.086459 99.657921
15 155 0.005156 0.006989 0.009154 0.014378 0.024171 0.034641 0.043542 0.054867 0.069639 0.089233 0.109226 99.539009
15 156 0.005279 0.007613 0.009622 0.013702 0.022144 0.033332 0.043252 0.053664 0.066732 0.086948 0.109478 99.548233
15 157 0.005368 0.008358 0.010856 0.015159 0.024294 0.037305 0.049257 0.060868 0.074604 0.095678 0.118986 99.499268
15 158 0.004828 0.006992 0.009066 0.013334 0.022120 0.034363 0.045745 0.057603 0.072084 0.094851 0.121426 99.517593
15 159 0.007180 0.009818 0.012291 0.017832 0.028228 0.040348 0.050738 0.063088 0.079112 0.102000 0.127389 99.461975
15 160 0.006044 0.008844 0.011457 0.016096 0.024382 0.034945 0.044628 0.054996 0.067396 0.086093 0.107723 99.537399
15 161 0.006774 0.009530 0.011777 0.016361 0.025231 0.035941 0.044737 0.053864 0.064983 0.081351 0.099544 99.549904
15 162 0.006739 0.009005 0.011145 0.016009 0.024445 0.033369 0.040828 0.049729 0.060628 0.075318 0.091101 99.581680
15 163 0.004651 0.006565 0.008261 0.012003 0.019529 0.028785 0.036740 0.045676 0.057393 0.074366 0.093008 99.613022
15 164 0.002889 0.004221 0.005717 0.008955 0.015690 0.024219 0.031903 0.040687 0.052104 0.068703 0.087043 99.657867
15 165 0.004870 0.006479 0.008094 0.012138 0.019340 0.026518 0.032246 0.039312 0.048433 0.060736 0.073677 99.668152
15 166 0.005741 0.007660 0.008860 0.012211 0.018775 0.026477 0.033007 0.040182 0.049034 0.061399 0.074931 99.661720
15 167 0.002424 0.003787 0.005150 0.007927 0.014219 0.022959 0.030673 0.038269 0.048079 0.063626 0.081303 99.681587
15 168 0.004027 0.005492 0.007103 0.010992 0.017562 0.023488 0.028174 0.034550 0.043071 0.054019 0.065312 99.706207
15 169 0.006808 0.006983 0.007505 0.011676 0.018971 0.024763 0.029008 0.035368 0.043162 0.052145 0.060715 99.702896
15 170 0.004749 0.006603 0.008250 0.011974 0.018841 0.026355 0.032401 0.038936 0.047057 0.058517 0.070656 99.675659
15 171 0.004276 0.005976 0.006936 0.009495 0.015471 0.023824 0.031135 0.038232 0.047223 0.061292 0.076820 99.679321
15 172 0.003447 0.004912 0.006455 0.009675 0.015311 0.021702 0.027324 0.033309 0.040047 0.049699 0.060400 99.727722
15 173 0.004774 0.006404 0.007951 0.011619 0.017524 0.023810 0.029340 0.035518 0.042506 0.052147 0.062806 99.705597
15 174 0.004684 0.006675 0.008402 0.012106 0.019013 0.026884 0.033405 0.040214 0.048488 0.060021 0.072078 99.668030
15 175 0.003949 0.005250 0.006462 0.009608 0.015458 0.021872 0.027174 0.033443 0.041521 0.052726 0.064511 99.718025
15 176 0.002484 0.003495 0.004559 0.006949 0.011537 0.017119 0.022289 0.028069 0.034808 0.044163 0.054203 99.770325
15 177 0.003248 0.004409 0.005681 0.008710 0.014218 0.020372 0.025780 0.031916 0.039103 0.048970 0.059526 99.738068
15 178 0.003327 0.005286 0.006531 0.008665 0.013649 0.020942 0.027430 0.033218 0.040200 0.051568 0.064240 99.724945
15 179 0.001797 0.002581 0.003439 0.005322 0.009091 0.013770 0.018082 0.022927 0.028817 0.037492 0.047018 99.809662
15 180 0.002362 0.003194 0.004083 0.006274 0.010224 0.014578 0.018474 0.023066 0.028441 0.035943 0.044068 99.809288
15 181 0.003292 0.004515 0.005678 0.008428 0.013273 0.018456 0.022861 0.027776 0.033397 0.041241 0.049610 99.771469
15 182 0.002667 0.003769 0.004737 0.006936 0.011298 0.016540 0.020974 0.025606 0.030971 0.038808 0.047152 99.790550
15 183 0.002130 0.002948 0.003847 0.005943 0.009934 0.014381 0.018181 0.022529 0.027641 0.034753 0.042148 99.815567
15 184 0.003451 0.004494 0.005469 0.008143 0.013002 0.018091 0.022109 0.026359 0.030960 0.037561 0.044428 99.785927
15 185 0.004009 0.006355 0.007703 0.009832 0.014601 0.021591 0.027540 0.031994 0.036064 0.043169 0.050888 99.746254
15 186 0.003527 0.004621 0.005550 0.008043 0.012650 0.017689 0.021749 0.026077 0.030783 0.037517 0.044416 99.787376
15 187 0.002726 0.003777 0.004806 0.007220 0.011645 0.016334 0.020105 0.024262 0.028845 0.035038 0.041089 99.804153
15 188 0.003974 0.005111 0.006014 0.008980 0.014426 0.019208 0.022348 0.026242 0.030960 0.036835 0.041776 99.784126
15 189 0.004245 0.005273 0.006142 0.009224 0.014865 0.019860 0.023228 0.027335 0.032083 0.037834 0.042588 99.777313
15 190 0.002961 0.003710 0.004669 0.007513 0.012482 0.016585 0.019619 0.023902 0.029023 0.034998 0.040256 99.804283
15 191 0.002213 0.003254 0.004216 0.006214 0.010073 0.014532 0.018345 0.022537 0.027296 0.033766 0.040136 99.817413
15 192 0.002736 0.003693 0.004524 0.006715 0.010876 0.015263 0.018786 0.022848 0.027528 0.033694 0.039575 99.813766
15 193 0.002994 0.004161 0.005198 0.007648 0.012109 0.017000 0.021172 0.025613 0.030031 0.035731 0.041188 99.797157
15 194 0.001976 0.002827 0.003626 0.005402 0.008857 0.012787 0.016117 0.019878 0.024377 0.030793 0.037517 99.835846
15 195 0.001946 0.002689 0.003509 0.005417 0.008826 0.012487 0.015806 0.019901 0.024592 0.030776 0.037226 99.836823
15 196 0.002576 0.003407 0.004224 0.006425 0.010375 0.014488 0.017944 0.021990 0.026652 0.032844 0.039058 99.820015
15 197 0.002770 0.004368 0.005382 0.007074 0.010717 0.015886 0.020620 0.024904 0.029473 0.036600 0.044354 99.797852
15 198 0.002174 0.002985 0.003750 0.005610 0.009177 0.013233 0.016739 0.020709 0.025392 0.031955 0.038907 99.829369
15 199 0.002030 0.002920 0.003906 0.005892 0.009381 0.013526 0.017536 0.022032 0.026862 0.033566 0.041019 99.821327
15 200 0.002780 0.003888 0.004733 0.006742 0.010764 0.015490 0.019611 0.024160 0.029564 0.036891 0.044345 99.801025
15 201 0.001786 0.002593 0.003459 0.005254 0.008823 0.013380 0.017736 0.022649 0.028571 0.037062 0.046379 99.812302
15 202 0.002203 0.003089 0.003990 0.006068 0.010156 0.014967 0.019225 0.024117 0.030111 0.038287 0.046904 99.800880
15 203 0.002869 0.003929 0.004983 0.007557 0.012548 0.018367 0.023414 0.029030 0.035857 0.045106 0.054646 99.761696
15 204 0.002354 0.003806 0.005059 0.007078 0.011444 0.017895 0.024074 0.030081 0.037440 0.049078 0.062592 99.749100
15 205 0.003136 0.004417 0.005706 0.008488 0.013720 0.020046 0.025714 0.031893 0.039406 0.050049 0.061762 99.735657
15 206 0.004486 0.006222 0.007694 0.010968 0.017133 0.024484 0.030754 0.037215 0.044850 0.055454 0.066834 99.693909
15 207 0.005192 0.007523 0.009589 0.013501 0.020851 0.029961 0.038045 0.046352 0.056319 0.070141 0.084888 99.617638
15 208 0.006094 0.008308 0.010186 0.014347 0.022372 0.032356 0.041159 0.050458 0.061691 0.077366 0.094699 99.580971
15 209 0.006530 0.009549 0.012428 0.017872 0.028075 0.040985 0.052179 0.063031 0.075872 0.094165 0.114031 99.485275
15 210 0.008731 0.011611 0.014419 0.021213 0.034085 0.049230 0.062107 0.075836 0.092821 0.115434 0.138783 99.375732
15 211 0.007303 0.011289 0.014450 0.019770 0.031111 0.047527 0.062159 0.075294 0.091236 0.115753 0.143560 99.380554
15 212 0.012863 0.015325 0.018411 0.027762 0.044079 0.061068 0.074824 0.089798 0.105998 0.126015 0.145997 99.277863
15 213 0.014296 0.021022 0.025839 0.034918 0.052364 0.073628 0.089898 0.103204 0.117781 0.137871 0.157486 99.171692
15 214 0.010881 0.015559 0.018538 0.024164 0.035578 0.051431 0.065371 0.077192 0.089199 0.107264 0.127107 99.377716
15 215 0.008250 0.010923 0.013455 0.019480 0.030240 0.042092 0.051623 0.061746 0.073907 0.090749 0.108847 99.488686
15 216 0.006011 0.008800 0.011341 0.016223 0.025301 0.036469 0.046066 0.055601 0.067151 0.083811 0.102388 99.540840
15 217 0.006283 0.008487 0.010578 0.015419 0.023798 0.032821 0.040650 0.049853 0.060928 0.074913 0.089440 99.586830
15 218 0.003517 0.004663 0.005943 0.009226 0.015589 0.022992 0.029570 0.037430 0.047356 0.060561 0.074554 99.688599
15 219 0.002730 0.004021 0.005276 0.007804 0.012727 0.019073 0.025054 0.031838 0.040335 0.052399 0.066038 99.732712
15 220 0.003556 0.004999 0.006383 0.009460 0.015086 0.021377 0.027067 0.034268 0.043734 0.056188 0.069336 99.708542
15 221 0.003214 0.004142 0.005132 0.007970 0.013499 0.019700 0.025363 0.032837 0.042714 0.055616 0.068797 99.721024
15 222 0.001425 0.002296 0.003099 0.004573 0.007788 0.012540 0.017576 0.023447 0.031129 0.042609 0.055855 99.797668
15 223 0.001455 0.001932 0.002622 0.004524 0.008351 0.012718 0.016855 0.022600 0.030292 0.040732 0.052164 99.805756
15 224 0.002575 0.003790 0.004923 0.007363 0.011977 0.017228 0.022210 0.028837 0.037737 0.049288 0.061160 99.752914
15 225 0.001995 0.002872 0.003786 0.005955 0.010246 0.015319 0.020072 0.026130 0.034284 0.045454 0.057357 99.776527
15 226 0.000795 0.001234 0.001814 0.003149 0.006120 0.010176 0.014282 0.019287 0.025870 0.035769 0.047244 99.834267
15 227 0.002612 0.003525 0.004498 0.006939 0.011232 0.015364 0.019130 0.024630 0.032000 0.041310 0.050825 99.787933
15 228 0.003716 0.004436 0.005204 0.008111 0.013539 0.018548 0.022756 0.029037 0.037578 0.048035 0.057907 99.751129
15 229 0.001542 0.002447 0.003293 0.004922 0.008470 0.013425 0.018184 0.023397 0.030148 0.040731 0.052885 99.800560
15 230 0.001420 0.002098 0.002928 0.004758 0.008385 0.012699 0.016723 0.021791 0.028435 0.038209 0.049532 99.813026
15 231 0.004554 0.005336 0.006470 0.010332 0.016904 0.022285 0.026591 0.033073 0.041141 0.050781 0.060044 99.722496
15 232 0.004141 0.006294 0.008033 0.011354 0.017910 0.025695 0.031947 0.038119 0.045648 0.056558 0.067474 99.686829
15 233 0.001878 0.002833 0.003959 0.006358 0.011507 0.018473 0.025016 0.032068 0.040769 0.053956 0.068652 99.734528
15 234 0.004162 0.005497 0.006954 0.010604 0.017340 0.024666 0.030930 0.038305 0.046849 0.057974 0.069269 99.687454
15 235 0.007656 0.009468 0.011466 0.017431 0.027861 0.037136 0.043122 0.049703 0.057004 0.066431 0.074948 99.597778
15 236 0.007971 0.013105 0.015220 0.017536 0.024379 0.035912 0.046202 0.053643 0.060791 0.073596 0.088202 99.563446
15 237 0.003802 0.005758 0.007939 0.012085 0.020168 0.030494 0.039113 0.047040 0.056207 0.071497 0.089496 99.616394
15 238 0.007708 0.010249 0.012557 0.018017 0.027836 0.037885 0.045629 0.054499 0.064924 0.078124 0.090481 99.552086
15 239 0.008906 0.010331 0.012024 0.018107 0.029218 0.039390 0.046389 0.055226 0.065872 0.079318 0.091725 99.543495
15 240 0.005980 0.008973 0.011640 0.016233 0.024440 0.034066 0.042071 0.050319 0.059922 0.074112 0.089236 99.583008
15 241 0.004908 0.006862 0.008318 0.011670 0.018505 0.027533 0.035599 0.043962 0.053573 0.068314 0.084754 99.636002
15 242 0.002185 0.003225 0.004308 0.006612 0.011436 0.018018 0.024304 0.031414 0.040444 0.054375 0.070417 99.733261
15 243 0.002777 0.003448 0.004320 0.007126 0.012734 0.018890 0.024221 0.031462 0.041294 0.055008 0.069605 99.729118
15 244 0.002542 0.003653 0.004842 0.007402 0.012175 0.018095 0.023872 0.030630 0.038552 0.049704 0.062129 99.746407
15 245 0.001720 0.002853 0.003988 0.006102 0.010810 0.017626 0.024298 0.031320 0.040219 0.053772 0.069154 99.738136
15 246 0.004656 0.005941 0.007280 0.010937 0.017723 0.025069 0.031680 0.039706 0.048972 0.060728 0.073028 99.674278
15 247 0.002815 0.004271 0.005778 0.008849 0.015220 0.023409 0.030447 0.037504 0.046402 0.059893 0.074954 99.690460
15 248 0.008410 0.011593 0.013848 0.018851 0.028272 0.038660 0.046741 0.054657 0.063054 0.073472 0.083263 99.559174
15 249 0.006747 0.008594 0.010524 0.015659 0.024917 0.035272 0.043743 0.052496 0.062234 0.075969 0.090950 99.572899
15 250 0.004894 0.008324 0.011333 0.015565 0.024291 0.036367 0.046568 0.054659 0.063785 0.078524 0.095283 99.560402
15 251 0.009504 0.011170 0.012824 0.018970 0.030136 0.041059 0.049247 0.058652 0.069132 0.081559 0.092955 99.524788
15 252 0.006019 0.008236 0.010273 0.015061 0.024326 0.035246 0.044490 0.054062 0.065063 0.080196 0.096040 99.560989
15 253 0.003362 0.005425 0.007367 0.010868 0.018621 0.029767 0.039699 0.048854 0.060077 0.077567 0.096939 99.601456
15 254 0.007060 0.009738 0.012329 0.018032 0.028143 0.038549 0.046767 0.056092 0.067096 0.080917 0.094667 99.540611
15 255 0.007580 0.008848 0.010593 0.016389 0.026432 0.035565 0.042633 0.051671 0.061777 0.073845 0.085601 99.579063
15 256 0.003631 0.006049 0.008094 0.011167 0.017717 0.027118 0.035892 0.044469 0.054800 0.070572 0.088322 99.632172
15 257 0.004597 0.005940 0.007451 0.011352 0.018583 0.026845 0.034045 0.042839 0.053854 0.069139 0.085815 99.639542
15 258 0.004771 0.006368 0.007919 0.011826 0.019540 0.028571 0.036183 0.045355 0.057591 0.074284 0.091978 99.615616
15 259 0.005080 0.007243 0.009427 0.013861 0.022109 0.032075 0.040819 0.050841 0.063666 0.081601 0.101125 99.572151
15 260 0.006947 0.008885 0.010776 0.015985 0.026208 0.038525 0.049111 0.060832 0.074501 0.092326 0.110629 99.505272
15 261 0.004793 0.007862 0.010986 0.015868 0.025998 0.041122 0.054566 0.065337 0.076963 0.096763 0.119762 99.479988
15 262 0.013201 0.020891 0.024417 0.028447 0.038911 0.055097 0.068858 0.078314 0.086885 0.101718 0.118302 99.364952
15 263 0.010650 0.013397 0.016745 0.025039 0.038614 0.051232 0.060347 0.070766 0.082959 0.099599 0.116896 99.413750
15 264 0.010584 0.014135 0.016474 0.022589 0.033938 0.045948 0.054590 0.063994 0.075723 0.091152 0.106218 99.464653
15 265 0.006083 0.008398 0.010983 0.016707 0.027230 0.039032 0.048382 0.058109 0.069523 0.085385 0.101732 99.528435
15 266 0.006886 0.009635 0.012058 0.017219 0.026543 0.037349 0.046441 0.056489 0.068575 0.085071 0.102498 99.531235
15 267 0.005290 0.007209 0.008976 0.013202 0.021029 0.029756 0.036948 0.045373 0.055851 0.070161 0.085207 99.620995
15 268 0.003950 0.005473 0.007125 0.011024 0.018174 0.026019 0.032898 0.041394 0.051870 0.065417 0.079144 99.657509
15 269 0.001772 0.002595 0.003561 0.005912 0.011045 0.017738 0.024124 0.032252 0.043466 0.059319 0.076321 99.721893
15 270 0.001813 0.002489 0.003363 0.005664 0.010283 0.015606 0.020573 0.027536 0.037186 0.050238 0.064156 99.761093
15 271 0.002342 0.003279 0.004276 0.006695 0.011483 0.016961 0.022032 0.028868 0.038165 0.050609 0.063788 99.751503
15 272 0.001960 0.003108 0.004073 0.005957 0.010255 0.016407 0.022432 0.029271 0.038349 0.052016 0.067330 99.748840
15 273 0.000836 0.001263 0.001831 0.003238 0.006485 0.011176 0.016196 0.022677 0.031419 0.044428 0.059442 99.801010
15 274 0.000778 0.001215 0.001795 0.003168 0.006204 0.010452 0.015042 0.021112 0.029380 0.041290 0.054763 99.814804
15 275 0.001478 0.002079 0.002829 0.004656 0.008325 0.012715 0.017095 0.023045 0.030893 0.041890 0.054429 99.800560
15 276 0.001624 0.002486 0.003243 0.004818 0.008394 0.013419 0.018457 0.024360 0.031953 0.043331 0.056374 99.791542
15 277 0.001119 0.001803 0.002552 0.004028 0.007195 0.011776 0.016674 0.022710 0.030553 0.042328 0.056070 99.803192
15 278 0.000943 0.001340 0.001882 0.003311 0.006461 0.010590 0.014719 0.020232 0.027774 0.038741 0.051213 99.822792
15 279 0.001984 0.002794 0.003666 0.005673 0.009588 0.014427 0.019028 0.024629 0.031463 0.041369 0.052884 99.792496
15 280 0.002446 0.003754 0.004961 0.007215 0.011542 0.016764 0.021420 0.027070 0.034454 0.045074 0.056848 99.768448
15 281 0.002545 0.003264 0.004131 0.006545 0.011026 0.015937 0.020402 0.026449 0.033995 0.043881 0.054346 99.777481
15 282 0.001317 0.002098 0.002912 0.004563 0.008223 0.013594 0.019165 0.025911 0.034740 0.048101 0.063633 99.775742
15 283 0.001480 0.002167 0.003047 0.005124 0.009249 0.014581 0.019823 0.026610 0.035641 0.048774 0.064151 99.769356
15 284 0.003052 0.004294 0.005581 0.008530 0.013934 0.019924 0.025380 0.032687 0.042327 0.055151 0.069097 99.720039
15 285 0.003284 0.004295 0.005378 0.008525 0.014841 0.022470 0.029438 0.038717 0.051288 0.068240 0.086253 99.667267
15 286 0.001334 0.002199 0.003215 0.005487 0.011119 0.019986 0.028972 0.039279 0.053745 0.075924 0.101286 99.657455
15 287 0.002792 0.004025 0.005614 0.009407 0.016993 0.026231 0.034597 0.044963 0.058926 0.078652 0.100512 99.617294
15 288 0.006357 0.008504 0.010664 0.016029 0.026273 0.038297 0.048302 0.059297 0.072344 0.090323 0.109571 99.514046
15 289 0.008419 0.013919 0.017391 0.022176 0.033801 0.052462 0.068549 0.079744 0.091136 0.112006 0.136605 99.363792
15 290 0.009786 0.016461 0.021500 0.027583 0.039267 0.056251 0.071443 0.084303 0.098381 0.120167 0.145059 99.309799
15 291 0.017240 0.019011 0.021028 0.030356 0.045969 0.060492 0.070817 0.082289 0.093697 0.108005 0.122822 99.328270
15 292 0.007919 0.013642 0.018210 0.024162 0.035873 0.052118 0.065215 0.075021 0.085763 0.102987 0.121700 99.397392
15 293 0.011838 0.014173 0.015860 0.022269 0.033823 0.046125 0.054905 0.063828 0.073802 0.088395 0.104348 99.470634
15 294 0.007759 0.010446 0.012447 0.017722 0.027887 0.039401 0.047915 0.057277 0.070006 0.088388 0.107538 99.513214
15 295 0.007159 0.009341 0.011103 0.015950 0.025025 0.035512 0.043705 0.052515 0.063308 0.078946 0.095907 99.561531
15 296 0.004098 0.005976 0.007844 0.011708 0.018945 0.027900 0.035866 0.044788 0.055959 0.072312 0.090703 99.623901
15 297 0.005594 0.006615 0.007686 0.011831 0.019771 0.028208 0.034834 0.043039 0.053341 0.067348 0.081872 99.639862
15 298 0.005072 0.006543 0.007960 0.012037 0.019875 0.028695 0.035953 0.044668 0.055741 0.070736 0.085735 99.626984
15 299 0.004954 0.006870 0.008438 0.012117 0.019445 0.028482 0.036017 0.043865 0.053309 0.067098 0.081860 99.637550
15 300 0.004387 0.006134 0.007723 0.011223 0.018043 0.026853 0.034470 0.042038 0.050613 0.063544 0.077914 99.657059
15 301 0.005226 0.007621 0.009657 0.013383 0.020221 0.029074 0.036968 0.044714 0.052856 0.064784 0.077996 99.637505
15 302 0.007485 0.009240 0.010717 0.015692 0.025202 0.034784 0.041265 0.048789 0.058207 0.070496 0.082256 99.595871
15 303 0.007864 0.009844 0.012001 0.017994 0.028161 0.037493 0.044162 0.052589 0.062303 0.073658 0.084287 99.569641
15 304 0.009905 0.011712 0.013896 0.021034 0.032961 0.042918 0.049268 0.057790 0.067894 0.079546 0.090031 99.523041
15 305 0.011167 0.015687 0.018144 0.023747 0.035213 0.048790 0.057613 0.064552 0.072660 0.085914 0.099366 99.467148
15 306 0.008795 0.014798 0.018416 0.022188 0.030570 0.043896 0.055036 0.062520 0.069545 0.082747 0.097681 99.493805
15 307 0.008846 0.010732 0.012748 0.019065 0.029880 0.039589 0.046010 0.053663 0.062185 0.072963 0.083105 99.561218
15 308 0.007101 0.009661 0.011859 0.016940 0.025913 0.035136 0.041847 0.049011 0.056885 0.067182 0.076923 99.601540
15 309 0.005702 0.007894 0.009739 0.013912 0.021453 0.029466 0.035400 0.041626 0.048481 0.057776 0.066661 99.661888
15 310 0.004709 0.006585 0.008094 0.011444 0.017754 0.024720 0.030093 0.035696 0.041786 0.050038 0.057961 99.711121
15 311 0.004631 0.006265 0.007649 0.011091 0.017362 0.023551 0.027894 0.032746 0.038175 0.045330 0.051837 99.733467
15 312 0.004639 0.006265 0.007397 0.010345 0.015860 0.021450 0.025555 0.030325 0.035895 0.042988 0.049382 99.749901
15 313 0.004717 0.006037 0.007397 0.011132 0.017716 0.023504 0.027461 0.032677 0.038784 0.046339 0.053270 99.730972
15 314 0.004043 0.005585 0.006983 0.010164 0.015884 0.021820 0.026447 0.031908 0.037885 0.045655 0.053134 99.740494
15 315 0.004102 0.006081 0.007548 0.010429 0.016000 0.022106 0.026952 0.032708 0.039866 0.049003 0.057204 99.727997
15 316 0.005135 0.007182 0.009182 0.013392 0.020140 0.028369 0.035145 0.042003 0.049317 0.061494 0.076272 99.652367
16 17 0.000000 0.000000 0.000000 0.000000 0.000000 0.000000 0.000000 0.000000 0.000000 0.000000 0.000000 0.000000
16 18 0.409279 2.537968 2.514701 3.813417 2.443752 1.225915 0.641162 0.475344 0.390425 0.330367 0.251476 84.966194
16 19 0.534790 2.026541 1.172209 1.666613 2.281336 4.021955 4.225302 3.401290 1.730058 0.700324 0.289508 77.950081
16 20 0.292205 1.457035 1.050839 1.560796 1.929963 3.000410 3.082969 3.696836 4.612761 5.398143 4.086258 69.831787
16 21 0.358867 1.262873 0.689461 1.228121 1.694110 3.244461 3.386597 3.346773 2.893311 3.426666 3.621081 74.847679
16 22 0.296526 0.445156 0.514428 0.853775 1.433407 2.367383 4.309248 3.282402 3.292165 2.859140 3.166930 77.179443
16 23 0.234157 0.398186 0.496444 0.798890 1.418195 2.602985 5.149697 3.874595 3.803009 3.412349 3.908695 73.902802
16 24 0.060895 0.098916 0.146123 0.281773 0.521350 0.927345 2.187017 2.256670 3.229830 3.410184 4.172633 82.707260
16 25 0.107566 0.183805 0.233609 0.341878 0.529239 0.832252 1.628976 1.481414 2.168417 2.642439 3.876712 85.973694
16 26 0.070796 0.108164 0.141972 0.240704 0.386428 0.620548 1.294137 1.183682 1.530391 1.706635 2.580668 90.135880
16 27 0.054498 0.085929 0.110893 0.183088 0.320894 0.613543 1.448635 1.343298 1.649340 1.777264 2.629523 89.783089
16 28 0.020648 0.034711 0.049435 0.077928 0.129525 0.220423 0.334631 0.467980 0.647999 0.931328 1.283607 95.801781
16 29 0.030745 0.049566 0.066679 0.097369 0.142873 0.208523 0.283935 0.368618 0.478695 0.642780 0.846848 96.783371
16 30 0.039253 0.055746 0.069687 0.100023 0.143030 0.192965 0.244577 0.304383 0.381492 0.490065 0.619675 97.359100
16 31 0.028653 0.043901 0.055271 0.075845 0.105805 0.142949 0.179921 0.218449 0.268657 0.342584 0.431151 98.106812
16 32 0.022806 0.034134 0.044901 0.066612 0.100595 0.143086 0.185503 0.229878 0.286233 0.368563 0.463508 98.054184
16 33 0.025030 0.035376 0.044669 0.065709 0.097900 0.134075 0.168722 0.204775 0.248096 0.307812 0.372496 98.295341
16 34 0.019005 0.030709 0.041062 0.058891 0.089012 0.132046 0.175163 0.212442 0.255192 0.323899 0.405338 98.257240
16 35 0.026349 0.040293 0.051041 0.070030 0.098444 0.133827 0.167485 0.196793 0.229275 0.278620 0.335355 98.372490
16 36 0.026031 0.039155 0.049239 0.068205 0.097706 0.132321 0.163832 0.192550 0.227093 0.278629 0.336932 98.388306
16 37 0.017310 0.026208 0.033547 0.047614 0.070937 0.101349 0.132303 0.162424 0.197787 0.248746 0.306369 98.655411
16 38 0.025029 0.036983 0.047456 0.068718 0.102078 0.142028 0.181765 0.222485 0.272964 0.343599 0.422830 98.134064
16 39 0.028579 0.045257 0.061315 0.092385 0.144126 0.208038 0.270391 0.333538 0.415020 0.527638 0.650972 97.222748
16 40 0.002481 0.004057 0.006285 0.011209 0.022627 0.041224 0.062690 0.089738 0.128454 0.186660 0.256248 99.188324
16 41 0.004024 0.006631 0.009991 0.016924 0.031715 0.052619 0.073138 0.097550 0.133440 0.187458 0.251428 99.135078
16 42 0.011756 0.016800 0.023522 0.039401 0.069007 0.104451 0.138431 0.184378 0.250224 0.335776 0.429659 98.396591
16 43 0.005809 0.010714 0.017359 0.030026 0.057234 0.099806 0.146140 0.202278 0.284827 0.406632 0.549057 98.190117
16 44 0.001382 0.002431 0.003993 0.007551 0.016574 0.034086 0.058044 0.090877 0.139757 0.219297 0.324435 99.101570
16 45 0.004277 0.006723 0.010483 0.019458 0.039039 0.066729 0.096098 0.136011 0.196390 0.284025 0.388038 98.752731
16 46 0.015864 0.025105 0.037117 0.062817 0.112441 0.174752 0.237075 0.319447 0.434571 0.577156 0.724039 97.279617
16 47 0.006227 0.011636 0.019007 0.033512 0.066194 0.116776 0.171591 0.239806 0.342091 0.490880 0.658918 97.843361
16 48 0.001667 0.002716 0.004585 0.009687 0.023281 0.048392 0.082355 0.131086 0.202753 0.309220 0.437139 98.747124
16 49 0.011507 0.017991 0.027638 0.051495 0.104001 0.171047 0.229357 0.300267 0.406490 0.549804 0.693347 97.437057
16 50 0.036412 0.074661 0.102712 0.135867 0.219787 0.352239 0.458068 0.529550 0.626307 0.776810 0.923669 95.763916
16 51 0.005971 0.012961 0.023090 0.040643 0.082476 0.155402 0.234519 0.311820 0.407571 0.552605 0.714409 97.458534
16 52 0.002750 0.004230 0.007450 0.018258 0.051340 0.109170 0.175261 0.256072 0.361237 0.499260 0.628196 97.886772
16 53 0.064799 0.105747 0.141062 0.211485 0.345551 0.478268 0.548219 0.603786 0.685582 0.780800 0.847020 95.187683
16 54 0.067820 0.132478 0.177669 0.235639 0.363364 0.521021 0.602464 0.628913 0.679229 0.763522 0.823619 95.004257
16 55 0.006899 0.013688 0.023823 0.043713 0.091672 0.180653 0.287330 0.390300 0.487225 0.596130 0.688539 97.190025
16 56 0.019127 0.027028 0.041352 0.084064 0.180505 0.292402 0.371113 0.449904 0.543886 0.639332 0.700939 96.650345
16 57 0.119746 0.211510 0.260582 0.312921 0.414578 0.515731 0.550748 0.558340 0.575552 0.598780 0.604708 95.276802
16 58 0.037502 0.089399 0.135340 0.172210 0.250853 0.374323 0.450035 0.463060 0.484569 0.545591 0.602998 96.394119
16 59 0.008569 0.014505 0.023589 0.042665 0.083097 0.150454 0.232712 0.322075 0.408479 0.502303 0.588766 97.622787
16 60 0.027200 0.036779 0.051928 0.091471 0.163060 0.234105 0.288395 0.353511 0.430694 0.504168 0.561288 97.257401
16 61 0.033364 0.054050 0.070772 0.098072 0.147923 0.207936 0.252122 0.291594 0.342753 0.410052 0.475083 97.616272
16 62 0.011359 0.021499 0.033784 0.050883 0.081577 0.127748 0.172571 0.212788 0.260448 0.331901 0.413905 98.281532
16 63 0.024291 0.031974 0.039466 0.057933 0.090490 0.128087 0.158685 0.192215 0.234242 0.290075 0.350524 98.402016
16 64 0.017759 0.030997 0.042716 0.057481 0.085505 0.128018 0.164886 0.192837 0.224997 0.277254 0.337165 98.440384
16 65 0.015648 0.024880 0.033844 0.047956 0.071492 0.101873 0.128813 0.155352 0.186880 0.230630 0.280444 98.722183
16 66 0.011523 0.016367 0.022292 0.035421 0.059547 0.087754 0.112447 0.141967 0.179705 0.226019 0.272913 98.834045
16 67 0.019887 0.029687 0.040031 0.061069 0.096531 0.132443 0.159151 0.187540 0.221036 0.259722 0.295655 98.497246
16 68 0.008742 0.017465 0.026312 0.037077 0.057719 0.088146 0.115419 0.138215 0.166034 0.207415 0.251740 98.885712
16 69 0.002892 0.004221 0.006267 0.011637 0.024167 0.043287 0.064508 0.091018 0.125035 0.169741 0.216258 99.240967
16 70 0.004525 0.008519 0.013360 0.021668 0.038816 0.062924 0.086512 0.112753 0.147604 0.194584 0.243352 99.065384
16 71 0.010414 0.014403 0.019367 0.032400 0.056634 0.082189 0.103658 0.130819 0.165034 0.205489 0.244271 98.935326
16 72 0.003652 0.005439 0.007881 0.013882 0.026373 0.041643 0.056438 0.077039 0.107258 0.146449 0.185870 99.328079
16 73 0.001262 0.002037 0.003232 0.006081 0.012660 0.023264 0.036117 0.053639 0.078059 0.114474 0.158654 99.510521
16 74 0.004535 0.006894 0.009922 0.017017 0.031757 0.050097 0.067644 0.091261 0.125727 0.172011 0.220499 99.202637
16 75 0.005905 0.011299 0.016341 0.023240 0.038397 0.062066 0.084288 0.103086 0.124613 0.158116 0.194764 99.177887
16 76 0.002202 0.003949 0.006004 0.009621 0.017580 0.030663 0.045679 0.062995 0.084714 0.117961 0.157563 99.461075
16 77 0.001944 0.003117 0.004708 0.008094 0.015358 0.026672 0.040077 0.057806 0.082068 0.118449 0.163044 99.478661
16 78 0.005326 0.007763 0.010892 0.018202 0.032328 0.049008 0.065479 0.089040 0.123301 0.168516 0.216328 99.213814
16 79 0.005457 0.008113 0.011340 0.018604 0.032778 0.049307 0.064487 0.084743 0.113165 0.151139 0.191195 99.269669
16 80 0.004145 0.007045 0.010147 0.015756 0.027706 0.045511 0.063522 0.083839 0.111279 0.152447 0.199349 99.279251
16 81 0.001892 0.003368 0.005376 0.009228 0.017850 0.032897 0.051126 0.073324 0.103758 0.151360 0.210420 99.339401
16 82 0.007173 0.010908 0.015471 0.024989 0.043337 0.066333 0.087340 0.111329 0.142208 0.184692 0.230725 99.075493
16 83 0.011398 0.020639 0.029162 0.040502 0.061510 0.089577 0.112603 0.132591 0.158406 0.198324 0.241827 98.903465
16 84 0.008433 0.013474 0.019534 0.031011 0.052827 0.081520 0.108512 0.137880 0.175787 0.228929 0.286946 98.855148
16 85 0.004710 0.007650 0.011658 0.019994 0.038721 0.067915 0.099235 0.133130 0.173454 0.227790 0.285422 98.930321
16 86 0.014786 0.020748 0.027596 0.043728 0.074684 0.108368 0.131066 0.153110 0.182736 0.223667 0.264358 98.755150
16 87 0.033472 0.047561 0.057263 0.075519 0.103093 0.128266 0.144903 0.166225 0.198242 0.239256 0.280110 98.526093
16 88 0.019446 0.030427 0.040848 0.057834 0.088392 0.125983 0.155159 0.181942 0.217568 0.269933 0.326358 98.486107
16 89 0.014443 0.026717 0.039572 0.054547 0.079979 0.116928 0.150449 0.178071 0.209530 0.257974 0.315095 98.556694
16 90 0.028414 0.038350 0.046781 0.063684 0.090222 0.117497 0.138340 0.161610 0.192025 0.232267 0.275375 98.615433
16 91 0.011428 0.021024 0.030785 0.042869 0.066061 0.101263 0.132771 0.158544 0.191125 0.244340 0.307032 98.692757
16 92 0.012986 0.018774 0.025557 0.039063 0.063069 0.091280 0.115593 0.143210 0.180183 0.229804 0.283538 98.796944
16 93 0.008635 0.012727 0.017364 0.026430 0.043191 0.065631 0.087393 0.112123 0.144507 0.189775 0.240958 99.051270
16 94 0.011123 0.016730 0.022712 0.033888 0.053821 0.078055 0.099095 0.121840 0.151445 0.191185 0.233648 98.986458
16 95 0.015817 0.025110 0.034015 0.047652 0.070848 0.099097 0.122313 0.144625 0.172512 0.212018 0.255678 98.800316
16 96 0.007816 0.013150 0.019314 0.029403 0.048635 0.075336 0.100434 0.126240 0.159953 0.209059 0.265108 98.945549
16 97 0.012999 0.016928 0.021753 0.033391 0.053147 0.073613 0.091719 0.116219 0.148893 0.188927 0.231239 99.011169
16 98 0.011460 0.015678 0.020551 0.031220 0.050221 0.071351 0.089264 0.111462 0.141592 0.181658 0.225778 99.049759
16 99 0.012273 0.018813 0.024555 0.034607 0.053564 0.077411 0.098012 0.120690 0.152051 0.196651 0.247054 98.964325
16 100 0.009734 0.014892 0.020242 0.029743 0.046011 0.065551 0.082862 0.102684 0.129226 0.166808 0.209462 99.122787
16 101 0.006284 0.009122 0.012061 0.018452 0.030976 0.046673 0.061112 0.079005 0.104203 0.139838 0.180200 99.312073
16 102 0.002567 0.004502 0.006895 0.011329 0.021298 0.037540 0.055710 0.077664 0.109570 0.160404 0.222943 99.289581
16 103 0.004334 0.006537 0.009070 0.014644 0.026295 0.041618 0.056293 0.074998 0.102306 0.142202 0.188185 99.333519
16 104 0.005032 0.007785 0.010741 0.016181 0.026026 0.038149 0.049403 0.063226 0.082263 0.110001 0.142655 99.448540
16 105 0.003301 0.005221 0.007321 0.011238 0.018934 0.029603 0.040579 0.054490 0.074073 0.102567 0.136317 99.516357
16 106 0.001994 0.002897 0.004171 0.007369 0.014343 0.023786 0.033587 0.047542 0.068906 0.100327 0.137084 99.557999
16 107 0.001997 0.003181 0.004717 0.007970 0.014820 0.024399 0.034507 0.048099 0.068033 0.097952 0.133892 99.560432
16 108 0.002540 0.004077 0.005727 0.008778 0.014815 0.022894 0.031003 0.041200 0.055520 0.077023 0.102586 99.633835
16 109 0.002256 0.003424 0.004719 0.007570 0.013525 0.021283 0.029055 0.039805 0.055960 0.079514 0.106833 99.636055
16 110 0.000878 0.001411 0.002201 0.004141 0.008837 0.015997 0.024009 0.035480 0.053802 0.082721 0.117889 99.652634
16 111 0.001094 0.001752 0.002678 0.004771 0.009351 0.015669 0.022607 0.032745 0.048388 0.072037 0.100948 99.687958
16 112 0.001718 0.002484 0.003438 0.005741 0.010795 0.017483 0.024428 0.034101 0.048402 0.069434 0.093934 99.688042
16 113 0.002088 0.003920 0.005723 0.008444 0.014699 0.024095 0.033532 0.044558 0.061191 0.087099 0.117588 99.597069
16 114 0.000532 0.000905 0.001490 0.002889 0.006484 0.012628 0.020161 0.030588 0.046799 0.073444 0.107859 99.696220
16 115 0.000595 0.000983 0.001569 0.002997 0.006519 0.012023 0.018539 0.027786 0.041956 0.064179 0.092207 99.730644
16 116 0.002449 0.004038 0.005859 0.009524 0.017495 0.027757 0.037330 0.048997 0.066060 0.090524 0.116818 99.573151
16 117 0.002844 0.005375 0.008030 0.012040 0.021038 0.034500 0.047912 0.062214 0.081730 0.110883 0.143449 99.469986
16 118 0.000829 0.001358 0.002161 0.004068 0.008731 0.016634 0.026443 0.039548 0.058527 0.088346 0.125323 99.628029
16 119 0.001206 0.002076 0.003306 0.006084 0.012972 0.023950 0.035410 0.048447 0.066514 0.094627 0.126670 99.578735
16 120 0.005947 0.010615 0.014899 0.021430 0.035005 0.053299 0.068739 0.081997 0.097708 0.121265 0.146147 99.342957
16 121 0.004376 0.007406 0.010598 0.016048 0.027193 0.042360 0.056397 0.071906 0.093286 0.124893 0.160098 99.385437
16 122 0.002208 0.003548 0.005284 0.008780 0.016207 0.027528 0.040041 0.054870 0.073595 0.101027 0.133169 99.533745
16 123 0.005813 0.008711 0.012124 0.019378 0.033084 0.047837 0.060097 0.075154 0.095347 0.120305 0.143344 99.378807
16 124 0.011918 0.015795 0.019597 0.029421 0.046368 0.061912 0.073509 0.088426 0.107307 0.128961 0.147948 99.268845
16 125 0.005008 0.009632 0.014029 0.019306 0.030114 0.047050 0.062522 0.074974 0.089512 0.113825 0.142519 99.391510
16 126 0.006499 0.009828 0.013317 0.019720 0.031592 0.046979 0.060740 0.074028 0.088090 0.107209 0.127446 99.414551
16 127 0.009594 0.014706 0.020196 0.029361 0.043913 0.059561 0.071794 0.083829 0.097661 0.116049 0.134519 99.318817
16 128 0.014990 0.021341 0.025348 0.033183 0.046621 0.060350 0.069877 0.079901 0.092634 0.109373 0.125988 99.320396
16 129 0.006641 0.011336 0.016302 0.023176 0.034929 0.049999 0.062386 0.072285 0.083225 0.100560 0.119915 99.419250
16 130 0.012615 0.016414 0.019568 0.027264 0.039983 0.052247 0.061049 0.070901 0.082667 0.096794 0.109778 99.410721
16 131 0.009130 0.013254 0.016645 0.023103 0.034804 0.048198 0.058145 0.066945 0.077256 0.092109 0.107421 99.452988
16 132 0.006230 0.010580 0.014872 0.020807 0.031509 0.045908 0.058125 0.067623 0.077898 0.094127 0.112364 99.459953
16 133 0.009318 0.014380 0.018559 0.025120 0.035954 0.048319 0.058504 0.068586 0.080769 0.097412 0.115519 99.427567
16 134 0.008164 0.011040 0.013913 0.020826 0.033337 0.046317 0.056102 0.066920 0.080696 0.097922 0.114545 99.450211
16 135 0.003597 0.005444 0.007576 0.011992 0.020766 0.032087 0.042867 0.054964 0.070184 0.090063 0.110779 99.549683
16 136 0.003131 0.004613 0.006427 0.010638 0.019485 0.031111 0.041898 0.054156 0.070286 0.092427 0.116050 99.549774
16 137 0.004382 0.007902 0.011307 0.016423 0.026585 0.040406 0.052542 0.063236 0.076461 0.095995 0.116956 99.487801
16 138 0.002099 0.003647 0.005493 0.008714 0.015135 0.024503 0.034721 0.046249 0.060620 0.081135 0.104342 99.613342
16 139 0.000486 0.000855 0.001375 0.002533 0.005457 0.010607 0.017006 0.025213 0.036947 0.056314 0.081123 99.762085
16 140 0.001249 0.002009 0.003061 0.005488 0.010946 0.018667 0.026942 0.037805 0.053333 0.075819 0.100876 99.663803
16 141 0.002174 0.003288 0.004613 0.007729 0.014081 0.021830 0.029513 0.039826 0.054041 0.072896 0.092865 99.657143
16 142 0.000554 0.001006 0.001627 0.002847 0.005637 0.010183 0.015705 0.022809 0.032833 0.048850 0.069155 99.788788
16 143 0.000665 0.001010 0.001517 0.002821 0.005747 0.009774 0.014289 0.020908 0.030870 0.045626 0.063029 99.803741
16 144 0.001211 0.002002 0.003033 0.005265 0.010168 0.017050 0.024368 0.033637 0.046300 0.064787 0.085851 99.706329
16 145 0.001838 0.002801 0.003911 0.006397 0.011436 0.017758 0.024232 0.033115 0.045381 0.061975 0.079707 99.711449
16 146 0.000704 0.001138 0.001714 0.002999 0.005804 0.009885 0.014469 0.020802 0.029997 0.044369 0.061970 99.806145
16 147 0.000842 0.001263 0.001888 0.003479 0.007098 0.012280 0.018100 0.026467 0.038734 0.057151 0.078331 99.754364
16 148 0.001991 0.003445 0.005094 0.008232 0.014956 0.024330 0.033295 0.043362 0.056271 0.075517 0.096618 99.636887
16 149 0.001959 0.003513 0.005110 0.007672 0.013096 0.021069 0.029043 0.037797 0.049148 0.066841 0.086996 99.677750
16 150 0.001135 0.001712 0.002476 0.004248 0.008174 0.014060 0.020469 0.028596 0.039376 0.056322 0.076849 99.746582
16 151 0.002422 0.003768 0.005392 0.008773 0.015570 0.023698 0.031225 0.041248 0.055437 0.075302 0.096395 99.640778
16 152 0.004659 0.006310 0.008228 0.012988 0.021996 0.031611 0.039728 0.050579 0.064757 0.083561 0.103002 99.572578
16 153 0.003449 0.006420 0.009172 0.012683 0.020342 0.032110 0.043296 0.053729 0.066751 0.088395 0.113255 99.550400
16 154 0.003142 0.004707 0.006456 0.010068 0.017590 0.027862 0.037862 0.049704 0.065725 0.089847 0.117670 99.569366
16 155 0.005119 0.007485 0.010572 0.016909 0.028269 0.041746 0.054919 0.071135 0.091220 0.118544 0.148715 99.405365
16 156 0.004868 0.007962 0.011120 0.016529 0.027542 0.043038 0.057688 0.072792 0.091444 0.119703 0.151623 99.395691
16 157 0.005205 0.009262 0.013835 0.020276 0.031979 0.049180 0.066110 0.082195 0.100574 0.129985 0.165065 99.326332
16 158 0.004751 0.007561 0.010466 0.015677 0.026406 0.042097 0.057376 0.073953 0.095893 0.129563 0.169437 99.366821
16 159 0.007309 0.011098 0.015261 0.022423 0.034941 0.051291 0.067338 0.085656 0.107880 0.139310 0.175699 99.281792
16 160 0.007013 0.010839 0.014506 0.020398 0.031083 0.045120 0.058043 0.071549 0.087979 0.112404 0.140908 99.400154
16 161 0.008115 0.012299 0.016113 0.022301 0.033194 0.046461 0.057844 0.069865 0.084915 0.106671 0.131054 99.411171
16 162 0.008250 0.011716 0.014924 0.021164 0.031639 0.042613 0.051658 0.062700 0.077328 0.096768 0.117580 99.463654
16 163 0.004537 0.007087 0.009794 0.014608 0.023773 0.035476 0.046218 0.057828 0.072409 0.093284 0.116693 99.518295
16 164 0.002824 0.004463 0.006419 0.010120 0.017671 0.027938 0.038082 0.049868 0.065272 0.087452 0.112533 99.577354
16 165 0.005156 0.007558 0.010089 0.015083 0.023666 0.032780 0.040650 0.050327 0.063039 0.079458 0.096355 99.575836
16 166 0.004844 0.007337 0.009728 0.014246 0.022589 0.032249 0.040429 0.049468 0.061356 0.077791 0.095355 99.584610
16 167 0.001701 0.003034 0.004626 0.007322 0.013239 0.022728 0.032915 0.043510 0.056629 0.077142 0.101741 99.635414
16 168 0.003140 0.004947 0.007148 0.011313 0.018733 0.027027 0.034520 0.043476 0.054990 0.070088 0.086167 99.638451
16 169 0.006036 0.007634 0.009335 0.014250 0.022357 0.029098 0.034249 0.041672 0.051504 0.063276 0.074875 99.645714
16 170 0.004411 0.007050 0.009805 0.014466 0.022238 0.030590 0.037735 0.046014 0.057058 0.072083 0.088201 99.610344
16 171 0.002901 0.004866 0.006898 0.010393 0.017653 0.027742 0.037088 0.046492 0.058432 0.076179 0.095797 99.615555
16 172 0.002981 0.004608 0.006497 0.010074 0.016627 0.024830 0.032702 0.041344 0.051315 0.064550 0.078552 99.665924
16 173 0.005005 0.007575 0.009748 0.013625 0.020172 0.027634 0.034253 0.041780 0.051239 0.064108 0.077985 99.646873
16 174 0.005098 0.008055 0.010919 0.015762 0.024292 0.034386 0.043190 0.052256 0.063318 0.078422 0.094239 99.570061
16 175 0.004130 0.006084 0.007901 0.011648 0.018654 0.026841 0.033865 0.041824 0.052320 0.066892 0.082293 99.647545
16 176 0.001951 0.003073 0.004450 0.007054 0.012107 0.018806 0.025481 0.032815 0.041559 0.054079 0.068155 99.730469
16 177 0.003463 0.005086 0.006828 0.010362 0.016871 0.024592 0.031763 0.040000 0.050241 0.063869 0.077988 99.668930
16 178 0.003135 0.005410 0.007558 0.010773 0.017395 0.026828 0.035614 0.043593 0.052910 0.066998 0.082507 99.647278
16 179 0.001705 0.002657 0.003767 0.005900 0.010170 0.015898 0.021593 0.028046 0.036102 0.047793 0.060680 99.765686
16 180 0.002093 0.003093 0.004257 0.006668 0.011077 0.016129 0.020853 0.026591 0.033687 0.043224 0.053358 99.778976
16 181 0.003530 0.005074 0.006621 0.009864 0.015543 0.021589 0.026968 0.033463 0.041435 0.051520 0.061678 99.722710
16 182 0.002569 0.003941 0.005433 0.008248 0.013457 0.019590 0.025125 0.031294 0.038581 0.048464 0.058863 99.744431
16 183 0.002176 0.003241 0.004414 0.006762 0.011206 0.016559 0.021521 0.027144 0.033805 0.042832 0.052301 99.778038
16 184 0.003649 0.005103 0.006484 0.009686 0.015667 0.022015 0.027036 0.032509 0.038853 0.046981 0.054596 99.737427
16 185 0.004049 0.007193 0.009743 0.012773 0.018676 0.027061 0.034175 0.039396 0.044530 0.053134 0.062140 99.687126
16 186 0.003928 0.005710 0.007250 0.010313 0.015896 0.022274 0.027562 0.032973 0.038729 0.046353 0.053698 99.735313
16 187 0.002805 0.004284 0.005929 0.008992 0.014398 0.020422 0.025534 0.030755 0.036004 0.042945 0.049745 99.758186
16 188 0.004863 0.006825 0.008289 0.011818 0.018059 0.023744 0.027546 0.031980 0.037198 0.043417 0.048416 99.737846
16 189 0.005383 0.007449 0.008905 0.012648 0.019124 0.024492 0.027806 0.032006 0.037414 0.043921 0.049108 99.731743
16 190 0.003959 0.005461 0.006909 0.010396 0.016508 0.021821 0.025405 0.029860 0.035200 0.041523 0.046770 99.756187
16 191 0.002593 0.004017 0.005403 0.007955 0.012775 0.018500 0.023387 0.028322 0.033372 0.039949 0.046163 99.777565
16 192 0.003107 0.004647 0.006079 0.008846 0.013800 0.019240 0.023731 0.028466 0.033567 0.040216 0.046515 99.771790
16 193 0.003959 0.006128 0.007780 0.010707 0.015752 0.020773 0.024562 0.028857 0.034266 0.041355 0.047953 99.757912
16 194 0.001916 0.002984 0.004191 0.006487 0.010905 0.016256 0.021014 0.025884 0.031088 0.038304 0.045646 99.795326
16 195 0.002077 0.003014 0.003997 0.006144 0.010328 0.015256 0.019853 0.025316 0.031679 0.039407 0.046467 99.796455
16 196 0.002504 0.003623 0.004909 0.007646 0.012374 0.017260 0.021460 0.026474 0.032454 0.040186 0.048017 99.783096
16 197 0.002749 0.004688 0.006235 0.008440 0.012948 0.018921 0.024017 0.028611 0.034133 0.042835 0.052389 99.764038
16 198 0.002216 0.003313 0.004504 0.006713 0.010810 0.015945 0.020873 0.026199 0.032120 0.040407 0.049374 99.787529
16 199 0.002338 0.003576 0.004728 0.006915 0.011161 0.016263 0.020771 0.025787 0.032163 0.041092 0.050553 99.784653
16 200 0.002911 0.004485 0.006106 0.008939 0.013927 0.019728 0.024978 0.030569 0.036914 0.045651 0.055014 99.750778
16 201 0.001902 0.002944 0.004033 0.006104 0.010414 0.016047 0.021249 0.026936 0.034225 0.044805 0.056352 99.774986
16 202 0.002250 0.003361 0.004607 0.007034 0.011690 0.017388 0.022724 0.028786 0.036245 0.046588 0.057687 99.761642
16 203 0.003191 0.004754 0.006351 0.009459 0.015160 0.021844 0.027872 0.034714 0.043358 0.055056 0.067372 99.710869
16 204 0.002364 0.004111 0.005797 0.008188 0.013382 0.021392 0.029324 0.036963 0.046348 0.061015 0.077931 99.693184
16 205 0.003209 0.004878 0.006682 0.009950 0.016054 0.023893 0.031213 0.038941 0.048259 0.061537 0.076560 99.678818
16 206 0.005357 0.007994 0.010336 0.014468 0.021902 0.030970 0.038950 0.047180 0.057273 0.071395 0.087052 99.607124
16 207 0.006005 0.009529 0.012777 0.017706 0.026690 0.038374 0.048787 0.058962 0.071656 0.090000 0.110708 99.508804
16 208 0.006479 0.009985 0.013432 0.019004 0.029044 0.042205 0.054258 0.066316 0.081069 0.102429 0.127248 99.448532
16 209 0.007302 0.011556 0.015739 0.022261 0.034191 0.050732 0.066674 0.082436 0.101105 0.127240 0.156577 99.324188
16 210 0.008545 0.012865 0.017052 0.024979 0.040883 0.061873 0.080980 0.100968 0.127149 0.162353 0.198623 99.163727
16 211 0.005561 0.010074 0.015049 0.021733 0.035037 0.056351 0.078069 0.097909 0.121433 0.158078 0.201910 99.198792
16 212 0.013388 0.018164 0.023268 0.034891 0.056073 0.079886 0.099406 0.120381 0.145967 0.177971 0.209626 99.020981
16 213 0.012075 0.020884 0.029474 0.042377 0.067530 0.101845 0.130958 0.153917 0.178210 0.208871 0.236756 98.817101
16 214 0.008570 0.014698 0.020809 0.029183 0.044992 0.068379 0.090116 0.108639 0.128785 0.158627 0.191850 99.135361
16 215 0.006786 0.010452 0.014295 0.020977 0.033455 0.050346 0.066267 0.082426 0.101457 0.128348 0.158768 99.326424
16 216 0.005077 0.008410 0.012059 0.017887 0.029110 0.044778 0.059715 0.074819 0.093645 0.120929 0.152102 99.381470
16 217 0.006092 0.009425 0.012929 0.018916 0.029344 0.042302 0.054699 0.068604 0.085575 0.107401 0.130803 99.433914
16 218 0.003425 0.005100 0.006859 0.010396 0.017545 0.027164 0.036476 0.047117 0.060987 0.080522 0.102277 99.602135
16 219 0.002476 0.004057 0.005681 0.008414 0.013928 0.021705 0.029280 0.037576 0.048651 0.065640 0.086096 99.676498
16 220 0.003361 0.005245 0.007216 0.010703 0.017159 0.025526 0.033840 0.043569 0.056001 0.073194 0.092377 99.631813
16 221 0.003093 0.004466 0.005973 0.009382 0.016089 0.024351 0.032478 0.042902 0.057011 0.075599 0.094592 99.634064
16 222 0.001181 0.002115 0.003158 0.004939 0.008764 0.014694 0.021124 0.028408 0.038148 0.053381 0.071535 99.752548
16 223 0.001376 0.001962 0.002751 0.004697 0.008818 0.014210 0.019810 0.027284 0.037467 0.052003 0.068379 99.761238
16 224 0.002516 0.004018 0.005699 0.008904 0.014817 0.022055 0.029298 0.038347 0.049917 0.065394 0.082158 99.676880
16 225 0.002062 0.003174 0.004336 0.006825 0.011896 0.018455 0.024971 0.033210 0.044380 0.059769 0.076326 99.714592
16 226 0.000628 0.001029 0.001576 0.002755 0.005433 0.009632 0.014460 0.020495 0.028495 0.041164 0.056938 99.817398
16 227 0.002161 0.003253 0.004540 0.007312 0.012597 0.018450 0.023685 0.030493 0.039775 0.052245 0.065410 99.740082
16 228 0.003704 0.004925 0.006287 0.009983 0.017026 0.024101 0.030086 0.038459 0.049752 0.063516 0.076459 99.675705
16 229 0.001362 0.002404 0.003554 0.005509 0.009735 0.016069 0.022691 0.030027 0.039360 0.053366 0.069021 99.746910
16 230 0.001403 0.002276 0.003413 0.005622 0.009988 0.015732 0.021517 0.028396 0.036991 0.049483 0.063860 99.761322
16 231 0.006104 0.007578 0.009072 0.013768 0.022004 0.028925 0.034031 0.041855 0.052842 0.066068 0.078097 99.639656
16 232 0.005365 0.008956 0.011756 0.015919 0.024221 0.034394 0.042364 0.049941 0.059946 0.074635 0.089352 99.583145
16 233 0.001669 0.002829 0.004326 0.007261 0.013925 0.023729 0.033112 0.042229 0.052857 0.069094 0.086968 99.662003
16 234 0.005074 0.007350 0.009504 0.013864 0.021781 0.030449 0.037641 0.046176 0.057189 0.072166 0.087842 99.610970
16 235 0.010622 0.013716 0.016572 0.024171 0.037119 0.047914 0.054387 0.062777 0.074434 0.088828 0.101050 99.468407
16 236 0.006181 0.012062 0.017052 0.022156 0.033123 0.049579 0.062509 0.070116 0.078345 0.094374 0.111655 99.442848
16 237 0.003629 0.005874 0.008514 0.013156 0.022618 0.036445 0.049724 0.061896 0.074593 0.094428 0.117076 99.512047
16 238 0.009169 0.013034 0.016586 0.023482 0.035784 0.048688 0.058366 0.069107 0.082572 0.099985 0.116520 99.426712
16 239 0.010070 0.012968 0.016030 0.023695 0.037355 0.050445 0.059463 0.070469 0.084579 0.102564 0.119354 99.413010
16 240 0.005892 0.009773 0.013844 0.019921 0.030415 0.043132 0.053994 0.064822 0.077424 0.095228 0.114126 99.471428
16 241 0.003874 0.006152 0.008735 0.013324 0.021949 0.033723 0.045068 0.056777 0.069840 0.089018 0.110875 99.540665
16 242 0.001844 0.003014 0.004361 0.006897 0.012240 0.020158 0.028375 0.037973 0.050532 0.069757 0.092656 99.672195
16 243 0.002323 0.003210 0.004383 0.007293 0.013090 0.020260 0.027347 0.037085 0.050706 0.069803 0.091232 99.673264
16 244 0.002206 0.003424 0.004774 0.007485 0.012841 0.019770 0.026540 0.034774 0.045661 0.061225 0.078850 99.702446
16 245 0.001620 0.002832 0.004202 0.006624 0.011950 0.019818 0.027660 0.036423 0.048551 0.067220 0.089099 99.684006
16 246 0.004727 0.006461 0.008181 0.012311 0.020379 0.029216 0.036871 0.046659 0.059718 0.076524 0.093785 99.605164
16 247 0.002755 0.004347 0.006113 0.009489 0.016557 0.026390 0.035741 0.045579 0.057877 0.075681 0.095546 99.623932
16 248 0.008536 0.012537 0.016315 0.023310 0.035390 0.047549 0.056407 0.065796 0.077570 0.092518 0.106829 99.457237
16 249 0.007704 0.010763 0.013664 0.020085 0.032308 0.046333 0.057273 0.068357 0.081950 0.100721 0.120308 99.440536
16 250 0.005319 0.009767 0.014247 0.019656 0.030238 0.046086 0.060643 0.072444 0.085177 0.105141 0.127998 99.423286
16 251 0.011118 0.014316 0.017411 0.025661 0.040319 0.054199 0.064154 0.075338 0.088229 0.103372 0.117090 99.388794
16 252 0.006263 0.009669 0.013202 0.019613 0.031702 0.046554 0.059429 0.072084 0.086341 0.105642 0.126086 99.423409
16 253 0.003714 0.006619 0.009648 0.014380 0.024610 0.039737 0.053461 0.065732 0.080557 0.103736 0.130154 99.467651
16 254 0.008539 0.012860 0.017378 0.025169 0.038052 0.051773 0.063438 0.076533 0.091619 0.109765 0.127737 99.377136
16 255 0.010012 0.012357 0.014762 0.022090 0.035110 0.046836 0.055306 0.066598 0.081162 0.098160 0.113657 99.443947
16 256 0.003776 0.006947 0.010414 0.014983 0.023511 0.035706 0.047427 0.058721 0.072116 0.092577 0.116298 99.517525
16 257 0.005331 0.007225 0.008990 0.013239 0.021786 0.032139 0.041188 0.052063 0.066450 0.086389 0.108100 99.557098
16 258 0.004535 0.006778 0.009233 0.013787 0.022136 0.032559 0.042331 0.053654 0.067951 0.087690 0.109869 99.549469
16 259 0.005059 0.007713 0.010382 0.015259 0.024522 0.036031 0.046285 0.058121 0.074081 0.095982 0.119606 99.506958
16 260 0.006389 0.009013 0.011846 0.017675 0.028439 0.041517 0.053290 0.066690 0.083269 0.105280 0.129140 99.447456
16 261 0.004064 0.007000 0.010016 0.014757 0.025259 0.041564 0.056803 0.070238 0.086431 0.112253 0.141771 99.429840
16 262 0.009964 0.017376 0.023275 0.029833 0.042655 0.060754 0.075767 0.086686 0.098602 0.118338 0.139785 99.296967
16 263 0.010744 0.014347 0.017750 0.025663 0.040573 0.056540 0.068134 0.080414 0.096094 0.117376 0.138359 99.334007
16 264 0.009637 0.014102 0.018238 0.025909 0.039289 0.053845 0.064761 0.075912 0.089493 0.107884 0.126746 99.374184
16 265 0.006879 0.010146 0.013403 0.019644 0.031189 0.044949 0.056387 0.068639 0.084208 0.105711 0.128113 99.430733
16 266 0.007017 0.010259 0.013346 0.019413 0.030707 0.044318 0.055866 0.068479 0.084325 0.106045 0.128972 99.431252
16 267 0.005909 0.008374 0.010878 0.016198 0.025727 0.036156 0.044779 0.055095 0.068232 0.085690 0.103884 99.539078
16 268 0.004721 0.006761 0.008724 0.013091 0.021215 0.030139 0.037859 0.047809 0.061116 0.078382 0.096164 99.594025
16 269 0.001602 0.002491 0.003658 0.006203 0.011676 0.019316 0.027214 0.037148 0.050428 0.069601 0.091493 99.679169
16 270 0.001868 0.002660 0.003647 0.006111 0.011264 0.017799 0.024288 0.033137 0.045442 0.062529 0.081422 99.709831
16 271 0.002186 0.003332 0.004699 0.007590 0.013304 0.020525 0.027784 0.037104 0.049253 0.065645 0.083470 99.685104
16 272 0.001614 0.002820 0.004121 0.006422 0.011540 0.019316 0.027598 0.037321 0.050311 0.069862 0.092312 99.676765
16 273 0.000661 0.001062 0.001634 0.002967 0.006029 0.010975 0.016996 0.025123 0.036566 0.054745 0.077526 99.765717
16 274 0.000632 0.001072 0.001686 0.003039 0.006166 0.011068 0.016775 0.024375 0.035277 0.052313 0.072985 99.774612
16 275 0.001270 0.001926 0.002786 0.004735 0.008783 0.014041 0.019539 0.027148 0.037988 0.053786 0.072346 99.755653
16 276 0.001244 0.002078 0.003011 0.004833 0.008985 0.015136 0.021598 0.029442 0.040196 0.056726 0.076269 99.740479
16 277 0.000978 0.001716 0.002620 0.004274 0.007812 0.013213 0.019244 0.026766 0.036996 0.053050 0.072878 99.760452
16 278 0.000851 0.001301 0.001923 0.003381 0.006656 0.011540 0.016921 0.023970 0.033754 0.048937 0.067599 99.783165
16 279 0.002336 0.003483 0.004636 0.007162 0.012450 0.018955 0.024733 0.031882 0.041737 0.055847 0.071424 99.725357
16 280 0.002455 0.004089 0.005889 0.008783 0.014218 0.021304 0.028155 0.036119 0.046088 0.060667 0.077355 99.694878
16 281 0.003018 0.004153 0.005283 0.008121 0.013690 0.019774 0.024926 0.032230 0.042787 0.057004 0.071865 99.717148
16 282 0.001235 0.002183 0.003322 0.005352 0.009663 0.016228 0.023228 0.031604 0.042908 0.060565 0.081974 99.721741
16 283 0.001360 0.002177 0.003162 0.005247 0.009729 0.016175 0.022732 0.030852 0.042076 0.059364 0.080237 99.726891
16 284 0.002784 0.004343 0.005999 0.009192 0.015228 0.022502 0.029179 0.037757 0.049606 0.066438 0.085624 99.671349
16 285 0.002748 0.004039 0.005431 0.008755 0.015969 0.025233 0.033867 0.045398 0.062446 0.086115 0.111260 99.598732
16 286 0.000913 0.001679 0.002737 0.004998 0.010676 0.020523 0.031799 0.045593 0.065543 0.096569 0.133124 99.585846
16 287 0.002344 0.003682 0.005269 0.008687 0.016027 0.026480 0.037172 0.050361 0.068561 0.095031 0.125552 99.560837
16 288 0.005453 0.008000 0.010966 0.017169 0.028927 0.042992 0.055736 0.071312 0.091734 0.118277 0.145544 99.403885
16 289 0.007601 0.013523 0.018199 0.024610 0.039784 0.063094 0.082594 0.097043 0.114314 0.142773 0.173665 99.222801
16 290 0.008797 0.016029 0.023152 0.031726 0.046845 0.067888 0.086979 0.103902 0.123122 0.151081 0.182105 99.158371
16 291 0.017037 0.021008 0.024845 0.035934 0.054535 0.071292 0.082819 0.096896 0.113624 0.133032 0.151464 99.197510
16 292 0.006480 0.011952 0.017812 0.025329 0.038674 0.056839 0.072536 0.085692 0.100587 0.123413 0.149094 99.311592
16 293 0.011043 0.014645 0.017333 0.024389 0.037536 0.051227 0.060744 0.071515 0.086066 0.105452 0.124625 99.395424
16 294 0.006433 0.009683 0.012871 0.018694 0.029115 0.041620 0.051885 0.062570 0.076153 0.096368 0.119266 99.475342
16 295 0.006499 0.009536 0.011906 0.016711 0.026047 0.037366 0.046407 0.056189 0.069303 0.088130 0.108478 99.523430
16 296 0.003359 0.005462 0.007756 0.011691 0.018921 0.028382 0.037279 0.047154 0.059738 0.078348 0.099903 99.602005
16 297 0.005197 0.007004 0.008750 0.013151 0.021273 0.030117 0.037460 0.046515 0.058230 0.073698 0.089644 99.608955
16 298 0.004632 0.006767 0.008872 0.013255 0.021522 0.031161 0.039263 0.048403 0.059862 0.076044 0.093316 99.596909
16 299 0.005123 0.008006 0.010404 0.014439 0.022042 0.031426 0.039145 0.047349 0.058159 0.073952 0.091230 99.598724
16 300 0.004184 0.006516 0.008862 0.012924 0.020595 0.030598 0.039445 0.048156 0.058317 0.073240 0.089488 99.607674
16 301 0.005058 0.008158 0.010977 0.015330 0.023265 0.033577 0.042458 0.050801 0.060100 0.073678 0.088299 99.588303
16 302 0.007297 0.010410 0.013299 0.019218 0.029549 0.040253 0.047840 0.056058 0.066263 0.079732 0.093004 99.537079
16 303 0.008224 0.011245 0.014323 0.021206 0.032613 0.043256 0.050856 0.060196 0.071464 0.084547 0.096407 99.505661
16 304 0.010832 0.014122 0.017162 0.024968 0.037945 0.049367 0.057099 0.067466 0.080658 0.095223 0.107472 99.437683
16 305 0.010074 0.016039 0.021151 0.028878 0.042246 0.057832 0.068348 0.076296 0.085332 0.099734 0.113940 99.380127
16 306 0.008413 0.014998 0.020385 0.026099 0.036567 0.052249 0.065382 0.074347 0.082567 0.097173 0.113246 99.408569
16 307 0.009816 0.012960 0.016057 0.023173 0.034683 0.045761 0.053920 0.063236 0.073401 0.085918 0.097656 99.483421
16 308 0.008342 0.011890 0.014724 0.020509 0.030882 0.041744 0.049216 0.056599 0.065149 0.076794 0.087615 99.536537
16 309 0.006542 0.009552 0.011959 0.016492 0.024547 0.033573 0.040444 0.047147 0.054325 0.064139 0.073486 99.617798
16 310 0.005012 0.007266 0.009163 0.012940 0.019983 0.027987 0.034056 0.039726 0.045508 0.053719 0.061689 99.682953
16 311 0.005226 0.007585 0.009384 0.012975 0.019360 0.026042 0.030817 0.035656 0.041023 0.048501 0.055606 99.707832
16 312 0.004799 0.006800 0.008338 0.011683 0.017689 0.023844 0.028349 0.033332 0.039126 0.046652 0.053528 99.725853
16 313 0.004650 0.006342 0.008025 0.011963 0.018914 0.025449 0.030038 0.035722 0.042523 0.050992 0.058677 99.706703
16 314 0.003911 0.005703 0.007395 0.010751 0.016707 0.023099 0.028302 0.034346 0.041065 0.049587 0.057686 99.721451
16 315 0.003762 0.005751 0.007415 0.010448 0.016248 0.022795 0.028126 0.034214 0.041709 0.051308 0.059963 99.718262
16 316 0.005267 0.007481 0.009546 0.013755 0.020699 0.029282 0.036361 0.043551 0.051570 0.064663 0.080284 99.637535
17 18 0.000000 0.000000 0.000000 0.000000 0.000000 0.000000 0.000000 0.000000 0.000000 0.000000 0.000000 0.000000
17 19 0.508570 4.391625 5.360105 8.911639 5.230472 2.010335 0.831462 0.460910 0.263746 0.166202 0.094257 71.770676
17 20 0.898971 2.996356 1.594503 2.469961 4.009508 7.809567 8.979550 6.721986 2.226840 0.555586 0.158386 61.578785
17 21 0.483401 2.490310 1.862597 2.734232 3.109498 4.085291 4.064648 5.212565 7.112503 7.869243 4.905799 56.069912
17 22 0.666716 2.153385 1.149191 2.244092 3.137493 5.574533 5.452864 5.102254 4.083077 4.439795 4.342694 61.653908
17 23 0.620050 0.858694 0.900364 1.564860 2.990545 5.574953 10.094465 6.739999 5.315398 3.792562 3.484553 58.063560
17 24 0.132437 0.233785 0.307891 0.570023 1.303980 3.131256 6.985402 5.360991 5.505910 5.385773 6.378137 64.704414
17 25 0.248916 0.329863 0.447630 0.861327 1.369598 1.944213 4.013568 4.100543 5.803035 5.553076 6.005891 69.322342
17 26 0.115736 0.244862 0.328923 0.451860 0.715921 1.185179 2.377961 2.226492 3.772171 5.418356 8.725812 74.436729
17 27 0.056342 0.090354 0.120694 0.211809 0.356511 0.635862 1.482865 1.501830 2.229878 2.919308 5.183314 85.211227
17 28 0.030459 0.045552 0.057978 0.103086 0.189981 0.402020 1.041722 1.038912 1.370997 1.672201 2.923397 91.123695
17 29 0.026724 0.041068 0.057266 0.093337 0.149097 0.231064 0.333969 0.478276 0.699146 1.029921 1.431265 95.428864
17 30 0.042371 0.055497 0.066780 0.103307 0.163084 0.237337 0.317457 0.426235 0.588048 0.824374 1.113652 96.061859
17 31 0.024876 0.037075 0.049443 0.075878 0.115793 0.167161 0.221917 0.286743 0.375834 0.509119 0.678196 97.457962
17 32 0.028288 0.039695 0.050580 0.078826 0.128173 0.191773 0.254827 0.327641 0.430951 0.582389 0.757079 97.129776
17 33 0.033410 0.045602 0.057323 0.086374 0.131046 0.181662 0.230667 0.285635 0.355818 0.451395 0.558302 97.582771
17 34 0.026182 0.041911 0.055625 0.080340 0.123573 0.186768 0.249679 0.307357 0.380850 0.497638 0.636560 97.413513
17 35 0.038882 0.056266 0.068562 0.094589 0.135381 0.185778 0.232659 0.276297 0.327998 0.401963 0.485201 97.696426
17 36 0.037440 0.052532 0.064763 0.092898 0.138325 0.189880 0.235756 0.280730 0.336909 0.414653 0.497008 97.659103
17 37 0.022844 0.031891 0.040055 0.059996 0.093132 0.132243 0.169680 0.210311 0.263044 0.336227 0.416965 98.223610
17 38 0.028422 0.039247 0.049852 0.075779 0.118202 0.168279 0.217837 0.273361 0.344474 0.438054 0.538493 97.708000
17 39 0.032388 0.047548 0.063013 0.099245 0.164392 0.247020 0.329969 0.419346 0.532586 0.677626 0.828518 96.558350
17 40 0.012567 0.018843 0.026467 0.045816 0.085952 0.148944 0.224088 0.315208 0.441984 0.629301 0.848239 97.202591
17 41 0.004728 0.007005 0.010127 0.018012 0.035311 0.059635 0.083984 0.116135 0.165519 0.238057 0.322526 98.938957
17 42 0.012819 0.017193 0.025236 0.047809 0.091453 0.141636 0.190060 0.261568 0.364866 0.490926 0.621367 97.735062
17 43 0.006752 0.011327 0.017599 0.032165 0.067825 0.129201 0.200504 0.293593 0.436805 0.645299 0.877405 97.281525
17 44 0.001711 0.002801 0.004477 0.008730 0.019684 0.041154 0.071171 0.116923 0.193451 0.323705 0.499284 98.716911
17 45 0.004194 0.006345 0.010254 0.021389 0.047154 0.083560 0.123212 0.184452 0.286070 0.433644 0.607486 98.192238
17 46 0.020291 0.029408 0.045584 0.089510 0.178905 0.288656 0.402188 0.566493 0.796828 1.056732 1.302242 95.223160
17 47 0.009246 0.015687 0.024729 0.046883 0.102327 0.193189 0.296075 0.435972 0.656966 0.966805 1.291848 95.960274
17 48 0.001883 0.002942 0.004990 0.011181 0.028220 0.060023 0.104218 0.176209 0.297776 0.486755 0.721602 98.104195
17 49 0.011247 0.016498 0.027100 0.060151 0.140659 0.243865 0.340621 0.482870 0.712840 1.001644 1.263854 95.698647
17 50 0.056476 0.105629 0.144796 0.219543 0.418785 0.701200 0.885916 1.001292 1.184685 1.426871 1.578321 92.276489
17 51 0.009173 0.017295 0.028920 0.055321 0.129812 0.267662 0.414601 0.559966 0.753465 1.026716 1.272311 95.464752
17 52 0.002924 0.004121 0.007427 0.020409 0.061755 0.132815 0.223915 0.368146 0.590410 0.858692 1.079311 96.650078
17 53 0.092305 0.125821 0.174707 0.317562 0.589085 0.803674 0.889822 0.990845 1.142755 1.255525 1.277261 92.340645
17 54 0.159183 0.236440 0.275354 0.397772 0.691446 0.983717 1.048424 1.024326 1.063218 1.126204 1.107865 91.886047
17 55 0.013435 0.022885 0.036913 0.071979 0.165226 0.315744 0.459473 0.593290 0.745881 0.923293 1.049495 95.602386
17 56 0.022994 0.027559 0.043454 0.105512 0.249219 0.388767 0.487525 0.635900 0.833605 0.979153 1.027073 95.199242
17 57 0.226445 0.270700 0.291329 0.416384 0.635241 0.753351 0.738914 0.733775 0.762040 0.772971 0.747702 93.651154
17 58 0.086215 0.169110 0.203200 0.239344 0.366580 0.539354 0.606611 0.605655 0.648483 0.743973 0.810392 94.981087
17 59 0.010986 0.016088 0.025720 0.053192 0.119796 0.219363 0.323254 0.438606 0.560891 0.684387 0.777578 96.770134
17 60 0.031154 0.035831 0.052122 0.108205 0.212407 0.298368 0.360531 0.454983 0.570878 0.664341 0.723298 96.487885
17 61 0.054693 0.070536 0.082564 0.119142 0.187524 0.259108 0.308836 0.364989 0.440421 0.529225 0.606944 96.976013
17 62 0.019170 0.031669 0.044374 0.067380 0.115830 0.183870 0.240627 0.292711 0.363661 0.465090 0.569076 97.606544
17 63 0.033227 0.038215 0.047820 0.076568 0.122830 0.170188 0.210530 0.261516 0.322765 0.395689 0.473043 97.847603
17 64 0.025757 0.040696 0.053343 0.076314 0.122426 0.182631 0.226858 0.264749 0.318329 0.395269 0.472189 97.821442
17 65 0.024597 0.033678 0.044667 0.068904 0.108183 0.150436 0.185054 0.225030 0.274112 0.333155 0.395254 98.156937
17 66 0.017538 0.022264 0.030348 0.053497 0.095761 0.136492 0.168017 0.212714 0.272918 0.336397 0.391984 98.262070
17 67 0.043024 0.053727 0.065574 0.101862 0.162676 0.212770 0.241653 0.279218 0.327360 0.375374 0.412353 97.724411
17 68 0.016651 0.028543 0.037934 0.054201 0.091626 0.145026 0.186466 0.219024 0.261100 0.319257 0.369537 98.270638
17 69 0.004233 0.005478 0.008000 0.016008 0.034740 0.060767 0.089832 0.132101 0.189733 0.259565 0.325303 98.874245
17 70 0.006634 0.011208 0.017316 0.031120 0.062105 0.102513 0.138321 0.179722 0.235553 0.303094 0.363196 98.549225
17 71 0.020871 0.024136 0.031465 0.059017 0.110194 0.149268 0.171742 0.208524 0.259976 0.312706 0.355534 98.296562
17 72 0.005631 0.007562 0.011340 0.022489 0.045054 0.069667 0.093835 0.132310 0.187400 0.246768 0.296941 98.881004
17 73 0.001781 0.002706 0.004244 0.008492 0.019001 0.035427 0.055254 0.085422 0.131779 0.197833 0.271240 99.186821
17 74 0.006723 0.009597 0.014163 0.026681 0.053849 0.086992 0.118372 0.162857 0.227419 0.305368 0.375692 98.612282
17 75 0.010930 0.019172 0.025108 0.036586 0.066371 0.110412 0.144794 0.171464 0.207766 0.262464 0.312400 98.632530
17 76 0.003248 0.005450 0.008138 0.013813 0.027521 0.049471 0.072665 0.100097 0.138838 0.198403 0.264378 99.117981
17 77 0.002486 0.003672 0.005657 0.010951 0.023042 0.040362 0.059508 0.087461 0.130328 0.193156 0.266771 99.176613
17 78 0.009145 0.011364 0.015727 0.029470 0.055958 0.082714 0.107821 0.148164 0.205894 0.272174 0.334865 98.726707
17 79 0.009953 0.012578 0.017272 0.031235 0.057457 0.083644 0.107000 0.142835 0.192911 0.250745 0.305911 98.788460
17 80 0.008829 0.013141 0.017807 0.028674 0.052000 0.082925 0.110952 0.144127 0.191420 0.257467 0.326211 98.766449
17 81 0.003588 0.005665 0.008484 0.015080 0.030634 0.055366 0.082545 0.117686 0.170827 0.251049 0.344472 98.914604
17 82 0.011828 0.015853 0.021916 0.037920 0.068327 0.102731 0.133610 0.174802 0.231344 0.302130 0.373880 98.525658
17 83 0.018114 0.028573 0.037150 0.054339 0.092158 0.141986 0.179428 0.212150 0.256339 0.318453 0.376893 98.284416
17 84 0.012347 0.017835 0.025204 0.042725 0.078601 0.125560 0.168924 0.219051 0.286994 0.378192 0.471974 98.172592
17 85 0.007071 0.010562 0.015295 0.026550 0.051701 0.088131 0.125064 0.171707 0.240301 0.335396 0.439533 98.488693
17 86 0.017885 0.023045 0.031268 0.054297 0.098292 0.144355 0.180152 0.226399 0.291221 0.368526 0.440904 98.123657
17 87 0.039785 0.050394 0.061836 0.095087 0.153798 0.208988 0.244789 0.286607 0.340804 0.400045 0.449105 97.668762
17 88 0.022467 0.031752 0.042768 0.066519 0.110825 0.167335 0.217511 0.272323 0.341761 0.431571 0.524575 97.770599
17 89 0.019699 0.032034 0.043410 0.061916 0.099467 0.154642 0.203517 0.248299 0.305350 0.387639 0.478623 97.965408
17 90 0.036039 0.042852 0.052659 0.080058 0.122216 0.161227 0.190659 0.228516 0.277779 0.338071 0.400086 98.069839
17 91 0.015401 0.025141 0.033975 0.048724 0.080645 0.130069 0.174224 0.213265 0.264967 0.346680 0.440382 98.226532
17 92 0.017967 0.022967 0.030550 0.050226 0.084542 0.120764 0.151146 0.190979 0.246016 0.315129 0.388610 98.381104
17 93 0.011206 0.015379 0.020708 0.033078 0.056061 0.085761 0.114762 0.150393 0.197604 0.259784 0.328192 98.727074
17 94 0.016055 0.022073 0.029438 0.045821 0.073857 0.104927 0.131252 0.163056 0.204717 0.256241 0.309697 98.642860
17 95 0.024618 0.036097 0.046115 0.064528 0.097140 0.134723 0.163572 0.193748 0.234601 0.290128 0.349541 98.365189
17 96 0.011502 0.017779 0.025351 0.040108 0.068945 0.107974 0.143997 0.182574 0.232772 0.302044 0.377114 98.489838
17 97 0.017474 0.021475 0.028090 0.045892 0.075804 0.105679 0.131780 0.168694 0.216851 0.273402 0.332857 98.582001
17 98 0.015852 0.020619 0.027170 0.043523 0.072164 0.101938 0.127025 0.161259 0.208096 0.266365 0.328908 98.627083
17 99 0.018849 0.026771 0.034232 0.050028 0.079161 0.113821 0.142729 0.176010 0.221675 0.284480 0.354591 98.497650
17 100 0.016386 0.022554 0.028751 0.042790 0.067476 0.094832 0.117595 0.146153 0.185409 0.236702 0.292286 98.749069
17 101 0.007303 0.010264 0.014208 0.023773 0.042317 0.064329 0.083899 0.109466 0.146091 0.196920 0.254507 99.046921
17 102 0.003064 0.005048 0.007561 0.013128 0.026783 0.049650 0.075848 0.109705 0.160543 0.238005 0.329593 98.981071
17 103 0.006638 0.009192 0.012433 0.020557 0.036729 0.056658 0.075863 0.102593 0.142598 0.199880 0.267468 99.069389
17 104 0.007656 0.010854 0.014415 0.022336 0.036901 0.053640 0.068344 0.087744 0.115691 0.154787 0.199622 99.228004
17 105 0.004564 0.006691 0.009319 0.015226 0.026753 0.041764 0.056609 0.076809 0.106715 0.148962 0.197818 99.308769
17 106 0.002857 0.003865 0.005517 0.010126 0.019838 0.032447 0.045855 0.066593 0.099000 0.145212 0.199585 99.369110
17 107 0.003196 0.004688 0.006623 0.011221 0.020961 0.034362 0.048456 0.068432 0.098757 0.143578 0.197565 99.362167
17 108 0.003764 0.005552 0.007517 0.012028 0.021393 0.033521 0.045032 0.060203 0.082763 0.115514 0.152680 99.460030
17 109 0.002892 0.004094 0.005652 0.009690 0.018145 0.029211 0.040471 0.056828 0.082026 0.118276 0.160440 99.472275
17 110 0.001181 0.001720 0.002616 0.005207 0.011564 0.021132 0.032056 0.049216 0.078131 0.122752 0.176510 99.497917
17 111 0.001466 0.002141 0.003203 0.006011 0.012356 0.021275 0.031562 0.047656 0.073164 0.110569 0.155188 99.535408
17 112 0.002173 0.002753 0.003756 0.007069 0.014628 0.023783 0.032929 0.047669 0.071872 0.105502 0.141888 99.545982
17 113 0.002609 0.004378 0.006314 0.010432 0.020403 0.035283 0.050182 0.068308 0.095412 0.134442 0.176167 99.396065
17 114 0.000757 0.001163 0.001833 0.003731 0.008828 0.017400 0.027873 0.043789 0.070523 0.113002 0.164900 99.546204
17 115 0.000753 0.001123 0.001772 0.003668 0.008451 0.015609 0.024199 0.037939 0.060574 0.094869 0.136162 99.614883
17 116 0.003402 0.004840 0.006935 0.012667 0.025043 0.039537 0.052941 0.071722 0.099918 0.135785 0.169799 99.377411
17 117 0.003907 0.006462 0.009362 0.015860 0.031602 0.053600 0.072862 0.093524 0.123494 0.164686 0.204705 99.219933
17 118 0.001199 0.001723 0.002680 0.005499 0.012389 0.022994 0.035939 0.056066 0.087873 0.133545 0.184215 99.455872
17 119 0.001865 0.002781 0.004321 0.008953 0.020506 0.035650 0.049071 0.066444 0.094085 0.134407 0.176215 99.405701
17 120 0.009826 0.015130 0.019373 0.029045 0.050485 0.076000 0.093371 0.108598 0.130194 0.160372 0.188111 99.119499
17 121 0.005793 0.008547 0.012175 0.021083 0.040504 0.064307 0.083460 0.104952 0.135439 0.176459 0.216071 99.131218
17 122 0.002594 0.003737 0.005493 0.010089 0.020466 0.034848 0.050374 0.072382 0.103941 0.144730 0.184854 99.366493
17 123 0.008051 0.010226 0.014306 0.026679 0.049346 0.065993 0.076075 0.092550 0.117594 0.146159 0.170422 99.222603
17 124 0.015398 0.017638 0.022484 0.038379 0.064355 0.082498 0.094247 0.113104 0.137007 0.160658 0.179529 99.074707
17 125 0.006898 0.011701 0.015725 0.022508 0.038436 0.061786 0.082053 0.101377 0.127287 0.162946 0.196446 99.172836
17 126 0.009102 0.012182 0.015956 0.024880 0.041089 0.059208 0.074632 0.092762 0.114919 0.142047 0.168572 99.244652
17 127 0.012676 0.016716 0.021595 0.033451 0.054127 0.073836 0.087702 0.104159 0.125380 0.149737 0.170645 99.149971
17 128 0.016021 0.020168 0.024969 0.037454 0.057847 0.076259 0.089383 0.105268 0.124044 0.145065 0.164218 99.139305
17 129 0.008702 0.013061 0.017338 0.025446 0.041231 0.060433 0.075653 0.090621 0.110051 0.136465 0.162833 99.258163
17 130 0.015065 0.017202 0.020937 0.032847 0.051162 0.065022 0.074875 0.090035 0.109045 0.128388 0.145222 99.250198
17 131 0.010764 0.014237 0.018094 0.027490 0.044159 0.061315 0.074070 0.088132 0.105455 0.126721 0.147326 99.282234
17 132 0.008462 0.012449 0.016268 0.023681 0.038384 0.057119 0.072319 0.085957 0.102140 0.125173 0.149318 99.308731
17 133 0.011431 0.015328 0.019475 0.029118 0.045944 0.063047 0.076038 0.090759 0.109388 0.132323 0.154642 99.252502
17 134 0.011273 0.012996 0.015910 0.025993 0.043673 0.058867 0.069803 0.085573 0.106297 0.128071 0.146775 99.294769
17 135 0.004184 0.005888 0.008288 0.014156 0.025427 0.038248 0.050363 0.066847 0.089975 0.118590 0.147690 99.430344
17 136 0.004070 0.005535 0.007593 0.013131 0.024650 0.038801 0.051906 0.068895 0.092865 0.124438 0.157365 99.410751
17 137 0.005430 0.008396 0.011250 0.017526 0.031358 0.049930 0.066115 0.082276 0.102723 0.129747 0.155772 99.339470
17 138 0.002332 0.003739 0.005489 0.009332 0.018078 0.031027 0.044408 0.059615 0.079511 0.106931 0.135572 99.503967
17 139 0.000557 0.000884 0.001373 0.002687 0.006148 0.012145 0.019701 0.030390 0.047023 0.073954 0.107450 99.697693
17 140 0.001530 0.002192 0.003258 0.006401 0.013940 0.024070 0.034392 0.049135 0.071621 0.102363 0.133936 99.557159
17 141 0.002928 0.004105 0.005820 0.010447 0.019644 0.029785 0.039452 0.053653 0.073856 0.099076 0.124664 99.536575
17 142 0.000649 0.001061 0.001635 0.003081 0.006779 0.012673 0.019444 0.028702 0.043019 0.065199 0.091627 99.726135
17 143 0.000698 0.000997 0.001531 0.003061 0.006520 0.011232 0.016779 0.025601 0.039331 0.059096 0.081998 99.753159
17 144 0.001481 0.002243 0.003296 0.006036 0.012536 0.021522 0.030907 0.043727 0.062440 0.088305 0.115506 99.612007
17 145 0.002355 0.003382 0.004818 0.008502 0.015919 0.024437 0.032618 0.044521 0.061624 0.083893 0.106868 99.611061
17 146 0.000833 0.001250 0.001884 0.003531 0.007255 0.012633 0.018913 0.028311 0.042375 0.063257 0.087696 99.732056
17 147 0.001054 0.001476 0.002221 0.004362 0.009289 0.016064 0.023756 0.035778 0.054204 0.080684 0.110172 99.660942
17 148 0.003157 0.004908 0.006956 0.011805 0.022777 0.037251 0.050235 0.065419 0.085255 0.111438 0.135914 99.464890
17 149 0.002967 0.004777 0.006766 0.010853 0.019901 0.032785 0.044968 0.058290 0.075147 0.099745 0.125527 99.518272
17 150 0.001625 0.002233 0.003158 0.005788 0.011817 0.020208 0.029075 0.041889 0.061013 0.089284 0.120803 99.613106
17 151 0.003427 0.004779 0.006904 0.012311 0.022859 0.034269 0.045135 0.061715 0.085425 0.115600 0.145780 99.461792
17 152 0.007035 0.008585 0.011514 0.020073 0.035279 0.049556 0.061748 0.080441 0.104585 0.132020 0.157682 99.331482
17 153 0.006250 0.010082 0.013302 0.019271 0.033254 0.053366 0.071086 0.088598 0.111822 0.145653 0.179243 99.268074
17 154 0.005196 0.007104 0.009932 0.016962 0.031080 0.048770 0.065492 0.086730 0.115300 0.154559 0.196483 99.262390
17 155 0.012027 0.014848 0.019460 0.032406 0.055508 0.078100 0.097830 0.126031 0.161969 0.202234 0.239513 98.960075
17 156 0.010542 0.015946 0.021392 0.031935 0.054184 0.084176 0.108816 0.131114 0.158229 0.200248 0.244531 98.938889
17 157 0.016599 0.025243 0.029976 0.038851 0.059449 0.087229 0.109011 0.130926 0.163959 0.213715 0.265532 98.859505
17 158 0.008613 0.013485 0.019393 0.029866 0.050331 0.080681 0.109783 0.137795 0.169938 0.220392 0.279990 98.879730
17 159 0.015026 0.020564 0.025871 0.038528 0.063127 0.091445 0.114418 0.141670 0.178277 0.226614 0.276842 98.807617
17 160 0.012182 0.017653 0.023737 0.034796 0.053423 0.075174 0.094051 0.115617 0.143324 0.181978 0.225351 99.022713
17 161 0.013916 0.019380 0.024403 0.034772 0.053638 0.075030 0.091967 0.111417 0.137801 0.173593 0.211576 99.052505
17 162 0.012397 0.016123 0.020040 0.029556 0.046110 0.063503 0.077995 0.096520 0.121065 0.151928 0.184122 99.180641
17 163 0.007368 0.010470 0.013922 0.021281 0.035334 0.052392 0.067535 0.085533 0.109823 0.142647 0.177974 99.275719
17 164 0.005302 0.007567 0.010191 0.016081 0.028355 0.043946 0.057998 0.074632 0.097480 0.129586 0.164762 99.364105
17 165 0.008657 0.011594 0.015013 0.022896 0.035922 0.048210 0.058270 0.072012 0.090782 0.114076 0.137946 99.384621
17 166 0.007143 0.009772 0.012438 0.018845 0.031265 0.045054 0.055950 0.068712 0.086371 0.109996 0.134119 99.420334
17 167 0.002862 0.004529 0.006300 0.009972 0.018730 0.032463 0.046044 0.060666 0.080792 0.112290 0.148658 99.476692
17 168 0.005054 0.007076 0.009709 0.015789 0.026614 0.037588 0.046886 0.059139 0.075683 0.096773 0.118975 99.500717
17 169 0.008265 0.009047 0.011112 0.018865 0.031429 0.039866 0.045648 0.056108 0.070301 0.085733 0.100302 99.523323
17 170 0.005123 0.007435 0.010244 0.016152 0.026798 0.038464 0.048825 0.061650 0.078544 0.099697 0.121056 99.486008
17 171 0.004224 0.006174 0.008026 0.012375 0.022122 0.035688 0.048062 0.061520 0.079887 0.106427 0.135176 99.480316
17 172 0.003210 0.004583 0.006385 0.010599 0.019013 0.029312 0.038830 0.050371 0.065735 0.086241 0.107448 99.578270
17 173 0.005161 0.006806 0.008939 0.014526 0.024860 0.035513 0.043920 0.054046 0.067350 0.084923 0.102992 99.550964
17 174 0.007358 0.010183 0.012953 0.019584 0.031912 0.045028 0.055902 0.069501 0.087565 0.108244 0.126617 99.425156
17 175 0.005062 0.007024 0.009400 0.014894 0.025051 0.035808 0.044740 0.055959 0.071061 0.090664 0.110500 99.529839
17 176 0.002519 0.003650 0.005090 0.008363 0.014864 0.022951 0.030857 0.040913 0.054318 0.071960 0.090051 99.654465
17 177 0.005020 0.006726 0.008840 0.013995 0.022913 0.031746 0.039404 0.049784 0.063775 0.081443 0.099508 99.576843
17 178 0.004920 0.007753 0.010037 0.014424 0.024178 0.036997 0.047655 0.057878 0.071197 0.089926 0.108316 99.526718
17 179 0.002144 0.003163 0.004515 0.007461 0.013363 0.020801 0.027927 0.036626 0.048125 0.064062 0.080840 99.690971
17 180 0.002732 0.003633 0.004886 0.008213 0.014422 0.020674 0.026158 0.033931 0.044429 0.057269 0.069797 99.713860
17 181 0.005449 0.006923 0.008646 0.013628 0.022565 0.030416 0.036324 0.044704 0.056466 0.070405 0.083006 99.621468
17 182 0.003790 0.005379 0.007158 0.011220 0.019022 0.027235 0.033824 0.042005 0.053060 0.067269 0.081118 99.648918
17 183 0.002773 0.003863 0.005258 0.008526 0.014701 0.021550 0.027848 0.036056 0.046629 0.059692 0.072342 99.700760
17 184 0.004695 0.006057 0.007864 0.012752 0.021734 0.030046 0.036104 0.043648 0.053312 0.065011 0.075428 99.643349
17 185 0.006241 0.009700 0.011968 0.016100 0.025662 0.037967 0.046591 0.052978 0.060792 0.072356 0.082354 99.577293
17 186 0.005649 0.007368 0.009256 0.014005 0.022380 0.030477 0.036489 0.043232 0.050980 0.060795 0.069788 99.649582
17 187 0.004026 0.005696 0.007607 0.011711 0.018892 0.026108 0.031849 0.038566 0.046226 0.055208 0.063152 99.690956
17 188 0.006203 0.008095 0.009939 0.015054 0.023540 0.029771 0.033445 0.038975 0.046265 0.054146 0.060039 99.674530
17 189 0.006486 0.008329 0.010184 0.015615 0.024787 0.031486 0.035372 0.040881 0.047759 0.054981 0.060008 99.664116
17 190 0.004765 0.006080 0.007642 0.012014 0.019706 0.026040 0.030408 0.036489 0.043964 0.051852 0.057823 99.703217
17 191 0.003536 0.005074 0.006599 0.009867 0.015879 0.022002 0.026714 0.032358 0.039509 0.048493 0.056757 99.733208
17 192 0.004021 0.005402 0.006838 0.010466 0.017065 0.023297 0.027919 0.033772 0.041140 0.050056 0.057900 99.722122
17 193 0.004700 0.006410 0.008161 0.012395 0.019943 0.026940 0.032083 0.038237 0.045339 0.053352 0.059946 99.692497
17 194 0.002443 0.003500 0.004682 0.007341 0.012665 0.018818 0.024233 0.030741 0.038870 0.049328 0.059158 99.748222
17 195 0.002619 0.003617 0.004824 0.007612 0.012666 0.017832 0.022455 0.028713 0.036922 0.047495 0.058274 99.756973
17 196 0.003042 0.004139 0.005445 0.008647 0.014819 0.021347 0.026703 0.033310 0.041999 0.053253 0.064048 99.723251
17 197 0.003283 0.005193 0.006827 0.009747 0.016286 0.025395 0.033212 0.040158 0.048163 0.060081 0.071985 99.679665
17 198 0.003015 0.004003 0.005151 0.008096 0.013996 0.020795 0.026643 0.033449 0.041774 0.052710 0.063552 99.726814
17 199 0.002493 0.003606 0.005100 0.008221 0.013881 0.020324 0.026194 0.033004 0.041188 0.052366 0.064424 99.729195
17 200 0.004679 0.006462 0.008075 0.011863 0.018731 0.025458 0.030765 0.037803 0.047670 0.060237 0.072693 99.675568
17 201 0.002557 0.003679 0.005111 0.008170 0.014197 0.021635 0.028611 0.036702 0.046826 0.060755 0.075504 99.696259
17 202 0.003381 0.004674 0.006178 0.009690 0.016407 0.023880 0.030301 0.038020 0.048109 0.061275 0.074620 99.683464
17 203 0.004369 0.006040 0.008030 0.012349 0.020003 0.028428 0.035846 0.044820 0.056427 0.071587 0.087336 99.624763
17 204 0.003451 0.005412 0.007172 0.010429 0.017987 0.029202 0.039665 0.050073 0.063606 0.083601 0.104853 99.584549
17 205 0.004660 0.006515 0.008785 0.013653 0.022594 0.032978 0.042184 0.052900 0.066772 0.085474 0.105660 99.557823
17 206 0.007564 0.010063 0.012802 0.019153 0.030190 0.041774 0.051495 0.063486 0.079406 0.099370 0.119893 99.464806
17 207 0.009347 0.012816 0.016494 0.024465 0.038759 0.054904 0.068673 0.084250 0.103871 0.128416 0.153522 99.304482
17 208 0.010215 0.013970 0.018066 0.026829 0.042689 0.061270 0.077283 0.095227 0.118511 0.149093 0.181746 99.205101
17 209 0.013073 0.017751 0.022894 0.034214 0.054418 0.078087 0.099460 0.123826 0.153986 0.190684 0.228172 98.983429
17 210 0.014086 0.018896 0.025275 0.040632 0.069549 0.102062 0.129841 0.162569 0.205674 0.255732 0.301114 98.674568
17 211 0.010910 0.017471 0.024078 0.035629 0.060238 0.096327 0.129049 0.158349 0.193469 0.243333 0.296966 98.734184
17 212 0.026060 0.029934 0.036634 0.057933 0.093634 0.125568 0.150767 0.185391 0.227651 0.270622 0.308113 98.487686
17 213 0.024869 0.037483 0.050561 0.075902 0.124129 0.179305 0.219412 0.254737 0.294890 0.334137 0.357246 98.047325
17 214 0.016769 0.025438 0.032871 0.046831 0.075595 0.113925 0.144585 0.172445 0.208919 0.258765 0.306917 98.596939
17 215 0.010836 0.015271 0.020661 0.032429 0.053959 0.079586 0.102392 0.129238 0.164396 0.209087 0.255016 98.927132
17 216 0.008060 0.011880 0.016455 0.026205 0.045914 0.071785 0.096334 0.124696 0.161708 0.206782 0.249810 98.980370
17 217 0.009907 0.013676 0.018338 0.029209 0.047935 0.067175 0.083706 0.105155 0.133792 0.167237 0.200395 99.123474
17 218 0.005281 0.007047 0.009338 0.015204 0.026750 0.040325 0.052831 0.069747 0.094261 0.126198 0.159555 99.393463
17 219 0.003535 0.005204 0.007112 0.011227 0.019641 0.030796 0.041517 0.054848 0.073887 0.100907 0.131367 99.519958
17 220 0.005108 0.007092 0.009425 0.014960 0.025519 0.037109 0.047266 0.060835 0.080127 0.104976 0.130946 99.476639
17 221 0.004490 0.005949 0.007888 0.013171 0.023601 0.035325 0.045993 0.060732 0.081776 0.108398 0.134605 99.478073
17 222 0.001687 0.002762 0.003899 0.006259 0.011765 0.019993 0.028401 0.038730 0.054267 0.078199 0.105719 99.648315
17 223 0.001736 0.002312 0.003290 0.006087 0.012068 0.019413 0.026857 0.037760 0.053674 0.075750 0.099918 99.661133
17 224 0.003786 0.005342 0.007233 0.012100 0.021807 0.032821 0.042919 0.056409 0.074255 0.095569 0.115875 99.531883
17 225 0.002685 0.003959 0.005593 0.009619 0.017995 0.028395 0.038441 0.051660 0.069861 0.093212 0.116282 99.562294
17 226 0.000891 0.001346 0.001959 0.003489 0.007171 0.012711 0.018962 0.027931 0.041878 0.063287 0.088501 99.731873
17 227 0.002712 0.003734 0.005228 0.009123 0.016876 0.025128 0.032619 0.043405 0.058498 0.077298 0.095811 99.629570
17 228 0.005440 0.006515 0.008372 0.014629 0.026496 0.036987 0.045157 0.057894 0.074926 0.092775 0.107378 99.523430
17 229 0.002005 0.003319 0.004752 0.007574 0.014179 0.023878 0.033325 0.044068 0.059020 0.081108 0.104222 99.622551
17 230 0.001843 0.002664 0.003751 0.006348 0.012019 0.019409 0.026790 0.036609 0.050292 0.069188 0.089339 99.681747
17 231 0.006937 0.007658 0.009696 0.017010 0.029325 0.038257 0.045069 0.057275 0.073541 0.090692 0.105737 99.518799
17 232 0.007774 0.011541 0.014562 0.020862 0.033556 0.047526 0.057320 0.067628 0.082306 0.102627 0.121772 99.432526
17 233 0.002451 0.003647 0.005270 0.009355 0.019028 0.032341 0.044497 0.058229 0.076583 0.102042 0.127638 99.518921
17 234 0.005658 0.007229 0.009792 0.016886 0.029962 0.042161 0.051579 0.064846 0.082699 0.104150 0.124412 99.460625
17 235 0.018301 0.019181 0.021918 0.033989 0.052803 0.064583 0.071939 0.086126 0.104830 0.123192 0.137064 99.266075
17 236 0.011402 0.019154 0.023716 0.030502 0.047856 0.072816 0.089229 0.097455 0.107965 0.128677 0.148597 99.222633
17 237 0.005675 0.008331 0.011692 0.018861 0.033742 0.053958 0.071709 0.088684 0.108052 0.136323 0.166017 99.296959
17 238 0.012619 0.016384 0.021502 0.033255 0.051674 0.067306 0.078688 0.094011 0.112461 0.132906 0.151533 99.227661
17 239 0.015326 0.017360 0.021529 0.034519 0.055648 0.071900 0.082839 0.100049 0.121491 0.143522 0.161550 99.174271
17 240 0.009248 0.014127 0.019418 0.028756 0.045401 0.063944 0.078569 0.094427 0.113940 0.138070 0.160275 99.233826
17 241 0.006572 0.009476 0.012577 0.019521 0.033815 0.051603 0.066187 0.081909 0.102439 0.130892 0.159197 99.325813
17 242 0.002649 0.004014 0.005765 0.009529 0.017510 0.028778 0.040314 0.054521 0.073505 0.100769 0.131312 99.531334
17 243 0.003176 0.003931 0.005398 0.009819 0.018490 0.027943 0.037028 0.050987 0.070716 0.095675 0.121960 99.554878
17 244 0.002700 0.003925 0.005608 0.009408 0.016656 0.025469 0.033954 0.045000 0.060067 0.081267 0.105589 99.610359
17 245 0.002329 0.003655 0.005130 0.008416 0.016187 0.027243 0.037661 0.049997 0.068096 0.094513 0.123281 99.563492
17 246 0.006625 0.007902 0.010219 0.017023 0.029057 0.040386 0.050400 0.064901 0.083013 0.103732 0.124558 99.462189
17 247 0.003822 0.005660 0.008116 0.013463 0.024312 0.038064 0.050486 0.064289 0.081783 0.105779 0.131731 99.472496
17 248 0.015161 0.018904 0.022367 0.032635 0.050368 0.065763 0.076069 0.089897 0.108522 0.128878 0.146356 99.245079
17 249 0.011505 0.015181 0.019943 0.030567 0.048570 0.067369 0.081675 0.097081 0.115389 0.140322 0.166506 99.205894
17 250 0.009963 0.015455 0.019404 0.027129 0.045955 0.072113 0.092199 0.107948 0.126458 0.151513 0.174069 99.157799
17 251 0.016463 0.019096 0.024373 0.039693 0.062593 0.078365 0.088565 0.104140 0.122519 0.141516 0.158132 99.144539
17 252 0.010154 0.014300 0.018784 0.028763 0.047691 0.068033 0.083539 0.101458 0.125596 0.155045 0.182227 99.164406
17 253 0.005207 0.008200 0.011527 0.018336 0.034261 0.057678 0.079242 0.100328 0.126083 0.161691 0.196559 99.200890
17 254 0.012539 0.016807 0.022100 0.035065 0.059082 0.082038 0.097981 0.116414 0.138346 0.160283 0.176657 99.082687
17 255 0.013368 0.015510 0.019602 0.031696 0.051329 0.067238 0.078961 0.096497 0.118568 0.142489 0.163715 99.201027
17 256 0.006753 0.010985 0.014528 0.020679 0.034529 0.053634 0.069975 0.086296 0.108432 0.139425 0.170198 99.284569
17 257 0.006745 0.008606 0.011369 0.018503 0.031340 0.045141 0.057340 0.073862 0.095827 0.124170 0.153973 99.373123
17 258 0.006243 0.008417 0.011151 0.017727 0.030138 0.043821 0.055528 0.070882 0.091915 0.118535 0.146087 99.399559
17 259 0.006741 0.009267 0.012367 0.019317 0.032091 0.046525 0.059306 0.075854 0.098317 0.126882 0.156564 99.356773
17 260 0.009321 0.011948 0.015272 0.023775 0.039328 0.055885 0.069753 0.087824 0.111721 0.141120 0.171391 99.262657
17 261 0.005645 0.008918 0.012542 0.019221 0.034048 0.055927 0.075830 0.094670 0.118397 0.154019 0.192072 99.228714
17 262 0.015727 0.023297 0.028364 0.038016 0.058979 0.085289 0.103786 0.117710 0.134389 0.159118 0.182617 99.052711
17 263 0.014984 0.018079 0.022780 0.035664 0.057201 0.076212 0.089855 0.108194 0.131735 0.159442 0.185153 99.100700
17 264 0.012943 0.017592 0.022864 0.034590 0.054510 0.073848 0.087794 0.103973 0.124153 0.148747 0.172585 99.146400
17 265 0.009585 0.013243 0.017652 0.027216 0.044318 0.063158 0.078680 0.097027 0.120542 0.150023 0.179208 99.199348
17 266 0.010422 0.014143 0.018161 0.027656 0.045337 0.064747 0.080301 0.099101 0.123680 0.153978 0.183307 99.179169
17 267 0.008933 0.011829 0.015293 0.023567 0.038101 0.053264 0.065783 0.081712 0.101923 0.126617 0.151055 99.321922
17 268 0.006255 0.008340 0.011113 0.018287 0.031355 0.044133 0.054223 0.068354 0.088344 0.113291 0.137997 99.418304
17 269 0.002280 0.003273 0.004727 0.008410 0.016333 0.026844 0.037724 0.052912 0.074562 0.104304 0.136773 99.531853
17 270 0.002538 0.003386 0.004780 0.008587 0.016113 0.024988 0.033966 0.047431 0.066518 0.091595 0.118858 99.581238
17 271 0.003241 0.004552 0.006451 0.011231 0.020655 0.031450 0.041477 0.055217 0.073847 0.097602 0.122234 99.532043
17 272 0.002307 0.003777 0.005387 0.008911 0.017476 0.030346 0.043107 0.058397 0.080339 0.112065 0.145118 99.492767
17 273 0.000890 0.001325 0.002047 0.003997 0.008589 0.015762 0.024436 0.037304 0.056603 0.085919 0.121039 99.642090
17 274 0.000834 0.001297 0.002030 0.003947 0.008443 0.015165 0.022934 0.034224 0.051237 0.076419 0.105626 99.677841
17 275 0.001615 0.002295 0.003368 0.006227 0.012276 0.019671 0.027276 0.038814 0.055901 0.079189 0.104857 99.648514
17 276 0.001580 0.002497 0.003633 0.006222 0.012367 0.021460 0.030975 0.043191 0.060818 0.086587 0.114981 99.615685
17 277 0.001222 0.001971 0.002952 0.005127 0.010159 0.018030 0.026864 0.038467 0.055137 0.080305 0.109612 99.650154
17 278 0.001121 0.001605 0.002388 0.004429 0.008925 0.015219 0.022356 0.032978 0.048630 0.071359 0.098113 99.692879
17 279 0.002885 0.004031 0.005553 0.009252 0.016620 0.025455 0.033715 0.044634 0.059433 0.079877 0.102617 99.615929
17 280 0.003525 0.005158 0.007076 0.011408 0.020237 0.030594 0.039501 0.050941 0.066913 0.088042 0.109614 99.566994
17 281 0.003831 0.004862 0.006414 0.010663 0.018419 0.026825 0.034734 0.046344 0.061916 0.081612 0.102407 99.601974
17 282 0.001834 0.002905 0.004078 0.006664 0.012786 0.022044 0.031338 0.042936 0.060057 0.086253 0.116358 99.612747
17 283 0.001778 0.002539 0.003669 0.006551 0.012496 0.020481 0.028776 0.040447 0.057290 0.081868 0.111101 99.633003
17 284 0.003459 0.004778 0.006618 0.011233 0.019839 0.029158 0.037672 0.050273 0.068399 0.091741 0.116401 99.560425
17 285 0.003504 0.004664 0.006435 0.011317 0.021068 0.032637 0.043858 0.060714 0.085956 0.119326 0.154551 99.455963
17 286 0.001269 0.002089 0.003256 0.006242 0.014385 0.028453 0.044472 0.065471 0.098001 0.146592 0.198821 99.390945
17 287 0.002534 0.003714 0.005606 0.010510 0.021368 0.035925 0.050555 0.070026 0.097809 0.135388 0.175918 99.390648
17 288 0.006989 0.009271 0.012823 0.021963 0.039230 0.057965 0.074551 0.097139 0.127530 0.164171 0.200300 99.188065
17 289 0.013988 0.022088 0.026949 0.036235 0.060105 0.094576 0.120136 0.139861 0.167076 0.208883 0.248950 98.861153
17 290 0.014966 0.024258 0.032307 0.045875 0.073414 0.107865 0.132754 0.153246 0.179418 0.215723 0.249577 98.770592
17 291 0.025473 0.028507 0.034015 0.052274 0.080091 0.102134 0.116948 0.137161 0.159086 0.182073 0.204251 98.877991
17 292 0.011182 0.017792 0.023577 0.033171 0.051982 0.075205 0.093222 0.110895 0.134767 0.167607 0.200649 99.079948
17 293 0.015156 0.018115 0.021883 0.033284 0.051999 0.069023 0.081328 0.097067 0.115902 0.138114 0.160014 99.198112
17 294 0.009346 0.012446 0.015668 0.023767 0.038487 0.053847 0.065309 0.079575 0.099451 0.125619 0.152392 99.324097
17 295 0.007984 0.010496 0.013350 0.020569 0.033399 0.046914 0.057236 0.070146 0.087597 0.110923 0.135775 99.405609
17 296 0.004357 0.006400 0.008855 0.014065 0.023734 0.035256 0.045678 0.058789 0.076829 0.101632 0.128837 99.495575
17 297 0.006798 0.008013 0.009942 0.016264 0.027179 0.036917 0.044600 0.056378 0.072535 0.091987 0.111360 99.518028
17 298 0.005659 0.007504 0.009920 0.016153 0.027528 0.038798 0.047599 0.059556 0.076048 0.096731 0.117166 99.497337
17 299 0.006358 0.008906 0.011208 0.016523 0.027304 0.040102 0.050270 0.061340 0.075801 0.095409 0.115251 99.491524
17 300 0.005559 0.007929 0.010433 0.015902 0.026567 0.039457 0.049965 0.061190 0.075396 0.094846 0.114461 99.498299
17 301 0.007199 0.010462 0.013491 0.019542 0.030783 0.043718 0.053719 0.064332 0.077712 0.095521 0.113228 99.470291
17 302 0.011128 0.013791 0.016479 0.024629 0.038980 0.051883 0.060482 0.072095 0.087444 0.104700 0.119510 99.398880
17 303 0.012527 0.015327 0.019340 0.030417 0.047458 0.059783 0.067821 0.080684 0.096662 0.111906 0.123910 99.334160
17 304 0.016846 0.019861 0.024132 0.036950 0.056417 0.070835 0.079907 0.093524 0.109501 0.125139 0.137743 99.229141
17 305 0.021376 0.028360 0.031298 0.040552 0.059558 0.079958 0.091879 0.102831 0.117576 0.137004 0.152875 99.136734
17 306 0.014477 0.022918 0.028342 0.036355 0.053741 0.078182 0.094882 0.104063 0.113168 0.130474 0.146772 99.176628
17 307 0.014212 0.017326 0.021692 0.033335 0.050853 0.064908 0.074481 0.086934 0.100232 0.114423 0.126805 99.294800
17 308 0.012234 0.016182 0.020215 0.029651 0.044428 0.057052 0.065603 0.076199 0.088537 0.102173 0.113710 99.374023
17 309 0.009580 0.013025 0.016057 0.023136 0.035043 0.045806 0.052913 0.061481 0.072172 0.084679 0.095115 99.490997
17 310 0.007146 0.009893 0.012626 0.018429 0.028114 0.037522 0.044398 0.051896 0.060091 0.070313 0.079535 99.580040
17 311 0.007574 0.009810 0.011664 0.016889 0.025801 0.033354 0.038253 0.044679 0.052559 0.061408 0.068547 99.629463
17 312 0.006109 0.008208 0.010340 0.015345 0.023419 0.030387 0.035386 0.041745 0.049068 0.057523 0.064876 99.657593
17 313 0.006307 0.007851 0.009677 0.014996 0.024123 0.031447 0.036307 0.043448 0.052193 0.061735 0.069519 99.642403
17 314 0.005496 0.007634 0.009810 0.014474 0.022133 0.029447 0.035146 0.042242 0.050225 0.059834 0.068690 99.654869
17 315 0.005729 0.007775 0.009303 0.013292 0.021044 0.028774 0.034416 0.041439 0.050274 0.060475 0.068556 99.658928
17 316 0.006523 0.008936 0.011458 0.016782 0.024932 0.034345 0.042070 0.050157 0.058820 0.072762 0.089485 99.583725
18 19 0.000000 0.000000 0.000000 0.000000 0.000000 0.000000 0.000000 0.000000 0.000000 0.000000 0.000000 0.000000
18 20 0.564100 5.754319 8.369751 16.569189 9.100512 2.711268 0.825420 0.332624 0.141331 0.069966 0.031235 55.530293
18 21 1.574012 4.464368 1.969873 3.165474 5.525670 10.921296 13.624096 9.872253 2.226428 0.333584 0.058869 46.264076
18 22 1.002818 5.384998 3.896335 5.487070 5.536356 6.135109 5.309688 5.919299 7.218098 7.161492 3.879949 43.068783
18 23 0.893002 3.125463 1.607345 3.298335 5.446381 9.973546 8.080122 5.587801 3.483482 3.485688 3.444946 51.573891
18 24 0.270593 0.419138 0.479992 0.918466 2.198712 5.857278 14.341436 10.738853 8.525638 5.973924 5.026181 45.249790
18 25 0.297839 0.524352 0.584888 0.951865 2.212463 5.938215 12.963547 8.877651 8.109999 7.576944 8.123433 43.838806
18 26 0.209385 0.298527 0.466297 0.986567 1.480328 2.106625 5.325895 6.818439 11.464890 10.530634 9.545584 50.766827
18 27 0.138677 0.348103 0.426513 0.469152 0.656677 1.055361 2.043798 1.941954 4.056035 7.879765 16.484589 64.499374
18 28 0.036904 0.064226 0.086563 0.144974 0.216422 0.391650 0.949529 0.968734 1.430653 2.127488 4.830594 88.752266
18 29 0.039048 0.056780 0.072390 0.126294 0.198968 0.380781 0.951496 0.925889 1.144188 1.396373 2.654415 92.053375
18 30 0.041179 0.055946 0.069043 0.107471 0.170919 0.266790 0.389615 0.572806 0.857205 1.280844 1.789409 94.398773
18 31 0.026874 0.041668 0.055303 0.083486 0.128680 0.203009 0.296030 0.411861 0.573972 0.830148 1.172075 96.176895
18 32 0.038647 0.053742 0.068217 0.107840 0.179365 0.283544 0.394063 0.522556 0.707786 0.998500 1.361424 95.284317
18 33 0.048157 0.066317 0.082719 0.123334 0.184500 0.263337 0.344922 0.437773 0.559464 0.733561 0.942727 96.213188
18 34 0.037952 0.061499 0.081680 0.118127 0.180587 0.278060 0.378232 0.474065 0.603019 0.814717 1.079183 95.892876
18 35 0.053459 0.080668 0.100255 0.136819 0.192513 0.271894 0.350038 0.416458 0.490749 0.611573 0.763944 96.531631
18 36 0.056772 0.082176 0.099919 0.139127 0.201411 0.282001 0.358416 0.432820 0.527808 0.667503 0.829397 96.322647
18 37 0.029550 0.043184 0.056273 0.084758 0.131069 0.194462 0.260067 0.326935 0.407648 0.525778 0.664185 97.276093
18 38 0.039476 0.056871 0.073069 0.111443 0.176190 0.259697 0.339248 0.418432 0.518126 0.658287 0.811887 96.537277
18 39 0.046390 0.075264 0.099986 0.146651 0.231329 0.357025 0.484773 0.601317 0.739888 0.931912 1.142185 95.143280
18 40 0.016891 0.026423 0.037114 0.062588 0.115802 0.204704 0.306841 0.420081 0.579168 0.834514 1.147956 96.247917
18 41 0.027575 0.043448 0.057198 0.088435 0.150235 0.245918 0.353009 0.471006 0.628376 0.857581 1.123559 95.953659
18 42 0.021439 0.028714 0.039840 0.070845 0.131913 0.206995 0.274784 0.366632 0.503307 0.685234 0.881530 96.788773
18 43 0.012426 0.021520 0.031533 0.053447 0.109025 0.207177 0.311673 0.435908 0.634690 0.941658 1.292337 95.948608
18 44 0.003015 0.005220 0.008206 0.015443 0.034754 0.073621 0.123987 0.191458 0.298638 0.485695 0.740793 98.019173
18 45 0.008267 0.011994 0.018624 0.038246 0.082306 0.143323 0.208151 0.304434 0.457382 0.677475 0.934457 97.115341
18 46 0.044257 0.063217 0.090352 0.163127 0.316290 0.514868 0.700150 0.939025 1.280878 1.699660 2.101919 92.086258
18 47 0.017026 0.028857 0.044575 0.082578 0.176884 0.334172 0.505215 0.719971 1.052690 1.538156 2.063634 93.436241
18 48 0.003370 0.005307 0.008850 0.019292 0.047760 0.102952 0.176730 0.282335 0.444038 0.708155 1.058449 97.142761
18 49 0.021599 0.031062 0.047358 0.097110 0.213377 0.365079 0.493137 0.661107 0.946602 1.368896 1.818068 93.936607
18 50 0.095574 0.183182 0.225793 0.295838 0.558119 1.105470 1.592767 1.794411 1.943270 2.233832 2.433995 87.537750
18 51 0.019913 0.038441 0.058876 0.097271 0.202298 0.410574 0.636391 0.832716 1.076683 1.481125 1.920226 93.225487
18 52 0.004808 0.007141 0.012305 0.030827 0.086502 0.183087 0.285287 0.412866 0.608755 0.928777 1.318120 96.121529
18 53 0.114746 0.165786 0.212926 0.344780 0.645130 1.018904 1.263366 1.447555 1.679551 1.912676 2.006498 89.188080
18 54 0.178693 0.289620 0.337157 0.450822 0.782191 1.314314 1.655886 1.689972 1.640787 1.661244 1.619226 88.380089
18 55 0.023154 0.043059 0.062884 0.097463 0.187250 0.354203 0.517638 0.647484 0.813861 1.102001 1.426388 94.724617
18 56 0.024298 0.030255 0.045017 0.096864 0.214579 0.350997 0.468123 0.634037 0.881934 1.177004 1.420924 94.655968
18 57 0.155133 0.229611 0.269370 0.384589 0.662966 1.001346 1.152859 1.171625 1.180460 1.200468 1.166632 91.424942
18 58 0.068701 0.142700 0.184615 0.224771 0.357901 0.615437 0.823096 0.891863 0.946743 1.082676 1.200328 93.461174
18 59 0.011579 0.018555 0.029412 0.054010 0.106422 0.188682 0.283081 0.398535 0.547194 0.749474 0.971436 96.641617
18 60 0.028660 0.034893 0.047579 0.087346 0.164241 0.249916 0.329650 0.442423 0.597190 0.774878 0.940124 96.303101
18 61 0.045890 0.069253 0.084277 0.115685 0.185345 0.283606 0.361094 0.428039 0.517810 0.652538 0.793749 96.462715
18 62 0.025833 0.045758 0.063317 0.087922 0.141089 0.230109 0.314531 0.383603 0.468428 0.604547 0.760209 96.874657
18 63 0.039369 0.048224 0.058712 0.089422 0.144694 0.211939 0.266183 0.322847 0.393801 0.497462 0.618258 97.309090
18 64 0.036023 0.061198 0.077626 0.098677 0.147460 0.230399 0.303456 0.356636 0.418770 0.518408 0.629115 97.122231
18 65 0.034512 0.048685 0.063069 0.091976 0.140844 0.203610 0.257648 0.309189 0.366957 0.447935 0.541779 97.493797
18 66 0.027116 0.035771 0.047712 0.079510 0.139991 0.203494 0.247414 0.299787 0.375157 0.468212 0.553499 97.522339
18 67 0.072746 0.097028 0.112964 0.156295 0.237147 0.322069 0.372808 0.415095 0.463848 0.523367 0.572669 96.653961
18 68 0.030464 0.057719 0.072355 0.087803 0.133240 0.217121 0.288604 0.328958 0.370036 0.444306 0.518403 97.450989
18 69 0.007322 0.010221 0.015194 0.029590 0.063575 0.111528 0.155986 0.206230 0.271555 0.363934 0.461873 98.302994
18 70 0.015344 0.026381 0.036556 0.056215 0.100201 0.161517 0.217876 0.278580 0.357811 0.455502 0.542600 97.751411
18 71 0.046998 0.048825 0.056263 0.097216 0.174659 0.240876 0.280958 0.332904 0.393258 0.453236 0.498630 97.376175
18 72 0.010658 0.015062 0.022187 0.042361 0.083590 0.128054 0.165703 0.219030 0.295696 0.384130 0.461897 98.171631
18 73 0.003128 0.004967 0.007940 0.015660 0.034620 0.066081 0.103821 0.153780 0.220425 0.313423 0.417911 98.658249
18 74 0.014180 0.020791 0.029566 0.053106 0.103066 0.162685 0.211545 0.271564 0.358260 0.471337 0.580861 97.723038
18 75 0.024762 0.048043 0.060174 0.072088 0.109774 0.181472 0.247231 0.287951 0.327631 0.394766 0.461995 97.784111
18 76 0.006438 0.011376 0.016426 0.025885 0.049332 0.091315 0.135566 0.177843 0.230104 0.317769 0.421730 98.516212
18 77 0.004198 0.006322 0.009875 0.019144 0.040405 0.072262 0.107641 0.155876 0.226053 0.326664 0.440347 98.591217
18 78 0.018577 0.022860 0.030399 0.054480 0.100089 0.146079 0.185794 0.245384 0.329586 0.428637 0.524348 97.913765
18 79 0.017676 0.023538 0.032683 0.056862 0.101797 0.149687 0.189993 0.243848 0.318567 0.411130 0.502169 97.952049
18 80 0.017964 0.028413 0.036374 0.051563 0.086972 0.143837 0.197627 0.247591 0.310003 0.407468 0.517287 97.954903
18 81 0.006195 0.010313 0.015654 0.027329 0.055102 0.101908 0.151038 0.206226 0.286375 0.414449 0.567635 98.157784
18 82 0.022719 0.030662 0.040485 0.065577 0.113040 0.171374 0.221380 0.278433 0.354623 0.461361 0.579848 97.660500
18 83 0.029667 0.053359 0.069527 0.089684 0.138204 0.221521 0.294540 0.343114 0.396141 0.487845 0.588049 97.288353
18 84 0.019234 0.029357 0.040763 0.065447 0.117655 0.194008 0.263303 0.332397 0.425290 0.563879 0.717470 97.231201
18 85 0.009405 0.014388 0.021148 0.037292 0.073667 0.130205 0.188885 0.257616 0.353370 0.490667 0.647410 97.775948
18 86 0.024631 0.033573 0.044724 0.073791 0.131528 0.199564 0.252543 0.313038 0.399615 0.514613 0.631110 97.381271
18 87 0.047040 0.066718 0.084174 0.124682 0.201943 0.289956 0.351258 0.408831 0.483248 0.574548 0.653790 96.713814
18 88 0.027150 0.042021 0.056605 0.084563 0.143048 0.228275 0.302793 0.374669 0.472382 0.615731 0.770588 96.882172
18 89 0.023633 0.043011 0.058897 0.077958 0.120793 0.200827 0.279904 0.341829 0.411924 0.529894 0.675447 97.235886
18 90 0.040479 0.054175 0.068263 0.099236 0.150015 0.210373 0.258454 0.306588 0.367961 0.459762 0.567431 97.417267
18 91 0.018654 0.033386 0.044852 0.060522 0.099134 0.171845 0.242458 0.296100 0.361367 0.478300 0.622877 97.570511
18 92 0.022214 0.030622 0.040879 0.064519 0.107145 0.160362 0.206080 0.257130 0.326138 0.425759 0.542534 97.816620
18 93 0.014817 0.021613 0.028976 0.044679 0.075793 0.121698 0.166721 0.215111 0.276850 0.365340 0.468178 98.200218
18 94 0.019617 0.028854 0.038765 0.058808 0.096380 0.145217 0.185718 0.225350 0.276722 0.352009 0.438071 98.134491
18 95 0.034205 0.051073 0.064005 0.085967 0.127127 0.183968 0.232229 0.277000 0.332655 0.413996 0.506153 97.691620
18 96 0.018357 0.029489 0.041046 0.060628 0.098977 0.156812 0.211560 0.264345 0.330324 0.430646 0.548741 97.809074
18 97 0.026619 0.032768 0.041604 0.065794 0.106793 0.150774 0.188423 0.238647 0.306350 0.392826 0.488661 97.960739
18 98 0.023328 0.031405 0.040863 0.062585 0.101282 0.145399 0.182376 0.228585 0.293943 0.383302 0.484912 98.022018
18 99 0.028471 0.041729 0.051796 0.071648 0.111224 0.164177 0.208550 0.254054 0.316249 0.406408 0.508920 97.836777
18 100 0.021589 0.031971 0.041982 0.060827 0.094193 0.137284 0.175162 0.215368 0.267672 0.343412 0.431307 98.179230
18 101 0.010259 0.014618 0.019517 0.031122 0.054844 0.087990 0.119847 0.157873 0.210290 0.287344 0.379511 98.626778
18 102 0.005010 0.008864 0.013036 0.021018 0.041420 0.077870 0.117378 0.162240 0.230063 0.342629 0.483582 98.496887
18 103 0.010524 0.014375 0.018465 0.028945 0.050841 0.081542 0.111490 0.148497 0.201843 0.284093 0.387178 98.662209
18 104 0.010943 0.015866 0.020593 0.030517 0.049402 0.074466 0.097563 0.125463 0.165644 0.226024 0.299348 98.884171
18 105 0.007954 0.011958 0.016019 0.024657 0.041883 0.065841 0.088654 0.117462 0.161052 0.226589 0.306502 98.931427
18 106 0.004830 0.006600 0.009220 0.016442 0.031817 0.052803 0.074440 0.106109 0.156001 0.229467 0.318235 98.994034
18 107 0.005017 0.007674 0.011066 0.018624 0.034276 0.056932 0.080780 0.112382 0.159354 0.230445 0.319103 98.964348
18 108 0.006592 0.010178 0.013426 0.019808 0.032677 0.051028 0.068893 0.090705 0.122831 0.172322 0.233347 99.178192
18 109 0.004856 0.007073 0.009461 0.015308 0.027735 0.045170 0.062508 0.085831 0.121712 0.175595 0.240940 99.203812
18 110 0.001878 0.002770 0.004172 0.008163 0.018046 0.033677 0.051693 0.078528 0.122305 0.190313 0.274332 99.214119
18 111 0.002579 0.003928 0.005856 0.010594 0.020808 0.035304 0.051463 0.075275 0.112309 0.167145 0.234844 99.279900
18 112 0.003671 0.004865 0.006535 0.011544 0.022857 0.037511 0.051723 0.072612 0.106171 0.155734 0.212875 99.313904
18 113 0.004728 0.008942 0.012161 0.016877 0.029734 0.052701 0.076648 0.101686 0.138446 0.195939 0.261311 99.100830
18 114 0.001294 0.002073 0.003276 0.006432 0.014553 0.028535 0.045003 0.067837 0.104694 0.165082 0.241729 99.319496
18 115 0.001347 0.002118 0.003320 0.006513 0.014453 0.027062 0.041800 0.062686 0.094541 0.143276 0.202436 99.400452
18 116 0.006734 0.009822 0.012732 0.020406 0.038347 0.062261 0.082413 0.104790 0.137931 0.186296 0.236823 99.101448
18 117 0.008238 0.014486 0.018346 0.025013 0.043940 0.076320 0.106414 0.133681 0.171916 0.230277 0.290143 98.881226
18 118 0.002005 0.003121 0.004929 0.009630 0.020776 0.038662 0.058790 0.085071 0.123801 0.183792 0.256133 99.213287
18 119 0.002916 0.004591 0.006846 0.012644 0.026838 0.048525 0.069446 0.092616 0.125728 0.177261 0.234798 99.197792
18 120 0.014455 0.025470 0.030551 0.038362 0.062199 0.102062 0.133611 0.152208 0.174786 0.214553 0.254589 98.797157
18 121 0.009216 0.014330 0.019347 0.029637 0.051797 0.083914 0.112847 0.140875 0.176716 0.229956 0.287165 98.844200
18 122 0.003830 0.005741 0.008400 0.014752 0.028730 0.049165 0.070534 0.096519 0.131029 0.179587 0.232232 99.179482
18 123 0.011695 0.015399 0.020320 0.033957 0.059877 0.083929 0.099682 0.119869 0.149594 0.186135 0.218632 99.000916
18 124 0.022342 0.024742 0.029239 0.047504 0.080362 0.108380 0.124346 0.144307 0.170999 0.203036 0.231087 98.813652
18 125 0.011254 0.020191 0.025482 0.031986 0.050791 0.083201 0.111036 0.131415 0.158118 0.202977 0.251113 98.922440
18 126 0.014168 0.019552 0.024286 0.034295 0.052872 0.075960 0.094092 0.111983 0.135292 0.170459 0.209910 99.057129
18 127 0.017494 0.024454 0.030734 0.043742 0.067235 0.094155 0.113685 0.131929 0.155128 0.186807 0.217337 98.917297
18 128 0.019913 0.025996 0.030917 0.043073 0.065599 0.091014 0.109885 0.128129 0.149859 0.178910 0.208034 98.948669
18 129 0.010470 0.016958 0.023042 0.032382 0.050854 0.076917 0.098815 0.116451 0.137493 0.170210 0.206402 99.060005
18 130 0.018458 0.022497 0.026666 0.038790 0.059495 0.080203 0.095277 0.112377 0.133445 0.159958 0.186649 99.066185
18 131 0.014999 0.020841 0.025269 0.034817 0.053767 0.077471 0.095387 0.110902 0.130381 0.159317 0.189752 99.087097
18 132 0.011884 0.018699 0.024046 0.032276 0.049337 0.073888 0.094489 0.110082 0.128017 0.157247 0.190620 99.109413
18 133 0.016235 0.022595 0.027504 0.037757 0.057181 0.080844 0.099727 0.117266 0.138227 0.167495 0.198039 99.037132
18 134 0.018199 0.020579 0.022915 0.034200 0.055694 0.076050 0.089518 0.106557 0.130084 0.158644 0.185175 99.102386
18 135 0.006945 0.009962 0.013823 0.022451 0.038719 0.057743 0.074195 0.093265 0.118886 0.153132 0.190156 99.220726
18 136 0.007330 0.009699 0.012176 0.019389 0.035209 0.055797 0.073160 0.092526 0.119684 0.159514 0.203899 99.211617
18 137 0.008918 0.015358 0.019651 0.026108 0.042140 0.068312 0.091930 0.110054 0.131986 0.168676 0.209596 99.107269
18 138 0.004374 0.007480 0.010404 0.015547 0.027399 0.046667 0.065612 0.082383 0.102468 0.135457 0.174904 99.327301
18 139 0.000897 0.001504 0.002317 0.004325 0.009894 0.020082 0.031957 0.046065 0.066943 0.101727 0.144364 99.569923
18 140 0.002705 0.004053 0.005654 0.009894 0.020304 0.035315 0.050141 0.068733 0.096367 0.137069 0.181759 99.388000
18 141 0.004828 0.007086 0.009446 0.015433 0.028114 0.043746 0.057570 0.074544 0.098200 0.131182 0.167152 99.362701
18 142 0.000993 0.001719 0.002688 0.004857 0.010363 0.019850 0.031093 0.045237 0.065430 0.096533 0.133785 99.587456
18 143 0.001168 0.001692 0.002518 0.004872 0.010485 0.018414 0.027099 0.039939 0.059752 0.088526 0.121214 99.624321
18 144 0.002567 0.004041 0.005768 0.009839 0.019560 0.033713 0.048103 0.066206 0.092523 0.130459 0.170869 99.416359
18 145 0.003844 0.005573 0.007557 0.012855 0.024630 0.039196 0.051740 0.067628 0.090310 0.121545 0.153590 99.421532
18 146 0.001351 0.002038 0.003040 0.005638 0.011762 0.020959 0.031227 0.045547 0.066412 0.097538 0.133084 99.581406
18 147 0.002070 0.002827 0.004031 0.007779 0.016964 0.029451 0.041558 0.058807 0.085654 0.125570 0.168393 99.456902
18 148 0.007138 0.012010 0.015666 0.022614 0.039258 0.063436 0.082444 0.097560 0.116486 0.149555 0.185842 99.207985
18 149 0.005976 0.010463 0.013760 0.018960 0.032064 0.053557 0.073361 0.090002 0.109585 0.142965 0.180024 99.269279
18 150 0.002838 0.003945 0.005540 0.009864 0.019857 0.034477 0.049232 0.067669 0.092476 0.130153 0.172943 99.411003
18 151 0.006834 0.009304 0.012594 0.021105 0.037781 0.056302 0.072740 0.095477 0.126407 0.165681 0.205179 99.190590
18 152 0.015083 0.016858 0.020612 0.033771 0.056436 0.076469 0.091647 0.114837 0.145235 0.181656 0.217869 99.029526
18 153 0.011189 0.020089 0.026247 0.033952 0.053707 0.087387 0.117670 0.140689 0.168262 0.215395 0.267396 98.858017
18 154 0.009496 0.013565 0.018312 0.029229 0.051972 0.082756 0.109652 0.138475 0.176496 0.233921 0.297511 98.838615
18 155 0.018101 0.025281 0.033952 0.051953 0.083191 0.121112 0.154273 0.189919 0.232969 0.294389 0.362228 98.432632
18 156 0.020120 0.030854 0.036145 0.047398 0.078203 0.127097 0.166025 0.195213 0.233580 0.299271 0.369036 98.397057
18 157 0.016178 0.029954 0.043083 0.057300 0.086128 0.140376 0.193789 0.230432 0.265671 0.336387 0.424592 98.176109
18 158 0.017119 0.025337 0.030668 0.042673 0.071072 0.117490 0.159266 0.196539 0.243368 0.321225 0.414520 98.360725
18 159 0.023133 0.032451 0.041631 0.059301 0.090248 0.130603 0.166286 0.203357 0.249151 0.317498 0.397792 98.288551
18 160 0.018028 0.026200 0.033952 0.048704 0.075703 0.110366 0.139291 0.168549 0.206431 0.263343 0.329195 98.580238
18 161 0.018747 0.027254 0.034389 0.047600 0.072790 0.106136 0.134232 0.161869 0.196576 0.247119 0.303905 98.649384
18 162 0.014269 0.019844 0.025542 0.037812 0.060380 0.087473 0.110390 0.136339 0.170573 0.216980 0.267566 98.852829
18 163 0.009527 0.013705 0.018045 0.027374 0.046302 0.071015 0.093109 0.118096 0.152486 0.201132 0.255170 98.994034
18 164 0.007250 0.010479 0.013981 0.021811 0.038647 0.061804 0.082984 0.106768 0.139615 0.187895 0.241833 99.086937
18 165 0.010430 0.014454 0.018442 0.027570 0.044875 0.065098 0.081464 0.099460 0.123621 0.157967 0.195690 99.160927
18 166 0.010490 0.014329 0.017365 0.024866 0.040092 0.058730 0.073474 0.089455 0.112552 0.147716 0.188043 99.222885
18 167 0.004720 0.007556 0.010132 0.015453 0.028624 0.049485 0.068287 0.086337 0.111988 0.154909 0.206072 99.256432
18 168 0.006914 0.009766 0.013280 0.020927 0.034482 0.049597 0.062557 0.078140 0.098532 0.126413 0.157479 99.341919
18 169 0.013031 0.014151 0.015358 0.022988 0.036771 0.048558 0.056536 0.068651 0.086302 0.108450 0.130541 99.398666
18 170 0.008569 0.012242 0.015718 0.022985 0.036325 0.050979 0.062461 0.075785 0.095243 0.122735 0.152758 99.344200
18 171 0.006519 0.009526 0.011990 0.017558 0.030136 0.048097 0.064109 0.079922 0.100869 0.132661 0.167993 99.330612
18 172 0.004131 0.005952 0.008162 0.013362 0.024272 0.038430 0.051026 0.064633 0.081916 0.105569 0.130236 99.472305
18 173 0.006061 0.008528 0.011404 0.017777 0.029282 0.042300 0.052932 0.064452 0.079178 0.100089 0.123189 99.464813
18 174 0.009778 0.013362 0.016238 0.023606 0.038552 0.054591 0.065931 0.078108 0.095242 0.117921 0.139777 99.346893
18 175 0.007008 0.009377 0.011758 0.017753 0.029004 0.041852 0.052585 0.065471 0.082963 0.106676 0.130843 99.444710
18 176 0.003213 0.004729 0.006498 0.010374 0.018277 0.028852 0.039071 0.050813 0.065555 0.086047 0.107971 99.578598
18 177 0.006509 0.008941 0.011241 0.016939 0.028104 0.040538 0.049820 0.060312 0.075617 0.097876 0.121496 99.482605
18 178 0.007179 0.011727 0.014337 0.018471 0.028860 0.044709 0.058006 0.068413 0.081720 0.103916 0.128296 99.434364
18 179 0.002854 0.004241 0.005850 0.009475 0.017254 0.027561 0.036716 0.046474 0.058985 0.077321 0.096833 99.616440
18 180 0.003388 0.004615 0.006101 0.009930 0.017517 0.026269 0.034062 0.043833 0.056478 0.072722 0.089076 99.636009
18 181 0.007833 0.009791 0.011553 0.017487 0.029443 0.040727 0.047871 0.056685 0.069996 0.087348 0.103398 99.517868
18 182 0.005276 0.007542 0.009840 0.015010 0.025414 0.037463 0.046685 0.056196 0.068579 0.085853 0.103036 99.539108
18 183 0.003773 0.005218 0.007100 0.011485 0.019960 0.029881 0.038826 0.049120 0.061453 0.077382 0.093363 99.602440
18 184 0.007862 0.010126 0.011940 0.017482 0.028690 0.039994 0.047203 0.055173 0.067136 0.083793 0.099434 99.531166
18 185 0.009867 0.016327 0.019373 0.022835 0.033022 0.051003 0.066562 0.074899 0.080889 0.093144 0.106100 99.425980
18 186 0.009200 0.011954 0.014050 0.019644 0.030259 0.042161 0.050573 0.058045 0.066642 0.079538 0.092168 99.525764
18 187 0.006299 0.008757 0.011311 0.016605 0.025701 0.035378 0.043015 0.050700 0.058854 0.069484 0.079731 99.594170
18 188 0.008699 0.010965 0.012853 0.018667 0.028711 0.037082 0.042472 0.049407 0.058120 0.067905 0.075482 99.589630
18 189 0.009700 0.011653 0.013091 0.018668 0.028473 0.036856 0.042359 0.049018 0.056946 0.065850 0.072860 99.594528
18 190 0.006952 0.008604 0.010395 0.015881 0.025431 0.033009 0.037855 0.044664 0.053470 0.063165 0.070897 99.629669
18 191 0.004648 0.006647 0.008488 0.012357 0.019604 0.027668 0.034059 0.040788 0.048656 0.058997 0.068868 99.669228
18 192 0.005097 0.006745 0.008439 0.012819 0.020825 0.028882 0.034964 0.041978 0.050497 0.061329 0.071491 99.656929
18 193 0.006770 0.009315 0.011353 0.016239 0.025288 0.034547 0.041187 0.047879 0.055473 0.065295 0.074262 99.612396
18 194 0.003596 0.005146 0.006755 0.010350 0.017567 0.025990 0.032774 0.040063 0.049139 0.061818 0.074448 99.672356
18 195 0.003513 0.004808 0.006270 0.009779 0.016532 0.024085 0.030619 0.038557 0.048661 0.062127 0.076004 99.679047
18 196 0.004358 0.005903 0.007757 0.012095 0.020139 0.028897 0.035942 0.043877 0.054165 0.068738 0.084013 99.634117
18 197 0.006344 0.010201 0.011873 0.014593 0.022714 0.036021 0.047080 0.054698 0.063626 0.079774 0.097149 99.555931
18 198 0.004311 0.006057 0.008033 0.012167 0.019845 0.029553 0.038187 0.046662 0.056100 0.070463 0.086778 99.621841
18 199 0.003681 0.005211 0.006828 0.010488 0.017855 0.027012 0.034957 0.043474 0.054239 0.069711 0.086548 99.639992
18 200 0.005674 0.008018 0.010240 0.014935 0.023922 0.034321 0.042821 0.051979 0.063869 0.080638 0.098238 99.565346
18 201 0.004017 0.005681 0.007456 0.011541 0.020164 0.031193 0.040880 0.051558 0.065822 0.086039 0.107254 99.568398
18 202 0.004918 0.006881 0.008961 0.013485 0.022095 0.032467 0.041523 0.051605 0.064583 0.082688 0.102246 99.568542
18 203 0.006020 0.008354 0.010706 0.016002 0.026165 0.038110 0.047683 0.058093 0.072592 0.093779 0.116857 99.505638
18 204 0.005407 0.008882 0.011414 0.015398 0.025190 0.041358 0.056416 0.069187 0.084942 0.111222 0.141641 99.428940
18 205 0.006440 0.009107 0.011999 0.018031 0.029542 0.044053 0.056749 0.070473 0.088686 0.115170 0.145066 99.404686
18 206 0.009958 0.013577 0.017247 0.025542 0.040734 0.058410 0.072883 0.088227 0.108366 0.136292 0.166542 99.262222
18 207 0.013135 0.018770 0.023866 0.034083 0.053787 0.078389 0.098438 0.117889 0.143028 0.178185 0.215953 99.024475
18 208 0.014034 0.019978 0.025640 0.037005 0.059029 0.087738 0.111311 0.132941 0.160471 0.201750 0.248324 98.901779
18 209 0.017009 0.024932 0.032608 0.046971 0.074957 0.112807 0.144973 0.172909 0.205893 0.253137 0.303326 98.610481
18 210 0.022594 0.030865 0.039490 0.060397 0.103026 0.155211 0.193922 0.227511 0.269381 0.324325 0.374491 98.198792
18 211 0.017058 0.029092 0.038549 0.052260 0.085714 0.143350 0.194917 0.228858 0.265076 0.326446 0.394098 98.224586
18 212 0.035458 0.046079 0.057949 0.084511 0.129969 0.180646 0.218749 0.253593 0.290623 0.340894 0.392796 97.968735
18 213 0.053950 0.081177 0.094225 0.122376 0.188487 0.273865 0.327718 0.353217 0.375859 0.400337 0.406597 97.322197
18 214 0.028454 0.045363 0.055970 0.071348 0.107303 0.165484 0.214087 0.246922 0.282373 0.341281 0.404348 98.037064
18 215 0.015983 0.022498 0.029474 0.045244 0.075571 0.115525 0.150809 0.186882 0.230969 0.291761 0.359074 98.476204
18 216 0.014597 0.021617 0.029008 0.044250 0.074319 0.113496 0.147973 0.183866 0.230744 0.292704 0.356514 98.490913
18 217 0.015216 0.021242 0.027425 0.041024 0.065959 0.095728 0.121177 0.149265 0.185433 0.232103 0.281988 98.763443
18 218 0.008633 0.011600 0.014870 0.023106 0.039699 0.060779 0.080016 0.103423 0.135487 0.178706 0.226032 99.117645
18 219 0.006146 0.009457 0.012563 0.018567 0.031358 0.049277 0.065426 0.083155 0.108595 0.147508 0.194156 99.273796
18 220 0.008584 0.012287 0.015759 0.023415 0.038841 0.058012 0.074663 0.093771 0.120103 0.156168 0.194720 99.203674
18 221 0.008537 0.010736 0.013087 0.020695 0.036820 0.056161 0.072232 0.091257 0.117070 0.151673 0.186963 99.234764
18 222 0.003084 0.005384 0.007352 0.010779 0.019487 0.034338 0.049806 0.065948 0.088331 0.123556 0.163709 99.428223
18 223 0.003070 0.004054 0.005542 0.009989 0.020005 0.032917 0.044934 0.060909 0.084100 0.117683 0.155027 99.461769
18 224 0.006620 0.010108 0.013506 0.020647 0.034648 0.051993 0.067999 0.086843 0.110889 0.140673 0.169814 99.286263
18 225 0.004799 0.007135 0.009769 0.016119 0.030081 0.048740 0.066023 0.085322 0.109128 0.139013 0.167489 99.316383
18 226 0.001308 0.002110 0.003212 0.005745 0.011919 0.021927 0.033186 0.047418 0.067509 0.098431 0.134528 99.572716
18 227 0.004798 0.006632 0.008793 0.014416 0.025785 0.038091 0.048455 0.062859 0.083961 0.111105 0.137835 99.457268
18 228 0.009300 0.010953 0.013103 0.021463 0.038212 0.054041 0.065298 0.080417 0.100025 0.122506 0.142154 99.342529
18 229 0.003492 0.006157 0.008430 0.012084 0.021305 0.036423 0.051296 0.066041 0.085646 0.115826 0.148253 99.445045
18 230 0.002554 0.003913 0.005615 0.009249 0.016998 0.027794 0.038483 0.051565 0.069649 0.096720 0.127837 99.549622
18 231 0.008660 0.010224 0.012572 0.020403 0.035045 0.048939 0.059748 0.075364 0.096638 0.122207 0.146115 99.364082
18 232 0.009680 0.015263 0.019510 0.027055 0.042967 0.062939 0.078042 0.091837 0.110536 0.137593 0.164473 99.240105
18 233 0.003080 0.004906 0.007212 0.012338 0.024508 0.042968 0.060704 0.079467 0.104558 0.142018 0.183141 99.335106
18 234 0.005780 0.008173 0.011368 0.019212 0.035356 0.054442 0.070418 0.089176 0.113889 0.145947 0.177252 99.268990
18 235 0.020239 0.023238 0.026675 0.040278 0.064917 0.085803 0.096447 0.109576 0.129112 0.156665 0.183629 99.063423
18 236 0.019179 0.035809 0.040907 0.043188 0.059691 0.093247 0.120457 0.132716 0.145506 0.174432 0.205525 98.929344
18 237 0.008970 0.014038 0.019324 0.028886 0.049137 0.079132 0.103775 0.121702 0.141114 0.177169 0.219555 99.037201
18 238 0.019412 0.025396 0.031083 0.044376 0.067139 0.089311 0.105243 0.124408 0.148387 0.176367 0.201696 98.967186
18 239 0.023955 0.026829 0.031134 0.046872 0.073492 0.095762 0.109612 0.128593 0.152649 0.180745 0.206217 98.924133
18 240 0.014185 0.022235 0.028734 0.039084 0.059973 0.087470 0.108859 0.126980 0.148127 0.177665 0.205535 98.981155
18 241 0.011185 0.016539 0.020938 0.029404 0.047013 0.072386 0.093504 0.111763 0.133400 0.169396 0.210032 99.084442
18 242 0.005104 0.007834 0.010102 0.015012 0.026730 0.044824 0.061559 0.078720 0.101472 0.137983 0.180592 99.330070
18 243 0.005631 0.006950 0.008899 0.014990 0.027417 0.042409 0.055924 0.074230 0.099836 0.135661 0.175485 99.352570
18 244 0.003876 0.005789 0.007877 0.012396 0.021776 0.034709 0.046979 0.061438 0.081278 0.110918 0.145666 99.467300
18 245 0.003341 0.005626 0.008031 0.012448 0.022523 0.038220 0.054010 0.071084 0.094171 0.129603 0.171156 99.389786
18 246 0.008820 0.011337 0.014046 0.021536 0.036243 0.052592 0.065854 0.082242 0.104672 0.135179 0.168494 99.298988
18 247 0.004915 0.007726 0.011005 0.017606 0.032258 0.053255 0.072253 0.091204 0.115905 0.152434 0.192299 99.249146
18 248 0.018293 0.025943 0.032908 0.046468 0.070759 0.098088 0.118178 0.136334 0.157118 0.185249 0.213715 98.896942
18 249 0.020361 0.025222 0.028946 0.041695 0.068018 0.097673 0.116848 0.135075 0.160534 0.198349 0.236864 98.870415
18 250 0.017544 0.030918 0.041353 0.053170 0.077682 0.114696 0.143711 0.159892 0.175246 0.204666 0.237370 98.743752
18 251 0.038181 0.041572 0.043618 0.060369 0.089361 0.113468 0.126327 0.142505 0.164587 0.193395 0.220700 98.765915
18 252 0.019570 0.027728 0.034950 0.050336 0.079388 0.111685 0.133118 0.151538 0.175685 0.211455 0.247715 98.756828
18 253 0.010602 0.016710 0.022120 0.033210 0.060658 0.101746 0.134682 0.158710 0.186446 0.228938 0.269808 98.776367
18 254 0.023435 0.032643 0.041160 0.058826 0.089889 0.122889 0.145483 0.164241 0.182548 0.205901 0.227373 98.705605
18 255 0.024999 0.027862 0.031507 0.046896 0.074774 0.099600 0.114863 0.134011 0.159664 0.192260 0.223171 98.870399
18 256 0.011291 0.020387 0.027514 0.035907 0.054576 0.084010 0.110453 0.131984 0.157392 0.196600 0.239348 98.930534
18 257 0.010650 0.013415 0.016585 0.025949 0.044964 0.067827 0.086162 0.106806 0.134169 0.172439 0.212687 99.108353
18 258 0.009338 0.012818 0.016596 0.024989 0.040855 0.060075 0.077090 0.097637 0.124834 0.160819 0.199315 99.175636
18 259 0.008740 0.012576 0.016538 0.025140 0.042240 0.062827 0.079230 0.098094 0.125452 0.163544 0.204334 99.161285
18 260 0.012729 0.016245 0.020014 0.030048 0.049484 0.072575 0.091863 0.113638 0.141143 0.177199 0.214797 99.060265
18 261 0.009007 0.014880 0.019974 0.028707 0.049903 0.082554 0.108272 0.126517 0.151072 0.194931 0.243980 98.970207
18 262 0.024501 0.040723 0.048264 0.055493 0.075508 0.108788 0.135253 0.150299 0.166137 0.197481 0.233075 98.764481
18 263 0.025045 0.029570 0.034639 0.050968 0.079597 0.106392 0.123636 0.144001 0.171058 0.206016 0.239532 98.789543
18 264 0.022212 0.029832 0.036056 0.049628 0.073464 0.100130 0.120979 0.142828 0.168792 0.201360 0.233763 98.820953
18 265 0.016574 0.022359 0.028189 0.041629 0.066178 0.094202 0.115996 0.139599 0.170368 0.210818 0.251535 98.842552
18 266 0.017015 0.023404 0.029763 0.043631 0.069220 0.099752 0.124610 0.150466 0.181581 0.222975 0.265456 98.772125
18 267 0.016672 0.022325 0.026889 0.038504 0.060774 0.085194 0.102836 0.122713 0.150156 0.186917 0.224335 98.962685
18 268 0.012421 0.016707 0.021226 0.032280 0.052010 0.072976 0.089684 0.110135 0.137258 0.172306 0.208836 99.074158
18 269 0.004522 0.006650 0.009351 0.016144 0.031573 0.052343 0.071060 0.094054 0.127249 0.174146 0.223598 99.189308
18 270 0.004690 0.006251 0.008499 0.014912 0.028346 0.044415 0.059067 0.079356 0.107948 0.146069 0.187036 99.313416
18 271 0.006945 0.010121 0.013479 0.021082 0.036310 0.054669 0.070186 0.089083 0.115561 0.152552 0.192929 99.237083
18 272 0.004981 0.008755 0.011824 0.017184 0.031264 0.055506 0.079840 0.103528 0.133613 0.179774 0.229675 99.144058
18 273 0.001633 0.002547 0.003865 0.007303 0.015897 0.030105 0.045925 0.066729 0.097864 0.147521 0.207578 99.373032
18 274 0.001553 0.002501 0.003784 0.006892 0.014429 0.026710 0.040704 0.058844 0.084696 0.124219 0.170949 99.464722
18 275 0.003221 0.004646 0.006619 0.011651 0.022411 0.036344 0.049851 0.068220 0.095102 0.133959 0.178096 99.389877
18 276 0.003579 0.005822 0.007781 0.011815 0.021869 0.037995 0.054431 0.073541 0.100912 0.143394 0.192469 99.346390
18 277 0.002354 0.004028 0.005909 0.009551 0.017986 0.032073 0.047496 0.065638 0.090992 0.131247 0.179750 99.412971
18 278 0.001933 0.002825 0.004135 0.007495 0.015163 0.026652 0.038984 0.055298 0.078719 0.114288 0.156723 99.497780
18 279 0.005530 0.007691 0.009829 0.015244 0.026764 0.041531 0.054614 0.070590 0.092810 0.125130 0.161534 99.388733
18 280 0.006032 0.009332 0.012589 0.018725 0.030936 0.047487 0.062805 0.079836 0.101799 0.133342 0.168309 99.328812
18 281 0.005709 0.007443 0.009510 0.015196 0.026386 0.040092 0.052336 0.068180 0.089559 0.119388 0.152485 99.413719
18 282 0.002950 0.004966 0.006901 0.010531 0.019115 0.033709 0.049303 0.066830 0.090343 0.127931 0.173710 99.413712
18 283 0.002322 0.003496 0.005076 0.008935 0.017244 0.029448 0.041833 0.058034 0.082261 0.120937 0.169451 99.460960
18 284 0.004945 0.006864 0.009017 0.014355 0.024829 0.037726 0.049749 0.066218 0.090270 0.124067 0.162824 99.409142
18 285 0.004910 0.006683 0.008880 0.015084 0.028503 0.045984 0.061944 0.083226 0.115097 0.161182 0.213059 99.255447
18 286 0.002076 0.003659 0.005642 0.010138 0.022382 0.044267 0.068009 0.095150 0.136083 0.201465 0.275192 99.135941
18 287 0.003358 0.004997 0.007348 0.013451 0.028053 0.049556 0.070928 0.096237 0.130674 0.180287 0.234556 99.180557
18 288 0.008419 0.011855 0.016372 0.027381 0.049798 0.076684 0.098906 0.125223 0.162180 0.212908 0.265287 98.944984
18 289 0.020360 0.034049 0.040005 0.049864 0.081811 0.134978 0.173136 0.191012 0.214678 0.262935 0.311257 98.485916
18 290 0.022538 0.041098 0.053779 0.065928 0.094798 0.145196 0.187748 0.211306 0.232178 0.273873 0.321881 98.349678
18 291 0.038336 0.042440 0.046551 0.065649 0.098252 0.129000 0.148383 0.169542 0.194314 0.227512 0.262358 98.577660
18 292 0.014293 0.024201 0.032847 0.045002 0.068955 0.102908 0.129964 0.150498 0.175126 0.215607 0.260488 98.780106
18 293 0.020946 0.024726 0.028487 0.041744 0.065418 0.088732 0.103733 0.120476 0.142154 0.171971 0.202880 98.988739
18 294 0.012748 0.016977 0.020887 0.030030 0.047036 0.067294 0.083329 0.100700 0.123528 0.156311 0.192515 99.148651
18 295 0.010830 0.013811 0.016711 0.024766 0.039673 0.056870 0.070571 0.086861 0.108278 0.138021 0.171068 99.262543
18 296 0.005592 0.008296 0.011382 0.017720 0.029996 0.045799 0.060073 0.076756 0.099224 0.131618 0.168223 99.345314
18 297 0.009314 0.010570 0.012452 0.019869 0.033627 0.047115 0.057535 0.072463 0.093047 0.118459 0.143698 99.381851
18 298 0.008211 0.010359 0.013039 0.020559 0.034343 0.048659 0.059982 0.074941 0.095670 0.122756 0.150519 99.360962
18 299 0.008287 0.011797 0.014742 0.021350 0.035139 0.052469 0.066363 0.080562 0.099083 0.125040 0.151640 99.333527
18 300 0.007606 0.010761 0.013995 0.020937 0.034391 0.051431 0.065552 0.079757 0.097464 0.122991 0.150070 99.345047
18 301 0.009948 0.014642 0.018439 0.025673 0.039827 0.057806 0.071624 0.084229 0.099540 0.121812 0.144626 99.311836
18 302 0.013477 0.017569 0.021705 0.031769 0.049241 0.066696 0.078636 0.092602 0.111104 0.134249 0.155616 99.227341
18 303 0.018153 0.022248 0.026453 0.038319 0.057801 0.075030 0.086541 0.101677 0.120946 0.142394 0.161183 99.149254
18 304 0.021616 0.026188 0.031107 0.045538 0.069407 0.090583 0.103899 0.120600 0.141765 0.165498 0.185609 98.998192
18 305 0.021798 0.032939 0.041106 0.054603 0.079340 0.110528 0.130374 0.142315 0.156393 0.181842 0.206937 98.841827
18 306 0.019007 0.033858 0.043589 0.051773 0.069778 0.102590 0.129990 0.143309 0.152748 0.175804 0.202155 98.875397
18 307 0.019975 0.024839 0.029723 0.042333 0.063112 0.084129 0.098759 0.113548 0.129494 0.150440 0.170583 99.073067
18 308 0.019072 0.024388 0.028370 0.039140 0.057581 0.075329 0.087124 0.099899 0.115202 0.133438 0.149037 99.171425
18 309 0.013074 0.017795 0.022044 0.031051 0.045781 0.060898 0.071726 0.082644 0.095060 0.111236 0.126057 99.322632
18 310 0.010989 0.014774 0.017325 0.023773 0.035805 0.048422 0.057136 0.065990 0.076569 0.090117 0.102081 99.457016
18 311 0.009513 0.012762 0.015506 0.021887 0.032367 0.042263 0.049129 0.056597 0.064958 0.075856 0.086032 99.533127
18 312 0.008326 0.011133 0.013241 0.018727 0.028414 0.037490 0.043624 0.050819 0.059715 0.070407 0.079482 99.578621
18 313 0.007539 0.009924 0.012476 0.018564 0.028737 0.037940 0.044440 0.052449 0.061758 0.073093 0.083571 99.569511
18 314 0.006544 0.009249 0.011471 0.016318 0.025338 0.035052 0.042189 0.049537 0.057926 0.069203 0.079959 99.597214
18 315 0.006457 0.009362 0.011696 0.016338 0.024819 0.034004 0.041151 0.048929 0.057970 0.069300 0.079274 99.600700
18 316 0.007393 0.010278 0.013020 0.018739 0.027727 0.038656 0.047469 0.056230 0.065841 0.081752 0.100974 99.531921
19 20 0.000000 0.000000 0.000000 0.000000 0.000000 0.000000 0.000000 0.000000 0.000000 0.000000 0.000000 0.000000
19 21 0.734962 8.283680 12.636620 25.621235 12.215708 2.491956 0.508728 0.154608 0.053574 0.020604 0.006832 37.271492
19 22 5.029547 11.435603 3.885205 5.692378 8.409839 12.881260 13.291017 7.786956 1.253342 0.118180 0.013894 30.202780
19 23 2.979709 14.833951 9.890580 11.815720 7.841734 5.730366 4.356865 4.598375 5.021373 4.343949 2.194301 26.393076
19 24 1.006154 3.621863 1.727779 3.656955 7.756076 16.827885 12.105788 6.516516 3.382572 3.150032 2.957857 37.290524
19 25 0.690669 0.957271 0.904433 1.605341 4.067533 12.532872 27.104395 14.152810 6.532567 3.269439 2.244819 25.937849
19 26 0.286467 0.688822 0.829751 1.156125 2.955028 10.936512 25.848902 13.624704 7.562786 5.355240 4.994311 25.761356
19 27 0.171576 0.266108 0.554678 1.494671 2.096297 2.777260 8.462511 13.012589 21.172882 13.995196 8.216485 27.779747
19 28 0.080744 0.313742 0.480272 0.438193 0.517752 0.852880 1.824636 1.906485 4.679824 10.673378 24.830467 53.401627
19 29 0.034480 0.068941 0.102728 0.165202 0.206637 0.362536 0.995269 1.155951 1.856761 2.859818 6.793989 85.397690
19 30 0.044568 0.068454 0.086324 0.142549 0.226006 0.457577 1.213276 1.222574 1.562133 1.953698 3.773828 89.249016
19 31 0.019715 0.035733 0.051790 0.078605 0.123013 0.214149 0.349308 0.536465 0.830631 1.345208 2.078069 94.337311
19 32 0.045499 0.079382 0.109458 0.162726 0.269502 0.483465 0.765810 1.094333 1.555892 2.303202 3.248446 89.882286
19 33 0.052964 0.089999 0.121726 0.173545 0.254984 0.397008 0.561962 0.731870 0.952501 1.312963 1.800263 93.550209
19 34 0.056980 0.108913 0.159472 0.224072 0.325988 0.515805 0.736728 0.938029 1.182734 1.589971 2.121192 92.040115
19 35 0.075903 0.146704 0.199227 0.244778 0.302615 0.426775 0.572886 0.695085 0.833662 1.069566 1.392521 94.040276
19 36 0.069312 0.129544 0.183044 0.249135 0.344854 0.504012 0.672441 0.812220 0.974271 1.234593 1.559571 93.267006
19 37 0.035972 0.062943 0.087213 0.127225 0.199156 0.325387 0.469478 0.602686 0.753256 0.974618 1.228852 95.133217
19 38 0.052748 0.094992 0.132385 0.191123 0.294207 0.456701 0.615259 0.741264 0.887167 1.111682 1.372803 94.049675
19 39 0.083898 0.182907 0.272840 0.354861 0.471240 0.676949 0.880218 1.029497 1.220517 1.536604 1.929725 91.360748
19 40 0.026532 0.053729 0.080080 0.121666 0.215426 0.405975 0.633124 0.840112 1.097279 1.509859 1.991584 93.024635
19 41 0.027703 0.059040 0.092999 0.141656 0.236959 0.416855 0.638813 0.854278 1.103963 1.463081 1.875445 93.089211
19 42 0.192931 0.303788 0.418327 0.603079 0.877460 1.269067 1.662129 1.986946 2.358918 2.921695 3.570957 83.834702
19 43 0.030925 0.081677 0.137599 0.196169 0.340847 0.617084 0.880628 1.086741 1.383065 1.883534 2.468996 90.892738
19 44 0.003825 0.009308 0.017804 0.032417 0.072632 0.174888 0.330158 0.515288 0.760407 1.154215 1.640382 95.288673
19 45 0.011631 0.023857 0.042534 0.084619 0.195214 0.378095 0.571869 0.791508 1.107895 1.561700 2.023938 93.207146
19 46 0.186670 0.343570 0.502108 0.712762 1.084147 1.553420 1.902573 2.198881 2.627164 3.169466 3.650366 82.068871
19 47 0.045281 0.124672 0.228067 0.356934 0.658972 1.165725 1.583226 1.871943 2.330165 3.056822 3.764056 84.814140
19 48 0.004672 0.009850 0.017716 0.035902 0.100417 0.281002 0.579029 0.943761 1.387258 1.972160 2.475188 92.193047
19 49 0.046275 0.113078 0.188513 0.296394 0.605837 1.194649 1.676295 1.881545 2.147535 2.670251 3.111499 86.068130
19 50 0.225390 0.889546 1.511160 1.464993 1.645449 2.382689 2.865231 2.674535 2.527820 2.719160 2.992516 78.101517
19 51 0.030522 0.115652 0.262514 0.365898 0.553613 1.064516 1.722161 2.061507 2.175951 2.458223 2.779180 86.410263
19 52 0.006683 0.014862 0.025954 0.051101 0.156855 0.494023 1.039212 1.515627 1.866394 2.264052 2.410497 90.154739
19 53 0.211452 0.625731 0.972243 1.092661 1.423097 2.053678 2.360912 2.208913 2.104836 2.182922 2.228003 82.535545
19 54 0.246705 0.842898 1.364920 1.342621 1.428340 1.938076 2.302922 2.151093 1.913641 1.833104 1.808688 82.826988
19 55 0.018943 0.059204 0.123941 0.183403 0.310033 0.652857 1.129289 1.433600 1.563090 1.779969 1.985825 90.759842
19 56 0.024124 0.048942 0.077531 0.139866 0.336772 0.718853 1.065422 1.279697 1.509017 1.781981 1.860808 91.156982
19 57 0.173664 0.475329 0.676940 0.708184 0.861232 1.213818 1.417049 1.338318 1.240221 1.262627 1.311329 89.321289
19 58 0.049044 0.155969 0.297378 0.368624 0.494463 0.835322 1.208078 1.318459 1.289552 1.367290 1.483179 91.132645
19 59 0.010078 0.021289 0.037261 0.061764 0.119589 0.247214 0.425334 0.611644 0.805546 1.068616 1.342614 95.249054
19 60 0.022763 0.040176 0.057704 0.089806 0.168518 0.298124 0.427257 0.560680 0.747155 1.003247 1.241138 95.343437
19 61 0.032473 0.074236 0.112619 0.140922 0.199868 0.324704 0.459752 0.555019 0.646877 0.808851 1.011446 95.633232
19 62 0.021724 0.057096 0.103317 0.135932 0.179695 0.280016 0.404703 0.503059 0.592773 0.746174 0.958289 96.017220
19 63 0.031502 0.056607 0.077803 0.101696 0.154486 0.263143 0.380300 0.461376 0.528480 0.655524 0.817357 96.471725
19 64 0.031050 0.080924 0.132377 0.154781 0.194428 0.296685 0.407362 0.474434 0.536160 0.660812 0.831360 96.199623
19 65 0.028575 0.058258 0.087461 0.112939 0.158788 0.255315 0.363540 0.441676 0.502020 0.605215 0.739919 96.646294
19 66 0.026913 0.046697 0.062256 0.090520 0.165902 0.287811 0.382232 0.445199 0.528415 0.653649 0.758180 96.552223
19 67 0.092799 0.178038 0.223669 0.260444 0.349465 0.474841 0.538146 0.546069 0.571754 0.643228 0.714912 95.406639
19 68 0.026659 0.079386 0.147787 0.182652 0.225676 0.334690 0.453048 0.505159 0.519059 0.575511 0.662618 96.287750
19 69 0.008008 0.014780 0.021692 0.036138 0.082306 0.184466 0.300991 0.388654 0.461845 0.570731 0.670271 97.260117
19 70 0.018792 0.046210 0.080003 0.118190 0.192481 0.302868 0.391435 0.447886 0.520799 0.632251 0.737125 96.511963
19 71 0.115001 0.150138 0.153826 0.201939 0.323734 0.450780 0.493589 0.508715 0.553481 0.629097 0.684826 95.734879
19 72 0.019846 0.036046 0.053225 0.088671 0.172142 0.280210 0.352272 0.411294 0.506911 0.640185 0.752658 96.686539
19 73 0.004356 0.008323 0.014362 0.027827 0.065433 0.140869 0.233746 0.334483 0.458109 0.630780 0.802617 97.279099
19 74 0.036083 0.064207 0.089511 0.136926 0.245809 0.397201 0.509690 0.594720 0.711985 0.876352 1.016362 95.321152
19 75 0.032079 0.102849 0.188884 0.219726 0.264867 0.394135 0.527192 0.571868 0.585962 0.666263 0.790676 95.655502
19 76 0.007057 0.018227 0.034450 0.052438 0.089447 0.175477 0.291829 0.390531 0.476182 0.624538 0.816848 97.022980
19 77 0.005469 0.010863 0.018290 0.032996 0.073558 0.153196 0.247242 0.349479 0.490008 0.700874 0.918552 96.999481
19 78 0.045055 0.067818 0.083912 0.124788 0.223114 0.348039 0.433507 0.517583 0.656207 0.844957 1.014059 95.640961
19 79 0.030989 0.052663 0.072406 0.108914 0.191752 0.307243 0.397771 0.475445 0.584696 0.742625 0.891550 96.143951
19 80 0.022914 0.056045 0.089652 0.113442 0.161738 0.268331 0.385619 0.471045 0.560693 0.719306 0.918267 96.232948
19 81 0.009430 0.022806 0.041246 0.063256 0.112089 0.219923 0.356079 0.475877 0.603779 0.824806 1.109572 96.161140
19 82 0.042178 0.083043 0.113119 0.139692 0.201154 0.320883 0.437794 0.520579 0.614043 0.786306 1.002696 95.738510
19 83 0.038978 0.104028 0.172622 0.199741 0.241477 0.362023 0.502272 0.587715 0.647253 0.762496 0.918239 95.463158
19 84 0.031751 0.064904 0.098891 0.137934 0.219236 0.375501 0.540006 0.659041 0.769964 0.951038 1.159788 94.991943
19 85 0.015889 0.031814 0.050477 0.078803 0.145545 0.270950 0.403951 0.516547 0.649894 0.865401 1.113500 95.857224
19 86 0.050645 0.086377 0.107703 0.137595 0.207976 0.320961 0.417514 0.495271 0.599811 0.767697 0.960221 95.848236
19 87 0.068110 0.118892 0.158093 0.203148 0.286008 0.413055 0.526605 0.611048 0.689705 0.791048 0.896157 95.238129
19 88 0.039231 0.080540 0.117677 0.152824 0.227698 0.377451 0.533596 0.640205 0.736711 0.902287 1.100946 95.090836
19 89 0.027191 0.073807 0.130057 0.153798 0.184348 0.282277 0.411794 0.507681 0.581709 0.724979 0.948184 95.974174
19 90 0.039499 0.076938 0.109855 0.134924 0.177455 0.268769 0.369805 0.444116 0.506288 0.620392 0.782363 96.469589
19 91 0.018359 0.049345 0.087709 0.111066 0.148275 0.243968 0.364606 0.457387 0.544779 0.703239 0.926162 96.345108
19 92 0.024452 0.046244 0.066809 0.089662 0.134690 0.220127 0.313557 0.394374 0.481552 0.622041 0.800085 96.806404
19 93 0.017070 0.033772 0.051052 0.070969 0.109836 0.179516 0.253570 0.321427 0.403705 0.530679 0.687878 97.340530
19 94 0.021787 0.043831 0.065755 0.087419 0.126666 0.197709 0.269444 0.326211 0.389687 0.498043 0.640448 97.333000
19 95 0.042352 0.085861 0.120182 0.142742 0.187460 0.275557 0.361180 0.424315 0.495806 0.621166 0.785499 96.457878
19 96 0.028771 0.060609 0.092642 0.120884 0.173185 0.269932 0.367313 0.441407 0.525722 0.673668 0.866315 96.379555
19 97 0.045321 0.065970 0.082270 0.113097 0.173498 0.257932 0.334465 0.414504 0.517063 0.659875 0.822381 96.513626
19 98 0.038074 0.059866 0.078481 0.110589 0.175454 0.265365 0.342049 0.418892 0.527647 0.685996 0.863052 96.434540
19 99 0.046912 0.086912 0.118117 0.148165 0.207933 0.308823 0.401849 0.475044 0.561366 0.700225 0.868820 96.075836
19 100 0.033164 0.064694 0.092710 0.119035 0.162134 0.233533 0.301651 0.360633 0.436239 0.561847 0.726370 96.907990
19 101 0.013328 0.025705 0.038107 0.054223 0.088995 0.155684 0.229628 0.296879 0.373812 0.500955 0.663243 97.559441
19 102 0.008311 0.021366 0.039386 0.057343 0.092056 0.167073 0.262349 0.352890 0.457452 0.633454 0.869189 97.039131
19 103 0.015149 0.030464 0.044857 0.059371 0.089839 0.152278 0.224975 0.294893 0.381865 0.530151 0.731948 97.444214
19 104 0.012800 0.025565 0.037720 0.050647 0.075436 0.122207 0.173269 0.222670 0.286168 0.393313 0.537870 98.062340
19 105 0.011824 0.023176 0.034555 0.047741 0.072418 0.116966 0.165820 0.218354 0.291827 0.413066 0.576709 98.027542
19 106 0.007910 0.012686 0.018001 0.029191 0.055252 0.099339 0.147829 0.208816 0.303221 0.449779 0.627268 98.040710
19 107 0.007923 0.014730 0.022708 0.035425 0.061185 0.104994 0.154768 0.214068 0.300124 0.433738 0.604063 98.046272
19 108 0.007759 0.015081 0.022864 0.032884 0.051560 0.084190 0.120277 0.159395 0.212871 0.300455 0.417321 98.575340
19 109 0.006107 0.011276 0.016665 0.024833 0.041972 0.072869 0.108133 0.148902 0.207219 0.302770 0.429769 98.629478
19 110 0.002517 0.004502 0.007188 0.013125 0.028494 0.057569 0.092644 0.138015 0.211192 0.333108 0.487630 98.624016
19 111 0.004160 0.007897 0.012365 0.019888 0.035654 0.062428 0.093555 0.133409 0.195435 0.293406 0.418420 98.723381
19 112 0.005760 0.009708 0.013321 0.020431 0.038534 0.070767 0.104524 0.140754 0.193824 0.279126 0.380013 98.743233
19 113 0.005827 0.016169 0.029553 0.039903 0.057182 0.094669 0.139409 0.179783 0.229334 0.316171 0.438254 98.453743
19 114 0.002024 0.004132 0.006995 0.012167 0.025409 0.053092 0.089241 0.132730 0.196693 0.303620 0.441178 98.732719
19 115 0.002132 0.004174 0.006652 0.011314 0.023908 0.049842 0.083130 0.122861 0.180928 0.272029 0.377140 98.865891
19 116 0.008278 0.019315 0.030858 0.042479 0.068684 0.116040 0.159461 0.188100 0.224744 0.293840 0.377485 98.470718
19 117 0.008545 0.024620 0.044932 0.057440 0.079164 0.131052 0.189994 0.229333 0.265985 0.337588 0.434201 98.197151
19 118 0.002510 0.005119 0.008471 0.014269 0.029163 0.061974 0.107540 0.159506 0.225389 0.324962 0.439146 98.621956
19 119 0.003738 0.008447 0.013997 0.021242 0.039722 0.079920 0.127583 0.167208 0.211765 0.285597 0.368097 98.672691
19 120 0.015144 0.041603 0.068381 0.080008 0.102479 0.155788 0.207995 0.231364 0.247721 0.292081 0.354000 98.203430
19 121 0.011047 0.023870 0.038061 0.052062 0.079478 0.131014 0.185145 0.225565 0.265382 0.332059 0.412253 98.244064
19 122 0.004799 0.009292 0.014230 0.021462 0.038422 0.070603 0.108093 0.145193 0.189705 0.258044 0.335655 98.804504
19 123 0.014554 0.025718 0.034404 0.046355 0.072912 0.109222 0.137707 0.162585 0.199517 0.254335 0.309921 98.632767
19 124 0.026825 0.039986 0.048396 0.066243 0.105053 0.153159 0.184503 0.205900 0.232421 0.272984 0.312000 98.352524
19 125 0.010166 0.025726 0.043246 0.053706 0.072229 0.113375 0.156631 0.184965 0.213842 0.268746 0.337687 98.519684
19 126 0.015529 0.026684 0.034438 0.042621 0.061162 0.097040 0.133333 0.159729 0.183230 0.224461 0.275675 98.746094
19 127 0.017918 0.032359 0.045007 0.058222 0.081888 0.119097 0.151928 0.175727 0.201071 0.240841 0.284695 98.591248
19 128 0.020466 0.034361 0.043967 0.054571 0.076197 0.112068 0.143647 0.165426 0.187795 0.225644 0.269988 98.665871
19 129 0.011705 0.024424 0.037070 0.047159 0.065027 0.097815 0.129921 0.151519 0.173250 0.212947 0.263743 98.785416
19 130 0.019900 0.032253 0.039964 0.048402 0.066993 0.098072 0.125779 0.144984 0.164099 0.197144 0.236232 98.826180
19 131 0.016732 0.031029 0.041768 0.050486 0.068991 0.102375 0.132404 0.150816 0.169526 0.205423 0.249745 98.780708
19 132 0.012676 0.026179 0.039123 0.048398 0.064877 0.097068 0.130023 0.151342 0.170194 0.206392 0.253750 98.799973
19 133 0.017072 0.031890 0.044740 0.056302 0.076720 0.109879 0.140416 0.161268 0.181736 0.217316 0.260544 98.702118
19 134 0.020236 0.031861 0.038659 0.048592 0.071214 0.103793 0.128750 0.146454 0.169034 0.206445 0.246918 98.788040
19 135 0.008116 0.014678 0.021383 0.031058 0.051750 0.085081 0.116967 0.142647 0.171304 0.215738 0.265375 98.875900
19 136 0.009706 0.017686 0.023338 0.030540 0.049767 0.085683 0.120905 0.146849 0.176372 0.228270 0.288066 98.822823
19 137 0.010689 0.027332 0.045525 0.054963 0.069465 0.102548 0.139465 0.163710 0.185765 0.229023 0.287638 98.683876
19 138 0.005791 0.014660 0.026792 0.035783 0.047425 0.073054 0.106950 0.134915 0.157755 0.196556 0.252527 98.947784
19 139 0.001173 0.002518 0.004464 0.007783 0.016421 0.035982 0.064419 0.093948 0.125362 0.172581 0.227626 99.247726
19 140 0.004824 0.010214 0.016019 0.023621 0.040347 0.067558 0.095057 0.121657 0.159418 0.218134 0.284254 98.958900
19 141 0.007198 0.014802 0.022009 0.030080 0.046698 0.073506 0.100096 0.124283 0.155403 0.205548 0.266874 98.953506
19 142 0.001381 0.003038 0.005546 0.009628 0.018645 0.035782 0.058241 0.083918 0.116714 0.167266 0.230979 99.268860
19 143 0.001722 0.003061 0.004800 0.008385 0.017129 0.032469 0.051143 0.074503 0.107245 0.156397 0.212990 99.330154
19 144 0.004951 0.010470 0.016457 0.024159 0.041002 0.068232 0.095238 0.121031 0.157492 0.216977 0.287329 98.956665
19 145 0.005992 0.012086 0.017913 0.025087 0.040862 0.066457 0.091581 0.114609 0.144025 0.192092 0.249020 99.040276
19 146 0.001827 0.003516 0.005661 0.009463 0.018962 0.037493 0.061069 0.087825 0.121381 0.171749 0.227779 99.253273
19 147 0.003439 0.006356 0.009471 0.015313 0.031924 0.064365 0.099684 0.131223 0.168158 0.228523 0.291618 98.949928
19 148 0.012473 0.034136 0.055368 0.064152 0.078954 0.111002 0.142328 0.163032 0.189014 0.243817 0.319725 98.585999
19 149 0.007319 0.020552 0.038863 0.049707 0.063755 0.099480 0.144709 0.176148 0.195648 0.236919 0.298334 98.668571
19 150 0.004117 0.007482 0.011120 0.017412 0.034387 0.068556 0.108350 0.144733 0.184157 0.246289 0.311209 98.862190
19 151 0.010879 0.020415 0.029753 0.042531 0.069064 0.107990 0.142711 0.176212 0.222744 0.293003 0.368070 98.516632
19 152 0.024808 0.035384 0.041901 0.056958 0.091194 0.136829 0.170415 0.199589 0.238910 0.299728 0.363801 98.340485
19 153 0.014167 0.037295 0.061977 0.075051 0.100013 0.156817 0.215614 0.250826 0.283575 0.352702 0.444794 98.007164
19 154 0.012836 0.024355 0.035681 0.049061 0.080468 0.145163 0.217297 0.272571 0.324155 0.417212 0.527635 97.893562
19 155 0.030119 0.054773 0.072690 0.093305 0.139997 0.217480 0.284921 0.333759 0.390341 0.480733 0.575688 97.326187
19 156 0.024488 0.057947 0.092614 0.109540 0.136927 0.211661 0.295716 0.345223 0.377202 0.454369 0.563206 97.331108
19 157 0.025119 0.061566 0.098250 0.113316 0.138644 0.210011 0.296080 0.354900 0.398451 0.482481 0.596150 97.225037
19 158 0.018851 0.042223 0.068673 0.087106 0.116278 0.188215 0.276089 0.339470 0.387044 0.480845 0.611289 97.383911
19 159 0.032641 0.060320 0.080786 0.098069 0.133934 0.200747 0.267627 0.321347 0.378589 0.469627 0.579446 97.376862
19 160 0.018284 0.036422 0.054439 0.070578 0.098830 0.152766 0.209952 0.256499 0.306026 0.389476 0.496255 97.910477
19 161 0.018827 0.036564 0.052543 0.067297 0.094991 0.145546 0.198073 0.242496 0.291308 0.368128 0.462643 98.021576
19 162 0.014199 0.025548 0.035724 0.047806 0.071531 0.111549 0.152620 0.191521 0.238697 0.310640 0.398517 98.401649
19 163 0.009846 0.019278 0.028941 0.039948 0.061120 0.097310 0.134608 0.168632 0.210303 0.278048 0.365276 98.586693
19 164 0.009475 0.017774 0.024893 0.033403 0.053363 0.090242 0.128799 0.163622 0.206644 0.277769 0.365888 98.628128
19 165 0.010659 0.020506 0.028704 0.036840 0.053804 0.083011 0.111496 0.135960 0.166394 0.217175 0.280546 98.854904
19 166 0.010311 0.020475 0.028643 0.035378 0.049770 0.078275 0.108623 0.133354 0.160911 0.211082 0.279252 98.883926
19 167 0.006041 0.014647 0.024795 0.033096 0.047784 0.078749 0.114810 0.144104 0.174532 0.232532 0.316931 98.811981
19 168 0.008040 0.015840 0.022633 0.029082 0.042841 0.068127 0.093889 0.114882 0.138591 0.179459 0.231062 99.055550
19 169 0.012060 0.018534 0.021337 0.026268 0.039537 0.060802 0.078831 0.093725 0.113286 0.146122 0.183863 99.205627
19 170 0.007959 0.016148 0.023941 0.030893 0.043849 0.066552 0.088950 0.106443 0.126499 0.162710 0.209763 99.116295
19 171 0.008232 0.018079 0.026618 0.032321 0.044831 0.070716 0.097400 0.116320 0.136306 0.174415 0.225289 99.049469
19 172 0.004165 0.008338 0.012706 0.017517 0.027752 0.048106 0.071313 0.089773 0.106501 0.134988 0.170458 99.308380
19 173 0.005894 0.011380 0.015292 0.019363 0.030105 0.049217 0.066849 0.079978 0.096422 0.126206 0.162010 99.337288
19 174 0.011132 0.022012 0.029465 0.034768 0.047772 0.069701 0.087842 0.099773 0.115438 0.145129 0.181115 99.155853
19 175 0.007040 0.012387 0.016285 0.021464 0.034227 0.056061 0.075755 0.089745 0.105317 0.132714 0.163810 99.285194
19 176 0.003017 0.005743 0.008340 0.011775 0.020100 0.036153 0.054009 0.069536 0.085838 0.112355 0.142466 99.450668
19 177 0.006314 0.011915 0.016055 0.020573 0.031581 0.050647 0.068328 0.081329 0.096274 0.123617 0.156254 99.337112
19 178 0.006999 0.016904 0.026750 0.032392 0.041228 0.058414 0.075766 0.088149 0.101697 0.128067 0.164285 99.259346
19 179 0.002596 0.005048 0.007680 0.011001 0.018264 0.032310 0.048951 0.063761 0.077448 0.099071 0.124767 99.509102
19 180 0.002736 0.004996 0.007072 0.010287 0.018623 0.033033 0.047455 0.060080 0.074974 0.097770 0.121315 99.521660
19 181 0.007784 0.015195 0.020268 0.025039 0.036898 0.054987 0.068652 0.077630 0.090423 0.113254 0.138853 99.351021
19 182 0.005782 0.011246 0.016099 0.021016 0.031597 0.049664 0.066945 0.079388 0.091296 0.111526 0.135242 99.380203
19 183 0.004094 0.007633 0.010760 0.014281 0.022795 0.039239 0.057172 0.071208 0.083867 0.103991 0.125896 99.459061
19 184 0.006767 0.013056 0.018314 0.023001 0.033812 0.054360 0.074231 0.085142 0.091763 0.107250 0.126497 99.365807
19 185 0.009378 0.024642 0.041557 0.046625 0.050947 0.068420 0.089024 0.099709 0.103766 0.117828 0.139819 99.208282
19 186 0.009294 0.017585 0.024105 0.028048 0.036102 0.054041 0.073039 0.084116 0.089566 0.103257 0.121833 99.359009
19 187 0.006989 0.012935 0.017903 0.022329 0.031232 0.046060 0.060158 0.070278 0.078970 0.092707 0.106814 99.453621
19 188 0.008499 0.013433 0.016919 0.022084 0.032770 0.046265 0.056008 0.062896 0.070194 0.081415 0.091853 99.497673
19 189 0.009356 0.014993 0.018410 0.023127 0.032760 0.044509 0.052747 0.059339 0.067705 0.080251 0.091817 99.504990
19 190 0.007415 0.011425 0.014475 0.019659 0.029730 0.040847 0.048269 0.054748 0.063035 0.075047 0.086280 99.549065
19 191 0.004364 0.008092 0.011471 0.015095 0.022066 0.033141 0.044242 0.053450 0.061661 0.073969 0.087297 99.585152
19 192 0.004609 0.008211 0.011190 0.014850 0.022743 0.035069 0.046295 0.054457 0.061694 0.074052 0.087581 99.579254
19 193 0.007616 0.014691 0.019794 0.023512 0.030713 0.041676 0.050981 0.057756 0.065039 0.078462 0.094557 99.515198
19 194 0.003914 0.007794 0.011242 0.014574 0.021822 0.034313 0.046547 0.055239 0.062798 0.076720 0.093274 99.571762
19 195 0.003120 0.005849 0.008287 0.011204 0.018032 0.030317 0.043697 0.055078 0.066116 0.082884 0.100389 99.575027
19 196 0.004479 0.008529 0.011642 0.015154 0.024222 0.039993 0.054076 0.062688 0.071025 0.087678 0.106627 99.513885
19 197 0.006284 0.016007 0.026428 0.030241 0.034616 0.047999 0.064356 0.075529 0.083426 0.101671 0.129391 99.384048
19 198 0.005451 0.010558 0.014837 0.018206 0.025107 0.039005 0.054467 0.065995 0.074736 0.090637 0.111540 99.489464
19 199 0.002903 0.005799 0.008932 0.012572 0.020418 0.034927 0.051005 0.063922 0.075633 0.095011 0.117764 99.511108
19 200 0.006878 0.013040 0.017765 0.022084 0.031259 0.046296 0.060564 0.072079 0.085068 0.106251 0.131362 99.407356
19 201 0.004868 0.009108 0.013133 0.017702 0.027226 0.043794 0.061092 0.075617 0.090967 0.116087 0.146075 99.394333
19 202 0.005323 0.009776 0.013620 0.017707 0.026000 0.039959 0.054434 0.067859 0.083956 0.109301 0.139777 99.432289
19 203 0.006021 0.011097 0.015599 0.020745 0.031757 0.050890 0.069752 0.084319 0.099905 0.127231 0.160707 99.321976
19 204 0.007211 0.016321 0.025381 0.031098 0.041010 0.062042 0.085705 0.105095 0.125943 0.162800 0.212980 99.124405
19 205 0.006284 0.011668 0.016882 0.022819 0.035306 0.059583 0.086547 0.108322 0.129126 0.165003 0.211234 99.147224
19 206 0.010573 0.019298 0.026326 0.034127 0.050798 0.078163 0.104097 0.125646 0.152993 0.195976 0.245295 98.956703
19 207 0.015840 0.029755 0.040835 0.051107 0.072781 0.110872 0.147726 0.176101 0.209178 0.263288 0.329284 98.553230
19 208 0.015385 0.030137 0.042212 0.052952 0.078139 0.128246 0.179857 0.214785 0.247700 0.304330 0.371026 98.335228
19 209 0.020820 0.043406 0.062994 0.077548 0.107207 0.163901 0.218437 0.251175 0.281231 0.334036 0.395181 98.044067
19 210 0.034279 0.065402 0.086488 0.105957 0.155161 0.241065 0.305735 0.324388 0.334906 0.373024 0.415651 97.557945
19 211 0.019209 0.050910 0.088949 0.108319 0.141942 0.226449 0.318621 0.358581 0.371240 0.418709 0.486893 97.410179
19 212 0.045823 0.077590 0.092175 0.110032 0.165363 0.266360 0.350179 0.384975 0.407579 0.454153 0.492022 97.153748
19 213 0.055899 0.137361 0.219947 0.267422 0.325698 0.419927 0.473968 0.456960 0.420850 0.410938 0.411574 96.399460
19 214 0.024400 0.063726 0.105288 0.126067 0.163870 0.258741 0.360441 0.407287 0.428617 0.485301 0.559446 97.016815
19 215 0.010111 0.020926 0.033402 0.048177 0.079863 0.146035 0.230022 0.304757 0.374995 0.468750 0.568589 97.714371
19 216 0.013984 0.029419 0.045863 0.064638 0.104114 0.173997 0.244005 0.299101 0.362545 0.451114 0.538261 97.672966
19 217 0.015203 0.030773 0.045797 0.060821 0.088773 0.136684 0.184628 0.224215 0.269937 0.339031 0.419998 98.184135
19 218 0.008541 0.015143 0.021125 0.029759 0.049164 0.083164 0.118531 0.152979 0.198603 0.268969 0.352472 98.701546
19 219 0.005547 0.011023 0.016733 0.023902 0.039833 0.069507 0.101896 0.132115 0.171158 0.234695 0.312693 98.880898
19 220 0.009183 0.017915 0.026677 0.036838 0.057654 0.092941 0.128131 0.157974 0.193354 0.248421 0.311949 98.718964
19 221 0.012854 0.021199 0.027232 0.037369 0.061035 0.096613 0.126422 0.150985 0.183234 0.233475 0.286689 98.762894
19 222 0.003508 0.008474 0.014577 0.020574 0.032670 0.057261 0.086421 0.112313 0.142456 0.193114 0.256392 99.072243
19 223 0.004176 0.006758 0.009496 0.015071 0.028974 0.053101 0.079396 0.107749 0.145357 0.201122 0.259708 99.089088
19 224 0.009382 0.018295 0.026903 0.038406 0.062180 0.096511 0.125139 0.146789 0.173152 0.213586 0.255664 98.833992
19 225 0.008589 0.015776 0.022515 0.032610 0.055259 0.090065 0.119989 0.143496 0.171890 0.214537 0.257267 98.868011
19 226 0.002036 0.003908 0.006164 0.010126 0.020476 0.040140 0.062933 0.086956 0.118793 0.169335 0.226104 99.253029
19 227 0.007456 0.013200 0.018847 0.027183 0.044142 0.067094 0.086835 0.107220 0.137037 0.181517 0.228826 99.080643
19 228 0.018003 0.025215 0.029134 0.040534 0.066266 0.094707 0.111486 0.125862 0.148018 0.180971 0.212142 98.947662
19 229 0.004614 0.011135 0.018865 0.025773 0.039653 0.067246 0.097489 0.120714 0.144523 0.184732 0.232338 99.052917
19 230 0.003773 0.007011 0.010399 0.014996 0.024963 0.042785 0.062860 0.083340 0.108655 0.150735 0.203643 99.286842
19 231 0.009998 0.014359 0.018318 0.026959 0.044910 0.067214 0.085684 0.106557 0.136602 0.178932 0.221628 99.088837
19 232 0.010311 0.020153 0.029171 0.039165 0.059427 0.090509 0.116939 0.136004 0.158965 0.196720 0.238615 98.904022
19 233 0.003899 0.007399 0.011691 0.018666 0.034494 0.062832 0.093617 0.122670 0.157246 0.211575 0.274328 99.001579
19 234 0.006763 0.011353 0.015762 0.023038 0.039465 0.065680 0.091487 0.117815 0.152842 0.205949 0.264826 99.005020
19 235 0.016812 0.026378 0.033422 0.045918 0.073451 0.111822 0.139923 0.159629 0.184536 0.228615 0.276074 98.703423
19 236 0.015022 0.040290 0.067867 0.077612 0.091981 0.135114 0.180746 0.199850 0.206130 0.236203 0.282570 98.466614
19 237 0.011458 0.022176 0.032950 0.044145 0.067639 0.113360 0.161375 0.192826 0.214883 0.259267 0.315311 98.564613
19 238 0.020326 0.033969 0.045825 0.060798 0.087891 0.124396 0.153566 0.177317 0.204744 0.243712 0.281868 98.565590
19 239 0.033647 0.044921 0.051119 0.067608 0.102156 0.141279 0.164545 0.183509 0.208765 0.245570 0.279348 98.477531
19 240 0.016952 0.034286 0.052249 0.067669 0.091565 0.130417 0.165160 0.186576 0.203113 0.233662 0.269833 98.548523
19 241 0.017389 0.034150 0.046365 0.055039 0.073899 0.110693 0.145332 0.168035 0.190335 0.234595 0.291158 98.633011
19 242 0.006663 0.014363 0.022841 0.031106 0.047240 0.078647 0.113057 0.141180 0.169619 0.219188 0.282094 98.874001
19 243 0.009766 0.015065 0.019113 0.027113 0.045837 0.074843 0.102271 0.130924 0.168695 0.223543 0.282188 98.900642
19 244 0.004726 0.009214 0.014062 0.020453 0.033718 0.057114 0.082178 0.105615 0.133168 0.177875 0.233672 99.128204
19 245 0.005326 0.011835 0.019654 0.028018 0.043483 0.069638 0.097216 0.123244 0.156017 0.208625 0.275225 98.961716
19 246 0.013861 0.022393 0.028070 0.036382 0.055642 0.085733 0.113331 0.138034 0.168051 0.213516 0.264690 98.860298
19 247 0.007438 0.014523 0.021712 0.030657 0.051331 0.088801 0.126415 0.154537 0.183446 0.231753 0.288472 98.800919
19 248 0.024386 0.047103 0.065519 0.078688 0.102544 0.141751 0.176613 0.201148 0.226374 0.266114 0.311364 98.358391
19 249 0.023553 0.042663 0.056789 0.069570 0.099082 0.155623 0.206366 0.229552 0.241851 0.278789 0.326826 98.269341
19 250 0.026313 0.066905 0.103205 0.109811 0.121601 0.163661 0.205887 0.225631 0.239243 0.275746 0.327592 98.134407
19 251 0.033921 0.059829 0.078443 0.093273 0.121861 0.172079 0.213564 0.232398 0.242942 0.272711 0.308963 98.170021
19 252 0.023340 0.045331 0.060434 0.072726 0.105109 0.165991 0.220922 0.249903 0.271560 0.309966 0.348223 98.126495
19 253 0.015073 0.036286 0.058671 0.075103 0.108151 0.172598 0.229759 0.253456 0.268949 0.311888 0.365148 98.104919
19 254 0.032769 0.066337 0.093717 0.108200 0.128088 0.164378 0.195752 0.215598 0.235576 0.271050 0.313168 98.175362
19 255 0.026025 0.041393 0.051649 0.067225 0.103358 0.157987 0.199348 0.221040 0.238776 0.273997 0.310579 98.308624
19 256 0.012742 0.032739 0.055936 0.069585 0.089415 0.131616 0.178326 0.210870 0.238247 0.283925 0.341710 98.354881
19 257 0.011561 0.019562 0.026721 0.036769 0.058715 0.097851 0.137686 0.170303 0.202956 0.256601 0.319365 98.661911
19 258 0.010223 0.018773 0.026050 0.034928 0.054141 0.085287 0.114415 0.140318 0.173935 0.226770 0.288237 98.826920
19 259 0.008717 0.015974 0.023150 0.032329 0.051129 0.082854 0.114716 0.143311 0.177147 0.229985 0.292421 98.828270
19 260 0.013956 0.022798 0.029646 0.039857 0.062636 0.099549 0.133885 0.162909 0.196346 0.247293 0.304452 98.686668
19 261 0.010748 0.023419 0.036777 0.048274 0.071102 0.117219 0.166675 0.199921 0.227326 0.279536 0.347120 98.471886
19 262 0.022774 0.054066 0.083715 0.091728 0.103329 0.143726 0.190663 0.217094 0.232372 0.271200 0.329738 98.259590
19 263 0.027833 0.042145 0.052070 0.067129 0.098932 0.146431 0.185291 0.212743 0.240806 0.288166 0.340531 98.297920
19 264 0.021633 0.038590 0.052864 0.069190 0.099102 0.143236 0.179385 0.206160 0.238628 0.290041 0.347072 98.314102
19 265 0.017535 0.030262 0.042954 0.059466 0.089871 0.138908 0.186014 0.223671 0.262153 0.322292 0.392583 98.234291
19 266 0.025055 0.043416 0.058241 0.076247 0.110639 0.163950 0.212733 0.253706 0.299164 0.363992 0.434896 97.957954
19 267 0.018751 0.033716 0.047328 0.063223 0.092975 0.140440 0.184187 0.219299 0.257860 0.318522 0.390119 98.233574
19 268 0.016350 0.028268 0.038991 0.053898 0.082500 0.124462 0.161973 0.196727 0.241421 0.308057 0.383569 98.363785
19 269 0.007202 0.012684 0.019148 0.030815 0.057256 0.099369 0.141144 0.184108 0.240910 0.324143 0.414424 98.468796
19 270 0.006782 0.010914 0.015455 0.024730 0.045585 0.078927 0.113218 0.150696 0.199057 0.268270 0.343593 98.742767
19 271 0.010039 0.018999 0.028109 0.040507 0.065983 0.106108 0.143303 0.175294 0.213494 0.273807 0.344400 98.579956
19 272 0.008697 0.021693 0.037159 0.050142 0.073830 0.117401 0.162142 0.197607 0.238137 0.306957 0.392345 98.393890
19 273 0.002857 0.005485 0.009015 0.015480 0.031049 0.062445 0.103252 0.149255 0.205648 0.291571 0.392485 98.731461
19 274 0.002659 0.005689 0.009667 0.015719 0.029639 0.056629 0.089487 0.125167 0.172175 0.244987 0.330113 98.918068
19 275 0.005886 0.010839 0.015961 0.024246 0.042569 0.072809 0.104221 0.138289 0.185248 0.258009 0.342946 98.798981
19 276 0.005284 0.012285 0.020404 0.028923 0.046713 0.080638 0.118813 0.154258 0.197650 0.270079 0.361659 98.703293
19 277 0.003801 0.008928 0.015599 0.023044 0.037388 0.066575 0.103392 0.139819 0.180308 0.245390 0.329317 98.846436
19 278 0.003137 0.005720 0.008706 0.014049 0.027030 0.051645 0.081218 0.114247 0.157005 0.222290 0.297618 99.017334
19 279 0.007640 0.014779 0.021188 0.029116 0.047106 0.078133 0.108947 0.137511 0.174199 0.233804 0.305354 98.842224
19 280 0.009256 0.019766 0.031000 0.041715 0.059589 0.089161 0.119194 0.147266 0.181298 0.234575 0.299425 98.767761
19 281 0.008682 0.015197 0.020659 0.028188 0.044405 0.072048 0.100272 0.127784 0.161247 0.213822 0.277322 98.930374
19 282 0.004668 0.011702 0.020085 0.027242 0.039658 0.065495 0.097003 0.129021 0.170303 0.240905 0.337956 98.855957
19 283 0.002928 0.005770 0.008934 0.013855 0.025842 0.050693 0.081731 0.114815 0.156580 0.227517 0.320400 98.990936
19 284 0.005839 0.011114 0.016009 0.022682 0.037321 0.062061 0.087366 0.114562 0.154368 0.219497 0.300146 98.969040
19 285 0.007752 0.014112 0.019538 0.027788 0.047832 0.083220 0.119948 0.156368 0.205881 0.286863 0.383512 98.647186
19 286 0.003481 0.008994 0.016638 0.026546 0.049675 0.095308 0.145792 0.188572 0.242977 0.335937 0.445388 98.440689
19 287 0.003642 0.007672 0.012312 0.019108 0.037480 0.076667 0.124449 0.166581 0.210061 0.278739 0.355719 98.707565
19 288 0.008847 0.017917 0.025942 0.036521 0.066133 0.123586 0.179957 0.218110 0.256143 0.317988 0.378495 98.370361
19 289 0.028006 0.075291 0.111363 0.116276 0.144118 0.220295 0.282607 0.291255 0.291746 0.335928 0.402075 97.701042
19 290 0.030195 0.084058 0.144392 0.159778 0.169911 0.224989 0.287396 0.316540 0.329681 0.374167 0.444867 97.434029
19 291 0.050805 0.080725 0.092810 0.106250 0.142722 0.203589 0.249422 0.271093 0.286884 0.323232 0.364266 97.828201
19 292 0.016300 0.038759 0.063863 0.081486 0.108680 0.159343 0.208075 0.236862 0.262608 0.312811 0.376158 98.135063
19 293 0.026378 0.043384 0.051275 0.059374 0.080967 0.119288 0.152362 0.175145 0.199525 0.242938 0.293154 98.556206
19 294 0.012950 0.023471 0.031596 0.040802 0.060659 0.093005 0.121004 0.142398 0.169508 0.216721 0.273132 98.814758
19 295 0.010101 0.017849 0.024305 0.032243 0.048705 0.076140 0.102263 0.124468 0.150106 0.193044 0.245909 98.974869
19 296 0.005555 0.010490 0.015514 0.022353 0.036768 0.061241 0.086402 0.110172 0.139384 0.186776 0.244639 99.080704
19 297 0.009699 0.015745 0.019696 0.025946 0.040891 0.063772 0.083090 0.100749 0.125376 0.164848 0.209216 99.140968
19 298 0.009367 0.015862 0.020385 0.027071 0.043476 0.069103 0.090923 0.109128 0.133605 0.173500 0.217074 99.090508
19 299 0.009453 0.018574 0.026154 0.032878 0.047293 0.072620 0.096502 0.114466 0.135174 0.171355 0.215570 99.059967
19 300 0.008628 0.016834 0.024208 0.031543 0.047210 0.074933 0.100928 0.118479 0.136234 0.169811 0.211142 99.060051
19 301 0.011664 0.023683 0.034261 0.041677 0.055522 0.081611 0.107005 0.124773 0.141973 0.173311 0.212331 98.992195
19 302 0.017697 0.028959 0.035697 0.044724 0.065835 0.097460 0.121069 0.136605 0.155559 0.188135 0.221942 98.886322
19 303 0.023575 0.034254 0.041036 0.053798 0.079304 0.110960 0.132192 0.149282 0.171246 0.203465 0.233757 98.767128
19 304 0.027845 0.039779 0.048362 0.064967 0.096799 0.136148 0.162882 0.182361 0.204114 0.236303 0.266410 98.534027
19 305 0.029265 0.053981 0.070796 0.083152 0.108991 0.156120 0.194740 0.212011 0.223271 0.252610 0.287901 98.327164
19 306 0.023913 0.054808 0.081709 0.088106 0.097630 0.134322 0.175092 0.196587 0.207527 0.238491 0.284099 98.417709
19 307 0.020688 0.032294 0.042421 0.056885 0.083247 0.119992 0.148752 0.166774 0.181353 0.207810 0.236615 98.703171
19 308 0.018269 0.029543 0.038078 0.049225 0.070254 0.098720 0.120404 0.135744 0.152427 0.177607 0.201909 98.907814
19 309 0.013561 0.021478 0.027226 0.035804 0.052824 0.075912 0.093946 0.107706 0.122911 0.145623 0.168201 99.134811
19 310 0.009367 0.015552 0.021402 0.029003 0.041838 0.059208 0.074238 0.086285 0.098102 0.116386 0.136176 99.312439
19 311 0.010027 0.015766 0.019452 0.025032 0.036209 0.050599 0.061487 0.070649 0.081584 0.097975 0.114307 99.416908
19 312 0.007344 0.011913 0.016011 0.021577 0.031097 0.043346 0.053702 0.062579 0.071676 0.085380 0.099841 99.495537
19 313 0.008200 0.011854 0.014455 0.019808 0.030904 0.044039 0.053430 0.062111 0.072590 0.087109 0.100677 99.494820
19 314 0.006187 0.010408 0.014451 0.019679 0.028552 0.040468 0.051058 0.060208 0.069129 0.082745 0.097568 99.519547
19 315 0.007446 0.012407 0.015848 0.020275 0.028910 0.040152 0.049691 0.058586 0.068489 0.082093 0.095506 99.520592
19 316 0.007177 0.010906 0.014471 0.020268 0.029524 0.042829 0.054728 0.064835 0.074390 0.091821 0.113918 99.475136
20 21 0.000000 0.000000 0.000000 0.000000 0.000000 0.000000 0.000000 0.000000 0.000000 0.000000 0.000000 0.000000
20 22 0.907559 10.402658 16.176001 31.759930 11.911169 1.687029 0.270802 0.069569 0.021883 0.008097 0.002241 26.783068
20 23 10.463336 23.055805 6.232272 6.828442 7.330432 9.529554 10.226013 6.336741 0.949622 0.076627 0.008291 18.962866
20 24 2.297493 17.169289 15.881653 17.031939 8.169549 5.228745 3.984469 4.081559 4.216344 3.510023 1.747654 16.681284
20 25 1.233206 3.688805 1.468729 3.562260 10.637609 28.246323 16.581833 5.706411 1.991489 1.614022 1.395587 23.873724
20 26 0.266428 0.388774 0.418728 0.821592 2.836941 13.146292 33.807384 15.696452 5.146499 2.273645 1.553914 23.643353
20 27 0.112832 0.279462 0.333187 0.475047 1.729308 11.556615 35.859760 16.264734 5.922154 3.708945 3.609457 20.148499
20 28 0.088370 0.110629 0.213110 0.571579 0.850806 1.365182 5.921787 13.046294 27.653610 18.588573 9.498034 22.092024
20 29 0.037641 0.139729 0.225164 0.234171 0.291471 0.454381 0.965502 1.083231 3.016045 7.810297 21.232662 64.509705
20 30 0.040918 0.061792 0.081995 0.146777 0.214785 0.371533 0.934141 1.051545 1.642352 2.335876 4.959530 88.158752
20 31 0.020402 0.031251 0.043510 0.081242 0.145935 0.298649 0.787367 0.820385 1.134864 1.451957 2.718235 92.466202
20 32 0.039573 0.062308 0.088581 0.153909 0.290394 0.521488 0.816431 1.251887 2.016099 3.228362 4.618705 86.912262
20 33 0.042324 0.067415 0.096435 0.159127 0.269418 0.452948 0.673974 0.928974 1.282487 1.853509 2.603625 91.569763
20 34 0.064328 0.112555 0.164300 0.258316 0.432252 0.735804 1.078659 1.404645 1.819258 2.470855 3.243646 88.215378
20 35 0.075942 0.139111 0.198040 0.275166 0.385922 0.584427 0.811202 1.004079 1.216096 1.574089 2.056718 91.679207
20 36 0.087284 0.143999 0.198393 0.296954 0.456802 0.699771 0.955474 1.200143 1.503987 1.938874 2.430155 90.088165
20 37 0.045144 0.072311 0.102633 0.163188 0.262940 0.420354 0.605351 0.809310 1.065234 1.429170 1.853889 93.170479
20 38 0.061564 0.099361 0.141587 0.228491 0.377545 0.590161 0.794321 0.986845 1.234339 1.597146 2.011103 91.877541
20 39 0.120470 0.240845 0.336455 0.452731 0.669617 1.033847 1.369327 1.590818 1.854150 2.280698 2.778909 87.272133
20 40 0.040744 0.073525 0.113669 0.190008 0.336112 0.605204 0.938388 1.277467 1.690732 2.300621 2.994012 89.439514
20 41 0.034565 0.065263 0.099837 0.161283 0.274910 0.476516 0.732577 1.020947 1.380671 1.861716 2.412913 91.478806
20 42 0.189845 0.294966 0.442864 0.771658 1.230294 1.704491 2.091620 2.444314 2.917608 3.635681 4.417990 79.858665
20 43 0.203269 0.495957 0.752697 1.013213 1.571277 2.632219 3.612342 4.111526 4.667536 5.759933 6.949399 68.230629
20 44 0.007054 0.014613 0.027426 0.055712 0.131755 0.307814 0.576310 0.926013 1.376058 2.030688 2.811327 91.735229
20 45 0.014976 0.022925 0.043058 0.115311 0.301954 0.541544 0.765273 1.099717 1.651092 2.416276 3.191592 89.836281
20 46 0.381086 0.500844 0.711907 1.195691 1.947582 2.699385 3.189601 3.593246 4.029667 4.475191 4.804525 72.471275
20 47 0.105797 0.241189 0.431171 0.768269 1.539670 2.631221 3.354451 3.689300 4.122821 4.799503 5.330083 72.986526
20 48 0.006169 0.009592 0.018166 0.051071 0.169430 0.458711 0.951954 1.723524 2.726187 3.773632 4.504787 85.606781
20 49 0.056609 0.099481 0.175218 0.416009 1.147211 2.251554 2.905948 3.177553 3.624521 4.407426 4.887917 76.850548
20 50 0.689720 2.127226 2.902445 2.630746 3.004749 4.395277 5.157047 4.506995 3.746205 3.558496 3.526519 63.754578
20 51 0.073796 0.217420 0.469882 0.788796 1.449825 2.715534 3.777418 3.917396 3.723279 3.885493 4.075648 74.905510
20 52 0.009335 0.014015 0.025266 0.074239 0.289487 0.862055 1.651101 2.421582 3.140827 3.909043 4.184316 83.418739
20 53 0.463968 1.038589 1.448014 1.830408 2.628672 3.486709 3.514777 3.073646 2.852317 2.907264 2.911304 73.844330
20 54 0.601225 1.528914 2.009709 2.068901 2.492574 3.266116 3.350435 2.744976 2.261287 2.137165 2.105740 75.432953
20 55 0.028155 0.064733 0.119520 0.214767 0.475713 1.083932 1.787381 2.169443 2.329742 2.573460 2.691590 86.461563
20 56 0.023047 0.040147 0.073217 0.178451 0.514554 1.090340 1.509862 1.698973 1.891691 2.201296 2.357450 88.420967
20 57 0.301313 0.794583 1.097609 1.095344 1.232487 1.565834 1.686396 1.553197 1.470607 1.548607 1.648257 86.005768
20 58 0.063887 0.191509 0.355512 0.480453 0.728398 1.289670 1.776850 1.763004 1.557988 1.568441 1.660774 88.563515
20 59 0.009846 0.017912 0.031818 0.060748 0.127311 0.275034 0.524626 0.863355 1.241404 1.653972 1.973882 93.220100
20 60 0.016468 0.025448 0.039649 0.076539 0.171593 0.340758 0.533072 0.745165 1.008194 1.355314 1.679118 94.008682
20 61 0.029906 0.059044 0.092055 0.137474 0.228019 0.390054 0.567037 0.717149 0.870106 1.113134 1.399137 94.396881
20 62 0.027145 0.061744 0.105592 0.148348 0.217249 0.360055 0.541571 0.700238 0.841751 1.063983 1.355166 94.577156
20 63 0.032658 0.047115 0.063635 0.097844 0.164512 0.279788 0.406093 0.520497 0.629976 0.807642 1.034494 95.915749
20 64 0.042971 0.098591 0.156188 0.196142 0.259743 0.392724 0.537399 0.634930 0.715115 0.863790 1.066976 95.035431
20 65 0.031533 0.054463 0.083602 0.128406 0.205133 0.330391 0.468781 0.592962 0.697951 0.838862 1.004130 95.563782
20 66 0.037791 0.055327 0.079401 0.141950 0.284294 0.464109 0.583152 0.671504 0.774007 0.901879 0.991541 95.015045
20 67 0.221481 0.342923 0.392737 0.466882 0.588758 0.705483 0.730153 0.719286 0.738833 0.809784 0.885401 93.398277
20 68 0.060582 0.157594 0.259561 0.313208 0.391282 0.557452 0.696839 0.723648 0.708181 0.754913 0.833777 94.542961
20 69 0.014607 0.020900 0.033740 0.074634 0.190863 0.388400 0.577672 0.716221 0.798001 0.887256 0.941731 95.355972
20 70 0.067282 0.136526 0.205755 0.299390 0.460046 0.617975 0.678690 0.696231 0.753740 0.856063 0.945520 94.282784
20 71 0.403276 0.392423 0.354101 0.469102 0.673566 0.771910 0.734049 0.724575 0.781838 0.872556 0.929346 92.893257
20 72 0.043414 0.068441 0.110312 0.223131 0.451491 0.644630 0.707882 0.764231 0.878284 1.011658 1.090930 94.005600
20 73 0.010107 0.015759 0.027123 0.062637 0.169664 0.365073 0.586746 0.819543 1.042630 1.240943 1.339662 94.320114
20 74 0.138809 0.201104 0.268209 0.433053 0.705142 0.918985 0.976069 1.008920 1.093372 1.229372 1.345467 91.681496
20 75 0.113949 0.336134 0.502252 0.486531 0.527225 0.718886 0.869629 0.869398 0.863983 0.977320 1.145730 92.588959
20 76 0.016639 0.036700 0.064935 0.107188 0.207905 0.426966 0.681049 0.835682 0.923443 1.105072 1.315196 94.279228
20 77 0.013988 0.021961 0.037286 0.082237 0.203956 0.396417 0.596381 0.828067 1.113690 1.422302 1.638098 93.645615
20 78 0.127823 0.151307 0.193427 0.334947 0.566516 0.731263 0.813301 0.938523 1.127587 1.352290 1.555432 92.107590
20 79 0.083566 0.110070 0.151660 0.260691 0.443777 0.604086 0.699632 0.814799 0.988699 1.209209 1.404454 93.229355
20 80 0.057882 0.111211 0.152687 0.199866 0.308967 0.498625 0.656161 0.752762 0.881010 1.137708 1.447232 93.795891
20 81 0.018600 0.036273 0.060891 0.103542 0.202935 0.395613 0.618344 0.830838 1.084840 1.484091 1.933995 93.230042
20 82 0.058639 0.090822 0.126265 0.197483 0.333025 0.519739 0.672924 0.806935 0.983547 1.273294 1.600823 93.336502
20 83 0.058191 0.143224 0.226560 0.281453 0.391579 0.621159 0.824981 0.891892 0.922646 1.067351 1.269865 93.301102
20 84 0.043338 0.078959 0.125294 0.203011 0.355374 0.604209 0.835203 0.992472 1.134217 1.386241 1.684857 92.556831
20 85 0.021822 0.037223 0.056414 0.094643 0.181533 0.333995 0.504844 0.692889 0.949749 1.332213 1.758287 94.036392
20 86 0.037877 0.055377 0.077230 0.132585 0.251118 0.405284 0.532382 0.672708 0.885452 1.182104 1.472037 94.295845
20 87 0.082996 0.121665 0.164715 0.271679 0.479447 0.679013 0.761189 0.806948 0.894110 1.040342 1.177658 93.520233
20 88 0.056592 0.094193 0.135389 0.209664 0.358199 0.576047 0.760743 0.898067 1.053291 1.299461 1.560204 92.998146
20 89 0.028910 0.066121 0.104800 0.134839 0.198137 0.348488 0.527831 0.659985 0.779280 1.007653 1.319579 94.824371
20 90 0.036751 0.054175 0.076820 0.123341 0.204852 0.319354 0.428487 0.534237 0.657435 0.850226 1.084961 95.629356
20 91 0.021737 0.049284 0.078735 0.106294 0.168043 0.305096 0.459969 0.568964 0.675530 0.884811 1.165590 95.515945
20 92 0.019199 0.030940 0.046626 0.077366 0.137923 0.231387 0.327441 0.427347 0.553417 0.748723 0.986682 96.412949
20 93 0.015015 0.024591 0.037205 0.062005 0.111572 0.188867 0.269050 0.354412 0.466623 0.639977 0.854115 96.976562
20 94 0.015893 0.026693 0.041072 0.067733 0.120344 0.201576 0.283861 0.367153 0.473399 0.637146 0.836646 96.928482
20 95 0.038177 0.066464 0.097676 0.145615 0.232995 0.356890 0.463996 0.553659 0.664646 0.843235 1.057830 95.478821
20 96 0.031171 0.060225 0.094946 0.140709 0.223581 0.355505 0.483332 0.588213 0.709663 0.916314 1.182103 95.214241
20 97 0.039358 0.054419 0.075843 0.125978 0.214972 0.318859 0.411021 0.524828 0.681179 0.892950 1.132127 95.528465
20 98 0.039512 0.056899 0.079590 0.129706 0.224760 0.344685 0.453461 0.583995 0.767993 1.017546 1.283729 95.018127
20 99 0.073486 0.119904 0.155502 0.213135 0.331259 0.490825 0.605153 0.692477 0.825420 1.044927 1.287909 94.160004
20 100 0.035798 0.060654 0.088902 0.134770 0.213551 0.323794 0.426205 0.527457 0.659154 0.865355 1.122001 95.542358
20 101 0.012726 0.020150 0.030541 0.053238 0.102108 0.183582 0.273765 0.376883 0.515394 0.729794 0.991110 96.710709
20 102 0.013716 0.031584 0.056370 0.087466 0.151990 0.277781 0.421429 0.551937 0.707693 0.967547 1.292854 95.439629
20 103 0.020508 0.034986 0.052915 0.084878 0.145154 0.239853 0.338818 0.444867 0.587756 0.815186 1.104688 96.130386
20 104 0.013433 0.022284 0.034031 0.055982 0.096559 0.159375 0.228277 0.311152 0.425659 0.599586 0.821164 97.232498
20 105 0.015390 0.025179 0.036552 0.058347 0.100622 0.166273 0.235780 0.322503 0.452372 0.651015 0.903462 97.032509
20 106 0.012881 0.018872 0.027513 0.049445 0.097385 0.169724 0.248643 0.359462 0.533673 0.787405 1.084523 96.610474
20 107 0.017808 0.031782 0.048610 0.077035 0.131144 0.214149 0.302652 0.408334 0.562953 0.796249 1.087623 96.321663
20 108 0.013981 0.025097 0.037097 0.055624 0.090802 0.148378 0.209155 0.276762 0.371553 0.522221 0.718591 97.530731
20 109 0.011541 0.018490 0.026240 0.041915 0.074423 0.125980 0.181312 0.252220 0.361166 0.529688 0.742277 97.634750
20 110 0.005751 0.009197 0.014611 0.028741 0.064531 0.125483 0.196528 0.294526 0.448793 0.680234 0.947938 97.183662
20 111 0.009790 0.016923 0.026075 0.044087 0.079895 0.132719 0.190065 0.265864 0.382207 0.555384 0.767881 97.529114
20 112 0.013922 0.020063 0.026863 0.044939 0.084664 0.140772 0.189584 0.245375 0.332261 0.470425 0.636545 97.794586
20 113 0.018100 0.048158 0.075601 0.086719 0.115689 0.187116 0.265780 0.330235 0.413504 0.568589 0.784952 97.105560
20 114 0.005319 0.010280 0.018077 0.034397 0.074430 0.149781 0.236550 0.327845 0.448015 0.639446 0.872196 97.183662
20 115 0.006739 0.011553 0.017574 0.031392 0.064992 0.120242 0.178417 0.244681 0.342554 0.487913 0.647155 97.846786
20 116 0.032206 0.059803 0.075634 0.092132 0.135286 0.208487 0.260171 0.286615 0.333559 0.436694 0.566997 97.512413
20 117 0.029724 0.076070 0.113636 0.123428 0.156298 0.241188 0.318249 0.355450 0.399108 0.508146 0.658927 97.019783
20 118 0.005396 0.009371 0.015784 0.031331 0.071361 0.148351 0.236682 0.319925 0.414380 0.558373 0.716903 97.472137
20 119 0.009405 0.017370 0.025424 0.040774 0.080885 0.152465 0.213388 0.250642 0.302835 0.404533 0.521370 97.980911
20 120 0.034953 0.088399 0.128186 0.133748 0.159557 0.232651 0.293219 0.309367 0.323770 0.391007 0.490773 97.414368
20 121 0.021689 0.042304 0.064617 0.094458 0.149981 0.235223 0.302130 0.338990 0.378158 0.461895 0.567447 97.343102
20 122 0.005643 0.009193 0.014256 0.026284 0.055614 0.107445 0.168431 0.234965 0.311728 0.409874 0.503565 98.153008
20 123 0.018465 0.025399 0.035401 0.062470 0.114408 0.160571 0.185555 0.212734 0.259680 0.324562 0.385827 98.214928
20 124 0.047373 0.054717 0.066942 0.107428 0.168174 0.201470 0.208535 0.225137 0.262369 0.319528 0.377862 97.960464
20 125 0.015302 0.034861 0.052343 0.065761 0.096823 0.158656 0.216968 0.251113 0.285281 0.351753 0.429951 98.041191
20 126 0.014405 0.023105 0.032872 0.049139 0.078155 0.119922 0.156915 0.188439 0.224645 0.283236 0.352324 98.476845
20 127 0.021294 0.034824 0.047565 0.065992 0.097485 0.138112 0.169322 0.194557 0.225659 0.274190 0.329666 98.401329
20 128 0.023824 0.036506 0.046712 0.062738 0.091693 0.131010 0.161897 0.187001 0.218459 0.268270 0.324223 98.447670
20 129 0.013347 0.025248 0.037485 0.050344 0.073198 0.112062 0.149873 0.177638 0.206313 0.255739 0.317838 98.580917
20 130 0.020634 0.029075 0.036393 0.050566 0.076176 0.108682 0.134974 0.158429 0.186003 0.227262 0.273694 98.698112
20 131 0.019719 0.031335 0.040022 0.051910 0.075707 0.112226 0.143239 0.165799 0.191353 0.235984 0.289291 98.643417
20 132 0.016371 0.030057 0.041942 0.053533 0.075960 0.114725 0.151120 0.175343 0.199193 0.244201 0.301884 98.595665
20 133 0.022248 0.037152 0.050803 0.067476 0.094848 0.132950 0.165235 0.188953 0.214170 0.257069 0.309100 98.459991
20 134 0.024420 0.032225 0.038154 0.053917 0.084184 0.118981 0.142456 0.163259 0.191605 0.235894 0.284395 98.630508
20 135 0.010338 0.015673 0.022231 0.035560 0.061879 0.097457 0.129817 0.163062 0.206197 0.265921 0.328584 98.663284
20 136 0.013642 0.020220 0.026708 0.041165 0.072743 0.118950 0.157025 0.187150 0.223765 0.287763 0.363129 98.487732
20 137 0.018201 0.038817 0.057092 0.070079 0.095162 0.144073 0.190920 0.216666 0.237781 0.286995 0.354102 98.290108
20 138 0.009215 0.017513 0.026411 0.037651 0.059568 0.098859 0.140300 0.171141 0.199979 0.253466 0.323339 98.662560
20 139 0.001843 0.003267 0.005499 0.010479 0.023234 0.047891 0.079591 0.115898 0.161398 0.230737 0.312263 99.007904
20 140 0.007944 0.013715 0.021028 0.035467 0.065878 0.108192 0.144901 0.178549 0.221301 0.287539 0.364148 98.551338
20 141 0.013363 0.022348 0.030592 0.044978 0.073340 0.110670 0.141424 0.171121 0.213287 0.279645 0.356383 98.542854
20 142 0.002089 0.003906 0.006468 0.011505 0.023388 0.045629 0.073546 0.105986 0.147586 0.211927 0.291934 99.076042
20 143 0.002558 0.003626 0.005438 0.010842 0.024136 0.044505 0.067334 0.099719 0.148845 0.219723 0.298145 99.075127
20 144 0.009046 0.016823 0.024740 0.037311 0.064975 0.106782 0.144577 0.178992 0.224354 0.297399 0.381874 98.513130
20 145 0.009819 0.016631 0.023602 0.035869 0.060262 0.093648 0.122459 0.150882 0.190013 0.253207 0.328473 98.715141
20 146 0.002170 0.003576 0.005711 0.010677 0.022800 0.044891 0.072891 0.108741 0.156772 0.229593 0.315162 99.027016
20 147 0.004845 0.007028 0.010190 0.019250 0.042742 0.080042 0.118620 0.166091 0.233833 0.331902 0.431476 98.553978
20 148 0.015781 0.035230 0.055097 0.074302 0.111151 0.178207 0.240644 0.274851 0.300444 0.364206 0.451136 97.898956
20 149 0.014311 0.033045 0.053000 0.068173 0.092891 0.142697 0.196955 0.236373 0.270906 0.337367 0.427802 98.126480
20 150 0.006074 0.009340 0.013993 0.024750 0.050493 0.094801 0.144142 0.197118 0.258728 0.351335 0.454255 98.394974
20 151 0.017288 0.026068 0.036434 0.059529 0.105694 0.162413 0.209762 0.263312 0.337592 0.438284 0.540365 97.803253
20 152 0.042726 0.047108 0.057308 0.093375 0.154626 0.211255 0.247166 0.289857 0.348152 0.431556 0.520065 97.556808
20 153 0.028885 0.068915 0.103409 0.119077 0.155181 0.240678 0.323695 0.364492 0.398547 0.486400 0.607664 97.103050
20 154 0.026226 0.039763 0.054908 0.084972 0.147572 0.245580 0.338302 0.415465 0.491828 0.613963 0.751588 96.789833
20 155 0.055954 0.081685 0.108566 0.158971 0.240862 0.339718 0.413976 0.474555 0.545404 0.664426 0.801081 96.114799
20 156 0.063115 0.115111 0.138494 0.156564 0.216566 0.329803 0.411893 0.444642 0.491678 0.616831 0.775152 96.240143
20 157 0.034399 0.073748 0.121830 0.167355 0.240247 0.383412 0.521489 0.582025 0.601288 0.690625 0.821558 95.762024
20 158 0.036869 0.064777 0.088795 0.120422 0.185466 0.301539 0.411354 0.485837 0.557967 0.698211 0.872633 96.176132
20 159 0.041907 0.065094 0.091466 0.135823 0.209780 0.306170 0.383824 0.447751 0.523963 0.647860 0.791351 96.355019
20 160 0.020982 0.034224 0.050230 0.078950 0.134161 0.217278 0.295317 0.364278 0.443320 0.566962 0.711655 97.082642
20 161 0.019479 0.033576 0.050126 0.076206 0.125194 0.199279 0.267855 0.326955 0.395247 0.502164 0.628099 97.375824
20 162 0.012465 0.019834 0.029622 0.048442 0.084218 0.135082 0.185208 0.240545 0.312617 0.414142 0.529313 97.988510
20 163 0.008510 0.014088 0.021534 0.035747 0.065136 0.111007 0.158271 0.209198 0.276047 0.376535 0.496896 98.227036
20 164 0.008682 0.014118 0.021293 0.035773 0.066366 0.111526 0.155341 0.205000 0.276438 0.385608 0.511792 98.208061
20 165 0.006767 0.011110 0.017241 0.029753 0.056490 0.095084 0.130216 0.164310 0.207975 0.278503 0.362646 98.639908
20 166 0.007213 0.011337 0.016407 0.026955 0.049421 0.081945 0.111248 0.141845 0.186687 0.260293 0.349573 98.757080
20 167 0.006826 0.013527 0.020938 0.030395 0.050186 0.088486 0.131294 0.169668 0.214748 0.296150 0.406399 98.571388
20 168 0.006727 0.011226 0.017518 0.029281 0.051450 0.081674 0.109220 0.136236 0.169906 0.223769 0.289326 98.873665
20 169 0.010493 0.013635 0.017425 0.027631 0.046784 0.068088 0.084196 0.103390 0.132417 0.177276 0.229243 99.089417
20 170 0.008992 0.014495 0.020685 0.031375 0.051558 0.079001 0.103419 0.127801 0.161206 0.213497 0.273920 98.914047
20 171 0.012370 0.024192 0.033523 0.043166 0.064479 0.100309 0.129028 0.145341 0.167105 0.216018 0.280449 98.784019
20 172 0.004216 0.007023 0.010762 0.017802 0.032340 0.054987 0.078412 0.101626 0.128621 0.169049 0.214864 99.180298
20 173 0.003240 0.005123 0.008130 0.014704 0.028442 0.049381 0.071426 0.094123 0.119665 0.156642 0.198105 99.251022
20 174 0.014698 0.023034 0.029459 0.041060 0.063197 0.087746 0.103787 0.118832 0.142757 0.179658 0.219068 98.976707
20 175 0.008427 0.013252 0.018582 0.028708 0.047890 0.070148 0.085829 0.100805 0.123748 0.160177 0.199844 99.142586
20 176 0.002113 0.003351 0.005202 0.009386 0.018479 0.032987 0.049744 0.069594 0.093933 0.128313 0.165504 99.421394
20 177 0.004809 0.007606 0.011175 0.018426 0.033184 0.054009 0.073219 0.092610 0.117370 0.154274 0.193989 99.239326
20 178 0.007908 0.016805 0.024836 0.031953 0.046925 0.073178 0.096935 0.111109 0.124964 0.154015 0.191698 99.119675
20 179 0.002050 0.003412 0.005413 0.009439 0.017997 0.032079 0.048156 0.065730 0.086328 0.117465 0.153876 99.458054
20 180 0.001911 0.002974 0.004519 0.008071 0.016015 0.028384 0.042160 0.058463 0.078990 0.108415 0.140865 99.509232
20 181 0.006932 0.011002 0.015478 0.024333 0.042949 0.064993 0.079912 0.092196 0.109653 0.137023 0.165366 99.250160
20 182 0.005009 0.008200 0.012451 0.020712 0.037710 0.060319 0.078902 0.094581 0.112881 0.139951 0.167588 99.261696
20 183 0.004157 0.006205 0.008851 0.014134 0.024584 0.039704 0.055559 0.072930 0.093281 0.121131 0.150379 99.409088
20 184 0.007583 0.011743 0.016422 0.024695 0.040677 0.062151 0.079387 0.091437 0.103859 0.126795 0.152666 99.282585
20 185 0.013020 0.028910 0.041533 0.044562 0.053001 0.079702 0.109297 0.121233 0.120930 0.134063 0.156812 99.096939
20 186 0.011654 0.017543 0.023240 0.031622 0.045382 0.064749 0.081388 0.092618 0.101772 0.120839 0.144473 99.264725
20 187 0.008785 0.013259 0.017790 0.024868 0.036450 0.051186 0.064889 0.077818 0.090402 0.107237 0.124399 99.382919
20 188 0.009360 0.012788 0.016713 0.025401 0.039722 0.052576 0.060521 0.068529 0.078835 0.092921 0.105769 99.436859
20 189 0.008573 0.012082 0.015773 0.022928 0.034883 0.047001 0.055915 0.064782 0.075203 0.089268 0.102773 99.470818
20 190 0.005941 0.008243 0.011024 0.017100 0.028063 0.039317 0.047872 0.057591 0.069833 0.085689 0.100858 99.528473
20 191 0.002825 0.004525 0.006660 0.010566 0.018283 0.028798 0.039115 0.049951 0.062481 0.080496 0.100186 99.596115
20 192 0.003221 0.004788 0.006728 0.010786 0.018909 0.029695 0.039807 0.050726 0.063950 0.083029 0.103503 99.584862
20 193 0.004733 0.007454 0.010725 0.016805 0.028572 0.043222 0.055416 0.066018 0.076553 0.092043 0.108208 99.490250
20 194 0.002580 0.004139 0.006152 0.009960 0.017928 0.029470 0.041044 0.052907 0.066022 0.085660 0.107709 99.576431
20 195 0.001883 0.002867 0.004180 0.007033 0.013434 0.023399 0.034358 0.046920 0.062265 0.084784 0.110139 99.608734
20 196 0.002949 0.004478 0.006774 0.011597 0.021510 0.035353 0.048736 0.062101 0.077365 0.100474 0.125980 99.502686
20 197 0.006224 0.013023 0.019271 0.024362 0.035165 0.055705 0.075641 0.086459 0.093849 0.113166 0.139727 99.337402
20 198 0.004469 0.007236 0.010699 0.016253 0.026369 0.040994 0.055344 0.068235 0.081698 0.104440 0.132808 99.451454
20 199 0.002366 0.003700 0.005582 0.009481 0.017854 0.031080 0.045810 0.061974 0.081306 0.110064 0.143391 99.487396
20 200 0.006497 0.010289 0.014837 0.022843 0.037562 0.056630 0.073823 0.089892 0.108015 0.135295 0.166433 99.277885
20 201 0.004930 0.007851 0.011251 0.017519 0.030428 0.048844 0.066283 0.084188 0.107824 0.143969 0.185576 99.291336
20 202 0.004217 0.006656 0.009602 0.015104 0.026282 0.042894 0.060158 0.078506 0.101192 0.134813 0.173845 99.346733
20 203 0.004912 0.007811 0.011753 0.019418 0.034881 0.057414 0.079129 0.100764 0.127178 0.165756 0.208174 99.182808
20 204 0.008843 0.018190 0.026944 0.035160 0.051711 0.081872 0.111842 0.133962 0.158116 0.203154 0.262321 98.907883
20 205 0.005996 0.009612 0.014306 0.023158 0.041204 0.069191 0.097836 0.126335 0.161503 0.215687 0.279825 98.955345
20 206 0.009536 0.014806 0.021119 0.033075 0.056457 0.089538 0.121113 0.153242 0.194473 0.252315 0.315552 98.738770
20 207 0.019734 0.031445 0.043160 0.061931 0.095679 0.140352 0.179467 0.217821 0.269774 0.345795 0.433144 98.161697
20 208 0.018125 0.029647 0.041750 0.061197 0.098845 0.154433 0.206728 0.255783 0.317124 0.402360 0.490954 97.923050
20 209 0.023885 0.040269 0.059236 0.089747 0.145294 0.219915 0.280242 0.321799 0.362890 0.421409 0.478678 97.556633
20 210 0.041530 0.064383 0.092060 0.146321 0.243559 0.344333 0.395466 0.414724 0.432527 0.467112 0.497251 96.860733
20 211 0.035127 0.073971 0.112260 0.146679 0.213131 0.336118 0.453878 0.509855 0.527585 0.555729 0.574582 96.461082
20 212 0.058221 0.083515 0.117412 0.190038 0.312244 0.442560 0.525509 0.558781 0.551182 0.541290 0.525527 96.093719
20 213 0.145275 0.299835 0.389298 0.422824 0.434199 0.419090 0.375443 0.336100 0.331251 0.354330 0.381823 96.110527
20 214 0.032871 0.071595 0.118548 0.173009 0.274350 0.454803 0.610761 0.642906 0.602045 0.595472 0.599436 95.824203
20 215 0.013519 0.022435 0.034870 0.061711 0.125455 0.240747 0.382200 0.523895 0.644680 0.741823 0.781768 96.426895
20 216 0.030972 0.056245 0.089174 0.143457 0.232735 0.327052 0.384925 0.420327 0.463762 0.529478 0.600129 96.721741
20 217 0.024649 0.041598 0.062519 0.097845 0.157688 0.232336 0.294249 0.348624 0.411499 0.491714 0.573309 97.263969
20 218 0.016167 0.023260 0.030780 0.048055 0.084459 0.136965 0.190241 0.254398 0.342959 0.457464 0.571813 97.843437
20 219 0.012182 0.021258 0.031149 0.047062 0.080173 0.133514 0.187448 0.238933 0.301535 0.393653 0.499446 98.053650
20 220 0.025290 0.042108 0.058416 0.083368 0.126938 0.180161 0.221308 0.257303 0.305280 0.375299 0.450378 97.874153
20 221 0.036467 0.047159 0.054494 0.077434 0.123525 0.175409 0.206314 0.231047 0.268734 0.330706 0.395397 98.053314
20 222 0.011337 0.025612 0.039559 0.051371 0.076940 0.124548 0.171333 0.204612 0.241540 0.305469 0.380898 98.366776
20 223 0.010549 0.014269 0.020457 0.038732 0.081376 0.136607 0.181986 0.224681 0.270398 0.329966 0.385325 98.305656
20 224 0.033643 0.056222 0.072592 0.095543 0.133308 0.172399 0.196824 0.216653 0.247620 0.295962 0.348484 98.130753
20 225 0.036038 0.054772 0.064162 0.084570 0.127014 0.172589 0.196232 0.213075 0.244082 0.296746 0.350877 98.159843
20 226 0.005639 0.010057 0.016079 0.028344 0.058113 0.105226 0.149492 0.188403 0.232143 0.294388 0.356689 98.555428
20 227 0.017298 0.024402 0.032393 0.052133 0.090498 0.129541 0.154590 0.182052 0.223055 0.277231 0.327196 98.489609
20 228 0.053183 0.055892 0.057827 0.082399 0.125181 0.154765 0.166432 0.186424 0.219688 0.264341 0.305844 98.328026
20 229 0.014650 0.033490 0.050764 0.063782 0.091289 0.137118 0.172529 0.190206 0.214133 0.268007 0.337340 98.426697
20 230 0.006948 0.011837 0.017922 0.028070 0.048036 0.080231 0.116521 0.155257 0.198171 0.259210 0.329834 98.747971
20 231 0.016731 0.020822 0.026583 0.043978 0.076931 0.111899 0.139455 0.173646 0.218540 0.273714 0.326356 98.571350
20 232 0.023927 0.042992 0.056809 0.071667 0.100591 0.138979 0.165509 0.184704 0.215293 0.268157 0.327950 98.403419
20 233 0.008753 0.015691 0.024571 0.040221 0.072302 0.119275 0.160729 0.195579 0.237886 0.304876 0.380966 98.439148
20 234 0.008335 0.012004 0.017039 0.029233 0.056589 0.097953 0.141504 0.190514 0.247797 0.318311 0.383045 98.497681
20 235 0.021500 0.028771 0.036864 0.058352 0.101994 0.153136 0.184952 0.208944 0.241129 0.296122 0.353464 98.314766
20 236 0.032225 0.075307 0.100567 0.099966 0.118220 0.176809 0.231119 0.246480 0.250745 0.290370 0.351240 98.026955
20 237 0.019461 0.034474 0.051994 0.075189 0.113871 0.170619 0.217122 0.243555 0.265092 0.315793 0.381714 98.111115
20 238 0.027344 0.039992 0.051262 0.072900 0.113387 0.159250 0.189524 0.214851 0.246385 0.289597 0.328037 98.267471
20 239 0.045159 0.052181 0.061389 0.089281 0.133695 0.172417 0.194524 0.218806 0.247751 0.286791 0.324784 98.173225
20 240 0.030092 0.052960 0.069825 0.086424 0.116043 0.157121 0.186436 0.203774 0.224203 0.262884 0.306076 98.304161
20 241 0.021277 0.038111 0.054725 0.073420 0.104925 0.156388 0.200975 0.225617 0.242984 0.287604 0.346914 98.247063
20 242 0.012635 0.022202 0.031037 0.044120 0.071596 0.114432 0.152826 0.184499 0.220758 0.280932 0.349996 98.514969
20 243 0.015301 0.019241 0.025558 0.043025 0.075351 0.111214 0.139190 0.173081 0.219483 0.284624 0.354678 98.539261
20 244 0.005954 0.009529 0.014250 0.024002 0.044291 0.075983 0.108766 0.143547 0.186309 0.251100 0.327422 98.808846
20 245 0.008917 0.017129 0.026292 0.039027 0.064591 0.105958 0.146926 0.183790 0.227667 0.297242 0.380566 98.501892
20 246 0.018975 0.025292 0.032163 0.049086 0.081639 0.121373 0.153512 0.187560 0.231145 0.292958 0.360907 98.445389
20 247 0.010245 0.017317 0.026137 0.041572 0.072700 0.118872 0.161088 0.199539 0.246970 0.320222 0.403186 98.382149
20 248 0.032278 0.050686 0.066093 0.088664 0.128812 0.181497 0.222370 0.252741 0.284829 0.334526 0.389103 97.968399
20 249 0.027763 0.039998 0.053519 0.080897 0.131968 0.197911 0.244558 0.272976 0.301226 0.357305 0.420797 97.871086
20 250 0.034648 0.074563 0.108008 0.122668 0.148086 0.205166 0.259329 0.284447 0.296249 0.332603 0.384048 97.750183
20 251 0.043803 0.057961 0.071309 0.101131 0.151630 0.206779 0.240977 0.264986 0.290589 0.334776 0.380326 97.855736
20 252 0.035926 0.055325 0.071510 0.097534 0.146097 0.211538 0.261601 0.295031 0.329252 0.386581 0.445216 97.664391
20 253 0.027443 0.049664 0.071294 0.099326 0.153396 0.234281 0.294983 0.322668 0.345618 0.401890 0.468630 97.530807
20 254 0.043907 0.067550 0.088906 0.118271 0.161663 0.212905 0.250141 0.277568 0.304463 0.347708 0.395022 97.731903
20 255 0.029654 0.037367 0.048274 0.076946 0.127520 0.180539 0.217280 0.252816 0.294563 0.352215 0.409108 97.973717
20 256 0.016627 0.038233 0.062087 0.080752 0.112450 0.172667 0.234154 0.270794 0.296645 0.348594 0.416408 97.950592
20 257 0.014936 0.020422 0.027492 0.043692 0.074368 0.116845 0.156447 0.197668 0.247184 0.319913 0.402397 98.378632
20 258 0.010290 0.016093 0.023092 0.036141 0.061440 0.097774 0.133651 0.172351 0.220606 0.288540 0.364886 98.575142
20 259 0.010043 0.015417 0.021779 0.034471 0.060197 0.095960 0.128324 0.163375 0.212103 0.283133 0.361860 98.613335
20 260 0.016140 0.023175 0.030983 0.046980 0.077386 0.117870 0.152087 0.185760 0.229127 0.296232 0.374464 98.449799
20 261 0.015464 0.029244 0.043380 0.060468 0.094512 0.150868 0.200589 0.233908 0.272749 0.348279 0.442749 98.107788
20 262 0.022236 0.046318 0.068881 0.085187 0.116653 0.181610 0.245527 0.273602 0.285071 0.327595 0.388610 97.958710
20 263 0.033045 0.044031 0.056206 0.082758 0.127425 0.178614 0.218307 0.258288 0.309569 0.384495 0.464954 97.842308
20 264 0.025114 0.041294 0.057309 0.080031 0.119217 0.174194 0.222311 0.264706 0.316011 0.393099 0.480711 97.826004
20 265 0.022147 0.034702 0.048744 0.073949 0.121611 0.188444 0.247329 0.301241 0.366295 0.458435 0.554148 97.582954
20 266 0.034905 0.057207 0.080270 0.117406 0.182268 0.264493 0.324546 0.369101 0.423316 0.508683 0.599528 97.038284
20 267 0.028296 0.046730 0.064333 0.091713 0.143055 0.214852 0.274137 0.324418 0.387682 0.485223 0.595326 97.344238
20 268 0.023527 0.036121 0.049706 0.075663 0.125190 0.192628 0.253296 0.317733 0.402443 0.518942 0.642848 97.361900
20 269 0.016546 0.026255 0.038783 0.065304 0.119172 0.192352 0.257409 0.327932 0.423399 0.555521 0.693414 97.283913
20 270 0.018441 0.024409 0.031639 0.052189 0.095039 0.150405 0.199462 0.257973 0.336364 0.440058 0.548297 97.845718
20 271 0.024504 0.040697 0.056186 0.080911 0.125316 0.181449 0.224507 0.266063 0.325302 0.419633 0.528531 97.726898
20 272 0.024527 0.053028 0.075220 0.093136 0.136280 0.218969 0.294810 0.340885 0.387402 0.478584 0.588358 97.308800
20 273 0.009178 0.016110 0.026098 0.046770 0.092313 0.163609 0.234226 0.301947 0.381076 0.501131 0.634423 97.593124
20 274 0.008728 0.016272 0.025162 0.039812 0.070518 0.121817 0.177371 0.235619 0.308151 0.415539 0.538175 98.042839
20 275 0.015540 0.022842 0.031199 0.050718 0.089310 0.141118 0.189036 0.245592 0.325976 0.444955 0.577650 97.866066
20 276 0.015788 0.031137 0.045543 0.063548 0.102429 0.170869 0.239644 0.297552 0.363835 0.474202 0.607234 97.588219
20 277 0.010401 0.022565 0.037045 0.054068 0.086134 0.143990 0.207347 0.261846 0.316093 0.405119 0.518601 97.936790
20 278 0.007410 0.011138 0.016252 0.028475 0.055680 0.098876 0.144603 0.197065 0.264840 0.364559 0.479280 98.331818
20 279 0.014899 0.022617 0.030673 0.047452 0.081014 0.129689 0.174426 0.221381 0.283184 0.376938 0.487360 98.130371
20 280 0.018301 0.031643 0.044525 0.062745 0.094606 0.141239 0.183930 0.225296 0.277417 0.359084 0.458209 98.103004
20 281 0.013486 0.018641 0.025392 0.041365 0.071313 0.112164 0.149628 0.191289 0.244974 0.326902 0.426871 98.377975
20 282 0.007456 0.015591 0.024233 0.034906 0.058322 0.105454 0.161353 0.216835 0.285895 0.402812 0.556920 98.130226
20 283 0.003349 0.005408 0.008647 0.016279 0.032945 0.062939 0.100333 0.149510 0.220303 0.335048 0.487760 98.577484
20 284 0.006301 0.009886 0.014424 0.024325 0.044749 0.075421 0.107167 0.147339 0.206948 0.299418 0.413886 98.650131
20 285 0.011112 0.016297 0.022852 0.038990 0.073064 0.120304 0.165398 0.219646 0.296998 0.408358 0.529390 98.097595
20 286 0.005639 0.012420 0.022398 0.039047 0.077902 0.147886 0.220630 0.279996 0.344664 0.449357 0.565727 97.834328
20 287 0.004401 0.007324 0.011807 0.022548 0.051607 0.105075 0.164348 0.220962 0.281482 0.368788 0.457202 98.304459
20 288 0.010100 0.016176 0.024804 0.046046 0.096628 0.166747 0.220475 0.263091 0.312984 0.387512 0.456636 97.998802
20 289 0.058873 0.122143 0.145633 0.149536 0.194350 0.288720 0.344118 0.335338 0.330574 0.381678 0.452000 97.197037
20 290 0.048804 0.112615 0.168820 0.190738 0.217246 0.288284 0.354917 0.377314 0.380127 0.420025 0.487727 96.953377
20 291 0.062106 0.075508 0.090472 0.128224 0.184110 0.240681 0.278616 0.310437 0.338795 0.382798 0.431718 97.476540
20 292 0.019732 0.038493 0.058690 0.081638 0.122074 0.186176 0.245043 0.285235 0.321561 0.383978 0.458157 97.799217
20 293 0.024161 0.033208 0.042436 0.062328 0.097216 0.138714 0.169988 0.198748 0.234340 0.289135 0.350367 98.359360
20 294 0.013558 0.020865 0.028555 0.042565 0.068710 0.103348 0.132670 0.162373 0.202495 0.264376 0.336882 98.623604
20 295 0.010930 0.016009 0.021568 0.033040 0.054570 0.083502 0.109394 0.137960 0.176383 0.233244 0.299779 98.823616
20 296 0.005212 0.008540 0.013195 0.022141 0.039354 0.064328 0.090522 0.121713 0.163274 0.224505 0.297522 98.949692
20 297 0.009916 0.013729 0.018109 0.028582 0.048175 0.071757 0.091546 0.115435 0.148912 0.195871 0.247883 99.010086
20 298 0.010819 0.015760 0.021348 0.033250 0.055913 0.082307 0.102664 0.125637 0.159387 0.208917 0.262516 98.921486
20 299 0.011614 0.019468 0.026589 0.037026 0.056824 0.084390 0.107704 0.129223 0.158689 0.206138 0.261932 98.900398
20 300 0.007565 0.012320 0.018675 0.029990 0.051066 0.081461 0.111290 0.139913 0.171299 0.216747 0.267792 98.891876
20 301 0.011962 0.020008 0.028377 0.040421 0.062817 0.095892 0.126863 0.153782 0.182378 0.224927 0.272060 98.780510
20 302 0.019689 0.028623 0.037496 0.054277 0.083557 0.117321 0.142818 0.167868 0.199666 0.243452 0.288468 98.616768
20 303 0.025785 0.034461 0.044420 0.066386 0.101433 0.134878 0.157607 0.184074 0.219575 0.263797 0.305749 98.461838
20 304 0.034674 0.044614 0.054881 0.079963 0.122725 0.164523 0.190647 0.219129 0.259505 0.312284 0.361002 98.156052
20 305 0.032803 0.057138 0.076428 0.097520 0.137735 0.200517 0.246592 0.265882 0.283890 0.330835 0.385612 97.885048
20 306 0.026035 0.056054 0.082623 0.094992 0.118373 0.177081 0.238433 0.266930 0.277039 0.313198 0.364778 97.984467
20 307 0.027168 0.036698 0.047350 0.067914 0.100748 0.139102 0.169647 0.197360 0.226577 0.268623 0.312942 98.405869
20 308 0.023222 0.033874 0.042326 0.057261 0.084561 0.117326 0.140994 0.160483 0.184242 0.218995 0.253405 98.683311
20 309 0.012565 0.019151 0.027173 0.041205 0.064915 0.093110 0.116071 0.136197 0.157698 0.187847 0.218077 98.925987
20 310 0.010848 0.016356 0.021411 0.030303 0.047428 0.069356 0.086865 0.101550 0.117790 0.142375 0.168396 99.187317
20 311 0.009130 0.013628 0.018589 0.027388 0.042412 0.059771 0.073745 0.086860 0.101469 0.122328 0.144089 99.300591
20 312 0.008523 0.012442 0.016000 0.022483 0.033982 0.047128 0.057645 0.068538 0.081856 0.099875 0.118202 99.433319
20 313 0.008057 0.011329 0.014982 0.022088 0.034307 0.047597 0.058357 0.070137 0.083940 0.102376 0.121120 99.425713
20 314 0.006437 0.009882 0.013283 0.019248 0.030404 0.044276 0.055888 0.066739 0.078705 0.095665 0.112827 99.466644
20 315 0.007982 0.012647 0.016616 0.022479 0.032953 0.045763 0.056611 0.066689 0.077109 0.091439 0.105882 99.463829
20 316 0.007977 0.011610 0.015246 0.021959 0.032505 0.046578 0.058639 0.069874 0.081898 0.102375 0.127966 99.423370
21 22 0.000000 0.000000 0.000000 0.000000 0.000000 0.000000 0.000000 0.000000 0.000000 0.000000 0.000000 0.000000
21 23 0.746153 9.087757 17.446035 38.655289 12.431876 1.512096 0.236462 0.058326 0.014948 0.004807 0.001379 19.804871
21 24 11.510437 31.185373 8.423114 7.506490 6.262554 7.822174 8.441154 4.819551 0.699338 0.076489 0.010999 13.242327
21 25 2.314446 25.925255 26.829859 18.374027 5.299988 2.617482 2.046060 2.216102 2.269818 1.851821 0.936898 9.318244
21 26 0.656980 2.790531 1.209692 2.620631 8.654840 31.941753 20.340342 5.830814 1.539431 1.155646 1.004431 22.254906
21 27 0.131451 0.263800 0.343038 0.454733 0.879848 6.362436 39.083397 25.847012 6.617652 2.167754 1.326828 16.522049
21 28 0.076763 0.217443 0.277315 0.333208 0.969185 8.573918 37.769547 18.776979 5.444072 2.996413 3.190296 21.374861
21 29 0.063352 0.098515 0.207847 0.564580 0.933995 1.555201 5.579675 9.937275 18.929525 14.236122 9.383080 38.510830
21 30 0.100760 0.267830 0.382030 0.480333 0.670182 1.069354 2.030618 1.762231 3.044765 5.436633 12.005281 72.749985
21 31 0.051561 0.079490 0.103588 0.180371 0.289662 0.511913 1.226473 1.253886 1.728638 2.117576 3.751561 88.705284
21 32 0.192112 0.245919 0.273460 0.467222 0.890617 1.685770 3.822316 3.613847 4.761553 5.244222 7.479480 71.323486
21 33 0.101206 0.157822 0.207465 0.319905 0.519765 0.818460 1.144260 1.525627 2.074571 2.861491 3.743102 86.526321
21 34 0.171663 0.287017 0.368531 0.507717 0.768231 1.210263 1.695348 2.169267 2.782340 3.666155 4.628345 81.745117
21 35 0.126065 0.221274 0.285794 0.376538 0.536645 0.839599 1.174499 1.448168 1.764279 2.279098 2.918300 88.029739
21 36 0.123575 0.197306 0.263795 0.383876 0.570917 0.857666 1.167503 1.484849 1.895054 2.451776 3.051444 87.552246
21 37 0.068119 0.102430 0.129294 0.190564 0.299855 0.474604 0.669050 0.879699 1.159999 1.576539 2.083247 92.366600
21 38 0.060446 0.089215 0.119377 0.194561 0.331116 0.531537 0.743796 0.983522 1.319455 1.780935 2.259994 91.586044
21 39 0.128781 0.229503 0.298760 0.410504 0.653469 1.097358 1.603601 2.016095 2.429229 2.966781 3.517463 84.648453
21 40 0.078720 0.133381 0.175015 0.252553 0.400457 0.672451 0.987293 1.303438 1.735309 2.457658 3.402574 88.401154
21 41 0.037386 0.071946 0.101632 0.146340 0.230393 0.395860 0.596779 0.785300 1.021424 1.444221 2.036626 93.132095
21 42 0.112008 0.158210 0.201091 0.334267 0.620835 1.059698 1.569640 2.167974 2.840735 3.502341 4.118802 83.314400
21 43 0.184273 0.425859 0.560061 0.645783 0.990451 1.934280 3.161587 4.082067 4.997852 6.290682 7.608791 69.118317
21 44 0.037223 0.090839 0.149858 0.218298 0.359340 0.711797 1.217556 1.696968 2.257235 3.353481 5.048463 84.858940
21 45 0.006469 0.011556 0.019643 0.040050 0.090607 0.185341 0.310442 0.493304 0.798823 1.321429 2.039123 94.683212
21 46 0.105933 0.162914 0.236169 0.451867 0.989891 1.801329 2.613736 3.502173 4.515193 5.382793 5.811823 74.426178
21 47 0.116321 0.284791 0.456215 0.645305 1.086150 2.005660 3.077015 3.921416 4.743464 5.697317 6.368282 71.598068
21 48 0.006589 0.013898 0.025504 0.052346 0.133137 0.317835 0.594275 0.977524 1.567782 2.525779 3.713326 90.072006
21 49 0.015996 0.030295 0.050052 0.108947 0.328150 0.823341 1.392853 1.993105 2.924631 4.261743 5.237354 82.833527
21 50 0.229929 0.935648 1.656139 1.798300 2.390356 4.073812 5.355178 4.949183 4.258811 3.985852 3.729634 66.637161
21 51 0.079708 0.349310 0.774892 0.971943 1.324547 2.429097 3.729454 3.999272 3.680398 3.760736 4.051630 74.849014
21 52 0.006328 0.011809 0.019163 0.042220 0.144835 0.473052 1.041726 1.737293 2.531354 3.374556 3.692285 86.925377
21 53 0.145820 0.385410 0.530847 0.729567 1.528791 3.052335 3.671721 3.141203 2.792704 2.908939 2.907468 78.205200
21 54 0.529581 1.950890 2.490910 1.750213 1.593995 2.124138 2.471051 2.239175 2.073444 2.202731 2.399579 78.174294
21 55 0.034255 0.130066 0.255870 0.339040 0.596828 1.338596 2.152022 2.222709 1.936006 1.962108 2.117136 86.915359
21 56 0.011029 0.020446 0.032277 0.072419 0.253656 0.740991 1.301385 1.672214 1.994097 2.325879 2.305391 89.270218
21 57 0.178887 0.552273 0.697279 0.654463 0.899620 1.553277 1.915604 1.694557 1.491876 1.557491 1.647142 87.157524
21 58 0.081867 0.360306 0.760330 0.764517 0.733892 1.016182 1.340717 1.389432 1.339523 1.481049 1.759377 88.972809
21 59 0.011670 0.027204 0.047553 0.075891 0.152358 0.349914 0.649531 0.934544 1.180573 1.510475 1.803943 93.256348
21 60 0.012704 0.022785 0.034671 0.061871 0.139164 0.285852 0.453505 0.644055 0.917483 1.283449 1.591303 94.553154
21 61 0.027351 0.067871 0.098745 0.115412 0.169496 0.304062 0.466762 0.596153 0.733063 0.979889 1.294773 95.146423
21 62 0.020208 0.058768 0.110437 0.144700 0.194994 0.319059 0.484046 0.621645 0.748355 0.958521 1.249705 95.089561
21 63 0.020770 0.037337 0.052784 0.074163 0.122415 0.222701 0.341417 0.441521 0.536901 0.697498 0.902836 96.549652
21 64 0.031621 0.082573 0.130872 0.151171 0.196191 0.311766 0.443737 0.535541 0.625139 0.788437 1.006448 95.696510
21 65 0.024037 0.046840 0.071069 0.100256 0.155519 0.262892 0.386518 0.489920 0.581649 0.720295 0.890247 96.270760
21 66 0.029787 0.047796 0.063876 0.104346 0.218738 0.387864 0.500048 0.573176 0.683090 0.844454 0.968345 95.578476
21 67 0.152938 0.290128 0.336319 0.357469 0.458466 0.644838 0.755670 0.768374 0.782703 0.862796 0.946398 93.643898
21 68 0.048979 0.148502 0.247418 0.263113 0.306469 0.468491 0.652643 0.731297 0.753082 0.833797 0.945941 94.600266
21 69 0.012117 0.020446 0.030904 0.060770 0.158974 0.348452 0.514408 0.607815 0.695768 0.862544 1.016516 95.671288
21 70 0.047377 0.116255 0.189987 0.266428 0.426030 0.643865 0.763153 0.790568 0.850788 0.983309 1.108775 93.813461
21 71 0.374116 0.400395 0.321166 0.381637 0.617811 0.870133 0.925046 0.920274 0.969597 1.058887 1.086754 92.074181
21 72 0.032381 0.054042 0.082781 0.165807 0.381407 0.626736 0.740338 0.829582 1.012248 1.246492 1.383093 93.445091
21 73 0.010089 0.017603 0.030668 0.068141 0.180176 0.376732 0.576355 0.770288 0.997449 1.293312 1.548646 94.130547
21 74 0.191449 0.291282 0.320680 0.418828 0.675502 1.001829 1.165727 1.232083 1.355194 1.559438 1.720110 90.067879
21 75 0.078091 0.270644 0.457353 0.462619 0.537837 0.858529 1.192133 1.256841 1.238796 1.375758 1.578023 90.693375
21 76 0.017959 0.043763 0.076415 0.114573 0.214519 0.457838 0.752400 0.937609 1.073218 1.350833 1.684822 93.276054
21 77 0.021639 0.037390 0.062867 0.131606 0.314223 0.546787 0.725338 0.912497 1.201041 1.612388 1.989870 92.444351
21 78 0.270171 0.295159 0.277049 0.366063 0.604948 0.872785 1.019371 1.181783 1.477315 1.843449 2.099683 89.692223
21 79 0.126171 0.180536 0.209977 0.310662 0.558871 0.826727 0.928758 0.993436 1.179235 1.489114 1.755128 91.441383
21 80 0.088640 0.220778 0.288551 0.285299 0.375570 0.632702 0.880933 0.994498 1.125933 1.440146 1.831207 91.835747
21 81 0.029525 0.066222 0.110322 0.172087 0.326669 0.635490 0.962563 1.190597 1.425480 1.835561 2.290257 90.955231
21 82 0.103522 0.172427 0.204109 0.261027 0.427092 0.740090 1.015652 1.161974 1.298083 1.563831 1.847145 91.205048
21 83 0.117025 0.377476 0.562209 0.505520 0.512313 0.700680 0.878569 0.923928 0.982008 1.192515 1.508080 91.739677
21 84 0.133349 0.290669 0.376827 0.425502 0.584045 0.907352 1.166504 1.259869 1.353951 1.623119 1.972408 89.906403
21 85 0.041842 0.076188 0.112210 0.181468 0.370703 0.737171 1.107673 1.362291 1.589167 1.911575 2.194350 90.315369
21 86 0.079240 0.116361 0.151348 0.265830 0.553913 0.890993 1.056408 1.137881 1.273158 1.498153 1.695120 91.281601
21 87 0.351418 0.474572 0.455136 0.504684 0.652814 0.817236 0.884258 0.935404 1.056390 1.236087 1.408758 91.223236
21 88 0.169685 0.327682 0.413090 0.490100 0.690301 0.996200 1.174971 1.217682 1.306470 1.556705 1.863069 89.794044
21 89 0.057834 0.150837 0.236902 0.280318 0.392761 0.681055 1.006448 1.184969 1.301771 1.538285 1.837641 91.331177
21 90 0.095305 0.156900 0.197012 0.261865 0.401256 0.608250 0.769662 0.870876 0.982721 1.195771 1.454014 93.006363
21 91 0.063519 0.168199 0.230782 0.232182 0.303578 0.513827 0.737456 0.859266 0.986673 1.268901 1.647344 92.988274
21 92 0.046524 0.080850 0.111600 0.160425 0.264948 0.422390 0.553017 0.652147 0.782410 1.005227 1.263880 94.656578
21 93 0.049997 0.078183 0.090533 0.115779 0.189996 0.318538 0.436453 0.537916 0.675801 0.888067 1.119688 95.499054
21 94 0.042798 0.070200 0.092307 0.134619 0.232223 0.375130 0.483986 0.566880 0.686067 0.881401 1.093149 95.341232
21 95 0.124608 0.204708 0.229352 0.262769 0.369624 0.547013 0.685236 0.784161 0.925711 1.162175 1.434624 93.270020
21 96 0.099989 0.189633 0.238335 0.274691 0.372766 0.550389 0.705301 0.817879 0.976961 1.260580 1.623157 92.890320
21 97 0.116984 0.134214 0.154076 0.226499 0.358904 0.512306 0.644590 0.795600 0.978890 1.205893 1.449837 93.422211
21 98 0.087421 0.120313 0.153079 0.240866 0.407909 0.582442 0.688853 0.806583 1.009455 1.300347 1.602174 93.000557
21 99 0.164051 0.278856 0.299943 0.315216 0.413430 0.604210 0.766358 0.894277 1.089740 1.409661 1.767928 91.996330
21 100 0.064176 0.112706 0.145602 0.190380 0.290040 0.456120 0.603963 0.721561 0.874191 1.133393 1.451265 93.956604
21 101 0.022215 0.037962 0.053732 0.084989 0.159118 0.288910 0.421523 0.542793 0.688394 0.921865 1.199491 95.579010
21 102 0.026118 0.065270 0.102676 0.131084 0.204361 0.368140 0.554978 0.706928 0.893672 1.215460 1.608618 94.122696
21 103 0.037449 0.068426 0.091318 0.117820 0.180310 0.304379 0.444783 0.582217 0.757185 1.047572 1.427447 94.941093
21 104 0.023662 0.039868 0.053372 0.075521 0.121853 0.198300 0.276907 0.365516 0.498215 0.711450 0.985928 96.649406
21 105 0.019004 0.031130 0.043163 0.066143 0.115084 0.193728 0.277533 0.380307 0.534920 0.765839 1.049792 96.523354
21 106 0.015130 0.021226 0.029667 0.052968 0.105533 0.185450 0.273095 0.396514 0.591042 0.876795 1.216601 96.235977
21 107 0.020359 0.038120 0.056996 0.084560 0.139768 0.235037 0.343489 0.469311 0.649489 0.925425 1.277905 95.759544
21 108 0.017018 0.031693 0.045968 0.064736 0.100115 0.162754 0.231821 0.306704 0.411157 0.581051 0.811423 97.235558
21 109 0.012475 0.020322 0.027840 0.042920 0.075940 0.132500 0.196997 0.278779 0.401373 0.587980 0.823850 97.399017
21 110 0.006439 0.010472 0.016260 0.030553 0.066459 0.131113 0.209250 0.313234 0.476460 0.734830 1.056262 96.948662
21 111 0.011743 0.021783 0.032640 0.049285 0.081255 0.133130 0.192297 0.269272 0.389360 0.575914 0.823092 97.420227
21 112 0.015810 0.021740 0.026434 0.041732 0.078896 0.134767 0.185170 0.243747 0.337153 0.487901 0.673939 97.752716
21 113 0.012149 0.032010 0.052971 0.067759 0.100950 0.179351 0.273634 0.353693 0.447935 0.613683 0.837104 97.028763
21 114 0.005961 0.011694 0.019093 0.032260 0.063782 0.128933 0.213234 0.307917 0.431329 0.630232 0.888530 97.267036
21 115 0.006548 0.012220 0.018350 0.029702 0.058070 0.110354 0.168411 0.231481 0.324194 0.471157 0.645761 97.923752
21 116 0.020442 0.045798 0.062216 0.074535 0.114584 0.196162 0.265066 0.299937 0.348419 0.458454 0.600750 97.513641
21 117 0.025095 0.074386 0.116267 0.118410 0.140709 0.229219 0.333729 0.389774 0.431145 0.543449 0.714512 96.883308
21 118 0.006537 0.014365 0.023698 0.037172 0.071525 0.148616 0.244034 0.326807 0.411651 0.549060 0.709983 97.456551
21 119 0.008530 0.021024 0.032345 0.043935 0.079177 0.158395 0.238745 0.281198 0.327554 0.432810 0.561944 97.814346
21 120 0.032423 0.098175 0.139818 0.127724 0.146477 0.227255 0.303276 0.321816 0.335436 0.412336 0.529747 97.325523
21 121 0.029720 0.070393 0.098789 0.109401 0.144473 0.226727 0.302612 0.339325 0.376744 0.470258 0.598035 97.233528
21 122 0.008165 0.016648 0.024345 0.036669 0.074478 0.150897 0.221408 0.258078 0.291883 0.363937 0.447393 98.106094
21 123 0.028739 0.045030 0.050210 0.067593 0.116581 0.169712 0.192888 0.206086 0.244097 0.313740 0.379777 98.185547
21 124 0.087358 0.104276 0.080656 0.082005 0.121834 0.184025 0.217839 0.231545 0.261173 0.321995 0.380432 97.926865
21 125 0.021396 0.064111 0.102119 0.106478 0.128247 0.190334 0.237599 0.246633 0.262005 0.322820 0.411636 97.906624
21 126 0.023866 0.043167 0.055078 0.065969 0.094449 0.144555 0.184479 0.202137 0.217940 0.261473 0.319821 98.387070
21 127 0.031458 0.052155 0.063239 0.075757 0.103542 0.144068 0.174823 0.195356 0.223796 0.271612 0.324225 98.339966
21 128 0.029587 0.045725 0.054518 0.068247 0.098888 0.143466 0.176440 0.197539 0.222759 0.268094 0.320283 98.374451
21 129 0.018459 0.036577 0.050855 0.061527 0.084664 0.127957 0.169870 0.199371 0.230981 0.285422 0.352436 98.381882
21 130 0.023520 0.034642 0.041587 0.054405 0.081790 0.120612 0.151323 0.175307 0.204203 0.249869 0.299814 98.562927
21 131 0.024157 0.040033 0.048861 0.058794 0.082984 0.123151 0.157126 0.181324 0.210771 0.260829 0.318592 98.493378
21 132 0.019021 0.036496 0.049379 0.059609 0.083474 0.128425 0.169363 0.193928 0.219591 0.270855 0.335775 98.434082
21 133 0.029154 0.052709 0.067494 0.078290 0.101793 0.143394 0.179497 0.202781 0.229163 0.279616 0.344323 98.291786
21 134 0.033023 0.043677 0.045533 0.056748 0.087096 0.130749 0.162179 0.184778 0.213975 0.262191 0.313079 98.466972
21 135 0.013299 0.021859 0.029898 0.044856 0.078318 0.125290 0.161283 0.190215 0.231549 0.295896 0.362239 98.445297
21 136 0.024883 0.039249 0.042701 0.051834 0.085335 0.146985 0.196626 0.223794 0.257715 0.329636 0.413460 98.187782
21 137 0.020966 0.056965 0.087308 0.091090 0.104927 0.153595 0.207360 0.235622 0.260100 0.322893 0.416485 98.042686
21 138 0.012389 0.028651 0.042846 0.051082 0.070000 0.115807 0.168383 0.202367 0.229523 0.286622 0.365424 98.426910
21 139 0.002988 0.006665 0.011228 0.018143 0.036369 0.075565 0.123545 0.164823 0.208945 0.282806 0.371045 98.697876
21 140 0.014559 0.030733 0.042753 0.054735 0.085426 0.141324 0.193967 0.231498 0.276414 0.357924 0.460094 98.110573
21 141 0.016316 0.034226 0.046875 0.056701 0.081714 0.130174 0.179750 0.219719 0.269519 0.355502 0.461996 98.147507
21 142 0.003076 0.006954 0.011949 0.019088 0.035135 0.065962 0.102580 0.139249 0.186045 0.265030 0.368312 98.796623
21 143 0.004020 0.006462 0.008981 0.015254 0.032544 0.063488 0.098066 0.139202 0.198888 0.290357 0.391527 98.751213
21 144 0.013066 0.029426 0.041890 0.051868 0.079601 0.133579 0.185408 0.224484 0.277325 0.378101 0.506411 98.078842
21 145 0.012236 0.024559 0.032787 0.040938 0.063069 0.104944 0.146350 0.180854 0.225775 0.308161 0.414950 98.445374
21 146 0.002958 0.005308 0.008238 0.014553 0.031152 0.061681 0.096675 0.136638 0.193480 0.283922 0.388795 98.776604
21 147 0.008437 0.012590 0.016373 0.027219 0.057930 0.110522 0.160403 0.210619 0.282884 0.398262 0.518532 98.196228
21 148 0.023109 0.059259 0.084375 0.091546 0.118704 0.187407 0.256539 0.298294 0.345516 0.447400 0.583874 97.503975
21 149 0.015626 0.040615 0.064839 0.076352 0.101864 0.165411 0.236271 0.280559 0.316907 0.398051 0.513752 97.789757
21 150 0.009748 0.015047 0.019316 0.030814 0.065326 0.128919 0.189521 0.241414 0.308087 0.425062 0.556490 98.010254
21 151 0.024501 0.038675 0.049943 0.072484 0.123362 0.192569 0.249607 0.310149 0.401370 0.532738 0.667826 97.336784
21 152 0.058130 0.064207 0.068268 0.099340 0.167509 0.248656 0.304742 0.358067 0.428569 0.532475 0.637750 97.032288
21 153 0.030109 0.089859 0.144590 0.154626 0.188654 0.294271 0.406409 0.464451 0.515362 0.634999 0.800635 96.276031
21 154 0.029239 0.052568 0.074116 0.104471 0.176897 0.319435 0.463027 0.551788 0.621557 0.771312 0.957053 95.878532
21 155 0.075815 0.131203 0.157135 0.187202 0.274158 0.419955 0.529562 0.595347 0.684010 0.838047 0.999874 95.107689
21 156 0.067330 0.155236 0.199387 0.200878 0.259903 0.439661 0.610188 0.660435 0.682048 0.805257 0.973633 94.946045
21 157 0.062282 0.172936 0.269472 0.279213 0.311291 0.458715 0.619987 0.684246 0.706766 0.813202 0.984759 94.637131
21 158 0.059616 0.133917 0.187194 0.205206 0.269334 0.447137 0.632601 0.709794 0.743479 0.871579 1.051035 94.689110
21 159 0.102209 0.176374 0.204614 0.226300 0.301388 0.442236 0.556512 0.622223 0.696792 0.832393 0.985827 94.853134
21 160 0.049789 0.088169 0.119908 0.158816 0.239119 0.369058 0.479435 0.548275 0.620773 0.750540 0.897699 95.678421
21 161 0.064473 0.110315 0.135711 0.162240 0.225156 0.324313 0.403358 0.460410 0.539079 0.666457 0.807278 96.101212
21 162 0.036969 0.058767 0.078078 0.111318 0.175229 0.256667 0.317733 0.370413 0.441417 0.546070 0.658196 96.949150
21 163 0.026380 0.042214 0.055182 0.079681 0.134097 0.213996 0.282608 0.346825 0.434973 0.560122 0.687606 97.136322
21 164 0.030278 0.049592 0.062834 0.085679 0.139554 0.217857 0.278525 0.331948 0.415655 0.553836 0.710252 97.123993
21 165 0.028516 0.045932 0.055065 0.069772 0.104405 0.156063 0.199538 0.239769 0.297176 0.385897 0.487516 97.930351
21 166 0.017987 0.028755 0.035622 0.048817 0.081812 0.134762 0.180162 0.218279 0.270811 0.359862 0.465099 98.158028
21 167 0.019226 0.037923 0.049890 0.060564 0.090753 0.151091 0.209872 0.255330 0.315729 0.427990 0.571613 97.810020
21 168 0.021881 0.037096 0.046716 0.058121 0.081755 0.117887 0.149558 0.179846 0.223975 0.299680 0.395873 98.387611
21 169 0.023410 0.026225 0.025646 0.035704 0.062488 0.098029 0.123874 0.149739 0.187498 0.243489 0.300205 98.723694
21 170 0.013461 0.022146 0.029566 0.042394 0.069253 0.106728 0.136560 0.163471 0.204032 0.272428 0.352194 98.587761
21 171 0.029232 0.054150 0.058924 0.058356 0.078601 0.128957 0.177076 0.207457 0.245202 0.320118 0.408224 98.233704
21 172 0.008693 0.015938 0.022339 0.030247 0.046593 0.073469 0.098201 0.117815 0.142671 0.189547 0.249923 99.004562
21 173 0.004813 0.007791 0.010792 0.017486 0.034066 0.060401 0.083915 0.104826 0.132591 0.177287 0.226767 99.139259
21 174 0.017454 0.026048 0.030388 0.039417 0.060790 0.091604 0.118656 0.145094 0.179787 0.227174 0.273450 98.790138
21 175 0.013926 0.019657 0.022054 0.029788 0.048554 0.073693 0.092736 0.111786 0.141077 0.186685 0.235995 99.024048
21 176 0.003495 0.005631 0.007855 0.012509 0.022977 0.039440 0.055932 0.073324 0.095981 0.130430 0.169161 99.383263
21 177 0.006164 0.009418 0.011990 0.018183 0.033480 0.056824 0.075935 0.092222 0.114897 0.154078 0.199091 99.227715
21 178 0.011594 0.025486 0.034579 0.037390 0.047517 0.071799 0.097429 0.117109 0.140186 0.181598 0.232771 99.002541
21 179 0.003514 0.006108 0.009003 0.014084 0.025357 0.043513 0.060547 0.074679 0.090834 0.119390 0.154446 99.398529
21 180 0.003416 0.005206 0.006998 0.011306 0.021685 0.037298 0.052290 0.068303 0.089194 0.117604 0.145118 99.441582
21 181 0.011021 0.017474 0.021017 0.028188 0.045965 0.068630 0.084229 0.097250 0.116155 0.144091 0.171770 99.194206
21 182 0.010100 0.017639 0.022349 0.028262 0.042694 0.063711 0.079846 0.092183 0.109593 0.138683 0.170884 99.224060
21 183 0.006155 0.009798 0.012653 0.017700 0.029729 0.048906 0.067077 0.082875 0.100706 0.126021 0.149727 99.348656
21 184 0.009630 0.016666 0.021028 0.026497 0.040868 0.064417 0.083521 0.093382 0.102313 0.121898 0.144270 99.275513
21 185 0.013238 0.033888 0.052058 0.052898 0.056223 0.077758 0.102479 0.114395 0.119485 0.138603 0.168346 99.070625
21 186 0.013008 0.021273 0.026534 0.031862 0.044277 0.067577 0.089995 0.102455 0.108383 0.123610 0.142858 99.228165
21 187 0.010410 0.016785 0.021761 0.029149 0.043220 0.059674 0.071008 0.079765 0.090973 0.107762 0.123310 99.346184
21 188 0.017575 0.022472 0.023711 0.029657 0.042167 0.055034 0.063189 0.071926 0.084213 0.100103 0.113690 99.376266
21 189 0.013415 0.017875 0.019993 0.026513 0.039835 0.053422 0.061686 0.069954 0.081820 0.097557 0.110724 99.407211
21 190 0.009461 0.012043 0.014398 0.021229 0.033628 0.044904 0.052529 0.062104 0.074622 0.089497 0.102505 99.483078
21 191 0.005395 0.008357 0.010951 0.015760 0.025670 0.038242 0.048645 0.058775 0.071140 0.088571 0.106126 99.522369
21 192 0.005888 0.008543 0.010799 0.015741 0.026127 0.038968 0.049195 0.059343 0.071999 0.090179 0.108599 99.514618
21 193 0.009470 0.014510 0.017495 0.022455 0.032647 0.045002 0.054636 0.064710 0.078656 0.098780 0.119507 99.442131
21 194 0.004900 0.007664 0.010145 0.014989 0.025399 0.039070 0.050275 0.060672 0.073372 0.092649 0.113051 99.507812
21 195 0.003457 0.005499 0.007634 0.011788 0.020917 0.034143 0.046941 0.059911 0.075228 0.097551 0.121279 99.515656
21 196 0.006480 0.009701 0.012014 0.016940 0.028578 0.044337 0.056366 0.066694 0.081407 0.107031 0.136096 99.434357
21 197 0.010794 0.022200 0.028447 0.030304 0.039592 0.061270 0.083342 0.097535 0.110893 0.137194 0.168622 99.209801
21 198 0.008486 0.013293 0.016366 0.021378 0.033013 0.051128 0.066858 0.079078 0.093281 0.118951 0.149255 99.348907
21 199 0.003855 0.006294 0.009148 0.014530 0.026093 0.042924 0.058502 0.072891 0.090425 0.118775 0.152058 99.404503
21 200 0.012130 0.017710 0.021288 0.028641 0.044147 0.064827 0.083320 0.102864 0.127793 0.160755 0.194401 99.142120
21 201 0.008773 0.013380 0.017059 0.023922 0.038861 0.060977 0.081025 0.100170 0.125268 0.164521 0.209640 99.156403
21 202 0.006157 0.009458 0.012387 0.017885 0.029605 0.047646 0.065532 0.083943 0.107284 0.142144 0.182425 99.295532
21 203 0.006382 0.009771 0.013206 0.020061 0.034558 0.056313 0.076698 0.096440 0.121666 0.162129 0.211251 99.191521
21 204 0.010995 0.021656 0.029623 0.035681 0.050523 0.081301 0.115064 0.142876 0.172695 0.222739 0.285416 98.831436
21 205 0.008390 0.013400 0.018403 0.026631 0.043216 0.071106 0.100615 0.128833 0.160431 0.210714 0.274032 98.944229
21 206 0.011225 0.016635 0.021852 0.032693 0.054861 0.085211 0.112611 0.141347 0.180850 0.237192 0.299436 98.806091
21 207 0.021992 0.033029 0.041257 0.055473 0.083480 0.123390 0.160325 0.197975 0.246418 0.315781 0.397489 98.323395
21 208 0.016053 0.025977 0.036351 0.052877 0.084360 0.131226 0.176137 0.218735 0.271849 0.354142 0.454205 98.178093
21 209 0.021557 0.032838 0.042939 0.061644 0.100857 0.163256 0.227496 0.288898 0.353443 0.432564 0.509907 97.764603
21 210 0.035473 0.048781 0.059350 0.085107 0.143444 0.238249 0.338538 0.431257 0.508357 0.575288 0.608670 96.927490
21 211 0.024175 0.052791 0.080669 0.101735 0.142523 0.231364 0.334040 0.408086 0.469106 0.562794 0.660865 96.931854
21 212 0.047259 0.061046 0.068557 0.092164 0.144742 0.221061 0.287375 0.347032 0.416362 0.524149 0.644551 97.145699
21 213 0.057187 0.103393 0.133994 0.169153 0.256063 0.427411 0.595997 0.662286 0.644825 0.622616 0.584706 95.742371
21 214 0.022690 0.043102 0.057874 0.075291 0.122096 0.223175 0.338468 0.425540 0.502013 0.614763 0.725615 96.849373
21 215 0.008962 0.015808 0.024598 0.040822 0.075692 0.135773 0.202953 0.271462 0.353469 0.481822 0.644038 97.744598
21 216 0.018899 0.034253 0.049094 0.070167 0.116411 0.201051 0.293576 0.371226 0.446744 0.552523 0.665559 97.180496
21 217 0.015049 0.024499 0.033519 0.049978 0.085682 0.144279 0.206962 0.274283 0.360254 0.474389 0.592890 97.738220
21 218 0.011075 0.016067 0.021204 0.033504 0.060683 0.103211 0.146485 0.196382 0.265496 0.367328 0.489607 98.288956
21 219 0.008345 0.015322 0.022483 0.033571 0.058503 0.103042 0.150759 0.197632 0.258142 0.354260 0.473062 98.324883
21 220 0.014911 0.027452 0.038770 0.054007 0.086404 0.139819 0.191744 0.237012 0.292082 0.375476 0.468789 98.073540
21 221 0.020773 0.029589 0.035447 0.052540 0.095851 0.159597 0.208434 0.243489 0.284472 0.348673 0.411739 98.109398
21 222 0.006617 0.017306 0.029108 0.037331 0.056436 0.102221 0.158579 0.200226 0.239257 0.311067 0.404139 98.437714
21 223 0.006883 0.010561 0.014595 0.024600 0.051507 0.098264 0.145417 0.190730 0.246632 0.330698 0.417302 98.462814
21 224 0.015895 0.031817 0.046653 0.064646 0.101474 0.157898 0.207020 0.243044 0.282339 0.337405 0.390325 98.121490
21 225 0.025650 0.046209 0.057085 0.070614 0.105778 0.159156 0.196839 0.218065 0.249004 0.309346 0.378452 98.183807
21 226 0.004197 0.008208 0.013511 0.023354 0.048758 0.096128 0.145469 0.186125 0.230432 0.300483 0.377625 98.565712
21 227 0.011742 0.019071 0.026666 0.042637 0.078081 0.120544 0.148335 0.175333 0.221208 0.289295 0.353840 98.513245
21 228 0.053573 0.057247 0.048809 0.060901 0.100486 0.145398 0.166186 0.184640 0.219433 0.271019 0.313830 98.378471
21 229 0.013540 0.037826 0.061244 0.069610 0.090212 0.138919 0.183964 0.204274 0.226884 0.287501 0.372527 98.313499
21 230 0.006691 0.012286 0.017782 0.026026 0.045685 0.084163 0.127853 0.165304 0.202169 0.264513 0.343159 98.704369
21 231 0.016858 0.021764 0.025932 0.040187 0.073048 0.114113 0.144666 0.177422 0.225066 0.291432 0.355418 98.514099
21 232 0.024284 0.048073 0.063058 0.073708 0.099369 0.141446 0.175327 0.199936 0.236262 0.300414 0.377250 98.260872
21 233 0.010447 0.020950 0.032172 0.047274 0.081330 0.138821 0.189472 0.223205 0.261921 0.334160 0.421918 98.238327
21 234 0.009776 0.015269 0.020766 0.032726 0.063013 0.113903 0.165133 0.214713 0.273169 0.348890 0.414661 98.327980
21 235 0.022502 0.032921 0.039715 0.057753 0.103757 0.169699 0.214061 0.238900 0.268432 0.325155 0.382886 98.144218
21 236 0.031458 0.086624 0.126979 0.121062 0.129630 0.185627 0.242815 0.262526 0.273903 0.325273 0.403701 97.810402
21 237 0.030805 0.058050 0.075152 0.087757 0.124097 0.195640 0.253780 0.273570 0.286099 0.338579 0.410873 97.865593
21 238 0.034727 0.058269 0.075406 0.094802 0.130309 0.173768 0.202132 0.222538 0.251310 0.296906 0.342469 98.117371
21 239 0.060852 0.069416 0.068742 0.089243 0.138991 0.190181 0.213742 0.233328 0.264677 0.309725 0.346698 98.014404
21 240 0.035074 0.069136 0.091899 0.104518 0.131304 0.177201 0.210439 0.225391 0.242706 0.283034 0.331127 98.098167
21 241 0.030031 0.060986 0.078087 0.083940 0.108060 0.166189 0.220266 0.245667 0.263425 0.312241 0.376349 98.054764
21 242 0.016858 0.034452 0.047065 0.056445 0.081735 0.132677 0.180403 0.208094 0.234984 0.293234 0.367512 98.346542
21 243 0.027448 0.035347 0.037356 0.049805 0.083396 0.129184 0.162967 0.195815 0.243951 0.313362 0.378647 98.342720
21 244 0.007617 0.013736 0.019494 0.028681 0.050245 0.088163 0.125147 0.155597 0.191629 0.254799 0.332479 98.732414
21 245 0.010066 0.022634 0.036205 0.049579 0.075591 0.121372 0.166695 0.202650 0.245326 0.317877 0.408557 98.343452
21 246 0.022077 0.032721 0.039346 0.052590 0.081176 0.122552 0.158852 0.194521 0.240329 0.308779 0.387660 98.359398
21 247 0.012527 0.023261 0.033218 0.047306 0.079034 0.130412 0.175270 0.210334 0.255149 0.330358 0.418677 98.284454
21 248 0.029134 0.054872 0.074394 0.091799 0.125847 0.179246 0.224955 0.258376 0.297458 0.359308 0.428125 97.876480
21 249 0.032548 0.051175 0.060339 0.076567 0.119630 0.191512 0.248627 0.278408 0.304754 0.362451 0.428987 97.845009
21 250 0.033373 0.083157 0.118493 0.123321 0.147101 0.211930 0.267852 0.286130 0.300547 0.349065 0.413463 97.665573
21 251 0.053627 0.080258 0.088967 0.103869 0.146211 0.211587 0.256250 0.278044 0.302023 0.351810 0.403110 97.724243
21 252 0.039577 0.074563 0.091546 0.105293 0.147812 0.220430 0.272960 0.296179 0.323741 0.382174 0.445960 97.599770
21 253 0.033502 0.074348 0.102522 0.114797 0.155564 0.243256 0.317276 0.341376 0.355929 0.410455 0.480961 97.370010
21 254 0.054162 0.092798 0.110212 0.122490 0.157436 0.218909 0.269783 0.301175 0.330345 0.375938 0.421524 97.545227
21 255 0.046198 0.060868 0.068277 0.093239 0.148402 0.214059 0.251634 0.274346 0.303466 0.355631 0.407909 97.775970
21 256 0.029379 0.079851 0.123471 0.128301 0.140549 0.188102 0.236680 0.264797 0.297573 0.367033 0.463796 97.680466
21 257 0.023783 0.034056 0.041218 0.056807 0.093019 0.151946 0.206755 0.249504 0.289973 0.354779 0.426417 98.071739
21 258 0.017466 0.028570 0.037494 0.052854 0.086515 0.134278 0.173997 0.210205 0.257978 0.327603 0.401148 98.271896
21 259 0.018139 0.028586 0.037878 0.054570 0.088731 0.136834 0.176544 0.211867 0.258007 0.327813 0.404324 98.256706
21 260 0.029707 0.042524 0.050268 0.067838 0.106790 0.160078 0.201534 0.237750 0.285255 0.355425 0.426581 98.036247
21 261 0.029209 0.060251 0.080611 0.092525 0.126636 0.194705 0.251347 0.276997 0.305567 0.378726 0.474813 97.728615
21 262 0.042200 0.100198 0.138341 0.135663 0.143812 0.193417 0.248783 0.280482 0.307537 0.370464 0.460065 97.579041
21 263 0.051321 0.065682 0.075359 0.105655 0.168754 0.243147 0.287868 0.319037 0.359431 0.428105 0.499512 97.396126
21 264 0.037543 0.059163 0.075797 0.102575 0.155071 0.227411 0.286262 0.336273 0.395805 0.477520 0.558204 97.288376
21 265 0.033963 0.054823 0.074294 0.106669 0.168020 0.249607 0.312399 0.364648 0.431326 0.530930 0.636292 97.037033
21 266 0.067087 0.111154 0.129893 0.151934 0.207948 0.297353 0.366634 0.416697 0.481179 0.586383 0.702430 96.481308
21 267 0.039379 0.069791 0.086777 0.107133 0.159492 0.249925 0.326580 0.381669 0.451570 0.572298 0.711926 96.843460
21 268 0.022484 0.037732 0.052846 0.080114 0.139266 0.230799 0.315010 0.393998 0.493977 0.634564 0.779767 96.819443
21 269 0.024053 0.038271 0.048703 0.071691 0.129855 0.220368 0.301127 0.382052 0.498031 0.668692 0.849138 96.768013
21 270 0.015879 0.025333 0.033956 0.051915 0.093565 0.157243 0.216444 0.281459 0.377997 0.527554 0.696606 97.522041
21 271 0.016801 0.032045 0.046789 0.068460 0.115451 0.194594 0.272835 0.341575 0.421143 0.543274 0.684062 97.262970
21 272 0.017620 0.046703 0.077622 0.098753 0.144136 0.247601 0.368608 0.456278 0.534080 0.656959 0.794289 96.557358
21 273 0.009423 0.019453 0.031335 0.049202 0.091105 0.174790 0.275491 0.369584 0.470706 0.630423 0.816957 97.061531
21 274 0.007986 0.018581 0.030676 0.043837 0.072287 0.129152 0.195952 0.261495 0.346520 0.484044 0.652803 97.756668
21 275 0.013779 0.024942 0.035582 0.053256 0.093702 0.165063 0.241676 0.316074 0.407231 0.549211 0.715248 97.384232
21 276 0.015042 0.036800 0.057723 0.074748 0.115634 0.202810 0.301084 0.380781 0.471699 0.619449 0.787923 96.936310
21 277 0.011868 0.031447 0.055875 0.071518 0.097691 0.162620 0.246769 0.317767 0.384430 0.500159 0.656089 97.463768
21 278 0.008538 0.014485 0.020348 0.031924 0.060767 0.114027 0.172441 0.231975 0.309318 0.431202 0.576235 98.028740
21 279 0.013314 0.023542 0.032890 0.048255 0.082587 0.139413 0.194942 0.251281 0.331997 0.462085 0.619553 97.800133
21 280 0.016288 0.030347 0.043539 0.061295 0.097341 0.157314 0.218387 0.276279 0.346038 0.446414 0.557999 97.748756
21 281 0.015436 0.022408 0.028006 0.041779 0.073629 0.124304 0.172307 0.220207 0.282407 0.382057 0.503123 98.134331
21 282 0.011052 0.026816 0.041722 0.052379 0.076230 0.129894 0.194327 0.258054 0.345739 0.501770 0.720096 97.641922
21 283 0.005488 0.009371 0.013822 0.022678 0.042961 0.081518 0.128846 0.186771 0.269702 0.407871 0.594707 98.236259
21 284 0.006780 0.011086 0.016150 0.027133 0.049980 0.083680 0.118209 0.162658 0.230395 0.330698 0.449606 98.513626
21 285 0.012883 0.019606 0.024559 0.036738 0.067963 0.121564 0.175763 0.233595 0.316942 0.449271 0.600620 97.940498
21 286 0.009304 0.023097 0.038593 0.054994 0.094805 0.172266 0.252195 0.313125 0.386364 0.513593 0.665523 97.476135
21 287 0.005203 0.009200 0.014027 0.023587 0.048998 0.103311 0.171596 0.234373 0.296057 0.393035 0.499607 98.201004
21 288 0.009953 0.017719 0.024918 0.039515 0.078682 0.144762 0.201882 0.247261 0.307409 0.404051 0.499879 98.023972
21 289 0.048841 0.121961 0.152213 0.146335 0.187841 0.300677 0.392408 0.409595 0.416737 0.480168 0.561067 96.782150
21 290 0.040905 0.113769 0.187427 0.200522 0.216173 0.298357 0.392131 0.432023 0.443844 0.497995 0.587083 96.589775
21 291 0.069871 0.088089 0.090429 0.112147 0.166133 0.241397 0.294727 0.330585 0.365454 0.422953 0.483102 97.335114
21 292 0.023998 0.052164 0.077181 0.096436 0.134658 0.202289 0.261323 0.299349 0.346077 0.431808 0.536580 97.538139
21 293 0.031253 0.044432 0.050113 0.063671 0.096554 0.147524 0.189986 0.224129 0.264865 0.331275 0.407522 98.148674
21 294 0.019979 0.031206 0.038304 0.050579 0.078531 0.121132 0.157093 0.189937 0.236103 0.310931 0.399764 98.366447
21 295 0.016038 0.023618 0.029773 0.042338 0.068721 0.107412 0.142089 0.178275 0.227386 0.301444 0.388620 98.474289
21 296 0.009486 0.015446 0.021907 0.034238 0.059076 0.095375 0.130337 0.169901 0.225188 0.307144 0.404579 98.527321
21 297 0.015798 0.019322 0.023216 0.036481 0.063659 0.095729 0.122003 0.154597 0.200142 0.260698 0.324769 98.683586
21 298 0.021062 0.027461 0.030860 0.043247 0.072175 0.109493 0.137925 0.168601 0.214422 0.280884 0.350086 98.543785
21 299 0.020638 0.033835 0.041183 0.051983 0.078230 0.118773 0.152799 0.182668 0.224406 0.291851 0.371193 98.432449
21 300 0.016910 0.027119 0.034777 0.047456 0.075449 0.118179 0.155123 0.185289 0.221621 0.280177 0.348499 98.489395
21 301 0.022473 0.036058 0.045606 0.059296 0.087920 0.129377 0.163131 0.190608 0.225353 0.279853 0.340165 98.420158
21 302 0.035191 0.048411 0.055226 0.072040 0.109088 0.155737 0.187800 0.215990 0.255024 0.312524 0.371700 98.181267
21 303 0.047431 0.056600 0.063404 0.087772 0.133197 0.179365 0.209409 0.242848 0.287333 0.340661 0.388168 97.963806
21 304 0.054136 0.068456 0.077488 0.105919 0.160880 0.218896 0.252491 0.282450 0.323761 0.377668 0.423209 97.654648
21 305 0.056396 0.104023 0.126344 0.136072 0.172675 0.245860 0.301913 0.322601 0.342916 0.397782 0.462218 97.331200
21 306 0.038692 0.095103 0.140658 0.143470 0.158763 0.226849 0.298860 0.324355 0.330236 0.373883 0.441296 97.427841
21 307 0.038037 0.053854 0.065639 0.089011 0.134664 0.191288 0.228862 0.251276 0.274486 0.314555 0.353767 98.004562
21 308 0.036014 0.054111 0.062681 0.076481 0.109217 0.153747 0.185144 0.206587 0.233993 0.274057 0.309885 98.298088
21 309 0.024985 0.038589 0.047979 0.061828 0.088533 0.121558 0.144475 0.161187 0.183005 0.217012 0.250942 98.659912
21 310 0.018624 0.028840 0.035682 0.045984 0.066577 0.093465 0.113781 0.129146 0.147451 0.175579 0.204077 98.940788
21 311 0.016543 0.024088 0.028687 0.037803 0.056686 0.079410 0.095073 0.108146 0.125300 0.149953 0.173255 99.105057
21 312 0.012373 0.017584 0.022154 0.031158 0.046887 0.063351 0.075428 0.087797 0.103299 0.123516 0.142829 99.273621
21 313 0.014363 0.018411 0.021535 0.030960 0.048918 0.065678 0.075775 0.087471 0.103639 0.123480 0.140548 99.269226
21 314 0.010082 0.015687 0.020417 0.027932 0.041433 0.057445 0.069687 0.080484 0.092839 0.110996 0.129631 99.343369
21 315 0.012551 0.019473 0.023239 0.028872 0.040287 0.054347 0.065528 0.076318 0.089032 0.105694 0.121622 99.363037
21 316 0.010264 0.015359 0.020091 0.027961 0.040294 0.057188 0.071430 0.083467 0.095681 0.117473 0.144378 99.316422
22 23 0.000000 0.000000 0.000000 0.000000 0.000000 0.000000 0.000000 0.000000 0.000000 0.000000 0.000000 0.000000
22 24 0.596015 7.711736 18.239779 43.564220 11.532611 1.207309 0.210567 0.066466 0.019553 0.007126 0.002404 16.842216
22 25 14.234118 43.320629 10.667258 7.165865 4.344527 4.511143 4.349438 2.275696 0.369566 0.061869 0.012520 8.687371
22 26 1.785476 26.632017 32.055412 19.789755 4.513719 1.895816 1.484595 1.604834 1.578508 1.277399 0.641151 6.741321
22 27 0.544811 2.036448 0.755294 1.744111 8.555731 37.126011 22.928398 5.920549 1.359224 0.937104 0.758227 17.334089
22 28 0.105278 0.201974 0.251248 0.367900 0.847343 6.100730 39.406742 27.970356 7.327539 2.343341 1.404929 13.672619
22 29 0.042412 0.111859 0.164540 0.259726 0.788072 6.026101 28.719318 18.401491 7.472012 4.626890 5.121131 28.266447
22 30 0.089842 0.129037 0.222280 0.540197 0.974700 1.597375 4.221190 5.552454 9.759317 9.678702 9.689095 57.545811
22 31 0.061837 0.133629 0.209883 0.350944 0.588203 0.963133 1.978524 1.879176 3.080096 4.600771 8.551532 77.602280
22 32 0.202842 0.261568 0.326836 0.656515 1.299673 2.234629 4.647593 4.301046 5.721393 6.207465 8.441981 65.698456
22 33 0.126413 0.196329 0.282294 0.543432 1.064366 2.008439 4.475512 3.957160 4.604245 4.557653 6.032570 72.151588
22 34 0.238576 0.375657 0.477315 0.728552 1.226323 1.917763 2.506204 2.985398 3.616676 4.476465 5.256884 76.194191
22 35 0.159076 0.280317 0.398960 0.587452 0.888818 1.373260 1.878289 2.271939 2.666381 3.267684 3.956384 82.271446
22 36 0.184018 0.280644 0.388218 0.651536 1.106640 1.627619 2.033928 2.381192 2.808045 3.327015 3.782176 81.428970
22 37 0.096373 0.139163 0.191258 0.318532 0.522219 0.792307 1.096914 1.478760 1.986824 2.598061 3.184631 87.594963
22 38 0.129995 0.191948 0.269991 0.482555 0.885682 1.343333 1.651343 1.904685 2.259531 2.720849 3.108264 85.051826
22 39 0.314403 0.575407 0.724799 0.986452 1.530727 2.234378 2.611646 2.716689 2.966044 3.462409 3.930750 77.946297
22 40 0.053401 0.084947 0.124383 0.234897 0.503342 0.948560 1.381566 1.823304 2.535348 3.650643 4.700858 83.958755
22 41 0.027322 0.044719 0.066481 0.124491 0.255571 0.483139 0.752019 1.072490 1.556423 2.297515 3.060116 90.259720
22 42 0.161297 0.218233 0.336796 0.756605 1.578948 2.291968 2.607078 2.863227 3.319357 4.056139 4.741483 77.068871
22 43 0.155135 0.288296 0.379071 0.614970 1.491435 3.450062 4.798087 4.838943 5.351329 6.845964 7.980699 63.806007
22 44 0.021273 0.042280 0.069192 0.125950 0.261508 0.562097 0.981661 1.468790 2.246129 3.840769 6.101858 84.278496
22 45 0.021222 0.032490 0.054383 0.126825 0.290519 0.571275 0.955209 1.529276 2.436901 3.801888 5.315115 84.864899
22 46 0.089938 0.116696 0.184648 0.448235 1.172800 2.256895 3.179845 4.001775 4.933739 5.818892 6.201429 71.595108
22 47 0.043914 0.070861 0.106907 0.214277 0.535337 1.175984 2.034436 3.217043 5.004475 7.026704 8.099163 72.470901
22 48 0.003123 0.005272 0.009729 0.023831 0.058334 0.123691 0.211210 0.350348 0.599671 1.126508 2.087263 95.401024
22 49 0.011132 0.016579 0.029047 0.073664 0.203016 0.417267 0.645572 1.001615 1.719485 3.006045 4.622730 88.253845
22 50 0.044178 0.095572 0.141623 0.265310 0.900314 3.066390 5.809936 6.570722 6.155144 5.961362 5.178955 65.810486
22 51 0.011656 0.025710 0.046448 0.086502 0.207120 0.538121 1.098654 1.838139 2.893695 4.424495 5.688160 83.141296
22 52 0.001432 0.002073 0.003834 0.010755 0.029908 0.066648 0.113244 0.191275 0.347223 0.731665 1.538808 96.963135
22 53 0.015795 0.026280 0.046381 0.107131 0.296409 0.726325 1.414889 2.392546 3.545940 4.473265 4.643580 82.311455
22 54 0.019948 0.043090 0.079106 0.180894 0.598733 1.840448 3.298222 3.706793 3.438662 3.391880 3.206161 80.196068
22 55 0.004045 0.008665 0.016428 0.030932 0.068592 0.169472 0.343793 0.564915 0.852323 1.397027 2.182950 94.360855
22 56 0.001875 0.002775 0.005097 0.012831 0.032715 0.068538 0.118218 0.208344 0.392295 0.785095 1.455683 96.916534
22 57 0.011631 0.022138 0.037352 0.073626 0.191851 0.490540 0.901977 1.270740 1.588264 1.961316 2.177820 91.272751
22 58 0.006332 0.013923 0.024351 0.043675 0.105661 0.281554 0.576967 0.875586 1.104112 1.420127 1.717086 93.830627
22 59 0.002078 0.003576 0.006376 0.012843 0.026064 0.051267 0.087658 0.142629 0.230511 0.404728 0.709606 98.322662
22 60 0.002650 0.003621 0.005517 0.011194 0.023389 0.042895 0.068065 0.111518 0.191132 0.342669 0.586352 98.611000
22 61 0.003974 0.006743 0.010044 0.017435 0.035615 0.071267 0.116981 0.175462 0.262813 0.419414 0.639158 98.241096
22 62 0.003650 0.006799 0.011219 0.019220 0.037786 0.081443 0.148877 0.230590 0.328504 0.488773 0.702527 97.940613
22 63 0.005744 0.008007 0.011971 0.022907 0.045908 0.082418 0.122909 0.173018 0.242998 0.358606 0.517823 98.407692
22 64 0.009584 0.018343 0.027427 0.041318 0.073166 0.137441 0.215668 0.291643 0.377096 0.510300 0.671396 97.626617
22 65 0.009038 0.014396 0.021835 0.037814 0.069542 0.120883 0.176115 0.238824 0.322649 0.457001 0.635458 97.896446
22 66 0.009476 0.012955 0.018837 0.036468 0.076656 0.132621 0.186375 0.265342 0.406922 0.625885 0.870482 97.357979
22 67 0.033018 0.048042 0.070811 0.137736 0.305414 0.544273 0.709832 0.798461 0.859983 0.936026 0.968080 94.588318
22 68 0.014507 0.033914 0.058038 0.090411 0.172617 0.361875 0.584721 0.701612 0.730660 0.809974 0.892921 95.548752
22 69 0.004056 0.005850 0.009681 0.021562 0.053211 0.110571 0.180474 0.279196 0.443786 0.725742 1.070010 97.095863
22 70 0.012614 0.023337 0.038264 0.072884 0.170057 0.365987 0.599397 0.813662 1.013963 1.205020 1.285959 94.398857
22 71 0.080819 0.084037 0.110229 0.253203 0.608906 0.910384 0.954300 0.955902 1.000274 1.061963 1.057587 92.922394
22 72 0.010410 0.015324 0.026016 0.058432 0.138188 0.256070 0.385951 0.579100 0.885784 1.263659 1.556278 94.824783
22 73 0.004070 0.006525 0.011484 0.025811 0.061316 0.118158 0.183502 0.287207 0.485289 0.833841 1.293869 96.688927
22 74 0.041233 0.053842 0.084472 0.184783 0.413816 0.725336 1.021563 1.314484 1.551157 1.730700 1.813742 91.064873
22 75 0.020819 0.050401 0.079366 0.118739 0.265460 0.681694 1.201239 1.427459 1.460962 1.598403 1.673306 91.422150
22 76 0.004963 0.009480 0.015944 0.029023 0.065207 0.154668 0.279823 0.414499 0.591847 0.944722 1.443861 96.045959
22 77 0.007648 0.011757 0.019581 0.041445 0.094320 0.177076 0.271445 0.415678 0.679791 1.122593 1.682079 95.476585
22 78 0.051772 0.064733 0.094878 0.202260 0.446885 0.714442 0.908887 1.148547 1.468225 1.799047 2.034318 91.066010
22 79 0.023594 0.031343 0.049418 0.107027 0.239237 0.415463 0.591603 0.832720 1.178702 1.596716 1.953682 92.980499
22 80 0.013131 0.024113 0.038543 0.070243 0.160274 0.348030 0.552220 0.712323 0.898801 1.252925 1.681171 94.248222
22 81 0.010776 0.018688 0.030740 0.057775 0.128561 0.274945 0.462918 0.688290 1.019596 1.578295 2.271212 93.458206
22 82 0.041124 0.059921 0.088989 0.161547 0.311711 0.518848 0.693253 0.863435 1.109470 1.528077 2.029739 92.593887
22 83 0.025466 0.056820 0.090343 0.137398 0.272208 0.574726 0.890070 1.048144 1.156275 1.400652 1.659117 92.688782
22 84 0.021745 0.034538 0.055459 0.108855 0.242100 0.491976 0.780069 1.060628 1.365075 1.801458 2.255642 91.782448
22 85 0.020308 0.031635 0.048983 0.093300 0.201607 0.383973 0.587162 0.839000 1.225877 1.813889 2.479812 92.274452
22 86 0.030981 0.044020 0.065228 0.128041 0.275122 0.477425 0.657680 0.876279 1.220806 1.701046 2.160630 92.362747
22 87 0.075526 0.118403 0.184481 0.344638 0.626135 0.873491 0.990809 1.081483 1.217133 1.410442 1.594443 91.483017
22 88 0.042371 0.069699 0.108806 0.204201 0.433648 0.798028 1.127387 1.389827 1.666517 2.042542 2.350145 89.766830
22 89 0.032523 0.076248 0.123738 0.166834 0.269501 0.521061 0.836705 1.061606 1.252539 1.614596 2.076493 91.968155
22 90 0.042494 0.067683 0.106969 0.192077 0.356716 0.581755 0.772173 0.929961 1.108941 1.404910 1.744704 92.691620
22 91 0.024057 0.051319 0.082039 0.124247 0.229219 0.445867 0.674619 0.828651 0.988983 1.296391 1.657471 93.597137
22 92 0.022999 0.037575 0.061778 0.116348 0.224995 0.370404 0.503781 0.643526 0.821220 1.074304 1.347514 94.775558
22 93 0.023257 0.035363 0.051753 0.089456 0.164242 0.265489 0.361734 0.471162 0.623571 0.853815 1.127337 95.932823
22 94 0.021065 0.032961 0.051643 0.096375 0.191099 0.320708 0.442336 0.580330 0.771331 1.030638 1.286210 95.175301
22 95 0.057982 0.099004 0.145286 0.232191 0.402368 0.617643 0.771624 0.894284 1.063940 1.320491 1.589524 92.805664
22 96 0.034196 0.060309 0.094491 0.160206 0.299123 0.514957 0.722407 0.910490 1.142748 1.492823 1.881698 92.686554
22 97 0.058689 0.072599 0.097338 0.175075 0.322681 0.483730 0.617864 0.802804 1.076649 1.428847 1.793228 93.070503
22 98 0.048609 0.062645 0.090040 0.167736 0.319932 0.499123 0.662975 0.891896 1.237354 1.674085 2.098081 92.247520
22 99 0.069737 0.107227 0.144565 0.238082 0.453720 0.739581 0.938736 1.107647 1.373472 1.763999 2.121872 90.941360
22 100 0.034838 0.053052 0.077260 0.132037 0.239658 0.392364 0.538820 0.708882 0.954155 1.320600 1.747054 93.801277
22 101 0.016404 0.026269 0.040071 0.071267 0.139035 0.248431 0.360644 0.491541 0.688933 1.013833 1.421776 95.481796
22 102 0.013487 0.027970 0.042715 0.067282 0.143368 0.324968 0.545485 0.730542 0.943209 1.294488 1.670200 94.196281
22 103 0.013295 0.021501 0.033851 0.062169 0.126727 0.237508 0.365109 0.517242 0.730791 1.067523 1.475174 95.349113
22 104 0.013378 0.020926 0.032262 0.057437 0.106054 0.175277 0.246676 0.335544 0.464831 0.667889 0.933318 96.946411
22 105 0.015645 0.024583 0.036134 0.062754 0.117930 0.195458 0.265709 0.346435 0.468154 0.653805 0.884524 96.928871
22 106 0.011243 0.014967 0.021975 0.042834 0.088133 0.151560 0.219553 0.323292 0.495062 0.752077 1.068460 96.810844
22 107 0.011280 0.018668 0.029228 0.052067 0.102603 0.187337 0.286317 0.407267 0.573626 0.815023 1.105138 96.411446
22 108 0.010805 0.018075 0.026524 0.043252 0.079113 0.137515 0.197155 0.263674 0.360794 0.514676 0.707651 97.640770
22 109 0.008770 0.013568 0.019765 0.034457 0.066439 0.115017 0.162488 0.219858 0.310131 0.459665 0.657375 97.932472
22 110 0.003459 0.005033 0.007755 0.015926 0.036969 0.074184 0.121286 0.195334 0.325851 0.541115 0.825663 97.847427
22 111 0.003995 0.006812 0.011497 0.022524 0.047432 0.089318 0.139409 0.206434 0.307366 0.461171 0.656844 98.047195
22 112 0.007952 0.010352 0.014761 0.028998 0.060581 0.100811 0.135550 0.183931 0.266200 0.393807 0.547404 98.249649
22 113 0.006374 0.014080 0.021801 0.032678 0.063559 0.131891 0.208098 0.268170 0.341159 0.471539 0.628985 97.811661
22 114 0.002128 0.003476 0.005952 0.012482 0.028376 0.057060 0.092905 0.144401 0.230509 0.379552 0.588123 98.455032
22 115 0.002686 0.004101 0.006754 0.013925 0.030291 0.058492 0.094118 0.142850 0.212626 0.319049 0.454553 98.660561
22 116 0.006677 0.011507 0.017336 0.030142 0.063021 0.123412 0.184052 0.234151 0.293169 0.388076 0.485942 98.162514
22 117 0.012883 0.025499 0.032607 0.042246 0.074443 0.147718 0.221272 0.261687 0.306209 0.398549 0.504700 97.972183
22 118 0.002244 0.003679 0.006601 0.013930 0.029530 0.055837 0.087905 0.129247 0.189162 0.295045 0.449666 98.737160
22 119 0.003341 0.005486 0.008007 0.013804 0.028372 0.055585 0.086795 0.123149 0.178527 0.274337 0.393373 98.829224
22 120 0.006177 0.012311 0.018984 0.031274 0.068068 0.149955 0.234441 0.275149 0.301552 0.361414 0.420782 98.119896
22 121 0.005092 0.008227 0.013275 0.025567 0.054567 0.108374 0.173172 0.237107 0.301271 0.390617 0.486289 98.196442
22 122 0.001814 0.003048 0.005066 0.009735 0.020394 0.039349 0.062952 0.094698 0.144341 0.229556 0.344140 99.044907
22 123 0.004169 0.006230 0.009725 0.019372 0.042134 0.072455 0.098970 0.131300 0.180066 0.245275 0.309661 98.880646
22 124 0.011843 0.014930 0.021787 0.045908 0.096107 0.136315 0.151134 0.171432 0.213268 0.273299 0.329872 98.534103
22 125 0.004064 0.008545 0.013738 0.021779 0.043733 0.093320 0.154278 0.199773 0.237222 0.295637 0.353201 98.574707
22 126 0.005548 0.008488 0.012515 0.021818 0.042473 0.073832 0.102547 0.129091 0.163023 0.217076 0.278631 98.944954
22 127 0.007497 0.011881 0.017908 0.030892 0.057681 0.093793 0.122190 0.146441 0.177303 0.224328 0.275044 98.835045
22 128 0.011908 0.017777 0.024379 0.038234 0.065580 0.100975 0.127664 0.150199 0.180178 0.227365 0.278563 98.777184
22 129 0.007714 0.013290 0.019216 0.028874 0.049313 0.082568 0.113696 0.139978 0.172670 0.225938 0.288251 98.858490
22 130 0.011382 0.015411 0.020412 0.032617 0.055409 0.082483 0.103518 0.126400 0.158773 0.206008 0.257962 98.929619
22 131 0.010937 0.016071 0.021377 0.032470 0.054824 0.085484 0.110668 0.133326 0.162944 0.208908 0.259630 98.903358
22 132 0.007672 0.012865 0.018751 0.029009 0.050674 0.085378 0.117527 0.143571 0.174179 0.225227 0.284651 98.850494
22 133 0.010196 0.016295 0.023646 0.037699 0.066066 0.106166 0.140378 0.168439 0.201549 0.251861 0.305968 98.671738
22 134 0.012793 0.016639 0.022624 0.039166 0.069424 0.099858 0.120615 0.144814 0.179945 0.227633 0.276950 98.789543
22 135 0.006320 0.009451 0.013714 0.023193 0.042562 0.070033 0.097265 0.129517 0.175342 0.241780 0.316615 98.874214
22 136 0.007130 0.010226 0.014614 0.025924 0.051107 0.086404 0.116288 0.148332 0.197771 0.278543 0.372419 98.691246
22 137 0.007468 0.014434 0.021714 0.032628 0.060288 0.118489 0.184763 0.229972 0.263588 0.321766 0.384842 98.360046
22 138 0.004845 0.008548 0.013329 0.022557 0.043412 0.080465 0.119242 0.151739 0.187599 0.250903 0.329856 98.787506
22 139 0.001165 0.001939 0.003254 0.006545 0.015067 0.032099 0.054945 0.084931 0.130003 0.208871 0.315607 99.145576
22 140 0.003593 0.005927 0.009230 0.017244 0.037881 0.075721 0.119520 0.166868 0.225836 0.314857 0.412838 98.610489
22 141 0.003975 0.006486 0.010072 0.018795 0.040216 0.076623 0.116006 0.157960 0.210992 0.293980 0.390295 98.674599
22 142 0.001078 0.001922 0.003216 0.006169 0.013470 0.028261 0.048916 0.076581 0.115961 0.181544 0.269270 99.253609
22 143 0.001438 0.002080 0.003277 0.006769 0.014927 0.027861 0.042880 0.065747 0.104522 0.172799 0.268966 99.288734
22 144 0.002502 0.004511 0.007167 0.013096 0.029401 0.061852 0.102722 0.150261 0.212532 0.309185 0.419181 98.687592
22 145 0.002494 0.003966 0.006309 0.012453 0.027858 0.054490 0.084439 0.120163 0.169688 0.247784 0.340568 98.929794
22 146 0.001131 0.001807 0.002954 0.005932 0.013119 0.026279 0.043293 0.067971 0.106929 0.175570 0.273568 99.281448
22 147 0.003224 0.004605 0.007075 0.014347 0.031134 0.055255 0.079522 0.115927 0.180348 0.289158 0.429257 98.790146
22 148 0.005744 0.011372 0.018166 0.029650 0.060573 0.125742 0.200530 0.259545 0.316275 0.416126 0.529261 98.027023
22 149 0.005155 0.009979 0.015784 0.025776 0.052374 0.109478 0.178399 0.236205 0.290583 0.380986 0.480120 98.215164
22 150 0.004309 0.006193 0.009386 0.018142 0.038950 0.071874 0.106108 0.151431 0.225834 0.352507 0.512414 98.502853
22 151 0.012072 0.018862 0.028150 0.049349 0.094030 0.150431 0.196118 0.247617 0.326446 0.447445 0.581671 97.847809
22 152 0.022012 0.025011 0.035301 0.072713 0.146502 0.214125 0.253158 0.304091 0.383690 0.497608 0.611805 97.433983
22 153 0.011235 0.024248 0.037485 0.053827 0.101444 0.216122 0.352797 0.441396 0.505122 0.622930 0.744830 96.888565
22 154 0.016183 0.023593 0.034279 0.058906 0.110251 0.188386 0.260636 0.338906 0.457788 0.664932 0.922273 96.923866
22 155 0.031384 0.044526 0.064805 0.110682 0.196969 0.315009 0.421543 0.525333 0.646731 0.824313 1.015385 95.803322
22 156 0.020296 0.035585 0.051935 0.082873 0.164600 0.317926 0.455178 0.537051 0.628704 0.819963 1.030672 95.855217
22 157 0.019604 0.038348 0.062141 0.098986 0.189936 0.385211 0.596627 0.717242 0.784746 0.931267 1.089515 95.086380
22 158 0.027608 0.045648 0.064082 0.097909 0.177182 0.323187 0.460963 0.555673 0.658747 0.864430 1.111527 95.613045
22 159 0.042716 0.064998 0.093525 0.149698 0.253661 0.397464 0.519419 0.614986 0.710184 0.861856 1.034306 95.257187
22 160 0.025767 0.040385 0.059785 0.098347 0.170418 0.271400 0.365629 0.458867 0.573076 0.743079 0.936422 96.256828
22 161 0.031019 0.050500 0.073202 0.115783 0.196435 0.300364 0.380114 0.447940 0.536181 0.669433 0.810901 96.388130
22 162 0.024794 0.037250 0.053683 0.089596 0.157352 0.238831 0.302266 0.364876 0.444152 0.548928 0.655798 97.082474
22 163 0.016374 0.025399 0.036820 0.061295 0.111578 0.183029 0.250410 0.325655 0.430144 0.576474 0.732823 97.250000
22 164 0.011678 0.017563 0.025568 0.045680 0.091169 0.157087 0.218790 0.292218 0.401266 0.559350 0.727873 97.451759
22 165 0.009712 0.015964 0.024871 0.043272 0.079409 0.127975 0.170366 0.214614 0.275486 0.370754 0.484320 98.183266
22 166 0.009948 0.015205 0.021672 0.035299 0.062534 0.102512 0.141271 0.185230 0.247553 0.343781 0.458727 98.376266
22 167 0.006544 0.011954 0.018096 0.029304 0.056479 0.107205 0.160385 0.209130 0.271848 0.379766 0.511152 98.238144
22 168 0.007785 0.012428 0.018636 0.031506 0.055314 0.085873 0.112841 0.145075 0.195312 0.275672 0.371878 98.687675
22 169 0.009445 0.011791 0.015903 0.027776 0.048617 0.071479 0.091067 0.118530 0.160731 0.224554 0.300253 98.919853
22 170 0.006969 0.010896 0.016497 0.029758 0.058589 0.096485 0.127815 0.162036 0.215074 0.292731 0.368604 98.614540
22 171 0.008522 0.015093 0.020933 0.032724 0.066772 0.127266 0.172770 0.191434 0.215595 0.275599 0.341224 98.532066
22 172 0.004709 0.007720 0.011636 0.019554 0.035613 0.058150 0.078973 0.102266 0.137193 0.193795 0.260332 99.090065
22 173 0.003406 0.005326 0.008447 0.015654 0.029979 0.049582 0.070613 0.098131 0.137081 0.191599 0.250769 99.139412
22 174 0.011839 0.017233 0.022302 0.036249 0.068478 0.104115 0.123960 0.141886 0.173062 0.218128 0.258276 98.824471
22 175 0.007033 0.009779 0.013250 0.022055 0.039466 0.061644 0.081679 0.105307 0.137682 0.181990 0.226964 99.113152
22 176 0.002339 0.003791 0.005587 0.009264 0.016969 0.028756 0.041749 0.058271 0.081766 0.118372 0.163102 99.470039
22 177 0.003834 0.005710 0.008515 0.015417 0.030005 0.049534 0.067825 0.089551 0.120300 0.165217 0.212429 99.231659
22 178 0.005661 0.010414 0.014672 0.021782 0.040519 0.074228 0.105299 0.124021 0.140213 0.170103 0.201644 99.091438
22 179 0.002884 0.004507 0.006539 0.010797 0.019682 0.032599 0.045330 0.060423 0.081985 0.116991 0.159166 99.459099
22 180 0.003048 0.004476 0.006169 0.010105 0.018174 0.028820 0.039095 0.053007 0.074348 0.106350 0.143040 99.513367
22 181 0.005637 0.008228 0.011655 0.019925 0.038046 0.061055 0.079350 0.096455 0.116409 0.142939 0.167901 99.252396
22 182 0.005899 0.008518 0.011544 0.018239 0.031602 0.048856 0.064725 0.082881 0.106658 0.137792 0.167700 99.315590
22 183 0.004127 0.006022 0.008361 0.013444 0.023424 0.036371 0.048127 0.061403 0.079432 0.106989 0.138738 99.473564
22 184 0.006565 0.009365 0.012570 0.019531 0.033861 0.053045 0.069215 0.083892 0.102107 0.130207 0.158951 99.320694
22 185 0.009660 0.018802 0.024902 0.029766 0.044860 0.076684 0.106368 0.117412 0.120665 0.137377 0.157858 99.155647
22 186 0.008141 0.010930 0.014429 0.022452 0.037321 0.055952 0.071322 0.084388 0.097674 0.119329 0.143622 99.334435
22 187 0.007604 0.010789 0.014719 0.022400 0.034863 0.048477 0.060271 0.073278 0.088312 0.107528 0.126460 99.405296
22 188 0.011401 0.013440 0.015717 0.024106 0.039233 0.051646 0.058607 0.068134 0.082441 0.100008 0.114704 99.420563
22 189 0.007774 0.010263 0.013352 0.021063 0.034580 0.047004 0.055457 0.065477 0.078949 0.095963 0.111327 99.458786
22 190 0.005772 0.007612 0.010036 0.016293 0.028109 0.040023 0.049023 0.060029 0.074496 0.092647 0.109577 99.506386
22 191 0.003753 0.005645 0.007777 0.012097 0.020478 0.031039 0.040735 0.051922 0.066284 0.086072 0.107184 99.567017
22 192 0.003899 0.005510 0.007506 0.012200 0.021474 0.032600 0.042177 0.053275 0.067764 0.087739 0.108394 99.557457
22 193 0.006593 0.009461 0.012052 0.017788 0.028917 0.041703 0.051790 0.062817 0.077378 0.097591 0.118028 99.475876
22 194 0.004300 0.006520 0.008822 0.013508 0.022644 0.033719 0.043111 0.054097 0.069411 0.091435 0.114854 99.537582
22 195 0.002305 0.003511 0.005194 0.009015 0.016971 0.027807 0.038642 0.051458 0.067832 0.091462 0.118054 99.567757
22 196 0.003546 0.005153 0.007616 0.013576 0.025828 0.040629 0.052979 0.066449 0.084755 0.111906 0.140013 99.447556
22 197 0.008872 0.015794 0.019460 0.024473 0.039490 0.065021 0.084752 0.093821 0.103157 0.125842 0.151418 99.267899
22 198 0.005794 0.008963 0.012770 0.019704 0.032158 0.048321 0.062715 0.076394 0.092299 0.118119 0.148812 99.373947
22 199 0.002610 0.004038 0.006308 0.011444 0.022277 0.038261 0.055451 0.074953 0.098276 0.130709 0.165908 99.389763
22 200 0.008711 0.012727 0.017449 0.028365 0.049805 0.073138 0.088978 0.103431 0.122862 0.151868 0.181590 99.161079
22 201 0.007791 0.011506 0.015701 0.025179 0.044685 0.067700 0.084400 0.100756 0.125002 0.161834 0.200631 99.154816
22 202 0.004957 0.007527 0.010606 0.016836 0.029050 0.046093 0.062760 0.081765 0.107752 0.146469 0.191893 99.294289
22 203 0.005348 0.008082 0.011914 0.020677 0.039009 0.063468 0.084578 0.106975 0.139573 0.188270 0.240020 99.092087
22 204 0.007990 0.014230 0.019849 0.029156 0.052612 0.093788 0.132048 0.157978 0.185396 0.233746 0.287382 98.785828
22 205 0.008179 0.012618 0.018064 0.028738 0.049511 0.079719 0.108555 0.138397 0.177590 0.237414 0.308555 98.832657
22 206 0.012378 0.017780 0.024232 0.038342 0.065247 0.099645 0.129777 0.161558 0.203682 0.262159 0.325686 98.659515
22 207 0.022252 0.031676 0.041483 0.062930 0.103617 0.154551 0.197632 0.242035 0.298373 0.370786 0.443652 98.031013
22 208 0.021586 0.031192 0.041614 0.064881 0.111873 0.172911 0.223713 0.275547 0.347423 0.442134 0.530207 97.736916
22 209 0.029603 0.043879 0.059035 0.092107 0.156739 0.234832 0.286775 0.328108 0.387230 0.470875 0.545581 97.365234
22 210 0.054475 0.071460 0.092537 0.155887 0.279598 0.383677 0.404621 0.407096 0.434304 0.485218 0.520610 96.710518
22 211 0.028491 0.052550 0.070703 0.097764 0.176457 0.326629 0.451657 0.499665 0.532027 0.600768 0.650136 96.513153
22 212 0.037813 0.049766 0.065957 0.104942 0.174809 0.255802 0.317201 0.388016 0.495628 0.635173 0.746696 96.728195
22 213 0.055590 0.090452 0.118394 0.183626 0.341787 0.536408 0.611822 0.592402 0.576150 0.587451 0.575755 95.730164
22 214 0.018073 0.033894 0.050305 0.080256 0.160062 0.302139 0.406664 0.440848 0.478776 0.579130 0.684246 96.765610
22 215 0.007246 0.011345 0.017858 0.033759 0.069901 0.126059 0.185351 0.260812 0.379516 0.559813 0.761177 97.587166
22 216 0.013523 0.020989 0.030645 0.052206 0.102942 0.189904 0.288782 0.394102 0.512145 0.644094 0.747137 97.003532
22 217 0.011350 0.018088 0.027052 0.047370 0.093817 0.163668 0.227024 0.288580 0.371154 0.486871 0.603620 97.661407
22 218 0.008908 0.012378 0.017560 0.031483 0.061442 0.103969 0.145063 0.196903 0.275319 0.389570 0.520450 98.236954
22 219 0.005542 0.009108 0.013721 0.023846 0.048182 0.088902 0.131351 0.180465 0.255744 0.374536 0.512618 98.355988
22 220 0.007907 0.012409 0.018372 0.032441 0.067230 0.124287 0.182682 0.243183 0.321239 0.422679 0.510513 98.057053
22 221 0.009412 0.012988 0.020235 0.043851 0.101517 0.167801 0.206358 0.239603 0.291534 0.370846 0.446511 98.089340
22 222 0.003066 0.006397 0.010151 0.016159 0.034514 0.078512 0.136332 0.190264 0.252268 0.346974 0.439510 98.485855
22 223 0.003327 0.004543 0.006824 0.013990 0.032596 0.061913 0.091870 0.133537 0.206213 0.325774 0.463046 98.656372
22 224 0.005425 0.009741 0.015865 0.029275 0.064235 0.127123 0.193249 0.247045 0.295137 0.357821 0.409834 98.245255
22 225 0.006181 0.009617 0.014919 0.030879 0.075960 0.143276 0.192241 0.225897 0.267362 0.332421 0.389819 98.311424
22 226 0.001671 0.002781 0.004522 0.008752 0.020265 0.043718 0.076011 0.121341 0.192972 0.304768 0.429902 98.793297
22 227 0.005455 0.008057 0.012340 0.023816 0.050106 0.084394 0.113681 0.148873 0.202297 0.278979 0.356431 98.715569
22 228 0.012448 0.015009 0.021431 0.043996 0.091277 0.133880 0.154230 0.177725 0.216677 0.272226 0.322855 98.538246
22 229 0.003380 0.006768 0.010616 0.017377 0.037618 0.083792 0.140135 0.186699 0.230820 0.298176 0.362215 98.622406
22 230 0.002307 0.003779 0.006121 0.011499 0.023938 0.046101 0.071919 0.102440 0.144438 0.214944 0.308716 99.063797
22 231 0.006109 0.007952 0.011487 0.021790 0.042727 0.067428 0.089376 0.120335 0.167578 0.235509 0.313973 98.915741
22 232 0.006425 0.010968 0.016451 0.027684 0.055498 0.101924 0.146381 0.183613 0.224860 0.285826 0.347359 98.593018
22 233 0.003512 0.005511 0.008376 0.015501 0.033639 0.067516 0.109172 0.159850 0.226261 0.318635 0.414425 98.637596
22 234 0.005598 0.008251 0.011996 0.021287 0.040746 0.067136 0.090028 0.118522 0.165164 0.243256 0.342384 98.885635
22 235 0.009998 0.013559 0.018660 0.032084 0.060270 0.098111 0.130522 0.168024 0.224359 0.311070 0.404299 98.529037
22 236 0.011519 0.024201 0.033708 0.046015 0.087473 0.174349 0.248064 0.269345 0.280873 0.329980 0.380208 98.114265
22 237 0.008880 0.013898 0.021728 0.039437 0.078025 0.137197 0.194130 0.243069 0.290639 0.362536 0.436705 98.173759
22 238 0.018176 0.028682 0.040015 0.062334 0.105784 0.156806 0.188552 0.212370 0.245198 0.296962 0.348383 98.296738
22 239 0.025105 0.029933 0.039112 0.066504 0.114726 0.158357 0.184009 0.215451 0.260313 0.320218 0.376658 98.209610
22 240 0.014169 0.025303 0.036332 0.054230 0.094480 0.155012 0.199638 0.224869 0.251713 0.298579 0.342394 98.303284
22 241 0.010586 0.017198 0.025617 0.042287 0.077784 0.135746 0.186656 0.219701 0.250967 0.313461 0.383935 98.336067
22 242 0.006261 0.010527 0.015096 0.024880 0.049973 0.093832 0.136003 0.172812 0.216779 0.289026 0.365972 98.618835
22 243 0.008580 0.010375 0.014907 0.029463 0.058866 0.093422 0.122843 0.159044 0.206090 0.270625 0.338502 98.687286
22 244 0.002947 0.004997 0.007832 0.013789 0.027054 0.048976 0.072081 0.099887 0.143313 0.218084 0.314148 99.046898
22 245 0.003178 0.005879 0.009527 0.016650 0.035178 0.073240 0.120992 0.168959 0.220269 0.294296 0.372720 98.679115
22 246 0.008111 0.011547 0.016443 0.029451 0.057842 0.094749 0.124243 0.155636 0.199837 0.267080 0.343478 98.691582
22 247 0.004666 0.007536 0.011844 0.021191 0.041216 0.074341 0.111342 0.154000 0.210401 0.294802 0.394416 98.674240
22 248 0.011930 0.018894 0.027038 0.043815 0.080817 0.137593 0.190738 0.238997 0.293986 0.368651 0.441840 98.145706
22 249 0.009961 0.014497 0.021577 0.039261 0.076180 0.125652 0.166231 0.208299 0.268692 0.364074 0.468568 98.237007
22 250 0.009807 0.018921 0.028811 0.045217 0.090949 0.180120 0.266361 0.313170 0.342035 0.391094 0.431781 97.881737
22 251 0.015239 0.020812 0.029746 0.053246 0.101457 0.161534 0.203569 0.238981 0.285287 0.359350 0.437620 98.093155
22 252 0.009173 0.014147 0.021781 0.039491 0.079305 0.140246 0.195229 0.243774 0.302296 0.390332 0.480143 98.084084
22 253 0.009066 0.015716 0.024121 0.040624 0.082234 0.158520 0.235709 0.295520 0.355974 0.447405 0.530982 97.804131
22 254 0.019009 0.031214 0.046150 0.073665 0.128212 0.199840 0.249770 0.281274 0.316419 0.377211 0.440640 97.836594
22 255 0.015419 0.019706 0.028031 0.049917 0.090102 0.137452 0.178876 0.225886 0.283688 0.363390 0.448877 98.158661
22 256 0.007155 0.014929 0.024009 0.037108 0.070913 0.141888 0.220435 0.271711 0.308864 0.373865 0.441486 98.087639
22 257 0.010123 0.013345 0.018160 0.031526 0.058949 0.095350 0.127201 0.164586 0.218717 0.302097 0.397810 98.562141
22 258 0.008711 0.013190 0.019082 0.031686 0.056453 0.090444 0.122893 0.160637 0.211970 0.285914 0.370411 98.628609
22 259 0.008699 0.013304 0.019470 0.032680 0.058907 0.094723 0.127688 0.165211 0.218171 0.295188 0.381068 98.584892
22 260 0.013083 0.018180 0.025171 0.041983 0.074945 0.117376 0.153423 0.193112 0.248304 0.330196 0.419801 98.364433
22 261 0.010006 0.017775 0.027035 0.044054 0.083129 0.149149 0.209512 0.251704 0.297390 0.381847 0.478239 98.050156
22 262 0.021550 0.041627 0.060176 0.080724 0.125723 0.204700 0.270506 0.297129 0.315076 0.369715 0.438466 97.774612
22 263 0.030354 0.035405 0.046019 0.077636 0.132305 0.189909 0.238056 0.298183 0.371332 0.458516 0.539651 97.582634
22 264 0.027824 0.040250 0.053539 0.082162 0.135009 0.200129 0.251183 0.303393 0.374540 0.472402 0.572266 97.487297
22 265 0.025661 0.036414 0.049615 0.079423 0.136667 0.210087 0.271579 0.337646 0.427582 0.553362 0.681704 97.190262
22 266 0.028504 0.040344 0.054416 0.093236 0.181995 0.301372 0.388753 0.458930 0.544650 0.661007 0.755670 96.491119
22 267 0.016798 0.026335 0.038507 0.065026 0.123136 0.210393 0.289648 0.363966 0.457765 0.597872 0.744231 97.066322
22 268 0.012115 0.018384 0.028342 0.054354 0.113560 0.193226 0.261231 0.338339 0.449749 0.602671 0.755251 97.172775
22 269 0.006477 0.009755 0.015793 0.033473 0.078707 0.148336 0.220923 0.316133 0.460455 0.663918 0.866691 97.179344
22 270 0.005089 0.007084 0.010769 0.022151 0.049809 0.091269 0.134309 0.195551 0.296434 0.456121 0.648913 98.082504
22 271 0.006295 0.010505 0.017636 0.035683 0.082367 0.162072 0.239616 0.315963 0.420173 0.580825 0.752470 97.376389
22 272 0.006796 0.015038 0.024830 0.042078 0.101383 0.252771 0.429310 0.523339 0.570645 0.682563 0.796324 96.554924
22 273 0.002848 0.004821 0.008365 0.017619 0.043632 0.095531 0.162200 0.251448 0.393670 0.633453 0.921207 97.465202
22 274 0.002256 0.004080 0.007115 0.014281 0.034262 0.079262 0.142107 0.216678 0.315267 0.481009 0.689484 98.014198
22 275 0.005622 0.009066 0.015425 0.032766 0.077130 0.148964 0.219188 0.296060 0.406895 0.582746 0.780078 97.426064
22 276 0.005861 0.011475 0.019480 0.035337 0.081461 0.188370 0.324618 0.440149 0.549553 0.723194 0.894291 96.726212
22 277 0.005899 0.011430 0.017700 0.028666 0.059378 0.130858 0.224542 0.312283 0.407404 0.554984 0.710230 97.536629
22 278 0.004714 0.007012 0.011006 0.021685 0.046340 0.087230 0.130656 0.181494 0.253319 0.377263 0.543886 98.335388
22 279 0.008291 0.013139 0.020305 0.036984 0.074307 0.130415 0.185298 0.251026 0.352387 0.509743 0.690060 97.728043
22 280 0.010316 0.017737 0.027502 0.047248 0.094459 0.176245 0.258323 0.324202 0.388010 0.483840 0.582977 97.589142
22 281 0.009833 0.013454 0.019079 0.034111 0.065527 0.110721 0.154136 0.205617 0.278075 0.388823 0.520620 98.200005
22 282 0.004798 0.009678 0.015261 0.024131 0.046941 0.097102 0.160912 0.225615 0.307215 0.452195 0.645334 98.010811
22 283 0.003774 0.005849 0.009203 0.017848 0.036532 0.068535 0.106104 0.156495 0.232317 0.360882 0.539422 98.463043
22 284 0.005714 0.009011 0.013906 0.025360 0.049126 0.084340 0.120251 0.162141 0.218265 0.306356 0.417371 98.588165
22 285 0.006771 0.009580 0.013846 0.026260 0.055173 0.097532 0.139864 0.197411 0.290811 0.430298 0.584017 98.148438
22 286 0.002805 0.005444 0.009280 0.017160 0.040040 0.093455 0.172711 0.268495 0.390125 0.561199 0.723999 97.715286
22 287 0.002864 0.004620 0.007511 0.015194 0.033654 0.064327 0.096411 0.138369 0.206681 0.326174 0.480710 98.623482
22 288 0.006620 0.010847 0.017173 0.031281 0.060777 0.100178 0.134753 0.182010 0.269242 0.409165 0.562874 98.215088
22 289 0.020379 0.039514 0.050661 0.071518 0.152807 0.326445 0.450176 0.451957 0.444425 0.507217 0.562204 96.922699
22 290 0.016110 0.034311 0.054937 0.080091 0.142099 0.279061 0.429983 0.503594 0.520589 0.576032 0.636661 96.726540
22 291 0.028807 0.035759 0.047499 0.080102 0.135515 0.193180 0.233966 0.279938 0.341794 0.435867 0.540880 97.646698
22 292 0.011300 0.020767 0.031772 0.048237 0.082797 0.144029 0.209652 0.267583 0.330322 0.429171 0.544394 97.879974
22 293 0.015844 0.021780 0.029837 0.048565 0.082254 0.123143 0.156229 0.192070 0.240987 0.314098 0.396724 98.378471
22 294 0.013128 0.019058 0.024931 0.037839 0.063714 0.100037 0.131159 0.164352 0.212480 0.288801 0.380639 98.563858
22 295 0.011793 0.016670 0.022522 0.035541 0.059609 0.091849 0.121120 0.155708 0.204305 0.277364 0.366759 98.636757
22 296 0.007740 0.012055 0.018031 0.030647 0.054720 0.086944 0.118771 0.159036 0.217263 0.301029 0.399109 98.594650
22 297 0.014171 0.016807 0.021089 0.034971 0.060240 0.086985 0.109332 0.141351 0.189165 0.253755 0.325075 98.747055
22 298 0.012874 0.016796 0.022052 0.035855 0.062641 0.094086 0.119958 0.152774 0.202346 0.272760 0.349207 98.658653
22 299 0.011122 0.016922 0.023687 0.037769 0.065871 0.104912 0.140612 0.178231 0.227782 0.301402 0.385806 98.505882
22 300 0.013203 0.020169 0.028077 0.042896 0.069384 0.104383 0.136415 0.172030 0.220723 0.291314 0.372245 98.529160
22 301 0.016669 0.025951 0.035482 0.051722 0.081108 0.120069 0.153641 0.187540 0.231695 0.294206 0.362350 98.439568
22 302 0.019300 0.027586 0.037518 0.058937 0.097703 0.141597 0.174745 0.210688 0.260643 0.328115 0.397540 98.245628
22 303 0.032914 0.040794 0.050977 0.078168 0.123209 0.166886 0.198676 0.240340 0.298576 0.367839 0.433831 97.967789
22 304 0.035010 0.043404 0.056221 0.090516 0.148836 0.204600 0.242458 0.287757 0.348204 0.418694 0.481716 97.642586
22 305 0.037618 0.057204 0.073884 0.102803 0.161683 0.245472 0.306899 0.341061 0.375939 0.440855 0.506149 97.350433
22 306 0.039084 0.074372 0.094282 0.105565 0.143842 0.228664 0.306832 0.340689 0.362289 0.420302 0.487828 97.396248
22 307 0.035207 0.042708 0.053985 0.083571 0.131685 0.179736 0.213992 0.250906 0.295651 0.354989 0.413296 97.944275
22 308 0.031313 0.041264 0.050155 0.071447 0.109836 0.152277 0.181476 0.208490 0.242681 0.289326 0.333533 98.288200
22 309 0.025417 0.032520 0.039359 0.058017 0.092408 0.127320 0.148606 0.169181 0.197062 0.234683 0.268216 98.607216
22 310 0.020767 0.027039 0.031198 0.042961 0.066174 0.092918 0.111541 0.128729 0.150514 0.181149 0.210320 98.936691
22 311 0.017925 0.023138 0.027390 0.039224 0.061159 0.083138 0.096911 0.111178 0.130722 0.157101 0.181145 99.070969
22 312 0.015280 0.018653 0.021751 0.031698 0.049390 0.066213 0.077934 0.092512 0.111885 0.134609 0.153937 99.226143
22 313 0.013933 0.017159 0.020799 0.031332 0.049704 0.066617 0.077985 0.091879 0.109296 0.130492 0.150110 99.240692
22 314 0.010211 0.014711 0.018713 0.026864 0.041580 0.057421 0.068862 0.080859 0.096253 0.117032 0.136930 99.330566
22 315 0.011906 0.016613 0.019903 0.027202 0.041036 0.056440 0.067944 0.079206 0.091651 0.107732 0.122486 99.357887
22 316 0.010527 0.014800 0.018924 0.027266 0.040482 0.057183 0.070437 0.082520 0.095806 0.118720 0.146590 99.316750
23 24 0.000000 0.000000 0.000000 0.000000 0.000000 0.000000 0.000000 0.000000 0.000000 0.000000 0.000000 0.000000
23 25 0.442688 6.362746 18.719561 50.012989 10.495731 0.913327 0.171612 0.067267 0.019394 0.006553 0.002642 12.785493
23 26 12.360049 46.904202 12.957194 7.521136 3.576322 3.669641 3.616325 1.914125 0.301766 0.053339 0.011591 7.114309
23 27 1.817595 27.362743 33.938576 19.441950 4.231606 1.779262 1.419396 1.499064 1.553936 1.290666 0.590052 5.075154
23 28 0.388436 1.564419 0.654215 1.660640 7.108000 36.596573 27.709490 8.351627 1.930146 1.179447 0.831672 12.025332
23 29 0.054768 0.118447 0.186773 0.277007 0.461534 2.848627 26.523417 31.990767 15.002923 5.770759 3.614813 13.150165
23 30 0.041408 0.095339 0.135566 0.201031 0.426708 1.963779 8.812199 8.378586 7.040746 7.218571 11.826425 53.859638
23 31 0.029275 0.050142 0.081059 0.178939 0.355044 0.681360 1.894295 2.485785 4.845441 6.575412 9.940367 72.882881
23 32 0.161742 0.305481 0.466161 0.897358 1.831423 3.482389 7.202020 6.094107 7.608464 8.084581 10.358332 53.507942
23 33 0.090638 0.147116 0.200991 0.379219 0.767900 1.523339 3.475557 3.143660 3.843422 3.998615 5.522536 76.907005
23 34 0.277907 0.529536 0.746786 1.202532 2.052555 3.591403 7.300405 5.854127 6.201086 5.702135 7.031108 59.510414
23 35 0.157521 0.328852 0.452941 0.584187 0.850913 1.365228 1.899612 2.303026 2.790349 3.545492 4.364501 81.357376
23 36 0.181427 0.359503 0.537042 0.814748 1.313023 2.027841 2.575763 2.858625 3.183034 3.706538 4.222327 78.220131
23 37 0.125103 0.216437 0.278646 0.399529 0.672957 1.156346 1.720603 2.327695 3.057465 3.738882 4.175597 82.130745
23 38 0.130999 0.267073 0.379380 0.589537 1.163020 2.113386 2.657636 2.688850 2.836120 3.326777 3.785696 80.061531
23 39 0.827661 2.031950 2.163193 1.909852 2.240169 3.246775 3.862087 3.741266 3.764289 4.304679 4.890337 67.017738
23 40 0.191073 0.449889 0.648440 0.917639 1.762516 3.462728 4.443978 4.247382 4.292264 5.041703 5.782924 68.759468
23 41 0.073856 0.173512 0.251058 0.375890 0.870069 2.298552 3.440324 3.369503 3.547838 4.363182 5.060951 76.175270
23 42 0.995099 2.231237 2.054919 1.958980 2.756011 4.219129 4.790184 4.385201 4.353650 5.034664 5.636656 61.584270
23 43 1.590867 4.137580 3.936655 3.057971 3.740370 6.329716 7.735458 6.597257 5.742955 6.069295 6.354408 44.707470
23 44 0.076688 0.221794 0.390569 0.635268 1.463928 3.999680 6.425217 6.412971 6.525539 7.605578 8.378463 57.864307
23 45 0.089072 0.182705 0.292262 0.625473 1.870824 4.260357 5.717496 6.115194 6.868003 8.042640 8.481396 57.454578
23 46 2.148455 4.347250 5.168017 5.989864 7.365897 8.477359 8.268760 7.349175 6.857339 6.535719 6.005666 31.486500
23 47 0.305634 0.811666 1.291702 2.018982 4.020241 6.638302 7.100189 6.165202 5.860531 5.927931 5.497002 54.362617
23 48 0.012630 0.024667 0.042211 0.096371 0.327944 1.027677 2.213832 3.743358 5.671826 7.335904 7.500542 72.003036
23 49 0.143325 0.347878 0.517611 0.858096 2.102231 4.342789 5.460894 5.292094 5.460001 6.117215 6.174537 63.183327
23 50 0.844590 3.338268 4.370515 3.501339 4.214850 6.328130 6.547065 4.941219 4.066850 3.945932 3.763047 54.138195
23 51 0.061029 0.236062 0.451602 0.616783 1.250716 3.091161 5.027030 5.313881 5.220526 5.742060 5.864398 67.124756
23 52 0.009100 0.016423 0.024999 0.055042 0.192087 0.629451 1.388455 2.385775 3.732101 5.291549 5.961913 80.313103
23 53 0.183688 0.582434 1.018028 1.456324 2.560971 4.317944 5.066204 4.566282 4.165009 4.134513 3.982496 67.966103
23 54 0.191794 0.645368 1.046642 1.299639 2.097012 3.702415 4.659767 4.241825 3.736075 3.617856 3.461447 71.300163
23 55 0.016409 0.053114 0.099682 0.136652 0.242187 0.539112 0.968410 1.375354 1.910058 2.826770 3.803769 88.028488
23 56 0.006384 0.011946 0.020434 0.044007 0.122761 0.310232 0.590523 0.973175 1.558977 2.404815 3.137043 90.819702
23 57 0.052692 0.156810 0.278158 0.396081 0.680103 1.238275 1.738442 1.937683 2.066975 2.324773 2.537546 86.592461
23 58 0.019199 0.058608 0.112653 0.160615 0.271088 0.536958 0.880693 1.176625 1.504835 1.993576 2.469121 90.816032
23 59 0.005985 0.011585 0.018940 0.032630 0.064573 0.131459 0.229229 0.365996 0.573429 0.925615 1.410977 96.229584
23 60 0.006235 0.010645 0.015875 0.027448 0.055481 0.106539 0.173515 0.276817 0.456168 0.754452 1.140805 96.976021
23 61 0.009632 0.021185 0.032197 0.045627 0.076854 0.143533 0.230938 0.332837 0.473649 0.706596 1.015380 96.911575
23 62 0.008680 0.023589 0.044376 0.064663 0.098409 0.169580 0.264963 0.366653 0.493313 0.705487 1.005671 96.754616
23 63 0.011553 0.020461 0.028052 0.040125 0.069695 0.132761 0.211887 0.293252 0.391673 0.555854 0.772194 97.472488
23 64 0.017334 0.046065 0.078771 0.101629 0.144452 0.235840 0.341881 0.435717 0.545909 0.731599 0.978995 96.341805
23 65 0.014146 0.029794 0.047901 0.071513 0.120090 0.216021 0.335003 0.454355 0.585603 0.776840 0.998885 96.349846
23 66 0.022489 0.036247 0.048266 0.084887 0.201889 0.397986 0.557594 0.686883 0.851582 1.033188 1.115716 94.963280
23 67 0.150165 0.282967 0.343664 0.427289 0.617029 0.824238 0.875645 0.846344 0.862631 0.941641 1.005564 92.822823
23 68 0.067378 0.245483 0.423215 0.420455 0.440244 0.587428 0.703307 0.705961 0.714309 0.814122 0.950331 93.927765
23 69 0.014658 0.024869 0.035773 0.072706 0.221763 0.546565 0.813719 0.900663 0.949264 1.075592 1.138213 94.206215
23 70 0.074789 0.190088 0.290233 0.411871 0.679056 0.962794 1.035668 1.002330 1.049232 1.155981 1.210075 91.937881
23 71 0.721541 0.809970 0.605782 0.640669 0.909074 1.115892 1.049888 0.962962 1.003322 1.104646 1.142114 89.934135
23 72 0.069495 0.125592 0.186532 0.348602 0.756065 1.160610 1.202652 1.145385 1.228258 1.393051 1.464534 90.919228
23 73 0.013894 0.022347 0.036740 0.089210 0.275039 0.623895 0.963547 1.272981 1.602623 1.903737 1.985647 91.210335
23 74 0.315102 0.452924 0.486635 0.678420 1.140983 1.576785 1.608604 1.514906 1.560383 1.703053 1.768583 87.193626
23 75 0.147407 0.546856 0.898015 0.864589 0.975271 1.404297 1.654176 1.521990 1.423062 1.547668 1.729789 87.286880
23 76 0.025135 0.066831 0.114480 0.160202 0.294969 0.667262 1.129296 1.378307 1.522041 1.868727 2.248950 90.523804
23 77 0.026832 0.048628 0.080889 0.164831 0.409785 0.833287 1.245851 1.661900 2.204520 2.794442 3.139248 87.389793
23 78 0.355469 0.407579 0.445306 0.712634 1.245714 1.641151 1.685078 1.744744 1.963893 2.235301 2.415638 85.147491
23 79 0.116638 0.176145 0.236160 0.398454 0.772010 1.189139 1.403543 1.584154 1.912652 2.340623 2.648238 87.222244
23 80 0.053253 0.115056 0.163027 0.226253 0.421811 0.832490 1.226058 1.462473 1.763436 2.336457 2.929033 88.470657
23 81 0.050662 0.122411 0.206565 0.310604 0.562854 1.032903 1.472560 1.787486 2.233324 2.992287 3.806357 85.421989
23 82 0.167388 0.322395 0.387313 0.431839 0.601075 0.947568 1.244879 1.417435 1.647410 2.114732 2.697731 88.020241
23 83 0.053376 0.136614 0.216221 0.290432 0.491233 0.919216 1.317278 1.492566 1.662756 2.020010 2.378438 89.021858
23 84 0.059856 0.106551 0.157247 0.262856 0.538267 1.006807 1.427848 1.757258 2.155896 2.714666 3.181878 86.630867
23 85 0.078288 0.146835 0.207903 0.301160 0.520564 0.881505 1.185538 1.426108 1.813412 2.495862 3.308847 87.633980
23 86 0.070947 0.120005 0.154290 0.219739 0.392374 0.678947 0.927015 1.143030 1.488152 2.051694 2.658795 90.095016
23 87 0.088742 0.131123 0.168911 0.281721 0.581958 0.959083 1.220123 1.433820 1.683750 1.956152 2.125349 89.369270
23 88 0.092557 0.177055 0.235986 0.328223 0.600283 1.122656 1.598717 1.869393 2.092474 2.444711 2.736109 86.701836
23 89 0.060741 0.208571 0.358660 0.352924 0.387541 0.626665 0.932546 1.114184 1.289905 1.729048 2.408792 90.530426
23 90 0.047304 0.090664 0.125289 0.168694 0.283029 0.543575 0.846334 1.058387 1.243958 1.586215 1.998398 92.008148
23 91 0.048098 0.132267 0.203378 0.229992 0.318278 0.562138 0.844246 1.024548 1.195076 1.538389 1.975041 91.928551
23 92 0.021909 0.043794 0.068634 0.106833 0.192937 0.351410 0.519876 0.665903 0.832737 1.110573 1.454271 94.631126
23 93 0.025284 0.047719 0.065501 0.092283 0.164699 0.307101 0.458605 0.595288 0.770832 1.052919 1.377890 95.041878
23 94 0.016256 0.031407 0.048561 0.078543 0.153931 0.295078 0.442008 0.575820 0.755055 1.047674 1.392516 95.163147
23 95 0.068146 0.126950 0.170541 0.228300 0.368185 0.610465 0.835039 1.019128 1.249613 1.604079 1.979740 91.739815
23 96 0.060264 0.127085 0.187363 0.251454 0.393550 0.642250 0.874465 1.068027 1.335844 1.769176 2.267703 91.022820
23 97 0.060574 0.083821 0.112688 0.192379 0.361875 0.583077 0.779099 0.998937 1.283757 1.646829 2.013653 91.883316
23 98 0.064666 0.093702 0.131433 0.234533 0.466043 0.753825 0.971543 1.203332 1.536082 1.946213 2.305584 90.293053
23 99 0.163268 0.275521 0.336786 0.435291 0.690661 1.091687 1.390162 1.568294 1.789182 2.128248 2.432757 87.698143
23 100 0.064517 0.119425 0.160038 0.224444 0.386437 0.661578 0.899307 1.096272 1.396351 1.879557 2.391188 90.720886
23 101 0.035074 0.064480 0.086832 0.130419 0.260603 0.525103 0.772877 0.936387 1.147543 1.551658 2.015742 92.473282
23 102 0.082766 0.256815 0.405546 0.416954 0.512046 0.839895 1.182442 1.337353 1.493754 1.891810 2.437020 89.143600
23 103 0.051195 0.112020 0.167345 0.222673 0.358814 0.660012 0.981686 1.188313 1.388582 1.779949 2.272044 90.817368
23 104 0.031876 0.060618 0.083851 0.117494 0.204237 0.369270 0.532870 0.670523 0.861008 1.192985 1.604401 94.270874
23 105 0.051546 0.098817 0.131471 0.164067 0.240314 0.375824 0.505586 0.634480 0.832961 1.163363 1.590433 94.211136
23 106 0.049288 0.070851 0.091037 0.145405 0.272758 0.454593 0.618041 0.811442 1.107185 1.522416 1.977098 92.879883
23 107 0.046251 0.093978 0.140004 0.193822 0.302457 0.489240 0.682904 0.869876 1.118878 1.490709 1.937894 92.633987
23 108 0.031536 0.062950 0.088820 0.118322 0.185422 0.307019 0.421618 0.520995 0.667133 0.928000 1.272772 95.395409
23 109 0.039173 0.069944 0.085764 0.106869 0.164765 0.272118 0.378685 0.492863 0.677594 0.981797 1.364494 95.365936
23 110 0.014461 0.025681 0.039442 0.071494 0.158954 0.315263 0.474018 0.644831 0.906689 1.319684 1.792184 94.237297
23 111 0.016945 0.033097 0.052335 0.082960 0.142449 0.234372 0.332982 0.451706 0.628327 0.883813 1.193004 95.948006
23 112 0.044247 0.059895 0.065153 0.092358 0.164411 0.265757 0.341166 0.412025 0.530071 0.726553 0.955313 96.343048
23 113 0.033830 0.096811 0.153229 0.166146 0.209837 0.324077 0.434000 0.507125 0.621616 0.860753 1.198427 95.394150
23 114 0.008325 0.017180 0.028337 0.048105 0.099673 0.211133 0.347568 0.480162 0.644871 0.912400 1.236026 95.966217
23 115 0.009531 0.019712 0.031037 0.048442 0.090933 0.173387 0.263887 0.345661 0.449954 0.619947 0.824449 97.123062
23 116 0.029024 0.075858 0.111447 0.122801 0.165650 0.259660 0.330653 0.356738 0.406452 0.537857 0.721895 96.881958
23 117 0.030395 0.088999 0.140288 0.149229 0.189135 0.304452 0.407413 0.443453 0.488458 0.627383 0.827664 96.303131
23 118 0.004669 0.009349 0.015024 0.026071 0.056177 0.127046 0.224148 0.323001 0.439687 0.617597 0.817496 97.339729
23 119 0.005814 0.013236 0.021259 0.032615 0.064110 0.131490 0.201281 0.245377 0.298434 0.407997 0.547815 98.030571
23 120 0.021994 0.061494 0.096843 0.105644 0.133033 0.201509 0.263052 0.290904 0.324949 0.409830 0.528501 97.562248
23 121 0.014518 0.031150 0.047995 0.068751 0.115755 0.196639 0.264308 0.305171 0.359399 0.462736 0.588619 97.544952
23 122 0.003519 0.006495 0.010169 0.017668 0.036779 0.074615 0.120967 0.173702 0.247080 0.361244 0.494098 98.453659
23 123 0.008126 0.013637 0.020479 0.035202 0.066960 0.106924 0.139794 0.177804 0.236555 0.312604 0.386133 98.495781
23 124 0.034548 0.041602 0.045086 0.070853 0.128741 0.176259 0.190481 0.205459 0.242993 0.303930 0.364297 98.195747
23 125 0.008975 0.022992 0.037031 0.048030 0.075963 0.133918 0.189117 0.220321 0.256691 0.327782 0.411647 98.267532
23 126 0.005579 0.009212 0.013440 0.022084 0.042137 0.076901 0.113036 0.146640 0.186963 0.251339 0.326758 98.805916
23 127 0.009108 0.015901 0.022794 0.033746 0.057091 0.094250 0.128716 0.158030 0.194089 0.248907 0.309757 98.727608
23 128 0.011514 0.017704 0.023187 0.034781 0.061058 0.101338 0.136820 0.166879 0.201779 0.253653 0.309374 98.681915
23 129 0.010409 0.020349 0.028724 0.037184 0.055613 0.091841 0.129495 0.159147 0.193146 0.253734 0.333548 98.686806
23 130 0.013063 0.019410 0.023841 0.033209 0.054492 0.087219 0.115555 0.140917 0.173857 0.226239 0.287089 98.825111
23 131 0.014233 0.023944 0.031121 0.040860 0.061769 0.095531 0.124844 0.148341 0.178734 0.230131 0.291930 98.758560
23 132 0.015812 0.028791 0.037981 0.048050 0.070555 0.109669 0.144075 0.168150 0.196850 0.249648 0.316051 98.614372
23 133 0.019020 0.035059 0.049524 0.064446 0.089430 0.127183 0.161274 0.189035 0.221932 0.274470 0.338330 98.430290
23 134 0.026256 0.034890 0.038538 0.051101 0.080719 0.120965 0.150804 0.176113 0.209168 0.259598 0.312998 98.538849
23 135 0.011909 0.020017 0.027551 0.040604 0.068502 0.109231 0.144126 0.176662 0.222918 0.293812 0.371252 98.513412
23 136 0.017761 0.026778 0.031480 0.043443 0.077502 0.137000 0.190200 0.230640 0.279176 0.358587 0.441451 98.165977
23 137 0.018647 0.047938 0.077359 0.094101 0.125448 0.190507 0.251297 0.279103 0.303718 0.364324 0.444605 97.802956
23 138 0.013507 0.032868 0.050947 0.061006 0.082709 0.134045 0.189538 0.224313 0.257110 0.330186 0.432717 98.191055
23 139 0.004386 0.009208 0.014573 0.023175 0.046599 0.096354 0.154900 0.205613 0.263136 0.359580 0.471428 98.351051
23 140 0.015805 0.034081 0.050882 0.069086 0.111350 0.187465 0.259297 0.310535 0.371505 0.476345 0.592969 97.520676
23 141 0.018628 0.037657 0.053247 0.071970 0.115157 0.185929 0.244919 0.287895 0.350996 0.464869 0.598261 97.570473
23 142 0.003871 0.009400 0.016622 0.025694 0.045755 0.086214 0.134688 0.183215 0.246654 0.357811 0.506252 98.383820
23 143 0.004848 0.007980 0.011086 0.018448 0.039023 0.077520 0.121431 0.176334 0.263125 0.403821 0.566643 98.309738
23 144 0.013112 0.030135 0.047513 0.067043 0.111503 0.191098 0.271302 0.339192 0.426253 0.569468 0.733541 97.199837
23 145 0.011402 0.022108 0.032141 0.047386 0.082795 0.144220 0.203299 0.254253 0.321826 0.440735 0.589778 97.850052
23 146 0.004067 0.007573 0.011223 0.018273 0.037512 0.075124 0.118560 0.169915 0.250100 0.388464 0.564107 98.355087
23 147 0.012164 0.018832 0.024063 0.037296 0.075720 0.144355 0.214174 0.290728 0.405710 0.585539 0.775056 97.416367
23 148 0.026382 0.068432 0.103866 0.124186 0.174778 0.277231 0.368955 0.421151 0.486099 0.622696 0.798157 96.528069
23 149 0.021613 0.057921 0.095439 0.116667 0.155550 0.243585 0.333209 0.383129 0.423323 0.519803 0.659934 96.989830
23 150 0.016606 0.027168 0.034077 0.050554 0.102522 0.200403 0.287682 0.348998 0.425555 0.572406 0.739824 97.194199
23 151 0.038248 0.066249 0.082860 0.107310 0.170282 0.262352 0.332593 0.397813 0.506920 0.676344 0.852399 96.506622
23 152 0.104531 0.113276 0.106987 0.142322 0.234726 0.340188 0.394750 0.440383 0.521989 0.653329 0.781989 96.165535
23 153 0.039194 0.118358 0.193832 0.214134 0.271568 0.416884 0.536814 0.571894 0.615434 0.751663 0.934069 95.336159
23 154 0.040648 0.069796 0.087149 0.117841 0.214478 0.410220 0.591636 0.693264 0.792812 0.995241 1.210161 94.776749
23 155 0.075756 0.146680 0.194386 0.244987 0.358595 0.544095 0.684344 0.760797 0.857553 1.034634 1.220578 93.877594
23 156 0.062125 0.148173 0.207769 0.233801 0.322702 0.529790 0.711179 0.780592 0.847928 1.027668 1.244854 93.883423
23 157 0.048671 0.136365 0.223889 0.255843 0.339726 0.581987 0.834252 0.919181 0.935600 1.057014 1.223600 93.443871
23 158 0.052640 0.120055 0.170804 0.194917 0.267715 0.454211 0.639577 0.732880 0.830326 1.057998 1.334443 94.144432
23 159 0.054129 0.105506 0.149193 0.196387 0.300980 0.483021 0.642573 0.738083 0.835508 1.005705 1.188523 94.300392
23 160 0.019180 0.039024 0.058848 0.084020 0.144859 0.265961 0.396093 0.504173 0.632610 0.843351 1.082484 95.929398
23 161 0.018524 0.036418 0.053559 0.079168 0.143186 0.259654 0.374565 0.466577 0.575851 0.746087 0.926260 96.320145
23 162 0.008574 0.015096 0.022908 0.037779 0.073551 0.140995 0.220303 0.306438 0.413742 0.564391 0.724953 97.471268
23 163 0.012879 0.023318 0.033398 0.050773 0.091068 0.158449 0.223374 0.290455 0.393463 0.560148 0.758525 97.404152
23 164 0.013551 0.024021 0.035091 0.055165 0.099472 0.172778 0.247029 0.325363 0.434355 0.600790 0.794080 97.198311
23 165 0.006745 0.012129 0.017819 0.028645 0.055326 0.104311 0.155628 0.205765 0.272243 0.379836 0.506540 98.255005
23 166 0.008955 0.015927 0.021826 0.031923 0.055835 0.097069 0.136060 0.173481 0.229780 0.329364 0.456155 98.443626
23 167 0.017234 0.040445 0.059166 0.069586 0.094893 0.155798 0.221259 0.267660 0.320108 0.428843 0.585312 97.739700
23 168 0.006166 0.011860 0.018333 0.029339 0.054782 0.100550 0.145029 0.181180 0.225438 0.304462 0.401122 98.521736
23 169 0.009194 0.012945 0.014739 0.022107 0.044888 0.084772 0.118566 0.146861 0.188030 0.256987 0.328399 98.772514
23 170 0.018494 0.035840 0.046213 0.058071 0.089296 0.139298 0.170192 0.182321 0.209456 0.278034 0.365514 98.407272
23 171 0.034602 0.078744 0.088956 0.081903 0.108652 0.178431 0.221509 0.221347 0.237899 0.311005 0.408468 98.028481
23 172 0.004521 0.008802 0.014311 0.023874 0.047477 0.093337 0.141307 0.173628 0.200414 0.249266 0.303207 98.739853
23 173 0.005934 0.010871 0.015660 0.026049 0.055527 0.101658 0.132846 0.148970 0.174109 0.224676 0.279676 98.824020
23 174 0.039131 0.065925 0.071022 0.078161 0.105452 0.141966 0.160176 0.170871 0.198715 0.253616 0.314759 98.400208
23 175 0.012089 0.019086 0.023912 0.036234 0.068985 0.113484 0.139007 0.153841 0.180847 0.228700 0.274265 98.749550
23 176 0.002531 0.004486 0.006749 0.011338 0.023422 0.047539 0.077457 0.108625 0.142605 0.188879 0.233485 99.152885
23 177 0.009040 0.016927 0.022930 0.033315 0.060472 0.098939 0.120742 0.131304 0.153619 0.200815 0.254661 98.897240
23 178 0.014822 0.037742 0.056871 0.065062 0.082274 0.114846 0.139415 0.150663 0.169409 0.213356 0.270711 98.684830
23 179 0.002853 0.005182 0.007903 0.012938 0.025829 0.050688 0.079438 0.105881 0.132268 0.170917 0.210718 99.195389
23 180 0.003490 0.005907 0.008496 0.013929 0.027439 0.048534 0.068352 0.088063 0.113709 0.150107 0.185546 99.286423
23 181 0.013225 0.023425 0.030107 0.038931 0.057934 0.080443 0.093637 0.105100 0.127616 0.166377 0.209849 99.053360
23 182 0.006507 0.011243 0.015259 0.022448 0.040147 0.066694 0.087845 0.104562 0.127259 0.162200 0.196254 99.159584
23 183 0.003449 0.005980 0.008455 0.012660 0.022941 0.041544 0.062232 0.082415 0.105464 0.137423 0.168822 99.348618
23 184 0.007692 0.014345 0.019014 0.024334 0.038365 0.062439 0.082809 0.095030 0.109044 0.136804 0.168561 99.241562
23 185 0.011078 0.029400 0.046514 0.049750 0.056352 0.079358 0.104889 0.119463 0.130187 0.155916 0.192400 99.024689
23 186 0.007376 0.012852 0.017540 0.023221 0.035377 0.057216 0.079561 0.095387 0.107854 0.130519 0.158041 99.275055
23 187 0.005719 0.010021 0.013712 0.018869 0.030234 0.048044 0.064532 0.078265 0.093869 0.117059 0.140673 99.378998
23 188 0.007007 0.010109 0.012892 0.019147 0.032376 0.048576 0.060810 0.072183 0.086736 0.107126 0.126540 99.416504
23 189 0.006956 0.010339 0.012879 0.017935 0.028853 0.043269 0.055532 0.068080 0.084826 0.108653 0.132872 99.429802
23 190 0.004043 0.005983 0.007953 0.012416 0.022135 0.034524 0.045087 0.057135 0.074023 0.097969 0.122818 99.515915
23 191 0.002183 0.003788 0.005497 0.008400 0.014851 0.025223 0.036259 0.048426 0.064341 0.088947 0.117837 99.584244
23 192 0.002556 0.004122 0.005718 0.008880 0.015939 0.026666 0.037480 0.049632 0.065936 0.090535 0.118314 99.574226
23 193 0.003939 0.006968 0.009917 0.014619 0.024746 0.039310 0.052265 0.064315 0.079905 0.104511 0.132349 99.467155
23 194 0.003065 0.005630 0.007869 0.011113 0.018830 0.031111 0.042531 0.053394 0.068404 0.093919 0.124495 99.539635
23 195 0.001590 0.002755 0.004078 0.006789 0.013820 0.026554 0.041486 0.057938 0.078043 0.106680 0.135635 99.524628
23 196 0.003721 0.006758 0.009534 0.014723 0.028646 0.051382 0.069618 0.080636 0.093860 0.120890 0.151891 99.368340
23 197 0.012710 0.032757 0.046616 0.045663 0.050548 0.069731 0.088351 0.098013 0.109732 0.142099 0.191018 99.112762
23 198 0.004137 0.008022 0.012106 0.018157 0.032857 0.058849 0.083124 0.097295 0.107976 0.130973 0.157939 99.288567
23 199 0.002643 0.004868 0.007548 0.013046 0.028063 0.055312 0.082252 0.102024 0.121333 0.152362 0.182691 99.247856
23 200 0.021450 0.039660 0.046421 0.050904 0.069093 0.096081 0.111477 0.119921 0.139505 0.180677 0.230112 98.894707
23 201 0.012865 0.024581 0.031967 0.039466 0.059002 0.090347 0.113399 0.126786 0.147474 0.189950 0.240516 98.923645
23 202 0.005266 0.009207 0.012327 0.018182 0.034913 0.065938 0.097111 0.122856 0.152931 0.198856 0.242486 99.039932
23 203 0.010840 0.019887 0.026239 0.035307 0.059927 0.102274 0.135089 0.151196 0.172492 0.219519 0.275278 98.791954
23 204 0.020025 0.051226 0.078028 0.083822 0.096707 0.132260 0.167437 0.191244 0.223262 0.289612 0.385069 98.281311
23 205 0.007596 0.015175 0.023392 0.034171 0.059378 0.111520 0.170507 0.212454 0.246621 0.309408 0.386522 98.423256
23 206 0.015387 0.027851 0.037901 0.051861 0.084236 0.136913 0.184647 0.221637 0.267048 0.334190 0.401652 98.236679
23 207 0.032324 0.057861 0.078169 0.103811 0.155096 0.230352 0.290056 0.329777 0.375843 0.447032 0.520061 97.379616
23 208 0.028628 0.053646 0.074610 0.104814 0.176554 0.287796 0.368161 0.399195 0.425494 0.480735 0.530636 97.069725
23 209 0.045574 0.093143 0.121640 0.146286 0.213811 0.322620 0.386067 0.393359 0.412191 0.478819 0.548988 96.837502
23 210 0.121502 0.205567 0.201919 0.199898 0.267116 0.383679 0.425549 0.400395 0.397870 0.451208 0.503313 96.441986
23 211 0.059052 0.168196 0.262394 0.268758 0.296615 0.421017 0.528222 0.527548 0.500811 0.536252 0.594934 95.836197
23 212 0.064659 0.111329 0.124023 0.153447 0.277506 0.503809 0.624464 0.581849 0.531128 0.554494 0.575130 95.898163
23 213 0.165030 0.385244 0.452493 0.404071 0.412746 0.481928 0.496995 0.463988 0.464917 0.519468 0.578541 95.174576
23 214 0.069619 0.190613 0.258858 0.243469 0.283937 0.437278 0.553894 0.542009 0.518600 0.586389 0.688201 95.627136
23 215 0.018378 0.037645 0.056996 0.088343 0.182427 0.385003 0.583825 0.661609 0.685477 0.749135 0.793235 95.757927
23 216 0.052130 0.108917 0.152585 0.204448 0.328061 0.499258 0.585812 0.592992 0.622249 0.704094 0.780070 95.369385
23 217 0.042039 0.084200 0.117173 0.153498 0.235905 0.364217 0.452320 0.487302 0.536710 0.637358 0.744368 96.144905
23 218 0.032728 0.051164 0.062647 0.088083 0.155119 0.264108 0.358541 0.435449 0.536586 0.680133 0.809926 96.525513
23 219 0.020359 0.038108 0.054547 0.081238 0.147677 0.257803 0.351677 0.414092 0.487231 0.604180 0.721828 96.821266
23 220 0.044654 0.083764 0.115609 0.158276 0.239394 0.325623 0.365938 0.390018 0.445957 0.538223 0.627864 96.664680
23 221 0.120768 0.164319 0.148294 0.160026 0.230367 0.324766 0.369784 0.387281 0.431992 0.519115 0.602401 96.540886
23 222 0.022641 0.061293 0.099041 0.124662 0.186663 0.297259 0.378002 0.404134 0.440499 0.531792 0.637564 96.816452
23 223 0.024616 0.036433 0.047425 0.080122 0.172115 0.305295 0.391160 0.436552 0.484290 0.563062 0.624983 96.833954
23 224 0.049527 0.109807 0.156017 0.186859 0.238440 0.300877 0.328981 0.335447 0.366698 0.434962 0.511534 96.980850
23 225 0.075033 0.118784 0.123043 0.140233 0.209013 0.299605 0.342197 0.351244 0.378017 0.443053 0.506879 97.012894
23 226 0.010671 0.022068 0.035168 0.058551 0.121681 0.224520 0.300173 0.342865 0.401709 0.504407 0.599407 97.378777
23 227 0.028932 0.047159 0.060423 0.084343 0.135385 0.198902 0.242124 0.280206 0.339710 0.427823 0.515350 97.639641
23 228 0.062949 0.078042 0.077651 0.100490 0.158947 0.222176 0.250611 0.271012 0.311390 0.376416 0.435826 97.654495
23 229 0.017141 0.045622 0.072136 0.089538 0.132447 0.214784 0.279222 0.303095 0.334547 0.412725 0.507078 97.591667
23 230 0.007954 0.015078 0.022800 0.035257 0.065141 0.121870 0.184599 0.241480 0.305540 0.409784 0.532538 98.057953
23 231 0.014724 0.020691 0.026774 0.043099 0.079989 0.128523 0.168158 0.213281 0.281973 0.381845 0.487539 98.153404
23 232 0.018823 0.035873 0.049865 0.068785 0.110877 0.173505 0.220246 0.251705 0.297798 0.377178 0.464531 97.930817
23 233 0.011950 0.023422 0.036217 0.056403 0.100669 0.171245 0.231758 0.277612 0.336574 0.434796 0.544399 97.774956
23 234 0.009021 0.015011 0.020584 0.031560 0.059267 0.108814 0.162281 0.218347 0.289400 0.392262 0.500435 98.193016
23 235 0.010565 0.017267 0.024239 0.040335 0.080896 0.142827 0.189562 0.224515 0.275827 0.365391 0.459215 98.169365
23 236 0.026824 0.068708 0.095317 0.098090 0.126667 0.195234 0.250588 0.272502 0.301807 0.376278 0.469741 97.718246
23 237 0.020305 0.038159 0.056818 0.082207 0.133000 0.214847 0.285298 0.328444 0.367853 0.442356 0.526593 97.504120
23 238 0.017826 0.031220 0.042367 0.059751 0.099727 0.163511 0.223023 0.275507 0.332838 0.403405 0.461440 97.889389
23 239 0.043063 0.053106 0.059420 0.084874 0.139084 0.197529 0.231284 0.264638 0.314115 0.382663 0.445206 97.785019
23 240 0.029234 0.056716 0.075562 0.091257 0.125338 0.182623 0.228522 0.257259 0.290974 0.348902 0.410814 97.902802
23 241 0.038036 0.073846 0.090903 0.098903 0.131394 0.199307 0.252952 0.276476 0.302771 0.367789 0.446519 97.721100
23 242 0.020384 0.042832 0.059690 0.077544 0.121949 0.197445 0.254486 0.280640 0.310245 0.377122 0.453008 97.804657
23 243 0.038362 0.051010 0.057379 0.080567 0.135611 0.200216 0.236842 0.267934 0.319894 0.399470 0.474719 97.737991
23 244 0.008750 0.017447 0.025878 0.038413 0.070805 0.131549 0.191567 0.236903 0.289352 0.380592 0.484262 98.124489
23 245 0.015259 0.037409 0.062540 0.083829 0.120583 0.184168 0.244067 0.285612 0.333608 0.420392 0.531095 97.681435
23 246 0.030202 0.045083 0.052953 0.069600 0.108391 0.166759 0.215675 0.259139 0.315262 0.403697 0.507067 97.826172
23 247 0.015266 0.028271 0.040727 0.059497 0.101371 0.168458 0.227385 0.276833 0.344117 0.450990 0.571495 97.715584
23 248 0.024177 0.044067 0.063774 0.091619 0.145838 0.220620 0.278629 0.322092 0.377117 0.460567 0.547537 97.423965
23 249 0.036739 0.055115 0.063466 0.084095 0.141256 0.232102 0.300020 0.343349 0.399472 0.497148 0.597564 97.249672
23 250 0.028670 0.074084 0.117167 0.140310 0.185762 0.273556 0.342928 0.364081 0.383712 0.446426 0.526865 97.116432
23 251 0.023287 0.037297 0.048511 0.070402 0.123114 0.206315 0.273479 0.317584 0.364843 0.444525 0.524140 97.566505
23 252 0.024604 0.043833 0.059260 0.082601 0.138734 0.228931 0.302045 0.347929 0.399489 0.483252 0.565313 97.324005
23 253 0.035605 0.080137 0.109146 0.124853 0.176320 0.280818 0.364642 0.398959 0.437554 0.527391 0.630058 96.834518
23 254 0.035675 0.074111 0.103417 0.123603 0.163646 0.235187 0.292980 0.326915 0.370068 0.454592 0.557544 97.262260
23 255 0.027413 0.040444 0.048179 0.067585 0.118954 0.199611 0.261916 0.304447 0.356437 0.443832 0.531585 97.599594
23 256 0.019188 0.048659 0.078431 0.096201 0.132450 0.212829 0.299445 0.353528 0.397995 0.478510 0.577969 97.304794
23 257 0.018954 0.028365 0.035234 0.050108 0.084815 0.141073 0.192057 0.237871 0.296841 0.394292 0.508979 98.011414
23 258 0.016114 0.028538 0.038277 0.052070 0.082726 0.132160 0.177224 0.219143 0.277636 0.371310 0.483087 98.121712
23 259 0.011255 0.020118 0.029027 0.042653 0.070972 0.116779 0.161864 0.206487 0.265229 0.356015 0.464895 98.254707
23 260 0.018285 0.027609 0.034892 0.050882 0.088085 0.145413 0.196690 0.245210 0.309932 0.406504 0.511142 97.965363
23 261 0.021803 0.048312 0.072347 0.089679 0.123096 0.193580 0.267923 0.323707 0.384656 0.495487 0.640235 97.339180
23 262 0.021668 0.052351 0.081431 0.096482 0.126566 0.199063 0.280460 0.334384 0.379381 0.463014 0.571550 97.393646
23 263 0.036707 0.052186 0.062519 0.087236 0.143866 0.225072 0.288239 0.342091 0.415229 0.528112 0.644243 97.174500
23 264 0.023631 0.045472 0.065803 0.090857 0.142155 0.231505 0.314891 0.379652 0.455751 0.578294 0.716251 96.955742
23 265 0.034531 0.058005 0.075662 0.105355 0.175607 0.287410 0.379080 0.444954 0.526084 0.655735 0.786941 96.470634
23 266 0.071416 0.119126 0.148274 0.191435 0.288821 0.431629 0.536385 0.596653 0.658459 0.756368 0.846587 95.354851
23 267 0.037875 0.072306 0.098822 0.133152 0.215284 0.349840 0.452563 0.511287 0.589178 0.731717 0.879016 95.928963
23 268 0.045429 0.082962 0.106795 0.140942 0.224982 0.350822 0.441480 0.504792 0.595115 0.737651 0.874864 95.894173
23 269 0.039142 0.064566 0.086501 0.135847 0.255648 0.420105 0.528103 0.606782 0.730173 0.910813 1.065202 95.157120
23 270 0.020717 0.032546 0.041703 0.067920 0.148137 0.290071 0.420760 0.535002 0.678848 0.864857 1.009944 95.889496
23 271 0.053307 0.108766 0.143363 0.183695 0.287898 0.444393 0.540649 0.578955 0.644927 0.791387 0.952640 95.270020
23 272 0.081334 0.274738 0.404157 0.355080 0.373310 0.519053 0.622574 0.626520 0.667391 0.832134 1.061337 94.182373
23 273 0.025631 0.056826 0.088724 0.135911 0.268531 0.543949 0.803492 0.896420 0.924268 1.045137 1.176247 94.034866
23 274 0.018899 0.049182 0.080274 0.112214 0.201355 0.388852 0.575861 0.687131 0.798564 0.981100 1.146647 94.959923
23 275 0.055723 0.114814 0.143507 0.172510 0.276253 0.471921 0.625244 0.698450 0.791306 0.974666 1.156055 94.519547
23 276 0.065359 0.193510 0.289692 0.306531 0.394483 0.610092 0.764164 0.770828 0.785324 0.909206 1.064780 93.846031
23 277 0.031460 0.103383 0.188745 0.221408 0.280726 0.448024 0.616803 0.668593 0.673054 0.758091 0.889161 95.120552
23 278 0.033807 0.064186 0.075086 0.088087 0.152619 0.301522 0.453223 0.552246 0.662438 0.851597 1.032291 95.732903
23 279 0.040650 0.085224 0.114638 0.147422 0.244314 0.420669 0.550882 0.601140 0.674702 0.842995 1.027666 95.249695
23 280 0.059034 0.142501 0.201032 0.219033 0.261082 0.353137 0.425357 0.461954 0.520629 0.644434 0.801466 95.910339
23 281 0.036349 0.060124 0.073097 0.098057 0.168859 0.292759 0.392611 0.447886 0.514071 0.649723 0.805976 96.460495
23 282 0.018331 0.050527 0.085399 0.109078 0.164413 0.293558 0.450551 0.582737 0.735713 0.987685 1.293328 95.228683
23 283 0.010271 0.020508 0.032165 0.051825 0.102090 0.204774 0.324458 0.443198 0.606920 0.895768 1.263980 96.044044
23 284 0.021127 0.041439 0.053515 0.067981 0.108870 0.177653 0.240216 0.310289 0.442583 0.664498 0.923999 96.947823
23 285 0.023948 0.044298 0.063293 0.102610 0.205730 0.367548 0.477370 0.531807 0.614939 0.780001 0.954831 95.833626
23 286 0.014842 0.042763 0.080495 0.129558 0.243050 0.434816 0.576907 0.634493 0.711931 0.872595 1.044178 95.214371
23 287 0.005738 0.011302 0.017836 0.031030 0.073726 0.180006 0.329048 0.469631 0.590587 0.740103 0.856007 96.694984
23 288 0.013819 0.027656 0.039156 0.062838 0.143239 0.298336 0.411319 0.445441 0.488501 0.594564 0.683201 96.791931
23 289 0.108376 0.284968 0.326947 0.273856 0.319030 0.462979 0.522094 0.475671 0.465106 0.552901 0.669107 95.538971
23 290 0.049738 0.162102 0.294531 0.329354 0.350825 0.458429 0.555798 0.568572 0.562771 0.624142 0.734688 95.309052
23 291 0.046629 0.067566 0.081109 0.110621 0.182394 0.300369 0.406318 0.473632 0.516622 0.581876 0.645697 96.587166
23 292 0.019414 0.045048 0.074192 0.101404 0.151331 0.240332 0.326590 0.388235 0.458267 0.576690 0.719120 96.899376
23 293 0.023871 0.037291 0.044634 0.059167 0.094110 0.151975 0.203302 0.249410 0.312067 0.415642 0.538815 97.869713
23 294 0.018408 0.031035 0.040688 0.055267 0.086937 0.139189 0.188335 0.237021 0.306368 0.419614 0.561011 97.916122
23 295 0.013871 0.022476 0.029047 0.041356 0.069416 0.115293 0.157385 0.200142 0.262744 0.367256 0.499695 98.221321
23 296 0.008064 0.014030 0.020969 0.033881 0.061976 0.105903 0.149175 0.197939 0.271584 0.389224 0.532812 98.214439
23 297 0.019788 0.025032 0.028578 0.041861 0.072565 0.112301 0.143161 0.179286 0.237486 0.325229 0.423711 98.390999
23 298 0.017047 0.025390 0.031664 0.046309 0.080686 0.127557 0.163633 0.200933 0.261139 0.356358 0.463037 98.226250
23 299 0.013071 0.022315 0.029878 0.042474 0.071603 0.120159 0.166536 0.212341 0.276934 0.381444 0.507770 98.155472
23 300 0.011327 0.019496 0.026750 0.038709 0.065646 0.110898 0.154485 0.195449 0.250469 0.340832 0.450535 98.335403
23 301 0.019392 0.032608 0.042990 0.057095 0.087221 0.135926 0.180136 0.218723 0.267510 0.345569 0.438338 98.174492
23 302 0.022745 0.035072 0.044678 0.063080 0.103236 0.160498 0.206652 0.248906 0.308130 0.398187 0.497162 97.911652
23 303 0.031490 0.041762 0.051799 0.076782 0.124662 0.182670 0.228201 0.277965 0.346232 0.438133 0.532606 97.667694
23 304 0.038925 0.050053 0.060175 0.089452 0.149644 0.221386 0.273785 0.327936 0.403332 0.500377 0.588754 97.296181
23 305 0.039904 0.070554 0.093150 0.119252 0.178474 0.279495 0.363939 0.410529 0.456143 0.540258 0.627122 96.821175
23 306 0.029295 0.069402 0.103248 0.117443 0.156565 0.256640 0.360853 0.407681 0.433269 0.506053 0.598650 96.960899
23 307 0.021819 0.032401 0.043170 0.065195 0.111731 0.179434 0.236464 0.283225 0.337286 0.421645 0.508904 97.758728
23 308 0.021925 0.036494 0.047265 0.062330 0.096198 0.148185 0.190707 0.222348 0.262787 0.330114 0.403896 98.177750
23 309 0.014581 0.023579 0.031834 0.046367 0.078061 0.124039 0.160984 0.187660 0.217177 0.263907 0.311125 98.540688
23 310 0.011492 0.019482 0.026376 0.036486 0.058357 0.091111 0.118176 0.138003 0.160863 0.199956 0.242946 98.896751
23 311 0.010905 0.017772 0.023323 0.031890 0.049786 0.075123 0.095740 0.112354 0.132955 0.166509 0.203061 99.080582
23 312 0.009505 0.014633 0.018771 0.026108 0.040949 0.060317 0.076245 0.091320 0.110539 0.138954 0.168768 99.243889
23 313 0.008787 0.012923 0.016784 0.024557 0.040252 0.060368 0.077087 0.093594 0.113288 0.140348 0.167595 99.244415
23 314 0.006845 0.011359 0.015494 0.022111 0.035652 0.054959 0.071859 0.086581 0.103377 0.128849 0.155806 99.307106
23 315 0.010499 0.017197 0.021993 0.028731 0.042634 0.061821 0.078576 0.093039 0.107815 0.127960 0.147467 99.262268
23 316 0.007853 0.012033 0.016234 0.023667 0.036740 0.056454 0.074299 0.089521 0.104910 0.131750 0.164298 99.282249
24 25 0.000000 0.000000 0.000000 0.000000 0.000000 0.000000 0.000000 0.000000 0.000000 0.000000 0.000000 0.000000
24 26 0.359694 5.246973 17.653057 53.768177 11.136333 0.935854 0.185466 0.077952 0.023671 0.007736 0.002894 10.602195
24 27 12.014582 48.194416 14.011383 8.283360 3.784954 4.082160 3.548099 1.546931 0.211506 0.034468 0.007125 4.281016
24 28 1.933799 26.219999 30.760008 22.149837 5.934715 2.620744 1.791088 1.612353 1.432177 1.113774 0.506462 3.925041
24 29 0.369347 1.419534 0.654369 1.760653 6.964808 30.153244 27.154791 12.496016 4.071604 2.472260 1.584625 10.898749
24 30 0.151875 0.275902 0.417924 0.838848 1.521043 3.689348 13.306025 15.834483 16.740717 12.491427 11.147568 23.584839
24 31 0.045902 0.083033 0.117664 0.209445 0.431675 1.275905 4.521214 5.258821 7.387538 9.423820 15.359756 55.885227
24 32 0.240929 0.343000 0.487034 1.290093 3.574118 6.880440 13.149693 10.599424 11.479945 9.220149 8.559244 34.175934
24 33 0.074178 0.125358 0.193050 0.381419 0.743060 1.435344 3.446823 3.477751 5.126288 6.203310 9.154690 69.638733
24 34 0.217157 0.323998 0.428348 0.821826 1.656035 3.078242 6.659281 5.883661 6.893660 6.466098 7.640022 59.931671
24 35 0.046932 0.088132 0.139235 0.265682 0.550035 1.230691 3.229274 3.120019 3.961020 4.318004 6.194015 76.856964
24 36 0.042752 0.072756 0.114956 0.218785 0.449085 0.859071 1.376612 1.978346 2.757039 3.730428 4.602212 83.797958
24 37 0.053378 0.091927 0.132731 0.223672 0.404866 0.705147 1.041358 1.403610 1.915958 2.757514 3.865936 87.403908
24 38 0.019705 0.032221 0.051380 0.110146 0.266752 0.569353 0.963824 1.486610 2.341920 3.645565 4.897497 85.615028
24 39 0.113472 0.222446 0.365456 0.737936 1.840469 3.764649 5.024151 5.298269 5.599825 6.330012 6.829847 63.873470
24 40 0.240849 0.486879 0.769383 1.188146 1.996925 3.381510 4.681471 5.339766 5.991269 7.192873 8.311125 60.419804
24 41 0.047627 0.096466 0.159121 0.279393 0.543829 1.086187 1.877827 2.848006 4.198088 6.129964 7.859236 74.874252
24 42 0.116811 0.202003 0.337968 0.792382 2.229290 4.774467 6.111297 6.229276 6.922179 8.170119 8.520935 55.593269
24 43 1.395647 3.671084 4.783832 4.874485 6.255592 9.156605 9.889468 7.681336 5.957538 5.565085 5.333760 35.435570
24 44 0.157350 0.512279 1.160812 1.960089 3.273535 5.989219 8.833806 9.411928 8.873935 8.886724 8.773446 42.166878
24 45 0.044784 0.072683 0.125247 0.314705 0.937654 2.420165 4.845170 7.960485 11.029574 12.547174 11.489812 48.212543
24 46 1.589743 2.802870 4.025046 6.836332 10.457702 12.044191 10.530236 8.289848 6.929089 5.931625 4.906716 25.656605
24 47 1.727513 4.793915 7.892504 9.875935 10.860747 11.340559 10.027961 7.444281 5.722178 4.760966 4.065315 21.488125
24 48 0.026492 0.050183 0.094971 0.253311 0.892555 2.682429 5.419102 8.062326 9.485600 9.252527 7.542120 56.238384
24 49 0.114678 0.208165 0.340827 0.826717 2.555238 5.805060 7.905985 8.020057 7.738365 7.462805 6.331088 52.691013
24 50 2.389052 5.885828 7.293992 6.287868 5.819459 5.972259 5.323522 4.144197 3.347101 2.950436 2.715164 47.871120
24 51 0.240700 1.028625 2.862713 4.645904 5.789415 6.965921 7.247473 6.248722 5.106267 4.437704 4.089590 51.336967
24 52 0.012981 0.022798 0.043219 0.124550 0.494862 1.848490 4.737432 8.012838 9.258522 8.517482 6.632860 60.293968
24 53 0.321152 1.047720 2.071858 3.109072 4.367648 5.556896 5.681708 5.066607 4.679137 4.484198 4.238524 59.375484
24 54 0.769042 1.945977 3.164685 4.270253 5.114001 5.478477 5.225549 4.705660 4.267254 3.883938 3.613163 57.562000
24 55 0.041798 0.123492 0.269872 0.491906 0.967555 1.974077 3.223042 4.119956 4.639208 4.975034 4.977010 74.197044
24 56 0.006728 0.013506 0.027403 0.070818 0.233596 0.691942 1.493587 2.520616 3.546356 4.379057 4.588473 82.427917
24 57 0.065511 0.195501 0.447134 0.764491 1.112970 1.629386 2.170940 2.552863 2.808226 3.058394 3.309989 81.884590
24 58 0.040459 0.110115 0.213269 0.339692 0.569902 1.017686 1.520218 1.885318 2.204166 2.671562 3.167900 86.259720
24 59 0.007561 0.014446 0.025762 0.047888 0.093902 0.181801 0.326374 0.573464 0.979311 1.570781 2.246897 93.931816
24 60 0.004975 0.007767 0.012200 0.024007 0.052676 0.107849 0.193220 0.339211 0.582761 0.969197 1.459843 96.246300
24 61 0.010107 0.020114 0.031651 0.049614 0.083916 0.148538 0.239989 0.366503 0.544907 0.819677 1.193929 96.491058
24 62 0.009722 0.024348 0.046617 0.075728 0.124052 0.210286 0.320811 0.446258 0.609993 0.872382 1.236800 96.023003
24 63 0.006959 0.011812 0.018466 0.032401 0.062467 0.119509 0.197749 0.298284 0.428858 0.626995 0.885625 97.310875
24 64 0.017747 0.041207 0.069213 0.099171 0.148387 0.236916 0.345539 0.464044 0.607834 0.820378 1.099454 96.050110
24 65 0.009807 0.018855 0.031049 0.052125 0.094772 0.172325 0.273542 0.399388 0.562465 0.797077 1.076503 96.512093
24 66 0.013234 0.020725 0.033880 0.075154 0.191004 0.372480 0.543099 0.722363 0.943773 1.176391 1.315543 94.592354
24 67 0.110726 0.200245 0.284652 0.420689 0.626451 0.798450 0.853094 0.881997 0.962330 1.088757 1.207139 92.565468
24 68 0.035193 0.102729 0.194730 0.269262 0.389909 0.622238 0.833441 0.910038 0.932429 1.027126 1.143421 93.539482
24 69 0.010078 0.016805 0.029802 0.070688 0.205016 0.493785 0.853573 1.180060 1.398782 1.541828 1.543967 92.655617
24 70 0.089775 0.240613 0.450654 0.696725 0.980453 1.159387 1.169172 1.145256 1.209502 1.319125 1.417855 90.121483
24 71 0.568170 0.807853 0.806735 0.930305 1.162089 1.273772 1.166992 1.074979 1.107306 1.204123 1.269841 88.627838
24 72 0.050940 0.089697 0.159691 0.359832 0.821223 1.281181 1.445379 1.505898 1.601947 1.665216 1.620160 89.398834
24 73 0.016542 0.028452 0.054099 0.143620 0.442449 1.008449 1.608145 2.087899 2.349711 2.413800 2.270165 87.576660
24 74 0.589978 0.935268 1.106919 1.347057 1.594268 1.674283 1.564773 1.504866 1.588389 1.735565 1.863908 84.494720
24 75 0.208366 0.665157 1.137775 1.270919 1.405269 1.704718 1.784747 1.613756 1.516495 1.613747 1.778109 85.300949
24 76 0.046366 0.106905 0.184779 0.289858 0.530228 1.094549 1.848834 2.326138 2.399506 2.521277 2.669668 85.981895
24 77 0.055430 0.094565 0.183773 0.485787 1.247036 2.121261 2.636201 3.041096 3.456621 3.753185 3.809761 79.115280
24 78 0.928333 0.934589 0.950421 1.337485 1.833126 2.054579 2.020940 2.142319 2.462659 2.810153 3.074841 79.450562
24 79 0.209210 0.281670 0.407442 0.795071 1.479504 1.969001 2.105271 2.308958 2.681723 3.079650 3.348193 81.334312
24 80 0.148021 0.279021 0.415240 0.611809 0.960826 1.512731 2.091590 2.632040 3.176716 3.785353 4.291962 80.094688
24 81 0.106547 0.238874 0.437108 0.770043 1.409007 2.348778 3.175478 3.724021 4.157989 4.637223 4.998274 73.996658
24 82 0.249221 0.364330 0.451569 0.644610 1.053423 1.653914 2.161733 2.566828 2.971640 3.461670 3.873121 80.547943
24 83 0.160448 0.337906 0.515074 0.717801 1.031746 1.468778 1.801701 1.995931 2.233748 2.655011 3.134519 83.947334
24 84 0.248997 0.411599 0.645247 1.077516 1.614607 2.063977 2.375301 2.685483 3.043119 3.456657 3.852287 78.525208
24 85 0.148770 0.244962 0.373669 0.653374 1.221996 1.954372 2.548867 3.018910 3.465959 3.927435 4.260249 78.181442
24 86 0.076119 0.103284 0.155476 0.328037 0.742467 1.267246 1.705356 2.183244 2.761303 3.323797 3.670479 83.683189
24 87 0.437497 0.427936 0.487999 0.823189 1.294628 1.508467 1.555687 1.734193 2.039233 2.353385 2.626149 84.711639
24 88 0.333294 0.577371 0.860554 1.335493 1.886317 2.204642 2.262548 2.313816 2.502921 2.803842 3.102133 79.817070
24 89 0.080694 0.187845 0.298418 0.420320 0.730290 1.382192 2.014147 2.261871 2.392253 2.730899 3.087351 84.413719
24 90 0.029356 0.048152 0.089057 0.196894 0.434897 0.791846 1.186715 1.602877 2.009632 2.468217 2.861498 88.280853
24 91 0.061458 0.140515 0.228415 0.338905 0.582499 0.975463 1.291408 1.453632 1.659379 2.077167 2.571561 88.619598
24 92 0.010733 0.019487 0.036404 0.079107 0.186514 0.371135 0.589826 0.851335 1.189158 1.640099 2.088849 92.937347
24 93 0.013671 0.020786 0.032297 0.065677 0.153945 0.301106 0.462344 0.655370 0.931227 1.337099 1.788523 94.237961
24 94 0.005872 0.009312 0.015934 0.035971 0.090944 0.188180 0.309181 0.482443 0.760513 1.173756 1.635999 95.291893
24 95 0.031599 0.050837 0.083568 0.167015 0.362248 0.660455 0.970429 1.299944 1.686851 2.139158 2.520556 90.027344
24 96 0.060507 0.115651 0.192818 0.324071 0.562822 0.886969 1.188796 1.468629 1.815541 2.287261 2.794841 88.302094
24 97 0.053074 0.069506 0.106499 0.221029 0.457985 0.727110 0.968753 1.283901 1.698095 2.146875 2.536168 89.731003
24 98 0.063808 0.085954 0.139047 0.307890 0.664973 1.038855 1.308079 1.629874 2.057760 2.482246 2.781222 87.440285
24 99 0.227157 0.375479 0.518976 0.785696 1.241773 1.685722 1.875776 1.957123 2.115201 2.368089 2.610348 84.238663
24 100 0.055703 0.096981 0.159386 0.301303 0.610052 1.047956 1.430431 1.758687 2.122755 2.556319 2.922391 86.938034
24 101 0.019950 0.032741 0.055483 0.114804 0.266289 0.547083 0.905533 1.325714 1.812491 2.395060 2.887205 89.637642
24 102 0.097411 0.280359 0.527598 0.735508 1.003751 1.443031 1.821895 1.968744 2.080827 2.388675 2.837957 84.814240
24 103 0.078183 0.172170 0.298735 0.463714 0.735641 1.144543 1.530451 1.815635 2.110234 2.564397 3.091125 85.995171
24 104 0.023712 0.042384 0.067578 0.115475 0.220652 0.403511 0.629796 0.914468 1.322609 1.910573 2.564706 91.784538
24 105 0.031610 0.057348 0.091759 0.159210 0.302081 0.518478 0.739699 0.992756 1.357260 1.875234 2.450434 91.424133
24 106 0.036703 0.057853 0.091829 0.176078 0.366366 0.649145 0.953227 1.331096 1.844903 2.483329 3.106145 88.903328
24 107 0.059380 0.131475 0.228745 0.351340 0.530141 0.771394 1.019588 1.288096 1.640549 2.102202 2.650338 89.226746
24 108 0.030209 0.061010 0.097847 0.147532 0.238468 0.393200 0.570640 0.760871 1.008884 1.389702 1.884208 93.417427
24 109 0.027572 0.046664 0.067153 0.109367 0.203707 0.354305 0.516234 0.722610 1.048214 1.533307 2.102626 93.268242
24 110 0.025429 0.046455 0.077316 0.142782 0.293318 0.538753 0.814952 1.157146 1.649592 2.314906 3.000939 89.938408
24 111 0.028362 0.056132 0.091016 0.145106 0.239821 0.368285 0.506210 0.685302 0.955927 1.338441 1.801516 93.783882
24 112 0.055150 0.072868 0.084558 0.124107 0.207460 0.323888 0.433807 0.569269 0.774489 1.072933 1.421712 94.859764
24 113 0.040331 0.108979 0.183142 0.231414 0.310412 0.457099 0.611427 0.752704 0.948359 1.288023 1.760830 93.307281
24 114 0.016526 0.036477 0.068706 0.122201 0.227719 0.419027 0.656270 0.911313 1.209787 1.639252 2.157324 92.535400
24 115 0.021422 0.041771 0.065275 0.100222 0.159450 0.249726 0.356966 0.490994 0.673180 0.918225 1.210297 95.712471
24 116 0.028734 0.062453 0.102887 0.153814 0.235715 0.352939 0.452122 0.528137 0.625116 0.800694 1.038581 95.618805
24 117 0.047549 0.127884 0.207200 0.239508 0.282100 0.383626 0.489741 0.578684 0.699523 0.920829 1.235909 94.787445
24 118 0.008062 0.016147 0.030064 0.059837 0.126484 0.248075 0.398966 0.559435 0.736537 0.976664 1.252219 95.587509
24 119 0.008817 0.018216 0.029421 0.047033 0.086981 0.163523 0.252506 0.336463 0.438513 0.594571 0.775077 97.248878
24 120 0.029843 0.070744 0.113607 0.145246 0.191244 0.265847 0.325423 0.361558 0.413758 0.525850 0.686383 96.870491
24 121 0.032164 0.062941 0.097486 0.142008 0.204147 0.282131 0.346690 0.403756 0.484207 0.618905 0.794967 96.530602
24 122 0.007200 0.012579 0.020353 0.038091 0.079584 0.150405 0.231532 0.315580 0.406721 0.524169 0.649758 97.564026
24 123 0.013052 0.018362 0.026972 0.053080 0.105786 0.150590 0.179451 0.217330 0.280946 0.365371 0.448977 98.140083
24 124 0.091305 0.079608 0.080319 0.109906 0.149681 0.179246 0.202444 0.241258 0.299056 0.368804 0.442962 97.755417
24 125 0.022008 0.052613 0.083171 0.105088 0.136095 0.176077 0.205114 0.225679 0.260650 0.330734 0.428157 97.974609
24 126 0.010413 0.016765 0.025587 0.042282 0.072834 0.114579 0.153346 0.186895 0.220596 0.271464 0.332801 98.552437
24 127 0.015962 0.023784 0.032518 0.050308 0.080894 0.112030 0.136424 0.164565 0.204304 0.257016 0.312578 98.609612
24 128 0.015831 0.021634 0.030388 0.052155 0.088825 0.119669 0.138862 0.163456 0.201529 0.254482 0.311276 98.601898
24 129 0.014527 0.026555 0.037728 0.051389 0.075841 0.112169 0.145118 0.176199 0.219360 0.288354 0.373930 98.478828
24 130 0.010548 0.014785 0.020294 0.032860 0.056536 0.086294 0.113188 0.144161 0.185523 0.243368 0.308271 98.784172
24 131 0.012737 0.019525 0.026046 0.038182 0.061586 0.094125 0.123740 0.153655 0.192271 0.249456 0.315516 98.713158
24 132 0.013677 0.025432 0.037557 0.052252 0.077383 0.114758 0.148600 0.177119 0.212411 0.271545 0.346534 98.522728
24 133 0.021091 0.035878 0.048990 0.066548 0.095811 0.132840 0.161734 0.187285 0.223538 0.283302 0.356764 98.386215
24 134 0.024678 0.032870 0.038432 0.054037 0.085122 0.121145 0.146628 0.173910 0.214667 0.274415 0.339471 98.494629
24 135 0.012414 0.018814 0.025921 0.042722 0.079752 0.129429 0.171193 0.214740 0.274896 0.354311 0.429517 98.246292
24 136 0.024575 0.036502 0.047758 0.073445 0.125192 0.189698 0.236740 0.277382 0.331873 0.416178 0.506994 97.733665
24 137 0.031322 0.071991 0.112043 0.137474 0.167130 0.214621 0.253400 0.277552 0.311246 0.381199 0.477310 97.564713
24 138 0.016668 0.034556 0.053121 0.073598 0.110189 0.174353 0.243347 0.298530 0.347456 0.421464 0.512236 97.714485
24 139 0.007066 0.014476 0.025449 0.044736 0.086245 0.160728 0.250770 0.339552 0.425469 0.534688 0.648930 97.461891
24 140 0.033707 0.074938 0.124124 0.180330 0.250956 0.314564 0.351433 0.385719 0.449833 0.553100 0.677791 96.603500
24 141 0.034492 0.063117 0.092351 0.133220 0.199046 0.286572 0.361966 0.425687 0.497407 0.602178 0.720733 96.583237
24 142 0.007203 0.016246 0.029116 0.047585 0.082151 0.139835 0.211244 0.296204 0.406265 0.557651 0.726350 97.480148
24 143 0.008791 0.014662 0.023164 0.043418 0.092733 0.176192 0.272181 0.382758 0.516522 0.685571 0.846072 96.937935
24 144 0.031621 0.077327 0.132092 0.187131 0.257853 0.338318 0.399073 0.454097 0.543139 0.685691 0.864465 96.029190
24 145 0.018679 0.036654 0.057967 0.090310 0.148026 0.229186 0.305977 0.381247 0.477221 0.617862 0.780897 96.855972
24 146 0.004493 0.008447 0.014516 0.027480 0.059870 0.121187 0.203445 0.311843 0.461661 0.668690 0.883785 97.234581
24 147 0.020670 0.031228 0.042574 0.073716 0.152293 0.268592 0.375636 0.496080 0.666972 0.894466 1.099907 95.877861
24 148 0.037026 0.095069 0.159964 0.211323 0.282243 0.394326 0.493453 0.561757 0.648232 0.804753 1.010301 95.301559
24 149 0.026891 0.069602 0.124780 0.168080 0.217313 0.308130 0.405952 0.477776 0.543923 0.670703 0.857959 96.128891
24 150 0.016519 0.027305 0.041271 0.070539 0.141198 0.265538 0.406385 0.553584 0.721456 0.949483 1.184616 95.622108
24 151 0.034353 0.052897 0.075830 0.128622 0.235976 0.364500 0.470154 0.598837 0.793353 1.043897 1.280745 94.920837
24 152 0.096227 0.101589 0.119747 0.194055 0.325534 0.451005 0.532919 0.633853 0.778013 0.969744 1.164604 94.632706
24 153 0.057414 0.146872 0.238795 0.301147 0.395835 0.552682 0.677956 0.742132 0.828196 1.006517 1.237891 93.814560
24 154 0.043301 0.073063 0.113368 0.191345 0.355716 0.616187 0.869053 1.064234 1.228904 1.460210 1.696963 92.287651
24 155 0.118379 0.185596 0.253961 0.375299 0.565609 0.773038 0.920589 1.055008 1.220191 1.416118 1.593610 91.522606
24 156 0.098058 0.194796 0.287075 0.390528 0.583011 0.905248 1.163249 1.255604 1.289553 1.417824 1.574905 90.840149
24 157 0.141850 0.316972 0.477140 0.567637 0.666715 0.853657 1.003037 1.059353 1.109416 1.248031 1.435909 91.120285
24 158 0.108993 0.196714 0.279918 0.383735 0.560926 0.827070 1.034245 1.123486 1.176309 1.306058 1.456253 91.546288
24 159 0.165245 0.221424 0.269631 0.373284 0.538008 0.708930 0.827108 0.933043 1.053432 1.198256 1.329794 92.381844
24 160 0.035712 0.060451 0.094900 0.161029 0.289155 0.457720 0.599643 0.722788 0.869329 1.067531 1.259768 94.381973
24 161 0.039954 0.062294 0.090026 0.148755 0.256920 0.378529 0.473754 0.575770 0.716611 0.900728 1.084043 95.272621
24 162 0.008643 0.013470 0.022338 0.047004 0.107642 0.198525 0.290193 0.396360 0.533104 0.698976 0.850929 96.832817
24 163 0.012528 0.020088 0.032596 0.063241 0.130373 0.223333 0.312928 0.422428 0.580996 0.792189 1.007825 96.401474
24 164 0.029445 0.049623 0.076505 0.130225 0.225330 0.326356 0.405141 0.503429 0.655715 0.856494 1.064327 95.677414
24 165 0.009833 0.015905 0.023945 0.041602 0.079270 0.135385 0.195087 0.270355 0.379417 0.531532 0.695824 97.621849
24 166 0.005396 0.008639 0.013891 0.027324 0.059963 0.114384 0.173631 0.243082 0.338928 0.480697 0.637936 97.896126
24 167 0.025862 0.060530 0.097789 0.131015 0.181621 0.259618 0.326921 0.382183 0.465878 0.616322 0.816313 96.635948
24 168 0.009311 0.017320 0.028780 0.050022 0.093148 0.159105 0.223893 0.284212 0.357523 0.471100 0.603326 97.702255
24 169 0.005159 0.006388 0.009004 0.018104 0.039541 0.072905 0.114594 0.176974 0.264721 0.369601 0.460137 98.462875
24 170 0.008279 0.014515 0.024029 0.046417 0.096945 0.158695 0.196941 0.224993 0.270928 0.352384 0.440569 98.165306
24 171 0.036189 0.087802 0.128235 0.146320 0.179529 0.234378 0.264525 0.269145 0.293243 0.370189 0.478284 97.512161
24 172 0.003475 0.006395 0.010839 0.020535 0.045843 0.092852 0.145140 0.192593 0.241460 0.310798 0.378006 98.552063
24 173 0.002098 0.003619 0.006426 0.013545 0.031475 0.063106 0.101290 0.146094 0.201409 0.274877 0.345647 98.810417
24 174 0.030620 0.047246 0.058576 0.082595 0.131747 0.179315 0.196714 0.207801 0.237900 0.291345 0.345487 98.190651
24 175 0.011556 0.018487 0.027930 0.048699 0.089584 0.133944 0.162774 0.189228 0.229204 0.286498 0.340895 98.461197
24 176 0.001634 0.002680 0.004254 0.008299 0.019085 0.038846 0.064503 0.099222 0.147257 0.211165 0.270585 99.132469
24 177 0.004968 0.008590 0.013483 0.024967 0.052947 0.091931 0.119593 0.140301 0.170707 0.221886 0.275109 98.875519
24 178 0.017288 0.040317 0.060849 0.073135 0.092184 0.122661 0.146236 0.159500 0.178636 0.221230 0.278075 98.609894
24 179 0.002281 0.003924 0.006442 0.012390 0.027733 0.054749 0.083791 0.110709 0.138018 0.177340 0.216724 99.165901
24 180 0.002423 0.003876 0.006060 0.011639 0.025391 0.046341 0.066635 0.087383 0.113467 0.151552 0.190414 99.294815
24 181 0.015004 0.023695 0.029428 0.039457 0.058015 0.076963 0.088289 0.100532 0.124321 0.163212 0.207500 99.073586
24 182 0.007701 0.013023 0.018851 0.028679 0.047055 0.069630 0.087069 0.102992 0.125824 0.162685 0.204337 99.132156
24 183 0.002396 0.003661 0.005357 0.009526 0.019516 0.035940 0.054390 0.075537 0.101718 0.137457 0.173034 99.381470
24 184 0.003619 0.005769 0.008959 0.016108 0.031381 0.052741 0.071671 0.088714 0.109062 0.139950 0.171736 99.300293
24 185 0.008482 0.018420 0.028813 0.037199 0.051832 0.077312 0.101405 0.116890 0.131495 0.159574 0.194087 99.074486
24 186 0.006285 0.009524 0.012894 0.018708 0.029566 0.045558 0.061635 0.077773 0.096797 0.126045 0.160113 99.355103
24 187 0.002958 0.004642 0.006923 0.011600 0.021390 0.035712 0.050626 0.066778 0.085186 0.109681 0.134375 99.470123
24 188 0.004034 0.005778 0.008331 0.014335 0.025869 0.038635 0.049270 0.061904 0.078652 0.100784 0.122866 99.489540
24 189 0.003712 0.005488 0.007647 0.012376 0.021868 0.033626 0.044127 0.056323 0.072926 0.096302 0.121178 99.524429
24 190 0.001938 0.002860 0.004237 0.007514 0.014447 0.023531 0.032592 0.044585 0.061499 0.085449 0.111661 99.609688
24 191 0.001361 0.002214 0.003303 0.005597 0.010667 0.018421 0.027018 0.037863 0.052704 0.075463 0.102803 99.662582
24 192 0.001654 0.002533 0.003658 0.006231 0.011819 0.019650 0.027690 0.038345 0.054018 0.077672 0.105180 99.651550
24 193 0.001809 0.002955 0.004449 0.007613 0.014711 0.025029 0.035730 0.048931 0.067565 0.095177 0.126325 99.569702
24 194 0.001194 0.001969 0.003006 0.005261 0.010702 0.019350 0.028850 0.040621 0.057102 0.082471 0.111820 99.637650
24 195 0.000867 0.001381 0.002152 0.004110 0.008919 0.016759 0.025833 0.037911 0.055528 0.083392 0.117592 99.645561
24 196 0.001740 0.002929 0.004697 0.008684 0.017805 0.031301 0.044813 0.061174 0.085888 0.125064 0.170101 99.445801
24 197 0.005517 0.012144 0.018700 0.025744 0.041931 0.069679 0.093728 0.106144 0.117099 0.144157 0.179599 99.185555
24 198 0.001542 0.002602 0.004219 0.007806 0.016621 0.033152 0.053912 0.077014 0.102930 0.139860 0.179925 99.380417
24 199 0.001215 0.002071 0.003420 0.006586 0.014209 0.027066 0.042195 0.061762 0.091041 0.137982 0.194530 99.417923
24 200 0.006787 0.011732 0.017688 0.029085 0.053143 0.083506 0.106502 0.126871 0.154522 0.196560 0.240564 98.973038
24 201 0.004632 0.007750 0.011705 0.020095 0.039736 0.070792 0.101777 0.131799 0.166384 0.214112 0.261627 98.969589
24 202 0.001600 0.002590 0.004125 0.007855 0.017098 0.033275 0.052776 0.077433 0.111831 0.164517 0.226823 99.300072
24 203 0.003228 0.005556 0.008892 0.016321 0.034103 0.062392 0.089861 0.117222 0.154018 0.212922 0.279569 99.015915
24 204 0.011818 0.027488 0.044634 0.059821 0.086134 0.131884 0.174466 0.199654 0.225308 0.280493 0.357272 98.401031
24 205 0.004253 0.007660 0.012285 0.020876 0.040958 0.078417 0.122917 0.168294 0.220499 0.299978 0.392871 98.630989
24 206 0.007137 0.011054 0.016391 0.028746 0.056250 0.097027 0.137785 0.181935 0.239492 0.319893 0.404926 98.499367
24 207 0.023168 0.038672 0.054701 0.081119 0.128226 0.185816 0.230303 0.271452 0.329991 0.416575 0.512658 97.727318
24 208 0.015036 0.025311 0.038638 0.064427 0.119864 0.204915 0.281121 0.339748 0.403627 0.501029 0.602308 97.403976
24 209 0.019141 0.031588 0.044808 0.071740 0.135664 0.236859 0.329902 0.407675 0.496377 0.610262 0.702062 96.913925
24 210 0.022290 0.036664 0.060487 0.114447 0.232574 0.393415 0.508956 0.563503 0.587762 0.624615 0.644707 96.210579
24 211 0.053098 0.112399 0.169137 0.213110 0.277276 0.379173 0.454918 0.480859 0.504339 0.568903 0.649074 96.137711
24 212 0.034945 0.050741 0.075706 0.129615 0.223290 0.341545 0.450712 0.546005 0.623945 0.708237 0.772117 96.043137
24 213 0.084596 0.166913 0.239061 0.308842 0.409152 0.530728 0.588804 0.580378 0.572635 0.605480 0.646184 95.267227
24 214 0.029340 0.060412 0.092973 0.136751 0.240148 0.428714 0.587590 0.641594 0.662564 0.742286 0.821583 95.556046
24 215 0.015023 0.025614 0.041285 0.076487 0.160751 0.301821 0.445870 0.571392 0.697716 0.853920 0.981262 95.828857
24 216 0.059380 0.132221 0.214310 0.291074 0.374796 0.453715 0.495962 0.526617 0.593614 0.708407 0.845279 95.304626
24 217 0.027304 0.050206 0.077280 0.125187 0.223549 0.358373 0.460829 0.528117 0.602059 0.711174 0.815992 96.019936
24 218 0.024058 0.036814 0.050076 0.082005 0.156535 0.265085 0.364760 0.466926 0.598447 0.757086 0.883463 96.314743
24 219 0.025605 0.049298 0.075525 0.115645 0.195947 0.315124 0.417050 0.489978 0.566174 0.677431 0.791649 96.280571
24 220 0.044147 0.083269 0.124887 0.182019 0.273310 0.368975 0.420283 0.456575 0.519150 0.609456 0.692459 96.225471
24 221 0.086737 0.117382 0.133736 0.189739 0.294557 0.379540 0.404987 0.422646 0.475057 0.565668 0.649247 96.280701
24 222 0.029548 0.081758 0.142857 0.183285 0.241885 0.327479 0.392522 0.427953 0.478831 0.577700 0.698266 96.417908
24 223 0.038171 0.053283 0.070594 0.119190 0.225889 0.365528 0.474950 0.556808 0.617143 0.682732 0.732556 96.063156
24 224 0.041454 0.081464 0.122702 0.184450 0.291541 0.388289 0.419811 0.426580 0.459450 0.526172 0.592531 96.465561
24 225 0.109937 0.154477 0.154227 0.176026 0.236026 0.307184 0.347423 0.377173 0.428323 0.510288 0.590662 96.608253
24 226 0.018076 0.039309 0.071221 0.124135 0.218394 0.322859 0.389880 0.436351 0.497654 0.590962 0.690415 96.600739
24 227 0.028223 0.043328 0.058297 0.091446 0.160766 0.250406 0.323054 0.388583 0.464432 0.557882 0.636924 96.996658
24 228 0.069891 0.083265 0.091661 0.135757 0.216741 0.281401 0.309668 0.344436 0.402765 0.479595 0.548117 97.036705
24 229 0.033829 0.084134 0.135731 0.174587 0.224566 0.290820 0.339321 0.367325 0.408774 0.491503 0.601119 96.848289
24 230 0.014780 0.030086 0.050133 0.077514 0.125302 0.203778 0.293388 0.377105 0.454595 0.560735 0.687914 97.124664
24 231 0.015891 0.021469 0.029230 0.051826 0.102488 0.169362 0.231294 0.304351 0.399499 0.514402 0.614245 97.545937
24 232 0.031338 0.055082 0.074594 0.102620 0.152791 0.214633 0.261138 0.303969 0.365881 0.458431 0.562036 97.417488
24 233 0.027799 0.055966 0.088643 0.130293 0.191535 0.255498 0.295748 0.331303 0.390272 0.487423 0.604882 97.140640
24 234 0.014048 0.020510 0.028924 0.050621 0.100440 0.173316 0.243593 0.315566 0.394075 0.488233 0.570852 97.599823
24 235 0.008904 0.012775 0.019378 0.039385 0.092719 0.169846 0.230338 0.285447 0.353812 0.445666 0.521658 97.820076
24 236 0.049229 0.096041 0.122682 0.138629 0.181048 0.253421 0.298903 0.311392 0.335443 0.408177 0.501574 97.303459
24 237 0.060929 0.093137 0.122743 0.170375 0.234823 0.287362 0.310013 0.331959 0.373901 0.448710 0.539749 97.026299
24 238 0.020393 0.032698 0.049029 0.082243 0.145976 0.218129 0.266853 0.308446 0.356865 0.417250 0.467521 97.634598
24 239 0.053053 0.052465 0.058561 0.096906 0.168289 0.228847 0.264345 0.314442 0.378130 0.445375 0.497929 97.441658
24 240 0.042362 0.065761 0.089261 0.124890 0.177787 0.233492 0.269299 0.298385 0.337223 0.396474 0.457757 97.507309
24 241 0.057476 0.089467 0.110416 0.140533 0.192996 0.261708 0.306314 0.329879 0.356694 0.415951 0.487631 97.250931
24 242 0.042743 0.082203 0.114225 0.147716 0.203132 0.270301 0.311516 0.338806 0.381510 0.457419 0.543806 97.106621
24 243 0.087703 0.103622 0.110759 0.149743 0.218473 0.278745 0.311296 0.351866 0.414510 0.495964 0.571984 96.905342
24 244 0.011011 0.021491 0.036467 0.061904 0.114891 0.206066 0.303529 0.379473 0.436710 0.519409 0.608432 97.300621
24 245 0.026680 0.067067 0.120088 0.165703 0.211795 0.266540 0.313386 0.353354 0.408648 0.498361 0.617021 96.951355
24 246 0.034861 0.052809 0.068881 0.096944 0.148180 0.221684 0.293806 0.363116 0.431628 0.519049 0.613250 97.155792
24 247 0.025835 0.043475 0.060536 0.089110 0.144772 0.220555 0.288160 0.355531 0.440545 0.550373 0.661096 97.120010
24 248 0.041912 0.067266 0.091316 0.131728 0.198882 0.271319 0.320345 0.364653 0.423996 0.503829 0.583862 97.000893
24 249 0.039948 0.062366 0.080988 0.114808 0.184714 0.287414 0.370445 0.422680 0.466325 0.541673 0.624321 96.804321
24 250 0.053627 0.128370 0.190127 0.211305 0.233850 0.280924 0.319756 0.344755 0.380973 0.449340 0.538164 96.868813
24 251 0.019012 0.028523 0.043620 0.078874 0.153799 0.257254 0.343196 0.403355 0.445542 0.502395 0.554062 97.170364
24 252 0.044244 0.065566 0.086195 0.127922 0.198189 0.273843 0.330570 0.388748 0.462217 0.551077 0.633077 96.838356
24 253 0.046520 0.097259 0.150475 0.202504 0.267619 0.344163 0.394560 0.425946 0.472907 0.558490 0.663473 96.376083
24 254 0.033746 0.058145 0.082447 0.117773 0.179950 0.267203 0.342909 0.402048 0.460018 0.541953 0.626064 96.887741
24 255 0.019410 0.026286 0.037224 0.068194 0.135630 0.221180 0.288690 0.353105 0.428627 0.527362 0.617870 97.276428
24 256 0.028311 0.071285 0.118805 0.152040 0.196285 0.267498 0.329110 0.371870 0.430818 0.539963 0.682580 96.811432
24 257 0.017942 0.025399 0.035626 0.059125 0.105201 0.171481 0.238223 0.307712 0.385610 0.492740 0.610811 97.550133
24 258 0.013172 0.021684 0.032166 0.052360 0.092108 0.148286 0.203500 0.264274 0.343027 0.452237 0.573459 97.803726
24 259 0.008971 0.014487 0.022247 0.038838 0.073569 0.124008 0.174344 0.231256 0.307383 0.413960 0.532315 98.058624
24 260 0.013451 0.019381 0.028589 0.050874 0.094049 0.152865 0.209821 0.273754 0.353045 0.462959 0.584287 97.756920
24 261 0.029699 0.052575 0.075040 0.107949 0.164932 0.236498 0.290602 0.338936 0.413688 0.536444 0.679569 97.074066
24 262 0.014714 0.029613 0.048516 0.074489 0.123116 0.199890 0.270330 0.319803 0.368102 0.455279 0.560837 97.535309
24 263 0.024021 0.031074 0.042082 0.074188 0.139346 0.214290 0.272169 0.340423 0.434349 0.553937 0.664868 97.209251
24 264 0.013360 0.021868 0.034966 0.062684 0.120012 0.205683 0.295137 0.391529 0.500931 0.628388 0.739718 96.985725
24 265 0.019804 0.031337 0.050214 0.095352 0.190787 0.316369 0.419492 0.509127 0.605364 0.720510 0.809079 96.232567
24 266 0.101279 0.161369 0.212665 0.298787 0.420611 0.508420 0.521029 0.526367 0.572915 0.661799 0.750868 95.263893
24 267 0.037024 0.060690 0.087344 0.142599 0.259766 0.416094 0.527379 0.602917 0.690655 0.817844 0.924696 95.432991
24 268 0.022842 0.036423 0.057886 0.113529 0.238037 0.401241 0.534010 0.656901 0.788316 0.924778 1.010924 95.215118
24 269 0.068638 0.097686 0.134154 0.221806 0.390030 0.570550 0.670933 0.758284 0.900878 1.085240 1.239681 93.862122
24 270 0.025050 0.037482 0.052723 0.093973 0.191827 0.338791 0.484489 0.652096 0.863723 1.101086 1.277148 94.881615
24 271 0.037801 0.070617 0.114475 0.193585 0.336288 0.507231 0.629847 0.734441 0.870916 1.068753 1.264165 94.171883
24 272 0.096655 0.265479 0.394211 0.434343 0.537322 0.770769 0.925980 0.924312 0.925046 1.048074 1.216054 92.461754
24 273 0.054711 0.109652 0.187770 0.316406 0.524654 0.787899 0.992626 1.120549 1.228084 1.388961 1.551757 91.736931
24 274 0.025064 0.055383 0.100108 0.169052 0.303449 0.525750 0.760695 0.955013 1.122881 1.317462 1.486924 93.178215
24 275 0.064893 0.108251 0.154545 0.246846 0.427191 0.658902 0.840697 0.999051 1.183943 1.404610 1.568113 92.342964
24 276 0.082564 0.199712 0.316883 0.421936 0.584662 0.815365 0.947852 0.951724 0.954227 1.050783 1.175785 92.498505
24 277 0.042855 0.129553 0.267103 0.382261 0.489952 0.648361 0.777293 0.819984 0.837190 0.918416 1.047194 93.639839
24 278 0.033652 0.051851 0.073217 0.119773 0.227679 0.411877 0.615666 0.815482 1.014386 1.244016 1.438718 93.953690
24 279 0.033478 0.058743 0.089475 0.153849 0.298568 0.510169 0.687898 0.836330 1.015685 1.257169 1.467583 93.591049
24 280 0.057661 0.120629 0.189753 0.269458 0.374734 0.491941 0.564775 0.610762 0.685066 0.827479 1.007357 94.800385
24 281 0.045112 0.070642 0.094939 0.140695 0.226237 0.342723 0.446022 0.548593 0.680833 0.872905 1.081592 95.449707
24 282 0.026586 0.072614 0.135941 0.198381 0.295007 0.454083 0.611501 0.739168 0.899739 1.158083 1.478063 93.930832
24 283 0.013541 0.024520 0.040090 0.069808 0.136080 0.260161 0.425735 0.622061 0.855165 1.169836 1.519978 94.863022
24 284 0.011535 0.019783 0.030783 0.053400 0.103144 0.181067 0.267168 0.375720 0.537435 0.771360 1.021753 96.626854
24 285 0.033060 0.055842 0.080624 0.137685 0.265857 0.429680 0.537957 0.621051 0.743640 0.927306 1.106109 95.061188
24 286 0.032729 0.103501 0.211799 0.316373 0.448686 0.610168 0.712221 0.758727 0.843732 1.006489 1.204928 93.750648
24 287 0.007884 0.014191 0.023977 0.048354 0.117551 0.254129 0.414376 0.570587 0.719925 0.889576 1.016639 95.922813
24 288 0.008763 0.014902 0.023576 0.047521 0.120910 0.261775 0.405359 0.526365 0.655414 0.810823 0.902944 96.221642
24 289 0.090841 0.233980 0.332540 0.366432 0.441862 0.568872 0.604987 0.559457 0.548083 0.630320 0.751666 94.870964
24 290 0.065926 0.178688 0.315294 0.382203 0.419355 0.521451 0.621983 0.658584 0.669756 0.734523 0.852085 94.580147
24 291 0.033479 0.045835 0.064783 0.109766 0.192538 0.304109 0.414078 0.520145 0.605840 0.696111 0.778319 96.234993
24 292 0.023613 0.046661 0.073036 0.109992 0.177995 0.276640 0.369800 0.457238 0.564383 0.710482 0.867308 96.322853
24 293 0.015563 0.023866 0.035070 0.057201 0.096825 0.152203 0.207333 0.270422 0.353853 0.478495 0.627184 97.681984
24 294 0.019264 0.029367 0.039353 0.059840 0.100903 0.158394 0.211154 0.274125 0.372000 0.524476 0.712009 97.499123
24 295 0.010943 0.017209 0.024855 0.040779 0.072423 0.121125 0.172522 0.236348 0.329388 0.473037 0.652684 97.848686
24 296 0.005501 0.009379 0.015096 0.027599 0.055093 0.098982 0.149247 0.217383 0.323352 0.487298 0.690816 97.920258
24 297 0.010801 0.014744 0.021205 0.038376 0.071353 0.110203 0.146155 0.195950 0.271372 0.380079 0.508848 98.230919
24 298 0.015119 0.022431 0.031268 0.051416 0.091023 0.139413 0.182674 0.240915 0.332941 0.464233 0.611443 97.817123
24 299 0.011008 0.017965 0.026937 0.045405 0.083427 0.139765 0.198133 0.271368 0.380163 0.538529 0.721052 97.566246
24 300 0.007754 0.012801 0.019442 0.033089 0.062630 0.110579 0.163704 0.226542 0.312833 0.441336 0.593206 98.016083
24 301 0.016155 0.027061 0.038649 0.058290 0.096097 0.148389 0.196117 0.247608 0.319589 0.427578 0.554559 97.869911
24 302 0.023072 0.034865 0.048382 0.075104 0.124652 0.188299 0.245946 0.312358 0.401850 0.521117 0.650815 97.373543
24 303 0.033638 0.043735 0.058197 0.095404 0.161005 0.229769 0.286195 0.359116 0.455534 0.563905 0.664788 97.048714
24 304 0.049327 0.061903 0.081759 0.134473 0.222398 0.303370 0.360312 0.433007 0.527918 0.628974 0.713437 96.483124
24 305 0.070326 0.114204 0.150315 0.200507 0.283594 0.381569 0.442878 0.481139 0.534095 0.624465 0.718618 95.998291
24 306 0.051913 0.112395 0.157328 0.179108 0.231731 0.342821 0.438210 0.474832 0.502694 0.580849 0.677626 96.250496
24 307 0.028036 0.038982 0.055066 0.091453 0.158615 0.238772 0.302771 0.361499 0.424326 0.506010 0.582231 97.212242
24 308 0.027559 0.040075 0.052268 0.076855 0.125350 0.187672 0.237982 0.283854 0.339525 0.413811 0.482852 97.732201
24 309 0.025414 0.035824 0.046461 0.069309 0.109434 0.152100 0.181605 0.211012 0.250488 0.305371 0.360145 98.252838
24 310 0.017061 0.025038 0.031423 0.044380 0.071266 0.104857 0.130045 0.152737 0.183772 0.231600 0.281609 98.726212
24 311 0.012819 0.019364 0.024635 0.034578 0.054898 0.080751 0.100823 0.119968 0.146634 0.187049 0.229363 98.989120
24 312 0.008297 0.012488 0.017425 0.027442 0.046554 0.068865 0.086998 0.105372 0.127402 0.157174 0.186564 99.155418
24 313 0.008278 0.011579 0.015554 0.025307 0.045235 0.067643 0.084487 0.103027 0.127466 0.159025 0.187702 99.164696
24 314 0.005466 0.008851 0.013065 0.020737 0.035638 0.055312 0.073350 0.092173 0.115233 0.147004 0.179155 99.254013
24 315 0.010463 0.016658 0.022103 0.031695 0.050871 0.073306 0.089796 0.104550 0.121487 0.143818 0.164026 99.171227
24 316 0.007030 0.010888 0.015507 0.023818 0.038146 0.058271 0.076747 0.094368 0.113529 0.144380 0.180772 99.236549
25 26 0.000000 0.000000 0.000000 0.000000 0.000000 0.000000 0.000000 0.000000 0.000000 0.000000 0.000000 0.000000
25 27 0.444557 6.232820 18.283478 53.753819 11.586293 0.994013 0.184588 0.066208 0.020426 0.006681 0.001952 8.425165
25 28 11.058097 43.204128 14.749636 10.925356 4.902345 4.578894 4.026446 1.861647 0.239972 0.027228 0.003924 4.422328
25 29 2.751354 23.202532 20.716076 20.780628 9.853059 5.510405 3.465227 2.924234 2.615786 2.079922 0.908733 5.192045
25 30 2.022486 4.175138 1.414547 3.513520 7.797375 20.372824 18.816280 12.780836 6.624258 4.986134 3.481239 14.015363
25 31 0.699281 1.114738 1.530064 2.967492 4.667358 7.281795 14.755843 12.742079 12.793226 9.737532 8.870759 22.839834
25 32 2.156409 2.594746 2.583327 4.386613 7.494113 10.683997 14.629425 8.859770 7.682202 6.430395 7.033844 25.465160
25 33 0.843443 1.100494 1.249861 2.121174 3.447706 4.858235 8.342023 6.990363 8.857099 8.457223 9.197071 44.535309
25 34 0.792755 1.039298 1.188798 1.887499 2.976286 4.553394 8.539974 6.889658 7.545580 6.873111 7.983909 49.729736
25 35 0.128190 0.202706 0.268225 0.486733 0.964151 1.889532 4.195832 3.650944 4.311805 4.414712 5.917932 73.569237
25 36 0.117610 0.178365 0.251323 0.491676 1.016477 2.070957 4.932687 4.486422 5.192813 4.922561 6.145369 70.193741
25 37 0.055146 0.080623 0.111514 0.199337 0.364802 0.605447 0.868832 1.195848 1.684717 2.462913 3.472722 88.898102
25 38 0.032627 0.048181 0.073516 0.157458 0.352156 0.651377 0.971173 1.386791 2.075266 3.131836 4.256580 86.863037
25 39 0.101696 0.152181 0.227450 0.517512 1.542731 3.489257 5.092858 6.163987 7.140997 7.933955 7.968094 59.669281
25 40 0.079616 0.127105 0.185053 0.346891 0.772379 1.681874 3.020956 4.633746 6.533951 8.633243 9.979370 64.005814
25 41 0.021569 0.039055 0.057332 0.104009 0.211780 0.428220 0.694173 1.013171 1.567538 2.750495 4.697850 88.414803
25 42 0.062076 0.076078 0.112339 0.268255 0.705434 1.527559 2.763674 4.451199 6.263813 7.891244 8.693666 67.184669
25 43 0.181993 0.326450 0.422135 0.773374 2.377727 7.119357 12.325409 12.893733 10.959610 9.377951 7.302763 35.939499
25 44 0.032090 0.077109 0.131198 0.219279 0.486415 1.276998 2.615024 4.008541 5.681479 8.470366 11.445988 65.555511
25 45 0.010904 0.016807 0.026921 0.064799 0.163209 0.348256 0.586443 0.969135 1.757111 3.477008 6.461396 86.118004
25 46 0.093914 0.127163 0.213575 0.593035 1.751917 4.070838 7.346055 10.712261 12.274502 11.597284 9.554797 41.664658
25 47 0.131739 0.280342 0.476034 0.987045 2.551417 6.317831 11.190395 13.413088 12.402272 10.459042 8.077276 33.713516
25 48 0.010272 0.020610 0.035846 0.073448 0.171456 0.397713 0.769615 1.372694 2.521179 4.883584 8.782249 80.961334
25 49 0.008490 0.011639 0.017740 0.043690 0.136948 0.332640 0.595023 1.050188 2.016475 3.820368 5.979060 85.987732
25 50 0.084099 0.254160 0.382490 0.578453 1.576120 4.777055 8.073911 7.807293 6.311154 5.610074 4.694818 59.850372
25 51 0.019199 0.058558 0.134099 0.250503 0.568740 1.610740 3.463196 4.879125 5.297107 5.887691 6.312242 71.518799
25 52 0.001417 0.002103 0.003539 0.009035 0.026110 0.064135 0.127783 0.264384 0.569953 1.249575 2.452657 95.229309
25 53 0.008517 0.017372 0.032069 0.077056 0.255349 0.741019 1.445839 2.234368 3.196030 4.410387 5.200060 82.381935
25 54 0.033637 0.094502 0.192627 0.367488 0.837992 1.935355 3.254239 4.088047 4.461067 4.807420 4.876133 75.051491
25 55 0.003200 0.007228 0.014223 0.029907 0.074373 0.195177 0.420846 0.756598 1.206271 1.878468 2.677165 92.736549
25 56 0.000741 0.001147 0.002024 0.005113 0.013994 0.033086 0.066638 0.137157 0.290681 0.619540 1.197490 97.632393
25 57 0.004056 0.008174 0.014948 0.031427 0.081220 0.202826 0.401389 0.680726 1.062991 1.605009 2.174731 93.732506
25 58 0.006756 0.014688 0.024712 0.042435 0.089765 0.197727 0.348969 0.522478 0.745400 1.095906 1.517188 95.393982
25 59 0.001893 0.003092 0.005044 0.009853 0.020040 0.038307 0.064887 0.108728 0.182753 0.319129 0.540735 98.705544
25 60 0.001495 0.002033 0.003105 0.006428 0.013022 0.023063 0.037051 0.062905 0.108250 0.188284 0.315360 99.239006
25 61 0.002400 0.003930 0.005745 0.009926 0.019208 0.035204 0.056034 0.086505 0.134633 0.219926 0.350502 99.075989
25 62 0.001654 0.003200 0.005296 0.009352 0.019057 0.040784 0.074506 0.120987 0.187865 0.299637 0.455938 98.781723
25 63 0.002123 0.002992 0.004360 0.008408 0.017492 0.031984 0.049265 0.074454 0.115093 0.185249 0.289324 99.219254
25 64 0.003262 0.006264 0.009547 0.015449 0.029664 0.058115 0.095645 0.141609 0.204852 0.305471 0.435977 98.694145
25 65 0.002390 0.003922 0.006241 0.012100 0.025802 0.049717 0.079012 0.117245 0.171365 0.256603 0.369941 98.905663
25 66 0.002619 0.003767 0.005894 0.012678 0.029777 0.057627 0.092918 0.152261 0.257002 0.418900 0.614043 98.352516
25 67 0.010660 0.016905 0.026388 0.053098 0.124704 0.252474 0.400319 0.554330 0.709038 0.874374 0.994044 95.983665
25 68 0.004295 0.009026 0.014217 0.023721 0.054117 0.130726 0.249713 0.388452 0.542015 0.739320 0.902654 96.941742
25 69 0.001453 0.002172 0.003734 0.009311 0.026721 0.059512 0.098399 0.157732 0.271309 0.492317 0.811959 98.065384
25 70 0.007781 0.017104 0.030646 0.055959 0.126314 0.285791 0.510228 0.742544 0.968067 1.220393 1.398464 94.636711
25 71 0.033710 0.041264 0.056070 0.125381 0.347133 0.688284 0.924265 1.049032 1.112374 1.184772 1.190206 93.247513
25 72 0.004482 0.007003 0.012316 0.030347 0.082580 0.171304 0.277845 0.446622 0.741092 1.154961 1.523265 95.548187
25 73 0.002065 0.003342 0.006020 0.014617 0.039299 0.085010 0.146509 0.251766 0.462609 0.855490 1.398463 96.734810
25 74 0.044253 0.056175 0.083748 0.190620 0.500204 0.985899 1.377207 1.617726 1.725296 1.806317 1.808813 89.803741
25 75 0.020431 0.053111 0.086974 0.132111 0.304917 0.831946 1.519247 1.785007 1.768167 1.839494 1.807326 89.851273
25 76 0.004659 0.008730 0.014331 0.028495 0.072784 0.179524 0.317616 0.462091 0.664900 1.078959 1.659550 95.508362
25 77 0.007397 0.011226 0.019503 0.045879 0.118657 0.240525 0.404822 0.699974 1.256300 2.071243 2.841279 92.283195
25 78 0.094792 0.090909 0.125896 0.329962 0.902097 1.453164 1.632029 1.787656 1.945331 2.045704 2.082374 87.510086
25 79 0.021756 0.029549 0.048869 0.118926 0.305194 0.578101 0.863463 1.251701 1.753570 2.239647 2.543584 90.245644
25 80 0.015442 0.029316 0.046742 0.085533 0.192925 0.417422 0.681417 0.942676 1.295579 1.935128 2.760058 91.597763
25 81 0.014693 0.026489 0.043766 0.088783 0.241116 0.618954 1.169643 1.802082 2.553761 3.508753 4.257880 85.674080
25 82 0.052232 0.075538 0.109010 0.213518 0.492447 0.972435 1.489550 1.977340 2.398752 2.845834 3.223927 86.149422
25 83 0.045902 0.104957 0.165288 0.247773 0.454683 0.824045 1.149179 1.367894 1.661305 2.176610 2.729264 89.073097
25 84 0.071059 0.115433 0.177453 0.329793 0.677855 1.166478 1.546953 1.836329 2.188550 2.739797 3.331819 85.818481
25 85 0.056938 0.082662 0.120530 0.238161 0.566363 1.129464 1.717084 2.293098 2.874873 3.481985 3.874195 83.564644
25 86 0.070204 0.088715 0.127508 0.293347 0.735790 1.232133 1.523122 1.822640 2.268279 2.781535 3.133418 85.923309
25 87 0.489647 0.491106 0.486602 0.705609 1.056246 1.272456 1.340346 1.492943 1.781774 2.136142 2.452313 86.294815
25 88 0.431461 0.590802 0.629067 0.833890 1.318466 1.836159 2.009079 2.047812 2.230114 2.578630 2.879905 82.614616
25 89 0.118236 0.240252 0.330333 0.446902 0.781435 1.450061 2.048388 2.302052 2.469240 2.792583 3.052960 83.967552
25 90 0.173817 0.226205 0.308674 0.545632 0.954564 1.322219 1.502427 1.654969 1.879391 2.220373 2.558024 86.653702
25 91 0.190964 0.318866 0.339885 0.391992 0.634820 1.102360 1.485289 1.689464 1.920088 2.322410 2.677545 86.926323
25 92 0.102162 0.144570 0.192945 0.324239 0.590230 0.898175 1.124052 1.348945 1.631028 1.965578 2.255264 89.422813
25 93 0.083253 0.100493 0.126659 0.216108 0.391874 0.603552 0.791224 1.018266 1.313099 1.686892 2.082664 91.585915
25 94 0.048538 0.068713 0.100462 0.194054 0.397206 0.646708 0.844073 1.054734 1.334058 1.679143 1.989662 91.642647
25 95 0.161210 0.239239 0.319225 0.497100 0.805031 1.149363 1.380169 1.561870 1.791824 2.076371 2.335117 87.683479
25 96 0.128634 0.189864 0.244343 0.363222 0.611747 0.962881 1.269859 1.535832 1.844705 2.247493 2.635030 87.966385
25 97 0.172016 0.161782 0.196611 0.359943 0.655317 0.924139 1.113487 1.367969 1.685510 2.009191 2.303537 89.050499
25 98 0.138812 0.146535 0.190096 0.362199 0.691899 1.007478 1.228213 1.506705 1.864830 2.218572 2.488425 88.156235
25 99 0.176271 0.222622 0.264250 0.428668 0.828736 1.364484 1.726356 1.937149 2.135828 2.369822 2.515965 86.029854
25 100 0.049874 0.070651 0.103895 0.197983 0.413315 0.736929 1.060484 1.383205 1.744234 2.184273 2.578959 89.476196
25 101 0.036220 0.046818 0.067515 0.134859 0.290360 0.509984 0.721254 0.976848 1.345875 1.878747 2.460628 91.530899
25 102 0.039264 0.082453 0.113435 0.156942 0.315276 0.704469 1.161944 1.465586 1.732270 2.181080 2.601078 89.446198
25 103 0.027460 0.043806 0.065021 0.115073 0.240942 0.486436 0.794155 1.120301 1.486798 2.005310 2.584211 91.030487
25 104 0.014421 0.022541 0.034209 0.063177 0.128029 0.234173 0.356464 0.518813 0.769455 1.177540 1.715650 94.965530
25 105 0.013853 0.023120 0.036907 0.066462 0.131353 0.247275 0.398849 0.582721 0.798474 1.089964 1.444437 95.166580
25 106 0.009803 0.012578 0.018051 0.037278 0.086934 0.169922 0.271099 0.421527 0.659925 1.034130 1.518139 95.760612
25 107 0.009700 0.018431 0.031976 0.058146 0.117114 0.233145 0.394518 0.588336 0.819632 1.149876 1.552612 95.026512
25 108 0.008948 0.015497 0.023574 0.040271 0.079419 0.149181 0.228457 0.320570 0.451232 0.664519 0.948287 97.070053
25 109 0.005366 0.008406 0.013376 0.026430 0.057565 0.113593 0.185402 0.283413 0.427336 0.649269 0.934848 97.294998
25 110 0.003141 0.004664 0.007403 0.016075 0.041050 0.091617 0.161769 0.269588 0.454467 0.772229 1.207530 96.970459
25 111 0.003667 0.006531 0.011061 0.021278 0.044985 0.088659 0.146544 0.227171 0.347135 0.535103 0.785231 97.782639
25 112 0.005784 0.007929 0.012067 0.025550 0.058529 0.103969 0.147185 0.207387 0.303609 0.452291 0.638689 98.037010
25 113 0.002884 0.005973 0.010253 0.018983 0.044105 0.106915 0.204269 0.314689 0.438270 0.611537 0.798641 97.443481
25 114 0.001423 0.002390 0.004015 0.008499 0.020832 0.048232 0.090472 0.155397 0.262444 0.454993 0.738447 98.212852
25 115 0.001966 0.003323 0.005815 0.012341 0.027807 0.055731 0.091852 0.140507 0.210782 0.325230 0.484133 98.640511
25 116 0.003116 0.005252 0.008506 0.016619 0.037626 0.079919 0.137289 0.206910 0.292241 0.410398 0.539497 98.262627
25 117 0.003823 0.007491 0.012073 0.022253 0.052358 0.121533 0.210935 0.291613 0.372306 0.495505 0.632751 97.777351
25 118 0.001477 0.002401 0.004065 0.008501 0.018640 0.037819 0.066273 0.111055 0.181412 0.300345 0.477001 98.791008
25 119 0.002032 0.003570 0.005451 0.009841 0.021279 0.042864 0.068233 0.099325 0.149468 0.239018 0.360100 98.998817
25 120 0.005097 0.009747 0.014645 0.023936 0.049789 0.102086 0.158329 0.202720 0.252098 0.331271 0.414830 98.435448
25 121 0.004856 0.007910 0.012495 0.024147 0.051781 0.096600 0.143475 0.193894 0.258050 0.350241 0.452335 98.404221
25 122 0.002861 0.004627 0.007196 0.013436 0.027790 0.051924 0.080744 0.117129 0.166204 0.240855 0.334581 98.952652
25 123 0.005135 0.007464 0.011235 0.023927 0.054978 0.084362 0.100732 0.126379 0.171884 0.233254 0.294194 98.886459
25 124 0.037290 0.035754 0.035354 0.057246 0.100743 0.133320 0.148459 0.172519 0.212053 0.260530 0.304628 98.502106
25 125 0.012531 0.025197 0.035210 0.047441 0.075571 0.118120 0.151622 0.172372 0.197286 0.242966 0.294400 98.627281
25 126 0.014331 0.020037 0.024817 0.037470 0.063243 0.091131 0.108839 0.124934 0.147860 0.184887 0.227179 98.955269
25 127 0.025076 0.031198 0.035984 0.051974 0.077335 0.096282 0.107503 0.124552 0.152134 0.188032 0.224315 98.885612
25 128 0.039233 0.042488 0.042866 0.057574 0.083012 0.103338 0.115243 0.133476 0.160412 0.193713 0.227150 98.801491
25 129 0.014040 0.022574 0.028891 0.040531 0.066246 0.100227 0.123502 0.141341 0.166710 0.208481 0.254934 98.832527
25 130 0.015106 0.017120 0.020770 0.033961 0.058127 0.082450 0.100995 0.125223 0.157101 0.196433 0.235948 98.956772
25 131 0.013974 0.019549 0.024637 0.035919 0.056806 0.082117 0.102693 0.124651 0.153506 0.194268 0.239886 98.951996
25 132 0.010772 0.016408 0.021197 0.031139 0.053742 0.088413 0.118994 0.143992 0.171464 0.214175 0.261255 98.868446
25 133 0.016129 0.023312 0.029314 0.041860 0.066231 0.099156 0.127889 0.155103 0.186525 0.231335 0.280618 98.742523
25 134 0.019461 0.021628 0.025163 0.040084 0.066610 0.092049 0.110411 0.135601 0.170225 0.214570 0.262590 98.841606
25 135 0.009116 0.012687 0.018209 0.031634 0.055562 0.083519 0.111085 0.149080 0.202319 0.269328 0.340607 98.716858
25 136 0.015411 0.017055 0.020285 0.034888 0.067226 0.108148 0.142419 0.182705 0.237740 0.315902 0.402903 98.455322
25 137 0.008984 0.016853 0.025105 0.038412 0.070509 0.131562 0.198535 0.249463 0.291329 0.350755 0.409455 98.209038
25 138 0.004771 0.008117 0.012059 0.020471 0.041506 0.080960 0.126472 0.172442 0.226114 0.307319 0.398551 98.601219
25 139 0.002284 0.003833 0.006049 0.011436 0.025058 0.050996 0.083952 0.125973 0.187438 0.287142 0.415081 98.800751
25 140 0.006035 0.009987 0.015162 0.027008 0.059122 0.123569 0.199695 0.269230 0.339428 0.437139 0.535365 97.978264
25 141 0.005517 0.009028 0.013560 0.024758 0.052727 0.099728 0.150834 0.206592 0.276170 0.375966 0.484212 98.300903
25 142 0.001265 0.002374 0.004098 0.008017 0.018264 0.040016 0.071209 0.112183 0.168497 0.259546 0.377990 98.936546
25 143 0.002553 0.003511 0.005283 0.011193 0.027083 0.054367 0.086131 0.130885 0.203132 0.319726 0.464069 98.692070
25 144 0.003792 0.007704 0.012836 0.023492 0.055851 0.127319 0.215525 0.292349 0.366005 0.475114 0.584189 97.835823
25 145 0.002592 0.004334 0.007014 0.014129 0.033058 0.067696 0.110047 0.164042 0.239433 0.356792 0.493133 98.507729
25 146 0.001138 0.001826 0.002988 0.006374 0.015612 0.033349 0.057109 0.093491 0.155218 0.263252 0.414117 98.955521
25 147 0.004649 0.006131 0.009172 0.020017 0.048417 0.093419 0.141733 0.207058 0.303864 0.451712 0.625634 98.088196
25 148 0.007707 0.016183 0.024773 0.038332 0.076503 0.162434 0.270684 0.361448 0.444229 0.576807 0.717680 97.303215
25 149 0.005467 0.011019 0.017869 0.029448 0.060230 0.128234 0.216262 0.299358 0.382123 0.509689 0.650405 97.689896
25 150 0.006282 0.008059 0.010805 0.021016 0.048784 0.095227 0.143407 0.205939 0.306780 0.477079 0.693686 97.982941
25 151 0.016057 0.023235 0.034917 0.064648 0.124495 0.202682 0.284940 0.389914 0.520196 0.685347 0.865705 96.787865
25 152 0.032199 0.031531 0.039568 0.078598 0.160791 0.249271 0.319752 0.413766 0.542802 0.714492 0.894351 96.522881
25 153 0.013551 0.030021 0.045703 0.067372 0.135130 0.291251 0.471325 0.602197 0.725680 0.917481 1.097295 95.602989
25 154 0.016397 0.023434 0.032084 0.057864 0.129647 0.259296 0.393636 0.533165 0.724318 1.033878 1.383017 95.413261
25 155 0.031930 0.047904 0.072883 0.136379 0.283324 0.503258 0.701011 0.871637 1.039842 1.241966 1.412093 93.657776
25 156 0.035619 0.062950 0.087994 0.136389 0.273612 0.543009 0.793992 0.931440 1.046014 1.268075 1.481526 93.339386
25 157 0.067898 0.144798 0.197716 0.237769 0.355040 0.604808 0.822064 0.903754 0.970991 1.147082 1.333038 93.215042
25 158 0.069778 0.112486 0.141140 0.200560 0.355739 0.618357 0.823350 0.921934 1.009701 1.187141 1.355121 93.204689
25 159 0.172957 0.225324 0.255889 0.345098 0.499837 0.653628 0.738615 0.816495 0.924040 1.066138 1.197145 93.104836
25 160 0.066667 0.102562 0.139010 0.216619 0.372532 0.557244 0.672066 0.756569 0.874469 1.041804 1.195256 94.005196
25 161 0.140775 0.175428 0.191119 0.256549 0.373668 0.486470 0.555857 0.641005 0.764540 0.909347 1.040701 94.464546
25 162 0.054893 0.090021 0.132640 0.207565 0.308147 0.382221 0.418960 0.467727 0.552239 0.665259 0.786106 95.934227
25 163 0.026189 0.037266 0.052624 0.095442 0.192037 0.325321 0.448056 0.577341 0.726479 0.896157 1.045743 95.577347
25 164 0.031813 0.047428 0.066283 0.112880 0.209570 0.329947 0.431407 0.547690 0.706424 0.900422 1.084481 95.531654
25 165 0.014686 0.022552 0.032960 0.058018 0.109749 0.178528 0.243225 0.320929 0.429425 0.579837 0.745707 97.264389
25 166 0.008581 0.013295 0.020247 0.037915 0.078101 0.137098 0.195379 0.267232 0.373983 0.533174 0.714822 97.620171
25 167 0.015653 0.028136 0.036933 0.052006 0.096791 0.193723 0.305974 0.404792 0.514332 0.683301 0.860658 96.807701
25 168 0.009687 0.014776 0.021586 0.037236 0.069211 0.117263 0.169221 0.233904 0.325808 0.462922 0.624524 97.913864
25 169 0.007556 0.009115 0.012386 0.023944 0.048499 0.078600 0.106162 0.145113 0.204525 0.295524 0.408885 98.659691
25 170 0.009458 0.013660 0.020100 0.036176 0.068941 0.115741 0.164997 0.221606 0.288029 0.372541 0.459684 98.229065
25 171 0.025051 0.038482 0.039046 0.046845 0.084674 0.166086 0.241405 0.281489 0.318957 0.391438 0.457718 97.908813
25 172 0.008171 0.013472 0.019457 0.030112 0.049832 0.077775 0.104413 0.133457 0.175180 0.247964 0.343044 98.797119
25 173 0.003064 0.004424 0.006684 0.013372 0.029596 0.053582 0.078344 0.110789 0.159995 0.236312 0.322406 98.981438
25 174 0.014345 0.018258 0.023379 0.040326 0.077663 0.124549 0.165518 0.208746 0.251108 0.291624 0.322853 98.461624
25 175 0.013073 0.015552 0.017927 0.027792 0.048969 0.073628 0.094229 0.123151 0.168910 0.232627 0.297843 98.886299
25 176 0.001847 0.002931 0.004634 0.009049 0.018459 0.031611 0.044882 0.062647 0.089728 0.134475 0.192115 99.407616
25 177 0.003052 0.004174 0.006261 0.012788 0.029407 0.055857 0.086129 0.123254 0.166015 0.217269 0.262525 99.033272
25 178 0.008270 0.014099 0.017808 0.024611 0.044817 0.082255 0.118631 0.145255 0.170349 0.206484 0.237855 98.929565
25 179 0.003336 0.005626 0.008488 0.013490 0.023320 0.037887 0.052900 0.069789 0.091933 0.128573 0.175618 99.389038
25 180 0.002730 0.003787 0.005015 0.008746 0.017480 0.029729 0.041879 0.058363 0.083890 0.121447 0.162563 99.464378
25 181 0.004597 0.006573 0.009550 0.017737 0.036621 0.062238 0.085646 0.109420 0.135048 0.167510 0.198686 99.166374
25 182 0.005257 0.007396 0.010097 0.016983 0.030721 0.047991 0.063998 0.083280 0.108975 0.144204 0.182025 99.299072
25 183 0.003746 0.005415 0.007601 0.012564 0.021824 0.033066 0.044380 0.059369 0.079435 0.106648 0.137048 99.488907
25 184 0.005884 0.008056 0.010370 0.016198 0.027689 0.041347 0.052581 0.065318 0.083078 0.109345 0.138379 99.441757
25 185 0.008896 0.015367 0.018444 0.022312 0.034924 0.058411 0.080068 0.094452 0.108752 0.132666 0.156144 99.269562
25 186 0.006819 0.008600 0.010600 0.016581 0.028629 0.042388 0.052890 0.064329 0.079576 0.101840 0.125059 99.462685
25 187 0.005270 0.007399 0.010234 0.016456 0.027582 0.039692 0.050078 0.061764 0.074956 0.091877 0.109036 99.505653
25 188 0.008804 0.010122 0.011839 0.018227 0.029386 0.038914 0.046103 0.057270 0.072609 0.090482 0.107088 99.509155
25 189 0.006111 0.008082 0.010322 0.015807 0.025670 0.035727 0.043999 0.054692 0.069015 0.087888 0.107277 99.535408
25 190 0.004467 0.005576 0.007232 0.012190 0.021239 0.029329 0.035526 0.045110 0.058912 0.076513 0.094377 99.609528
25 191 0.002678 0.004011 0.005514 0.008721 0.014884 0.022468 0.029699 0.039153 0.052377 0.071366 0.092985 99.656143
25 192 0.002806 0.003806 0.004949 0.008046 0.014439 0.022323 0.029878 0.040268 0.055017 0.075657 0.098462 99.644348
25 193 0.002281 0.003415 0.004903 0.008433 0.016161 0.026572 0.036991 0.050254 0.068267 0.093266 0.120357 99.569099
25 194 0.001587 0.002393 0.003552 0.006515 0.013311 0.022456 0.031473 0.043021 0.059052 0.082202 0.107898 99.626541
25 195 0.001136 0.001797 0.002824 0.005305 0.010771 0.018506 0.026947 0.038630 0.055744 0.081819 0.113960 99.642563
25 196 0.001984 0.002915 0.004331 0.008136 0.017168 0.030083 0.043320 0.060696 0.086187 0.123618 0.164542 99.457016
25 197 0.005449 0.009445 0.012207 0.017770 0.034375 0.063703 0.088930 0.104694 0.121496 0.150980 0.178375 99.212578
25 198 0.003552 0.005647 0.008258 0.013777 0.025290 0.040718 0.054219 0.068534 0.088541 0.120752 0.159465 99.411240
25 199 0.001832 0.002852 0.004345 0.007913 0.015976 0.028329 0.041872 0.059876 0.087130 0.130579 0.185087 99.434212
25 200 0.005990 0.008461 0.011823 0.020930 0.042193 0.072533 0.101580 0.131987 0.164368 0.201981 0.234845 99.003311
25 201 0.005726 0.008732 0.012683 0.022088 0.042278 0.070350 0.096731 0.123512 0.153783 0.192813 0.232615 99.038689
25 202 0.002356 0.003707 0.005699 0.010376 0.020520 0.035240 0.050611 0.070536 0.100396 0.147829 0.208923 99.343803
25 203 0.002257 0.003329 0.005115 0.010341 0.023749 0.045370 0.068962 0.098992 0.142922 0.208378 0.280925 99.109657
25 204 0.006514 0.011775 0.016109 0.023955 0.047037 0.094067 0.146459 0.189086 0.231390 0.293476 0.351880 98.588249
25 205 0.003960 0.006298 0.009531 0.016956 0.034027 0.062018 0.091572 0.125072 0.172511 0.249481 0.347141 98.881432
25 206 0.007803 0.011200 0.016048 0.028040 0.053076 0.086630 0.119506 0.161296 0.222522 0.306021 0.395573 98.592285
25 207 0.015212 0.021033 0.028690 0.048857 0.092439 0.153423 0.212044 0.273963 0.342990 0.421998 0.493684 97.895668
25 208 0.020773 0.030265 0.040961 0.065759 0.116817 0.185445 0.246553 0.307389 0.376812 0.458482 0.534736 97.616013
25 209 0.017467 0.026163 0.038067 0.064709 0.117787 0.188907 0.251715 0.315654 0.396509 0.504317 0.612316 97.466393
25 210 0.043600 0.055338 0.068879 0.115114 0.219376 0.350041 0.444513 0.512497 0.559449 0.589443 0.591398 96.450356
25 211 0.024050 0.041993 0.058129 0.083390 0.147229 0.271072 0.400886 0.491789 0.558519 0.638888 0.692501 96.591553
25 212 0.025054 0.029847 0.037723 0.064777 0.121941 0.191927 0.246753 0.310443 0.404887 0.543221 0.691536 97.331894
25 213 0.022395 0.034268 0.048885 0.085331 0.176328 0.332751 0.499271 0.634059 0.719114 0.770733 0.766464 95.910400
25 214 0.014366 0.021886 0.028128 0.045888 0.101413 0.213188 0.327668 0.416645 0.508428 0.641478 0.764167 96.916740
25 215 0.004655 0.007606 0.012362 0.023712 0.050393 0.098562 0.156608 0.229804 0.337002 0.516531 0.752091 97.810677
25 216 0.009526 0.016671 0.025822 0.045625 0.100758 0.215102 0.355529 0.479948 0.582573 0.708077 0.819696 96.640678
25 217 0.005680 0.008909 0.013878 0.027074 0.062393 0.129651 0.215087 0.316820 0.437219 0.585284 0.725845 97.472153
25 218 0.005854 0.007807 0.011406 0.023826 0.057172 0.109997 0.162985 0.226171 0.312703 0.435411 0.572560 98.074112
25 219 0.004475 0.007708 0.012245 0.022688 0.050900 0.105675 0.171732 0.244579 0.337149 0.476715 0.633238 97.932892
25 220 0.006819 0.012086 0.018992 0.033501 0.070545 0.137509 0.213873 0.292276 0.381971 0.496925 0.600803 97.734695
25 221 0.006350 0.008431 0.013499 0.034262 0.097551 0.185636 0.253249 0.312022 0.374487 0.456231 0.525456 97.732826
25 222 0.002092 0.004477 0.007916 0.015061 0.038963 0.102361 0.197120 0.287416 0.364951 0.461566 0.540497 97.977585
25 223 0.003689 0.004901 0.007613 0.017408 0.043616 0.083451 0.126299 0.187543 0.282290 0.426125 0.590565 98.226509
25 224 0.004077 0.007365 0.012181 0.023797 0.056605 0.121388 0.202692 0.291365 0.389009 0.499600 0.580548 97.811378
25 225 0.005395 0.008605 0.013458 0.029547 0.081270 0.167830 0.233939 0.274323 0.320142 0.399760 0.475386 97.990349
25 226 0.001614 0.003010 0.005347 0.011179 0.028396 0.066343 0.120961 0.192448 0.291874 0.436441 0.591960 98.250427
25 227 0.004464 0.007059 0.011028 0.021699 0.048597 0.092326 0.139409 0.193824 0.263834 0.362633 0.470268 98.384865
25 228 0.008904 0.011453 0.016082 0.033158 0.076133 0.129120 0.168839 0.214111 0.277828 0.362013 0.438646 98.263710
25 229 0.003900 0.008802 0.014793 0.024116 0.051334 0.114061 0.192135 0.255063 0.311233 0.398127 0.486669 98.139763
25 230 0.003408 0.005983 0.009617 0.017660 0.037173 0.072729 0.114747 0.162884 0.226425 0.327948 0.455797 98.565636
25 231 0.007694 0.009798 0.013697 0.026845 0.056284 0.091590 0.120790 0.159560 0.217773 0.301624 0.395206 98.599136
25 232 0.008810 0.015269 0.021847 0.034945 0.066928 0.118136 0.167512 0.215346 0.276138 0.362436 0.449237 98.263397
25 233 0.006404 0.010648 0.016566 0.031128 0.068719 0.129689 0.186920 0.240733 0.304634 0.396658 0.489114 98.118790
25 234 0.018207 0.024485 0.029262 0.043491 0.074111 0.109758 0.135102 0.168134 0.223271 0.307183 0.402173 98.464821
25 235 0.011731 0.015755 0.021744 0.039209 0.077718 0.125188 0.160085 0.196399 0.249424 0.330391 0.416338 98.356018
25 236 0.019825 0.037207 0.047163 0.062949 0.114148 0.205167 0.274162 0.302643 0.332322 0.396673 0.454214 97.753525
25 237 0.038143 0.051196 0.061676 0.088370 0.140682 0.204464 0.249967 0.285413 0.321950 0.380289 0.440522 97.737328
25 238 0.047187 0.074792 0.090797 0.114380 0.150018 0.181110 0.196056 0.215259 0.253647 0.309272 0.365945 98.001541
25 239 0.039169 0.043882 0.053664 0.090053 0.154010 0.207590 0.235792 0.272365 0.319058 0.372821 0.421522 97.790077
25 240 0.021577 0.036956 0.051672 0.076367 0.123278 0.179899 0.219476 0.252156 0.295079 0.355276 0.411658 97.976608
25 241 0.016441 0.028259 0.040446 0.060957 0.106075 0.182777 0.253398 0.299113 0.333792 0.393280 0.454159 97.831306
25 242 0.010723 0.019362 0.027658 0.043058 0.083132 0.152816 0.215340 0.259702 0.306702 0.386195 0.467117 98.028198
25 243 0.014204 0.018307 0.026201 0.052086 0.110771 0.178506 0.224347 0.270245 0.327758 0.405274 0.476200 97.896103
25 244 0.003629 0.006049 0.009253 0.016723 0.035562 0.070610 0.112078 0.160861 0.228417 0.336478 0.465991 98.554352
25 245 0.004061 0.008398 0.014578 0.025483 0.054338 0.117699 0.199641 0.272092 0.331549 0.410889 0.489423 98.071846
25 246 0.012306 0.016205 0.020829 0.036044 0.071889 0.120355 0.160574 0.204905 0.266363 0.354457 0.450061 98.286018
25 247 0.005899 0.009673 0.014963 0.026366 0.051200 0.090860 0.131699 0.176410 0.236595 0.329353 0.441646 98.485336
25 248 0.016582 0.025564 0.035638 0.057320 0.101356 0.157882 0.205328 0.253507 0.313862 0.390354 0.463629 97.978981
25 249 0.013370 0.017874 0.023494 0.040684 0.080234 0.135967 0.182901 0.230029 0.292756 0.388890 0.493727 98.100075
25 250 0.015257 0.030818 0.045827 0.065573 0.114473 0.202113 0.280718 0.324455 0.357612 0.416159 0.475021 97.671974
25 251 0.017280 0.021633 0.027977 0.048788 0.092207 0.143752 0.183814 0.229283 0.290543 0.375292 0.463090 98.106346
25 252 0.018714 0.028673 0.038400 0.058926 0.098633 0.148429 0.189460 0.234180 0.297278 0.389395 0.490440 98.007469
25 253 0.011479 0.019472 0.028066 0.046798 0.095397 0.178765 0.257970 0.320793 0.384697 0.474200 0.555341 97.627029
25 254 0.019152 0.028317 0.039985 0.065501 0.113098 0.171763 0.224789 0.284777 0.358341 0.446711 0.531452 97.716118
25 255 0.021770 0.024932 0.032694 0.060309 0.111815 0.162661 0.200330 0.249599 0.316058 0.403540 0.496662 97.919632
25 256 0.018269 0.040580 0.057122 0.069367 0.104101 0.175945 0.245514 0.290454 0.341194 0.436226 0.550021 97.671204
25 257 0.015874 0.019220 0.024416 0.042320 0.080831 0.131774 0.176017 0.225819 0.290822 0.384395 0.487138 98.121376
25 258 0.012962 0.018375 0.025513 0.043962 0.080686 0.126053 0.165032 0.211290 0.274376 0.360056 0.453796 98.227898
25 259 0.010998 0.016050 0.023318 0.040774 0.075716 0.121625 0.163452 0.212026 0.277312 0.366422 0.462869 98.229439
25 260 0.021514 0.027615 0.035096 0.057418 0.101274 0.151274 0.190487 0.239451 0.310239 0.404294 0.501050 97.960297
25 261 0.022280 0.035888 0.047071 0.067783 0.114722 0.189392 0.252981 0.299073 0.349790 0.436059 0.530077 97.654884
25 262 0.040417 0.067056 0.078890 0.095921 0.137212 0.198020 0.242134 0.276128 0.326327 0.407804 0.492539 97.637550
25 263 0.040959 0.043999 0.055116 0.096120 0.164339 0.224525 0.265284 0.320068 0.387643 0.464402 0.535852 97.401688
25 264 0.038998 0.051283 0.064624 0.100819 0.167295 0.241189 0.298092 0.361967 0.441350 0.532593 0.612697 97.089088
25 265 0.052368 0.065155 0.079399 0.123830 0.208415 0.299056 0.357290 0.415509 0.492359 0.588880 0.673143 96.644600
25 266 0.092154 0.118838 0.132949 0.185245 0.301912 0.446961 0.539382 0.589198 0.620934 0.658320 0.677426 95.636681
25 267 0.043913 0.061188 0.073793 0.110304 0.195392 0.312371 0.398916 0.473647 0.574795 0.717682 0.842816 96.195183
25 268 0.020158 0.028609 0.042813 0.083004 0.177522 0.318480 0.458937 0.594989 0.718156 0.844963 0.942704 95.769669
25 269 0.017219 0.024133 0.033460 0.063919 0.145743 0.273927 0.397938 0.532545 0.702740 0.918736 1.101293 95.788345
25 270 0.006157 0.008817 0.013459 0.028073 0.065422 0.123274 0.182449 0.261810 0.389063 0.595990 0.854398 97.471085
25 271 0.006009 0.009727 0.016516 0.035451 0.086232 0.179086 0.293406 0.436802 0.623174 0.868137 1.103306 96.342155
25 272 0.009668 0.022615 0.035284 0.056933 0.145548 0.397718 0.715409 0.895212 0.983078 1.126474 1.208662 94.403397
25 273 0.003942 0.007103 0.012977 0.028082 0.071935 0.168373 0.301915 0.457483 0.644108 0.929471 1.254163 96.120445
25 274 0.001927 0.003502 0.006043 0.013076 0.035521 0.089421 0.168622 0.272569 0.424294 0.675561 0.984334 97.325134
25 275 0.006458 0.009922 0.017438 0.040451 0.101845 0.205863 0.327360 0.476919 0.661375 0.907997 1.167210 96.077164
25 276 0.006723 0.012524 0.020122 0.039634 0.112701 0.307995 0.571085 0.776947 0.911554 1.075498 1.171380 94.993835
25 277 0.003586 0.007824 0.013827 0.025767 0.066828 0.186789 0.383488 0.577393 0.724963 0.893779 1.009133 96.106628
25 278 0.003343 0.005052 0.007896 0.017290 0.043511 0.092861 0.149888 0.224914 0.343203 0.553208 0.842556 97.716278
25 279 0.005445 0.008292 0.013123 0.027283 0.067416 0.142522 0.235035 0.354541 0.522928 0.770111 1.040496 96.812805
25 280 0.006978 0.012169 0.020195 0.039588 0.094155 0.208162 0.355429 0.498486 0.611401 0.726922 0.814124 96.612389
25 281 0.006140 0.008341 0.012405 0.025997 0.061700 0.120063 0.180864 0.252491 0.348943 0.500996 0.681296 97.800758
25 282 0.004330 0.009334 0.015006 0.024531 0.054815 0.133562 0.250603 0.372369 0.505688 0.706890 0.923343 96.999527
25 283 0.003445 0.005360 0.008418 0.017007 0.038797 0.079130 0.129348 0.197991 0.304287 0.492396 0.758849 97.964973
25 284 0.004089 0.006059 0.009497 0.019095 0.040687 0.072614 0.109728 0.163450 0.241194 0.355960 0.499629 98.478004
25 285 0.004973 0.007015 0.010895 0.023642 0.057869 0.116192 0.188621 0.286816 0.412679 0.566768 0.711321 97.613213
25 286 0.003383 0.006817 0.011418 0.022114 0.058996 0.150016 0.276873 0.414355 0.574140 0.786434 0.972789 96.722672
25 287 0.002687 0.004563 0.007619 0.015695 0.036953 0.075270 0.119070 0.174353 0.260020 0.414197 0.625600 98.263969
25 288 0.003045 0.004721 0.007679 0.016639 0.040297 0.080919 0.130232 0.201031 0.309007 0.474541 0.659666 98.072227
25 289 0.011720 0.021771 0.029814 0.049619 0.127071 0.313959 0.503527 0.579449 0.603245 0.669248 0.698230 96.392349
25 290 0.022875 0.045721 0.066935 0.091528 0.149047 0.267425 0.403845 0.512808 0.598792 0.711387 0.820609 96.309029
25 291 0.030457 0.035425 0.042854 0.071139 0.123427 0.177343 0.217483 0.274094 0.359029 0.479286 0.617097 97.572365
25 292 0.017418 0.030950 0.043846 0.062009 0.098267 0.160110 0.226950 0.295779 0.381279 0.511582 0.670642 97.501167
25 293 0.015829 0.019588 0.025098 0.042760 0.079950 0.129936 0.175155 0.229041 0.302196 0.408475 0.530949 98.041023
25 294 0.014984 0.021030 0.028279 0.045476 0.078702 0.126506 0.175365 0.235725 0.319242 0.443632 0.596572 97.914490
25 295 0.013082 0.017680 0.022613 0.037005 0.069324 0.117724 0.163798 0.220172 0.304956 0.436082 0.595991 98.001572
25 296 0.007097 0.011216 0.017313 0.031653 0.062078 0.108224 0.160415 0.232441 0.340036 0.498004 0.690477 97.841049
25 297 0.011780 0.014216 0.019293 0.036392 0.071942 0.113416 0.151716 0.206801 0.286939 0.395156 0.517774 98.174576
25 298 0.013514 0.017238 0.023318 0.040735 0.076613 0.121374 0.164510 0.224351 0.312126 0.433032 0.569523 98.003670
25 299 0.014419 0.021423 0.029068 0.047399 0.086655 0.144631 0.202906 0.275462 0.381627 0.533793 0.708726 97.553894
25 300 0.009886 0.015132 0.021744 0.037263 0.072272 0.125165 0.178636 0.241830 0.331785 0.462628 0.612433 97.891220
25 301 0.018685 0.027044 0.035992 0.055837 0.095970 0.150014 0.200652 0.259139 0.337082 0.442395 0.556619 97.820572
25 302 0.031743 0.041187 0.052362 0.083485 0.142546 0.209113 0.261389 0.325094 0.414275 0.526152 0.637706 97.274948
25 303 0.049726 0.057711 0.075415 0.127211 0.208047 0.276228 0.326881 0.400576 0.493821 0.589978 0.676818 96.717583
25 304 0.088726 0.087941 0.100310 0.161287 0.257888 0.331413 0.380402 0.459999 0.558867 0.647074 0.713060 96.213036
25 305 0.087664 0.116265 0.134690 0.185456 0.288669 0.407268 0.472285 0.511524 0.565675 0.649332 0.718108 95.863060
25 306 0.082093 0.152018 0.175146 0.179841 0.232411 0.350922 0.444791 0.476630 0.507288 0.589212 0.677783 96.131866
25 307 0.060163 0.068757 0.085701 0.137951 0.220201 0.289690 0.331875 0.379979 0.433975 0.495276 0.548641 96.947792
25 308 0.044919 0.058131 0.071570 0.104906 0.162257 0.220723 0.259718 0.299160 0.348483 0.409353 0.462956 97.557823
25 309 0.062234 0.068378 0.068714 0.089676 0.129218 0.166266 0.188808 0.217282 0.256704 0.303727 0.343470 98.105530
25 310 0.033107 0.041045 0.046986 0.065246 0.099474 0.134138 0.154471 0.173969 0.201684 0.241568 0.278811 98.529503
25 311 0.024885 0.030106 0.034423 0.049057 0.075988 0.103840 0.122760 0.142320 0.166174 0.196294 0.222997 98.831161
25 312 0.020778 0.024978 0.028862 0.041758 0.063697 0.082622 0.094837 0.111315 0.133312 0.158790 0.180776 99.058281
25 313 0.019543 0.022627 0.027186 0.041823 0.065390 0.083655 0.095004 0.111098 0.130743 0.152831 0.172844 99.077263
25 314 0.012594 0.018351 0.024081 0.036036 0.057675 0.079629 0.093413 0.107188 0.125118 0.149133 0.170843 99.125938
25 315 0.021266 0.028192 0.031524 0.040940 0.058853 0.077312 0.090199 0.103917 0.119011 0.136516 0.151443 99.140823
25 316 0.015106 0.021125 0.026405 0.036980 0.054125 0.074765 0.089542 0.102782 0.118528 0.145922 0.178171 99.136543
26 27 0.000000 0.000000 0.000000 0.000000 0.000000 0.000000 0.000000 0.000000 0.000000 0.000000 0.000000 0.000000
26 28 0.493564 7.243742 18.478008 52.033401 13.494964 1.271467 0.216513 0.063162 0.018737 0.005972 0.001403 6.679066
26 29 7.291536 28.194500 11.919033 13.285769 8.565829 10.472828 10.153731 4.541720 0.486639 0.037666 0.003453 5.047295
26 30 1.390540 9.378454 8.129878 12.133865 10.771173 11.250308 10.001230 10.071227 9.585581 7.570865 2.987807 6.729074
26 31 0.545965 1.701658 0.960752 2.720005 5.804696 14.468249 16.234631 15.401633 10.958009 9.671772 6.988999 14.543632
26 32 3.915586 5.571798 4.829166 6.591685 8.322732 10.601120 15.492940 10.052992 8.216866 5.679493 4.968469 15.757153
26 33 1.018605 1.967795 2.508436 3.668636 4.936382 7.221095 11.961656 8.390099 8.091462 7.190084 8.374559 34.671192
26 34 2.648671 3.960691 3.982918 4.728068 5.190229 6.008232 9.531489 7.275657 7.793209 6.567568 6.813389 35.499878
26 35 0.431077 0.885366 1.316946 1.998567 2.792240 4.229654 8.070464 6.345220 6.556669 5.791088 6.795636 54.787075
26 36 0.496710 0.985659 1.416392 2.141360 2.895968 3.811333 6.435904 4.899208 5.157042 4.654289 5.635394 61.470741
26 37 0.208683 0.312280 0.398111 0.680167 1.276313 2.519134 6.208413 5.832517 6.654967 5.912889 6.903073 63.093452
26 38 0.162955 0.319357 0.544840 1.029474 1.903451 2.817502 3.348149 3.756396 4.305547 4.851250 5.177360 71.783722
26 39 1.610376 2.695183 3.483096 4.954000 6.240074 6.603253 6.338890 6.030725 6.095186 6.243470 6.284679 43.421070
26 40 0.278396 0.522983 0.796462 1.574300 3.663534 6.463612 7.749448 7.951694 8.601187 9.450648 9.219845 43.727890
26 41 0.061785 0.106257 0.170948 0.363086 0.907743 2.053876 3.703550 5.566856 7.333529 8.745351 9.177245 61.809772
26 42 0.608208 1.030217 1.877884 4.111866 6.623101 7.139614 6.589977 6.410311 6.909389 7.436437 7.428853 43.834145
26 43 1.573289 3.211142 3.400923 4.400746 8.189962 12.641384 11.590116 7.875748 6.149549 5.814110 5.139486 30.013544
26 44 0.048896 0.112319 0.196360 0.406823 1.145678 2.840459 4.794817 6.638807 9.572318 12.994057 13.455051 47.794415
26 45 0.040323 0.059713 0.110289 0.311202 0.861766 1.708659 2.754746 4.347392 6.623657 8.805762 9.962341 64.414146
26 46 0.693736 1.056843 1.682343 3.711015 7.089017 8.967559 8.834617 8.524797 8.612400 8.203014 7.083432 35.541229
26 47 0.191314 0.313719 0.461683 1.066935 3.140212 6.913593 9.942221 11.271737 12.040531 11.363392 8.785302 34.509361
26 48 0.008540 0.015299 0.027919 0.071060 0.194268 0.445564 0.812882 1.463865 2.893234 5.738940 9.664719 78.663712
26 49 0.045292 0.073123 0.138357 0.362116 0.902761 1.686637 2.595509 3.923423 6.196179 9.210190 11.690170 63.176239
26 50 0.044621 0.098675 0.153253 0.351059 1.431577 4.445662 6.890798 6.720266 6.142563 5.853958 4.840666 63.026897
26 51 0.005853 0.013252 0.026520 0.059006 0.165946 0.452102 0.967806 1.843153 3.522790 5.981304 7.560056 79.402222
26 52 0.000839 0.001275 0.002412 0.006889 0.019356 0.045469 0.087911 0.172650 0.335643 0.700132 1.437517 97.189911
26 53 0.004304 0.008203 0.016586 0.042699 0.125895 0.314549 0.650023 1.290343 2.435461 3.842051 4.770041 86.499847
26 54 0.005042 0.010724 0.020383 0.048256 0.151136 0.429404 0.906311 1.636829 2.799655 4.256638 5.179649 84.555969
26 55 0.000974 0.002021 0.003855 0.008520 0.020874 0.049721 0.099874 0.188342 0.350050 0.676650 1.228923 97.370193
26 56 0.000414 0.000657 0.001190 0.002998 0.007729 0.017000 0.032287 0.063323 0.125284 0.258837 0.516354 98.973930
26 57 0.001434 0.002931 0.005333 0.010801 0.024904 0.055766 0.109478 0.211121 0.415682 0.785288 1.286774 97.090492
26 58 0.001573 0.003387 0.005817 0.010825 0.024506 0.055726 0.102367 0.169921 0.282967 0.499249 0.824209 98.019447
26 59 0.001129 0.001843 0.003038 0.006064 0.012016 0.021530 0.034609 0.056515 0.092048 0.155639 0.258631 99.356934
26 60 0.001105 0.001612 0.002497 0.005004 0.009689 0.016071 0.023912 0.037784 0.061376 0.102920 0.168674 99.569359
26 61 0.001064 0.001952 0.003091 0.005550 0.011148 0.020925 0.032681 0.048525 0.074111 0.122090 0.196597 99.482269
26 62 0.000857 0.001687 0.002871 0.005477 0.012133 0.026025 0.045471 0.070481 0.106013 0.168466 0.259002 99.301514
26 63 0.001344 0.002085 0.003373 0.006765 0.014102 0.025396 0.038386 0.056264 0.084173 0.133232 0.206284 99.428596
26 64 0.002034 0.003855 0.006065 0.010903 0.023417 0.046417 0.072859 0.103882 0.149965 0.226555 0.322761 99.031281
26 65 0.001428 0.002585 0.004657 0.009514 0.020040 0.037617 0.058893 0.086238 0.124491 0.187421 0.274347 99.192772
26 66 0.001658 0.002610 0.004420 0.009721 0.022686 0.042785 0.066716 0.106574 0.180530 0.304985 0.468296 98.789017
26 67 0.004982 0.008567 0.014460 0.031492 0.080033 0.162457 0.251573 0.363787 0.530356 0.748774 0.931785 96.871735
26 68 0.002627 0.006405 0.012584 0.025297 0.060210 0.130023 0.207298 0.271584 0.343491 0.470456 0.618831 97.851196
26 69 0.000855 0.001367 0.002478 0.006214 0.017798 0.040726 0.071313 0.121097 0.215229 0.393146 0.639506 98.490273
26 70 0.002562 0.005782 0.011154 0.023897 0.065174 0.157758 0.286922 0.449698 0.680768 0.983908 1.222122 96.110252
26 71 0.009889 0.015347 0.029487 0.085840 0.251166 0.458087 0.610610 0.771948 0.960956 1.141819 1.221803 94.443047
26 72 0.002139 0.003719 0.007632 0.021239 0.064063 0.139293 0.233636 0.387828 0.663160 1.044152 1.370645 96.062492
26 73 0.001101 0.001880 0.003533 0.008944 0.025351 0.056159 0.099191 0.180434 0.360703 0.708848 1.173069 97.380791
26 74 0.016018 0.025469 0.049234 0.137721 0.379445 0.684953 0.938587 1.256968 1.642211 1.911105 1.954453 91.003838
26 75 0.013838 0.038881 0.072485 0.140909 0.391910 0.938413 1.338696 1.374786 1.374774 1.481703 1.492731 91.340866
26 76 0.002548 0.005015 0.008995 0.019543 0.054434 0.138404 0.261114 0.430693 0.719797 1.227619 1.768815 95.363029
26 77 0.004569 0.006577 0.012377 0.034548 0.099036 0.201649 0.344999 0.635836 1.213367 1.981802 2.581635 92.883606
26 78 0.053243 0.056419 0.107347 0.385179 1.087394 1.418551 1.311749 1.351987 1.533668 1.664629 1.711004 89.318832
26 79 0.014565 0.021170 0.042728 0.130126 0.373129 0.655448 0.895993 1.258076 1.743237 2.086527 2.198692 90.580307
26 80 0.007566 0.014278 0.024083 0.049256 0.123924 0.274841 0.463201 0.719207 1.183393 1.973683 2.851856 92.314713
26 81 0.011836 0.022785 0.043371 0.104084 0.302422 0.682600 1.113553 1.630343 2.383487 3.278791 3.936311 86.490425
26 82 0.063288 0.110390 0.178862 0.357625 0.774050 1.244927 1.472825 1.583909 1.757641 2.088816 2.491842 87.875824
26 83 0.014561 0.031917 0.058959 0.113626 0.267562 0.587309 0.968635 1.352567 1.856980 2.587108 3.266650 88.894127
26 84 0.019059 0.030808 0.053047 0.114468 0.276207 0.585252 1.027644 1.669256 2.569562 3.667467 4.605442 85.381790
26 85 0.037593 0.061636 0.107718 0.244592 0.608656 1.138058 1.638564 2.237776 3.052502 3.963494 4.720199 82.189209
26 86 0.043877 0.073315 0.128461 0.273957 0.599018 1.019676 1.385249 1.820740 2.479744 3.326548 4.079270 84.770142
26 87 0.057887 0.090725 0.144456 0.307042 0.712086 1.212477 1.566098 1.931727 2.438995 2.990763 3.369526 85.178223
26 88 0.064077 0.100756 0.162322 0.353469 0.890436 1.708415 2.374233 2.917557 3.477100 3.950750 4.029898 79.970985
26 89 0.105843 0.267789 0.396453 0.492958 0.766737 1.377391 1.997077 2.298984 2.520682 3.018896 3.606898 83.150291
26 90 0.105768 0.177375 0.287110 0.481509 0.800062 1.257038 1.671221 1.977401 2.253398 2.691424 3.177375 85.120323
26 91 0.137535 0.264429 0.337352 0.430222 0.705367 1.233076 1.670995 1.845422 2.012486 2.384761 2.742896 86.235458
26 92 0.099821 0.187999 0.314878 0.511391 0.763410 1.021399 1.218142 1.393278 1.599876 1.895272 2.219348 88.775185
26 93 0.103540 0.167957 0.233602 0.341397 0.502414 0.721464 0.962879 1.219316 1.462422 1.717204 1.985374 90.582428
26 94 0.062961 0.123666 0.207401 0.341218 0.548571 0.790623 0.992774 1.171907 1.364449 1.581610 1.787139 91.027679
26 95 0.156134 0.299232 0.450266 0.629854 0.859468 1.108483 1.276915 1.394566 1.528950 1.718378 1.929200 88.648552
26 96 0.133071 0.221338 0.307919 0.457667 0.726966 1.071545 1.348956 1.580157 1.842143 2.158542 2.443182 87.708511
26 97 0.204389 0.251879 0.316000 0.495572 0.770652 1.004411 1.181735 1.427387 1.723177 1.981572 2.179660 88.463570
26 98 0.163634 0.209671 0.296616 0.528181 0.888310 1.157116 1.309230 1.520766 1.802473 2.062726 2.270085 87.791191
26 99 0.185813 0.253125 0.318550 0.522266 0.937915 1.363595 1.575449 1.736670 1.963195 2.226649 2.410039 86.506729
26 100 0.067231 0.099331 0.146444 0.271562 0.536427 0.877597 1.180714 1.501305 1.883062 2.287740 2.601287 88.547302
26 101 0.057505 0.104613 0.173363 0.308681 0.545385 0.809166 1.007571 1.219535 1.537134 1.992226 2.488015 89.756805
26 102 0.091173 0.197657 0.257726 0.324834 0.544928 0.943285 1.254932 1.436882 1.745173 2.279078 2.787116 88.137215
26 103 0.031235 0.053531 0.082683 0.150188 0.328093 0.651300 1.006891 1.365550 1.802376 2.394763 2.958905 89.174484
26 104 0.017019 0.027883 0.045722 0.088717 0.188120 0.354309 0.557324 0.809063 1.128816 1.555855 2.027370 93.199806
26 105 0.041103 0.082035 0.141187 0.225356 0.322643 0.414603 0.500433 0.620641 0.800676 1.055107 1.404071 94.392143
26 106 0.020633 0.030051 0.048217 0.094287 0.179742 0.283600 0.401397 0.579938 0.839920 1.195204 1.636088 94.690926
26 107 0.022219 0.040381 0.060281 0.093236 0.159049 0.262078 0.379051 0.528259 0.756813 1.094189 1.509616 95.094833
26 108 0.010727 0.018196 0.028327 0.049372 0.094027 0.166014 0.247437 0.348376 0.493034 0.713258 0.987075 96.844162
26 109 0.010206 0.016247 0.025092 0.047653 0.097582 0.166020 0.233620 0.328223 0.486699 0.734691 1.044499 96.809471
26 110 0.003482 0.005463 0.009565 0.021995 0.054869 0.109249 0.177821 0.292800 0.506472 0.857676 1.309075 96.651535
26 111 0.002664 0.004633 0.008314 0.018131 0.041888 0.080029 0.127884 0.202976 0.329978 0.524430 0.769656 97.889420
26 112 0.005707 0.007806 0.012566 0.028245 0.064261 0.104850 0.139652 0.197815 0.304458 0.465082 0.652003 98.017548
26 113 0.003846 0.009274 0.016494 0.029360 0.065905 0.139138 0.212298 0.273329 0.366067 0.536513 0.746374 97.601402
26 114 0.001281 0.002185 0.003917 0.008782 0.021501 0.045782 0.080484 0.138580 0.245416 0.433465 0.695386 98.323227
26 115 0.002161 0.003809 0.006448 0.012362 0.024948 0.045680 0.072326 0.112560 0.180184 0.290438 0.439102 98.809982
26 116 0.003016 0.005534 0.009118 0.018036 0.043147 0.086188 0.125436 0.163273 0.223614 0.325536 0.443539 98.553558
26 117 0.002904 0.006074 0.010534 0.019743 0.044648 0.092754 0.144549 0.196034 0.269214 0.388201 0.526211 98.299133
26 118 0.001019 0.001712 0.002991 0.006465 0.014477 0.027704 0.044797 0.072671 0.123119 0.213550 0.348005 99.143494
26 119 0.001355 0.002572 0.004144 0.007479 0.016002 0.032438 0.052899 0.078637 0.119774 0.190792 0.282611 99.211296
26 120 0.002902 0.005923 0.009437 0.015805 0.033670 0.072283 0.114855 0.147907 0.187318 0.255397 0.332168 98.822334
26 121 0.001998 0.003341 0.005533 0.011036 0.024310 0.047892 0.077533 0.116813 0.173181 0.255570 0.348954 98.933838
26 122 0.001157 0.001964 0.003343 0.006665 0.013806 0.025563 0.040525 0.062202 0.096318 0.153254 0.233637 99.361565
26 123 0.001774 0.002766 0.004570 0.009382 0.020315 0.035784 0.053282 0.079844 0.123027 0.182426 0.245200 99.241631
26 124 0.005420 0.006954 0.010727 0.025591 0.065083 0.102044 0.120125 0.147185 0.191643 0.242616 0.282072 98.800545
26 125 0.002262 0.004593 0.007383 0.012726 0.028653 0.063568 0.106838 0.147741 0.193563 0.253178 0.301077 98.878418
26 126 0.002626 0.004479 0.007422 0.013748 0.027445 0.048754 0.071282 0.096013 0.128890 0.178649 0.236141 99.184555
26 127 0.004213 0.007040 0.011126 0.020275 0.040308 0.068303 0.092569 0.115045 0.142064 0.179397 0.218653 99.101006
26 128 0.008215 0.014059 0.021714 0.036441 0.064537 0.093658 0.111255 0.127178 0.150344 0.184089 0.218897 98.969612
26 129 0.004635 0.008453 0.012677 0.019701 0.035706 0.062279 0.088804 0.113286 0.144264 0.190230 0.238028 99.081932
26 130 0.005918 0.008968 0.013187 0.022226 0.039437 0.060432 0.077950 0.097244 0.124580 0.164435 0.208754 99.176872
26 131 0.006796 0.011356 0.016169 0.024811 0.042976 0.068195 0.088559 0.105681 0.128667 0.165021 0.204695 99.137077
26 132 0.005843 0.010866 0.016371 0.024924 0.043208 0.072036 0.098165 0.118813 0.143665 0.184203 0.228823 99.053078
26 133 0.007170 0.012581 0.019035 0.030138 0.052336 0.083957 0.110996 0.132772 0.158400 0.198931 0.243729 98.949959
26 134 0.009119 0.012872 0.018178 0.030799 0.052727 0.075494 0.093241 0.114788 0.145090 0.186167 0.230299 99.031219
26 135 0.005594 0.009393 0.014867 0.025714 0.045348 0.069391 0.091546 0.118489 0.157826 0.213904 0.277360 98.970573
26 136 0.006773 0.010217 0.014879 0.027057 0.053731 0.087543 0.115336 0.148162 0.200818 0.279019 0.361579 98.694885
26 137 0.003686 0.007756 0.013145 0.023486 0.051724 0.105383 0.159840 0.197929 0.237989 0.303858 0.367766 98.527443
26 138 0.002733 0.005561 0.009747 0.017797 0.036409 0.067946 0.099324 0.127911 0.165801 0.231302 0.312575 98.922890
26 139 0.001150 0.002097 0.003694 0.007573 0.017763 0.037901 0.064516 0.098707 0.149156 0.232922 0.339646 99.044876
26 140 0.003162 0.005828 0.009549 0.018112 0.040625 0.079936 0.123467 0.172934 0.242426 0.343974 0.450964 98.509026
26 141 0.001981 0.003489 0.006235 0.013654 0.033715 0.068315 0.106431 0.150591 0.211350 0.304543 0.407567 98.692131
26 142 0.000944 0.001871 0.003386 0.006857 0.016018 0.034272 0.058452 0.089186 0.133347 0.206973 0.301822 99.146873
26 143 0.001816 0.002661 0.004434 0.010019 0.024213 0.045663 0.069283 0.105665 0.168702 0.271852 0.401346 98.894348
26 144 0.002847 0.005455 0.008988 0.017587 0.043706 0.094146 0.151063 0.212701 0.297284 0.421005 0.540971 98.204247
26 145 0.002147 0.003592 0.006097 0.013184 0.031914 0.062738 0.095739 0.138282 0.203800 0.306791 0.424778 98.710938
26 146 0.001289 0.002231 0.004005 0.008596 0.019461 0.037563 0.060959 0.098266 0.162500 0.267005 0.401010 98.937119
26 147 0.007092 0.009542 0.014486 0.030729 0.067507 0.107817 0.140354 0.193132 0.286759 0.424322 0.578163 98.140106
26 148 0.006321 0.013924 0.022779 0.037242 0.076256 0.151919 0.229813 0.294407 0.377022 0.515958 0.664802 97.609558
26 149 0.004638 0.009195 0.015423 0.027917 0.061285 0.126854 0.199771 0.265779 0.341814 0.463419 0.594131 97.889778
26 150 0.005933 0.008713 0.014212 0.029651 0.065232 0.115693 0.166665 0.236050 0.346928 0.517759 0.712728 97.780434
26 151 0.020420 0.035780 0.058838 0.101706 0.166580 0.226076 0.274734 0.347031 0.462819 0.621738 0.805481 96.878799
26 152 0.020097 0.025182 0.039076 0.084944 0.176807 0.265581 0.330368 0.418525 0.542236 0.698185 0.849995 96.549004
26 153 0.012374 0.026750 0.042637 0.067574 0.139204 0.288222 0.442585 0.549057 0.667335 0.860306 1.040686 95.863266
26 154 0.017528 0.027199 0.042628 0.078860 0.158321 0.274068 0.382803 0.507835 0.698802 0.995909 1.328491 95.487556
26 155 0.034330 0.052794 0.081356 0.147309 0.277749 0.438820 0.567910 0.694786 0.855571 1.078600 1.303302 94.467476
26 156 0.024516 0.045650 0.069375 0.111208 0.216013 0.404311 0.572588 0.690129 0.845086 1.120337 1.403350 94.497437
26 157 0.024347 0.050153 0.077268 0.117734 0.239911 0.524239 0.822114 0.969299 1.063059 1.266414 1.441746 93.403717
26 158 0.036807 0.062522 0.090273 0.141487 0.258917 0.452382 0.621141 0.745468 0.899446 1.159469 1.428055 94.104034
26 159 0.055441 0.086891 0.127441 0.211670 0.376764 0.595869 0.772164 0.904015 1.022127 1.180403 1.330783 93.336433
26 160 0.020026 0.035086 0.056125 0.097077 0.184785 0.327797 0.481710 0.643165 0.843100 1.105398 1.357435 94.848289
26 161 0.028216 0.048331 0.076493 0.134982 0.256872 0.418136 0.548925 0.664019 0.798868 0.974218 1.144879 94.906059
26 162 0.017575 0.032307 0.053966 0.094325 0.169684 0.269642 0.360121 0.449752 0.561340 0.710554 0.870977 96.409760
26 163 0.013599 0.022534 0.036072 0.066453 0.130656 0.221316 0.311654 0.422002 0.583534 0.806919 1.043051 96.342209
26 164 0.013504 0.021964 0.034379 0.064685 0.133331 0.232705 0.337501 0.471468 0.656098 0.880101 1.085910 96.068352
26 165 0.003882 0.006989 0.012187 0.024154 0.053201 0.104411 0.164952 0.238992 0.343955 0.504531 0.693300 97.849449
26 166 0.004427 0.007831 0.013093 0.025198 0.054975 0.105371 0.159670 0.224023 0.322249 0.477920 0.659570 97.945671
26 167 0.010298 0.021761 0.033116 0.050496 0.097979 0.187512 0.270503 0.331351 0.416497 0.569319 0.738049 97.273117
26 168 0.004160 0.007334 0.012377 0.023955 0.050395 0.093079 0.138449 0.193269 0.275747 0.407254 0.561463 98.232521
26 169 0.005238 0.007634 0.011361 0.020802 0.039884 0.067091 0.097925 0.143502 0.213922 0.313367 0.421611 98.657661
26 170 0.010272 0.018673 0.031809 0.058598 0.106408 0.151056 0.176126 0.203691 0.255162 0.335314 0.422452 98.230438
26 171 0.010212 0.017218 0.022721 0.037919 0.088592 0.175877 0.227644 0.240829 0.270169 0.341623 0.405894 98.161301
26 172 0.005936 0.011151 0.018409 0.029877 0.048517 0.071717 0.095309 0.128147 0.181925 0.265400 0.361794 98.781815
26 173 0.003075 0.004992 0.008711 0.018189 0.039305 0.071761 0.111329 0.163439 0.227520 0.298085 0.358569 98.695030
26 174 0.011493 0.018019 0.026310 0.048760 0.099323 0.145382 0.164454 0.183308 0.220218 0.274186 0.323603 98.484947
26 175 0.008035 0.011027 0.015377 0.028214 0.055671 0.085656 0.109259 0.141437 0.192050 0.255896 0.309155 98.788223
26 176 0.002531 0.004275 0.006764 0.012053 0.024051 0.042596 0.063555 0.091074 0.130456 0.185703 0.242568 99.194374
26 177 0.005411 0.009080 0.014545 0.026549 0.051542 0.080347 0.100340 0.121066 0.154077 0.204074 0.254963 98.978004
26 178 0.007734 0.014332 0.019035 0.027029 0.051532 0.095526 0.129612 0.144367 0.161230 0.199298 0.236945 98.913361
26 179 0.004673 0.008523 0.012956 0.019802 0.031775 0.045580 0.057175 0.071918 0.096498 0.136227 0.183818 99.331055
26 180 0.002699 0.004258 0.006846 0.012573 0.023964 0.039583 0.056779 0.078619 0.106459 0.143112 0.180914 99.344200
26 181 0.004705 0.007399 0.011280 0.020904 0.042302 0.068426 0.088781 0.109742 0.137768 0.173885 0.206788 99.128021
26 182 0.004067 0.006146 0.008869 0.015259 0.029150 0.047966 0.065916 0.087007 0.116162 0.155734 0.194576 99.269142
26 183 0.003317 0.005527 0.008414 0.013903 0.024189 0.036768 0.048306 0.062022 0.081287 0.108830 0.139922 99.467514
26 184 0.004747 0.007747 0.011158 0.017285 0.029325 0.045408 0.059839 0.073942 0.091572 0.117442 0.145126 99.396408
26 185 0.007153 0.014471 0.020162 0.024872 0.035510 0.055195 0.074119 0.086946 0.100525 0.125507 0.154616 99.300919
26 186 0.005744 0.008703 0.011674 0.016710 0.026231 0.039962 0.053362 0.065756 0.078678 0.098814 0.122199 99.472168
26 187 0.005607 0.009254 0.012843 0.018357 0.027279 0.036682 0.044378 0.053689 0.067012 0.085681 0.105799 99.533417
26 188 0.004872 0.007240 0.010256 0.016153 0.026511 0.037774 0.047487 0.058828 0.072944 0.091137 0.109294 99.517502
26 189 0.004228 0.006327 0.008403 0.012730 0.021524 0.032515 0.042364 0.053896 0.069655 0.091347 0.113610 99.543404
26 190 0.002386 0.003684 0.005459 0.009243 0.016670 0.025455 0.033638 0.044197 0.058862 0.079300 0.101726 99.619385
26 191 0.001285 0.002137 0.003300 0.005711 0.010974 0.018852 0.027563 0.038446 0.053015 0.074223 0.098629 99.665871
26 192 0.001636 0.002546 0.003735 0.006457 0.012487 0.020807 0.029343 0.040604 0.056964 0.080453 0.106568 99.638405
26 193 0.002046 0.003366 0.005064 0.008634 0.016587 0.027571 0.038178 0.051127 0.070084 0.098199 0.129881 99.549263
26 194 0.001539 0.002571 0.004023 0.007248 0.014739 0.025154 0.035191 0.047400 0.065219 0.091907 0.121812 99.583206
26 195 0.001108 0.001774 0.002826 0.005446 0.011958 0.022678 0.035591 0.052190 0.073808 0.103504 0.135318 99.553795
26 196 0.002500 0.004095 0.006544 0.012503 0.026703 0.045952 0.061961 0.078432 0.102645 0.139459 0.176631 99.342575
26 197 0.011143 0.020801 0.025217 0.030893 0.048508 0.075495 0.092784 0.100786 0.115480 0.148832 0.187488 99.142570
26 198 0.005195 0.009597 0.015570 0.025115 0.040930 0.059498 0.075099 0.089659 0.106898 0.134379 0.167280 99.270782
26 199 0.002396 0.003865 0.006258 0.012111 0.026749 0.051877 0.080795 0.110679 0.139750 0.174823 0.206874 99.183823
26 200 0.015398 0.024243 0.032842 0.049685 0.077759 0.100870 0.112915 0.127519 0.152841 0.188531 0.224943 98.892448
26 201 0.015393 0.028226 0.041720 0.058788 0.080047 0.096316 0.106457 0.120904 0.147368 0.187723 0.235259 98.881798
26 202 0.004538 0.008016 0.013092 0.022502 0.039875 0.065253 0.094299 0.127405 0.164692 0.211949 0.263021 98.985359
26 203 0.004781 0.008221 0.013544 0.025477 0.052419 0.090886 0.126700 0.164680 0.216830 0.286959 0.353331 98.656174
26 204 0.014655 0.028085 0.036436 0.049048 0.086195 0.148668 0.195702 0.221568 0.260793 0.335772 0.416193 98.206886
26 205 0.006434 0.010946 0.017697 0.031311 0.060554 0.104914 0.149976 0.198023 0.262635 0.359324 0.465903 98.332283
26 206 0.012682 0.020148 0.030574 0.051986 0.091961 0.139471 0.181788 0.230877 0.298093 0.380361 0.459773 98.102287
26 207 0.026735 0.039520 0.055612 0.091834 0.158988 0.226169 0.270714 0.319079 0.388812 0.469917 0.537852 97.414764
26 208 0.047457 0.068914 0.091268 0.138553 0.219927 0.297550 0.342077 0.380757 0.432016 0.494084 0.546642 96.940758
26 209 0.042006 0.064542 0.089887 0.140330 0.233839 0.344483 0.424226 0.481017 0.528996 0.576321 0.607738 96.466621
26 210 0.120133 0.193656 0.258531 0.346505 0.410982 0.406667 0.375516 0.367080 0.392565 0.437236 0.483305 96.207825
26 211 0.049890 0.097711 0.132919 0.177642 0.279555 0.425100 0.505063 0.508638 0.512205 0.557447 0.598803 96.155029
26 212 0.040761 0.056288 0.076137 0.126267 0.222925 0.337805 0.431163 0.520462 0.613989 0.705400 0.761241 96.107559
26 213 0.044132 0.074779 0.111960 0.192114 0.348506 0.500078 0.559705 0.582472 0.630918 0.697530 0.733066 95.524742
26 214 0.032224 0.063042 0.090902 0.132278 0.221488 0.341458 0.413433 0.451394 0.524517 0.664701 0.813008 96.251556
26 215 0.008816 0.014719 0.023989 0.046600 0.102800 0.192723 0.285587 0.390837 0.541405 0.747739 0.940351 96.704437
26 216 0.013454 0.023580 0.038995 0.075452 0.167467 0.309062 0.434678 0.542077 0.664765 0.808940 0.914087 96.007446
26 217 0.012509 0.021155 0.035380 0.070012 0.147493 0.242194 0.311706 0.382066 0.490463 0.638663 0.779654 96.868698
26 218 0.015506 0.022574 0.034355 0.066443 0.131880 0.198104 0.242975 0.304409 0.412018 0.559894 0.707349 97.304489
26 219 0.007177 0.012486 0.020824 0.041407 0.094123 0.172861 0.242845 0.317079 0.431289 0.593044 0.742240 97.324631
26 220 0.009165 0.015474 0.026303 0.054048 0.120632 0.210711 0.286524 0.364109 0.466006 0.579180 0.657330 97.210518
26 221 0.018992 0.024157 0.038419 0.090194 0.191768 0.246330 0.251981 0.276107 0.346591 0.447343 0.535010 97.533104
26 222 0.004508 0.009908 0.017450 0.033761 0.084023 0.178432 0.262736 0.319556 0.392963 0.499845 0.579959 97.616859
26 223 0.006293 0.008250 0.014135 0.035535 0.086736 0.136220 0.169975 0.229525 0.342010 0.502095 0.655246 97.813980
26 224 0.004942 0.009179 0.016998 0.037219 0.089752 0.170909 0.245822 0.317255 0.402068 0.496850 0.561648 97.647362
26 225 0.005629 0.009270 0.016079 0.037961 0.101175 0.182610 0.231717 0.273857 0.341081 0.436161 0.513708 97.850754
26 226 0.001753 0.003088 0.005586 0.012721 0.033936 0.074089 0.125101 0.197940 0.316158 0.483120 0.640147 98.106361
26 227 0.005161 0.008561 0.014666 0.030851 0.067795 0.112462 0.146083 0.185397 0.248128 0.343745 0.451235 98.385918
26 228 0.006150 0.008356 0.013920 0.033104 0.079291 0.128978 0.162538 0.206269 0.273902 0.361034 0.435847 98.290611
26 229 0.002235 0.004835 0.008346 0.015731 0.039608 0.092940 0.153978 0.205920 0.269539 0.372556 0.470678 98.363632
26 230 0.002090 0.003600 0.006135 0.012431 0.028351 0.057463 0.094706 0.144608 0.216239 0.324984 0.452970 98.656425
26 231 0.005254 0.007443 0.011800 0.024044 0.049584 0.080085 0.107163 0.144728 0.201220 0.282847 0.377090 98.708740
26 232 0.004479 0.008426 0.013511 0.023931 0.050819 0.096823 0.141463 0.182657 0.237150 0.323271 0.415283 98.502190
26 233 0.002647 0.004467 0.007548 0.016008 0.039696 0.083554 0.135106 0.197520 0.281702 0.397024 0.508200 98.326530
26 234 0.005760 0.009081 0.014441 0.027356 0.053795 0.087505 0.118735 0.157383 0.212298 0.293227 0.386581 98.633835
26 235 0.005744 0.009402 0.014999 0.027447 0.053829 0.091954 0.128720 0.170900 0.230373 0.322467 0.424802 98.519363
26 236 0.009982 0.021852 0.032425 0.046113 0.085680 0.164858 0.234923 0.270083 0.307384 0.386006 0.464763 97.975937
26 237 0.014674 0.022802 0.031906 0.053904 0.105594 0.182268 0.247878 0.300177 0.352133 0.428567 0.499613 97.760483
26 238 0.016757 0.030301 0.048463 0.077077 0.119375 0.168385 0.209383 0.247862 0.290428 0.349085 0.410478 98.032402
26 239 0.022404 0.027716 0.036443 0.062008 0.107507 0.151421 0.183505 0.226730 0.289874 0.371181 0.449905 98.071304
26 240 0.007610 0.013999 0.022695 0.038946 0.074650 0.131571 0.187029 0.238689 0.298052 0.375058 0.441482 98.170219
26 241 0.011534 0.019842 0.028738 0.046603 0.088731 0.152188 0.201592 0.235837 0.279657 0.357237 0.435619 98.142418
26 242 0.007706 0.013069 0.020017 0.035488 0.073875 0.133487 0.186755 0.235508 0.296010 0.381619 0.458225 98.158241
26 243 0.015428 0.019772 0.030378 0.064676 0.129233 0.176635 0.201189 0.242100 0.305310 0.381041 0.447108 97.987129
26 244 0.003286 0.005874 0.010278 0.019844 0.041820 0.078553 0.119951 0.167829 0.232331 0.330147 0.439528 98.550560
26 245 0.004713 0.009286 0.014893 0.025580 0.055252 0.113792 0.180854 0.243358 0.313083 0.407587 0.490191 98.141411
26 246 0.009979 0.014498 0.021913 0.040195 0.075346 0.115969 0.149566 0.190036 0.246364 0.327646 0.420196 98.388290
26 247 0.004285 0.007019 0.010918 0.020051 0.041296 0.075220 0.112425 0.158500 0.225236 0.323433 0.434894 98.586723
26 248 0.007305 0.012830 0.021076 0.038137 0.074978 0.129634 0.182604 0.233460 0.289633 0.361036 0.428847 98.220459
26 249 0.005964 0.009257 0.014431 0.026696 0.053027 0.092303 0.132435 0.180087 0.247433 0.351831 0.473809 98.412727
26 250 0.005400 0.011101 0.018141 0.030177 0.063109 0.132217 0.213139 0.281910 0.349501 0.434963 0.502334 97.958008
26 251 0.004870 0.007877 0.012594 0.023328 0.046401 0.081110 0.116571 0.159808 0.223832 0.325572 0.445076 98.552963
26 252 0.005395 0.008840 0.013703 0.025029 0.052386 0.098639 0.148612 0.203296 0.272968 0.372184 0.475246 98.323700
26 253 0.005212 0.009570 0.015317 0.027570 0.060603 0.121154 0.184935 0.248207 0.330901 0.453848 0.575592 97.967087
26 254 0.006615 0.012062 0.020659 0.036902 0.068634 0.115316 0.163325 0.216332 0.285260 0.387136 0.504767 98.182991
26 255 0.008752 0.012516 0.018886 0.035534 0.069906 0.113703 0.153602 0.204093 0.276998 0.379158 0.489860 98.236992
26 256 0.006450 0.013477 0.021695 0.034263 0.067352 0.137048 0.216668 0.280548 0.346533 0.452471 0.562541 97.860954
26 257 0.010975 0.015524 0.022249 0.038184 0.068274 0.107123 0.143437 0.189966 0.259562 0.364514 0.489467 98.290726
26 258 0.010751 0.016517 0.024266 0.041076 0.073295 0.115388 0.154807 0.201631 0.264564 0.353293 0.455418 98.289001
26 259 0.007492 0.012433 0.019137 0.032643 0.060144 0.101886 0.146377 0.199265 0.270245 0.368850 0.477512 98.304016
26 260 0.012702 0.019978 0.030147 0.050726 0.088701 0.137667 0.181632 0.231927 0.302914 0.406620 0.522909 98.014076
26 261 0.012934 0.022723 0.032277 0.049874 0.092856 0.166751 0.237324 0.295001 0.361558 0.464430 0.569167 97.695099
26 262 0.016628 0.032339 0.050748 0.073630 0.113797 0.180704 0.246015 0.294662 0.342455 0.425761 0.525905 97.697357
26 263 0.029496 0.038156 0.050316 0.084041 0.147198 0.215168 0.267810 0.331624 0.412914 0.505796 0.586111 97.331367
26 264 0.026338 0.047641 0.074555 0.116722 0.186317 0.270272 0.336472 0.393885 0.458963 0.542013 0.620266 96.926559
26 265 0.048374 0.078572 0.111985 0.167330 0.248255 0.329464 0.385862 0.445119 0.523967 0.617911 0.699918 96.343246
26 266 0.055575 0.081674 0.108762 0.177997 0.330301 0.508604 0.608072 0.658942 0.695771 0.719790 0.703177 95.351341
26 267 0.045960 0.072742 0.102095 0.162578 0.278647 0.419653 0.518270 0.595418 0.684245 0.796144 0.883052 95.441193
26 268 0.053380 0.098107 0.155393 0.243813 0.351091 0.424961 0.460928 0.518333 0.624403 0.763413 0.903912 95.402267
26 269 0.016599 0.024978 0.041302 0.091214 0.211760 0.365106 0.490929 0.634605 0.821060 1.019230 1.151234 95.131981
26 270 0.007661 0.011098 0.017982 0.038926 0.089720 0.163743 0.247418 0.373169 0.565364 0.808796 1.037229 96.638893
26 271 0.012227 0.021462 0.038044 0.080915 0.184687 0.323748 0.436602 0.555558 0.730120 0.962864 1.161793 95.491982
26 272 0.020677 0.053486 0.088945 0.137448 0.288597 0.586874 0.813751 0.867894 0.919851 1.070799 1.192101 93.959579
26 273 0.005900 0.010606 0.019402 0.042289 0.106882 0.230034 0.380926 0.568055 0.836469 1.203966 1.525193 95.070282
26 274 0.003841 0.007558 0.014026 0.030202 0.074847 0.160702 0.266474 0.402617 0.616999 0.944163 1.293919 96.184654
26 275 0.018860 0.034215 0.061005 0.125502 0.260314 0.401227 0.490437 0.606179 0.815604 1.108517 1.389478 94.688660
26 276 0.012289 0.026122 0.045926 0.090843 0.235317 0.503656 0.708917 0.801989 0.903326 1.079601 1.192059 94.399956
26 277 0.008509 0.019527 0.034564 0.062623 0.147716 0.328688 0.513381 0.624676 0.726789 0.898232 1.028824 95.606476
26 278 0.009388 0.014294 0.022869 0.046876 0.104859 0.186804 0.261566 0.357490 0.521164 0.786231 1.085864 96.602592
26 279 0.014389 0.024183 0.041613 0.085641 0.184183 0.303322 0.395645 0.505777 0.684530 0.932310 1.162363 95.666039
26 280 0.015983 0.030160 0.051758 0.099116 0.210107 0.359517 0.460066 0.519114 0.586184 0.697182 0.803004 96.167809
26 281 0.011196 0.016590 0.026270 0.052928 0.112452 0.185896 0.247484 0.327259 0.455730 0.642887 0.833241 97.088066
26 282 0.006013 0.013016 0.021485 0.037143 0.085292 0.190723 0.311964 0.417647 0.553744 0.783223 1.024636 96.555115
26 283 0.003391 0.005740 0.010014 0.021949 0.054431 0.110713 0.174904 0.264418 0.418952 0.683021 1.009117 97.243355
26 284 0.005337 0.009397 0.016486 0.033014 0.066460 0.109289 0.151151 0.207818 0.295223 0.429926 0.592379 98.083519
26 285 0.006747 0.011055 0.018928 0.042125 0.101766 0.177770 0.230683 0.286253 0.377810 0.516313 0.657873 97.572678
26 286 0.002394 0.004698 0.008301 0.017968 0.052590 0.133133 0.235638 0.348006 0.513933 0.770318 1.003530 96.909492
26 287 0.002772 0.004823 0.008551 0.018534 0.044106 0.085717 0.132184 0.200982 0.323230 0.528139 0.774170 97.876785
26 288 0.006014 0.010164 0.018478 0.040198 0.089380 0.152545 0.209151 0.281782 0.392156 0.542029 0.681300 97.576813
26 289 0.018042 0.040417 0.059319 0.092400 0.194212 0.354827 0.421823 0.402677 0.416392 0.504333 0.588409 96.907150
26 290 0.017942 0.037106 0.058303 0.087544 0.151302 0.260627 0.365408 0.444250 0.529916 0.663262 0.799420 96.584923
26 291 0.019315 0.028262 0.041727 0.071076 0.120477 0.176931 0.225357 0.283525 0.362324 0.474387 0.599659 97.596954
26 292 0.013656 0.026556 0.040667 0.059950 0.097349 0.156723 0.217704 0.281216 0.367900 0.500030 0.657401 97.580841
26 293 0.011179 0.017298 0.025957 0.043928 0.076635 0.121719 0.166141 0.218493 0.289721 0.397858 0.529087 98.101982
26 294 0.010967 0.017142 0.024849 0.041706 0.076186 0.124137 0.169484 0.224924 0.309366 0.439829 0.598114 97.963295
26 295 0.009792 0.015328 0.022571 0.037697 0.067280 0.109180 0.151161 0.204482 0.284310 0.407449 0.561390 98.129364
26 296 0.006557 0.010994 0.017779 0.032878 0.064931 0.110970 0.161048 0.230581 0.338688 0.498706 0.689928 97.836937
26 297 0.014555 0.018379 0.025149 0.044769 0.080436 0.117923 0.151052 0.201362 0.279615 0.387577 0.512444 98.166733
26 298 0.010007 0.014394 0.020849 0.037656 0.072898 0.115746 0.153455 0.205551 0.290265 0.414669 0.555914 98.108597
26 299 0.007843 0.013105 0.020581 0.036857 0.073723 0.130020 0.190581 0.266664 0.379118 0.544933 0.735884 97.600685
26 300 0.006451 0.011160 0.018330 0.033333 0.065729 0.116151 0.172503 0.242549 0.342501 0.489480 0.659425 97.842392
26 301 0.013671 0.022998 0.033372 0.053084 0.093426 0.148686 0.196522 0.246332 0.317579 0.425110 0.547727 97.901497
26 302 0.018199 0.027404 0.039332 0.065182 0.115299 0.179870 0.238598 0.306328 0.396811 0.515899 0.641701 97.455383
26 303 0.031524 0.042727 0.058201 0.095894 0.162651 0.235781 0.297131 0.376154 0.485098 0.612578 0.732348 96.869919
26 304 0.042656 0.057885 0.079887 0.132286 0.223053 0.316228 0.383739 0.463291 0.573348 0.702241 0.815299 96.210083
26 305 0.039550 0.064767 0.090321 0.135525 0.229675 0.363449 0.463329 0.525745 0.597101 0.707794 0.805854 95.976891
26 306 0.032970 0.071050 0.104236 0.131399 0.201433 0.345245 0.472670 0.517192 0.541001 0.622886 0.714471 96.245453
26 307 0.033328 0.048473 0.066566 0.102187 0.166095 0.244652 0.306491 0.363353 0.432168 0.528291 0.622714 97.085686
26 308 0.026415 0.043316 0.060356 0.085542 0.128918 0.186794 0.236902 0.282565 0.337833 0.416004 0.496619 97.698738
26 309 0.030976 0.043995 0.056027 0.080637 0.121701 0.164079 0.192065 0.218989 0.254520 0.303281 0.350292 98.183434
26 310 0.018590 0.027684 0.036872 0.053556 0.082634 0.118230 0.147075 0.173624 0.204685 0.249313 0.294858 98.592880
26 311 0.013181 0.020056 0.027314 0.040611 0.064879 0.093658 0.115873 0.136258 0.160960 0.196428 0.231637 98.899147
26 312 0.013518 0.019014 0.024663 0.036647 0.057367 0.078480 0.093508 0.110282 0.132666 0.161945 0.189698 99.082214
26 313 0.015095 0.020441 0.025833 0.038305 0.060429 0.082404 0.097444 0.114627 0.136535 0.163235 0.187090 99.058563
26 314 0.010111 0.016391 0.023270 0.034702 0.054492 0.077298 0.094751 0.110413 0.127755 0.151671 0.174780 99.124374
26 315 0.020238 0.030561 0.035887 0.044591 0.061504 0.080596 0.093793 0.105971 0.120437 0.139795 0.157721 99.108902
26 316 0.014084 0.021072 0.027633 0.038347 0.054871 0.077147 0.095615 0.110858 0.126070 0.153528 0.186791 99.093987
27 28 0.000000 0.000000 0.000000 0.000000 0.000000 0.000000 0.000000 0.000000 0.000000 0.000000 0.000000 0.000000
27 29 0.511973 7.719984 17.327520 48.743347 16.210333 1.715791 0.232515 0.053009 0.016961 0.005451 0.001061 7.462057
27 30 3.730512 11.011155 4.408895 8.239135 9.870939 18.866756 24.792110 12.523190 1.235515 0.067629 0.004077 5.250085
27 31 0.598011 3.451365 2.693024 4.880154 6.384974 9.043587 9.835699 13.513297 18.456585 16.883091 6.314553 7.945661
27 32 1.359672 3.538637 1.778295 5.054045 9.487651 17.618225 15.710822 13.267180 8.421300 6.902546 5.005612 11.856012
27 33 0.562502 1.055035 1.257315 1.895525 2.739240 4.630672 9.770541 9.036652 11.603887 11.909286 13.757232 31.782114
27 34 1.507297 2.742422 3.036359 4.004222 5.164009 7.655784 12.982636 9.025675 8.586726 7.626022 8.647207 29.021639
27 35 0.460112 0.806311 1.032908 1.551183 2.194622 3.421514 6.890151 5.975198 7.364558 7.668703 10.085874 52.548866
27 36 0.341864 0.618458 0.816292 1.302551 2.133804 3.492853 6.559235 5.222914 5.903805 5.795595 7.379395 60.433231
27 37 0.162237 0.272577 0.342611 0.553253 1.020577 2.026825 4.734708 4.247607 4.957029 4.895014 6.422668 70.364891
27 38 0.105779 0.179799 0.234971 0.477056 1.408916 3.794437 8.632257 6.480777 6.615757 6.288599 7.583190 58.198463
27 39 2.516263 4.355237 3.713967 3.647347 5.032439 7.133786 7.511315 6.669284 6.379530 6.600258 6.399652 40.040920
27 40 1.574570 3.430703 3.458937 3.666370 5.732013 9.377363 10.306745 8.334230 6.890157 6.721388 6.513525 33.993999
27 41 0.099636 0.217785 0.326060 0.613580 1.895544 5.778617 10.169157 10.912449 9.824162 9.102199 7.747943 43.312870
27 42 1.523690 2.462162 2.483531 3.828746 8.184539 12.389176 10.625236 7.105791 5.659040 5.623021 5.275749 34.839321
27 43 8.488362 18.281818 11.848652 5.931929 5.330945 6.968262 6.644021 4.649522 3.748681 3.766287 3.619680 20.721840
27 44 0.435123 1.565843 2.606200 3.727508 7.425988 14.112192 15.156690 10.033949 6.560614 5.587792 4.963407 27.824694
27 45 0.127545 0.192528 0.278542 0.811060 3.401436 8.770983 12.024894 11.742798 10.666935 9.338431 6.981695 35.663155
27 46 6.266835 8.336174 7.075648 7.703860 9.495293 9.929043 8.026633 5.954584 4.992081 4.447089 3.756758 24.016003
27 47 4.301372 8.820502 8.735451 8.091722 9.496431 10.730596 8.853949 6.012465 4.543440 3.923427 3.364225 23.126421
27 48 0.053135 0.092115 0.151745 0.444512 1.960250 6.212005 10.814097 12.312148 11.865321 11.010928 8.774386 36.309357
27 49 0.466581 0.688686 0.926485 1.969828 5.257468 10.007736 11.332367 9.801004 8.809879 8.414619 7.253094 35.072254
27 50 2.667774 8.842306 10.680467 8.146745 7.557461 8.814901 8.299993 6.071293 4.764369 4.385361 4.134201 25.635126
27 51 0.123802 0.460007 0.823374 1.122125 2.343600 5.584657 8.063332 7.140789 5.810895 5.652665 5.378394 57.496365
27 52 0.010646 0.015785 0.025106 0.066370 0.246479 0.792187 1.888048 3.705009 6.204665 8.391145 8.395364 70.259193
27 53 0.101779 0.261425 0.466721 0.845960 1.886203 3.777928 5.343171 5.947044 6.342843 6.801489 6.651947 61.573486
27 54 0.094600 0.282110 0.503674 0.794652 1.578037 3.229913 4.836865 5.506087 5.878664 6.393284 6.437878 64.464233
27 55 0.012896 0.036680 0.065159 0.099356 0.196834 0.459271 0.868426 1.360888 2.129503 3.524789 5.274260 85.971939
27 56 0.004121 0.007145 0.010882 0.021493 0.053349 0.126516 0.248617 0.474592 0.926195 1.734935 2.757136 93.635025
27 57 0.015361 0.038032 0.059998 0.084977 0.150627 0.319019 0.585934 0.921983 1.366807 2.008844 2.696762 91.751656
27 58 0.013788 0.038443 0.059281 0.070599 0.104509 0.197411 0.325471 0.464483 0.669928 1.078444 1.704944 95.272705
27 59 0.005325 0.009882 0.014524 0.023001 0.041531 0.078123 0.124530 0.180611 0.260450 0.414022 0.657452 98.190552
27 60 0.005195 0.007659 0.009721 0.015754 0.029419 0.051094 0.074338 0.106281 0.157837 0.246724 0.368838 98.927139
27 61 0.007069 0.014318 0.018121 0.021877 0.033223 0.058870 0.088566 0.118222 0.160825 0.247670 0.383983 98.847252
27 62 0.006977 0.018994 0.031265 0.037979 0.049564 0.079244 0.117337 0.154336 0.201105 0.296907 0.455534 98.550758
27 63 0.008548 0.013298 0.015118 0.020551 0.036779 0.068608 0.101404 0.131170 0.169622 0.242299 0.340562 98.852036
27 64 0.012767 0.029766 0.040534 0.046712 0.067050 0.112458 0.158003 0.192737 0.239774 0.341614 0.491286 98.267303
27 65 0.012073 0.023473 0.029826 0.036540 0.054428 0.088803 0.121934 0.151993 0.197730 0.286458 0.410118 98.586624
27 66 0.012830 0.019753 0.024530 0.039416 0.083144 0.154607 0.219850 0.290285 0.395537 0.544405 0.681251 97.534393
27 67 0.047359 0.088915 0.107906 0.138998 0.228196 0.374276 0.488530 0.567132 0.678429 0.879024 1.099860 95.301376
27 68 0.031500 0.095587 0.140899 0.140863 0.167465 0.258641 0.356152 0.431288 0.546651 0.765800 1.025991 96.039162
27 69 0.010570 0.016692 0.022101 0.040748 0.109168 0.251212 0.386286 0.488704 0.627484 0.876096 1.113038 96.057907
27 70 0.041864 0.103065 0.149283 0.197983 0.349288 0.617995 0.828702 0.944636 1.117515 1.408495 1.653086 92.588089
27 71 0.223949 0.261242 0.257860 0.381348 0.697451 1.022810 1.109750 1.125086 1.227647 1.410511 1.518167 90.764175
27 72 0.041887 0.066254 0.098275 0.206236 0.517825 0.917422 1.101105 1.192098 1.349657 1.523524 1.574289 91.411430
27 73 0.015848 0.025346 0.039326 0.093054 0.309201 0.765093 1.177072 1.492067 1.861667 2.207932 2.257343 89.756050
27 74 0.466546 0.583085 0.561482 0.775815 1.328179 1.788454 1.747570 1.635012 1.715615 1.910771 2.026579 85.460892
27 75 0.322563 1.058755 1.232798 0.946562 1.003717 1.365006 1.460222 1.275777 1.234690 1.460099 1.759252 86.880562
27 76 0.042715 0.100006 0.151534 0.236051 0.568037 1.385070 2.023427 1.928213 1.671751 1.769318 1.947440 88.176437
27 77 0.078777 0.108492 0.183617 0.547596 1.592125 2.310581 2.191166 2.176459 2.533868 2.999516 3.230856 82.046951
27 78 1.919504 1.008916 0.667227 0.889689 1.299008 1.439263 1.392526 1.544353 1.866857 2.196031 2.426468 83.350159
27 79 0.425959 0.456522 0.525885 0.954469 1.696872 1.965892 1.749924 1.715473 2.014257 2.467089 2.780512 83.247147
27 80 0.108041 0.193236 0.244132 0.396155 1.015623 2.220252 3.040260 3.160464 3.177105 3.543045 3.863755 79.037926
27 81 0.354764 0.674177 0.913317 1.335136 2.262260 3.222217 3.489700 3.486410 3.805870 4.506752 5.145337 70.804062
27 82 0.735648 1.061532 1.013686 1.053210 1.417033 2.024909 2.382133 2.528471 2.816723 3.468637 4.230897 77.267113
27 83 0.125969 0.261796 0.348404 0.482845 0.954399 1.913437 2.670567 2.925434 3.245087 3.937460 4.501272 78.633324
27 84 0.162319 0.255406 0.389093 0.774441 1.751729 3.065165 3.931600 4.457318 4.929613 5.336323 5.384564 69.562424
27 85 0.468407 0.645593 0.795102 1.261437 2.250090 3.295006 3.801424 4.120294 4.557936 5.099340 5.427220 68.278152
27 86 0.283206 0.362019 0.409437 0.631835 1.189675 1.891407 2.300221 2.641833 3.236996 4.107951 4.863044 78.082367
27 87 0.214508 0.265381 0.331405 0.601033 1.252054 1.990268 2.443649 2.896424 3.538844 4.180263 4.456458 77.829712
27 88 0.450762 0.663284 0.736464 1.071626 2.116328 3.626051 4.232855 4.024549 3.868347 4.038558 4.060259 71.110916
27 89 0.286014 0.830235 1.158517 1.040240 1.215424 2.020176 2.821179 3.055495 3.254973 3.937780 4.749274 75.630692
27 90 0.180250 0.290499 0.349900 0.457389 0.762917 1.359075 1.849927 2.105856 2.423095 3.112428 3.882477 83.226189
27 91 0.205850 0.523372 0.689665 0.652717 0.835013 1.528126 2.288100 2.524591 2.551677 2.958418 3.517390 81.725082
27 92 0.081035 0.128872 0.168549 0.255240 0.463501 0.821641 1.143245 1.375007 1.657617 2.172722 2.745355 88.987213
27 93 0.078640 0.129220 0.167147 0.239122 0.406958 0.699033 0.980354 1.218399 1.493774 1.927462 2.416963 90.242935
27 94 0.033485 0.055729 0.079957 0.135885 0.281964 0.535033 0.771566 0.975258 1.246745 1.665929 2.081931 92.136520
27 95 0.142290 0.229923 0.284384 0.390531 0.651530 1.070471 1.405835 1.623222 1.867605 2.232713 2.553124 87.548378
27 96 0.185171 0.347763 0.467561 0.593341 0.866965 1.317511 1.672468 1.856038 2.062092 2.453425 2.874977 85.302689
27 97 0.208270 0.280503 0.345714 0.516183 0.819043 1.124277 1.306319 1.468239 1.691608 1.982282 2.247947 88.009621
27 98 0.295384 0.379987 0.411948 0.567314 0.910964 1.251089 1.381240 1.471092 1.666848 1.967257 2.223696 87.473183
27 99 0.535078 0.777313 0.733364 0.765837 1.055067 1.492554 1.668442 1.657164 1.757138 2.052561 2.340843 85.164642
27 100 0.186148 0.295856 0.331553 0.447338 0.799506 1.281476 1.483042 1.515545 1.686323 2.066727 2.413366 87.493118
27 101 0.090641 0.134994 0.164102 0.265540 0.565881 1.062976 1.412533 1.590630 1.839624 2.274068 2.656008 87.943008
27 102 0.192201 0.495929 0.695289 0.751759 1.025120 1.636960 2.078583 2.151380 2.278367 2.709366 3.218465 82.766579
27 103 0.136014 0.283623 0.400845 0.540908 0.880445 1.484188 1.979823 2.180396 2.355326 2.812431 3.344701 83.601295
27 104 0.045003 0.074310 0.100379 0.163260 0.341876 0.671845 1.018365 1.362774 1.848337 2.545596 3.199498 88.628754
27 105 0.062888 0.106307 0.144648 0.210057 0.350878 0.588934 0.858173 1.171615 1.615163 2.248919 2.937561 89.704857
27 106 0.053421 0.066899 0.088125 0.163443 0.353512 0.635395 0.923378 1.303330 1.881657 2.643203 3.386673 88.500961
27 107 0.045837 0.091005 0.139524 0.206978 0.344479 0.583683 0.865525 1.182878 1.609198 2.209696 2.898794 89.822403
27 108 0.040343 0.070148 0.087430 0.118174 0.201988 0.350296 0.491868 0.630720 0.853865 1.250482 1.778464 94.126221
27 109 0.056744 0.087448 0.098363 0.132767 0.233590 0.400501 0.567888 0.775261 1.123059 1.651570 2.248421 92.624382
27 110 0.028263 0.039430 0.053820 0.105629 0.253878 0.489136 0.712672 0.993743 1.457337 2.129538 2.805302 90.931252
27 111 0.019781 0.032681 0.046792 0.080037 0.159134 0.279010 0.399812 0.550920 0.791127 1.147914 1.555949 94.936844
27 112 0.058332 0.059396 0.051768 0.080222 0.170549 0.284838 0.350045 0.429276 0.590853 0.857954 1.151144 95.915619
27 113 0.045424 0.120430 0.156231 0.153466 0.203896 0.340276 0.477577 0.587001 0.778424 1.170413 1.710005 94.256859
27 114 0.008705 0.016538 0.026602 0.049632 0.115997 0.253216 0.407526 0.552828 0.748205 1.096174 1.536452 95.188126
27 115 0.009243 0.016523 0.023222 0.037762 0.078954 0.156551 0.236913 0.313383 0.426350 0.621245 0.863942 97.215912
27 116 0.030350 0.062601 0.071204 0.078574 0.121150 0.206556 0.274960 0.321570 0.412083 0.604276 0.860537 96.956139
27 117 0.027002 0.068901 0.096374 0.104411 0.147526 0.255932 0.361972 0.432736 0.540650 0.776497 1.103603 96.084396
27 118 0.004278 0.008106 0.012847 0.022745 0.050334 0.113277 0.196628 0.281716 0.388597 0.570853 0.801727 97.548889
27 119 0.006267 0.014343 0.021012 0.028622 0.051313 0.102985 0.157555 0.193858 0.240694 0.343732 0.492156 98.347458
27 120 0.019486 0.048844 0.067668 0.071639 0.092134 0.148586 0.205801 0.238742 0.278010 0.373296 0.517333 97.938461
27 121 0.014462 0.027847 0.039010 0.054885 0.092582 0.158694 0.214956 0.252989 0.307925 0.421038 0.572856 97.842758
27 122 0.005255 0.008569 0.012047 0.020348 0.041471 0.079481 0.120902 0.164529 0.222595 0.315451 0.428259 98.581093
27 123 0.009342 0.014023 0.018685 0.030973 0.059055 0.093116 0.116437 0.142793 0.191859 0.267086 0.345104 98.711525
27 124 0.043050 0.047080 0.045467 0.066950 0.116554 0.162598 0.178678 0.191893 0.224892 0.284373 0.347254 98.291206
27 125 0.011458 0.026618 0.040589 0.052747 0.082088 0.139195 0.184836 0.202027 0.224027 0.285163 0.367236 98.384018
27 126 0.008633 0.013687 0.017727 0.026035 0.046307 0.080993 0.113081 0.138451 0.169281 0.226352 0.297307 98.862144
27 127 0.011812 0.019485 0.026503 0.037885 0.062237 0.097102 0.125601 0.150052 0.181926 0.230512 0.282476 98.774406
27 128 0.018831 0.025575 0.030198 0.044838 0.077785 0.113116 0.132771 0.148584 0.172416 0.209798 0.247653 98.778435
27 129 0.012321 0.023254 0.031498 0.040129 0.059583 0.094537 0.125228 0.145580 0.170741 0.220472 0.283457 98.793205
27 130 0.014874 0.020369 0.022892 0.030987 0.050894 0.078749 0.099235 0.117737 0.145351 0.189748 0.238144 98.991020
27 131 0.017363 0.027694 0.031774 0.038213 0.057042 0.088489 0.112401 0.126456 0.145341 0.183688 0.228993 98.942551
27 132 0.020293 0.038292 0.045491 0.049224 0.065558 0.098598 0.125114 0.138303 0.155774 0.198068 0.254994 98.810287
27 133 0.022855 0.040401 0.047898 0.053814 0.072715 0.108385 0.138274 0.155226 0.175635 0.219210 0.274165 98.691422
27 134 0.023501 0.030700 0.031189 0.040768 0.069315 0.109199 0.132487 0.145550 0.167606 0.211312 0.257417 98.780960
27 135 0.016158 0.024527 0.029416 0.042111 0.075409 0.121205 0.149798 0.169353 0.203423 0.262912 0.322793 98.582901
27 136 0.034575 0.049211 0.049142 0.060268 0.102868 0.174802 0.220191 0.234516 0.262051 0.336033 0.420879 98.055466
27 137 0.032944 0.083003 0.110105 0.108058 0.130244 0.192725 0.241562 0.254428 0.278934 0.357418 0.465968 97.744606
27 138 0.016638 0.040001 0.055371 0.060835 0.082962 0.142613 0.205465 0.234555 0.256470 0.330274 0.443540 98.131271
27 139 0.008349 0.016851 0.023656 0.034742 0.068518 0.136966 0.206039 0.256181 0.319335 0.434950 0.562877 97.931534
27 140 0.026263 0.048989 0.062429 0.084012 0.142551 0.236763 0.307114 0.350590 0.415689 0.539169 0.680447 97.105988
27 141 0.023752 0.041067 0.053161 0.076874 0.135444 0.220375 0.279655 0.321148 0.388704 0.514789 0.660611 97.284416
27 142 0.007643 0.017715 0.027875 0.039357 0.068390 0.125865 0.189755 0.250398 0.333462 0.477358 0.655292 97.806892
27 143 0.018276 0.022616 0.027433 0.048758 0.105102 0.182932 0.246306 0.321091 0.439201 0.614631 0.786252 97.187401
27 144 0.039273 0.085085 0.107651 0.126905 0.196997 0.317656 0.403645 0.453246 0.542740 0.720782 0.920669 96.085350
27 145 0.023335 0.037193 0.047359 0.070349 0.127506 0.216777 0.286504 0.338750 0.412598 0.556384 0.735380 97.147865
27 146 0.008774 0.013125 0.018694 0.036219 0.085931 0.160669 0.228806 0.313150 0.451128 0.654217 0.852097 97.177193
27 147 0.057812 0.054619 0.055239 0.092381 0.184493 0.292718 0.372057 0.473271 0.627625 0.841607 1.037188 95.910988
27 148 0.049777 0.121138 0.154877 0.165189 0.230741 0.368710 0.476084 0.525806 0.615509 0.820577 1.072637 95.398956
27 149 0.032479 0.074351 0.105445 0.125518 0.180808 0.301754 0.415033 0.471742 0.525680 0.674686 0.886832 96.205673
27 150 0.044413 0.051787 0.054844 0.086472 0.184490 0.335407 0.446825 0.537781 0.672262 0.905391 1.141946 95.538376
27 151 0.084779 0.111593 0.125746 0.176006 0.286477 0.420207 0.520572 0.634509 0.813668 1.054944 1.279126 94.492371
27 152 0.136427 0.133397 0.129108 0.193979 0.348359 0.509316 0.582329 0.649030 0.775345 0.978080 1.173978 94.390656
27 153 0.085340 0.216783 0.288234 0.287571 0.365666 0.576414 0.753310 0.812148 0.886777 1.104810 1.393279 93.229668
27 154 0.080343 0.123985 0.151208 0.217661 0.400544 0.699175 0.910702 1.002782 1.117361 1.393613 1.691932 92.210693
27 155 0.161085 0.251619 0.279649 0.342349 0.517538 0.781592 0.946490 1.028466 1.167926 1.428469 1.675201 91.419617
27 156 0.148193 0.291227 0.325162 0.329443 0.464199 0.804003 1.065161 1.101676 1.136631 1.364552 1.633818 91.335938
27 157 0.121853 0.299405 0.410507 0.430892 0.559323 0.910701 1.192151 1.194604 1.150214 1.298572 1.517394 90.914383
27 158 0.145851 0.277846 0.321093 0.346984 0.498480 0.835651 1.096330 1.159850 1.216563 1.451182 1.723748 90.926422
27 159 0.133457 0.214255 0.261933 0.348535 0.555364 0.850435 1.021992 1.072073 1.145818 1.323171 1.492290 91.580673
27 160 0.042782 0.078556 0.111595 0.163072 0.288734 0.517331 0.733382 0.887553 1.064070 1.346648 1.622602 93.143677
27 161 0.041875 0.074047 0.104946 0.157073 0.281190 0.481218 0.651882 0.777637 0.933563 1.177299 1.427966 93.891296
27 162 0.012274 0.020054 0.030262 0.053398 0.109885 0.209621 0.320314 0.445052 0.614823 0.849677 1.085451 96.249184
27 163 0.029725 0.046037 0.059263 0.092375 0.174684 0.296964 0.396837 0.498405 0.661273 0.909937 1.170181 95.664314
27 164 0.049868 0.082372 0.108125 0.158855 0.269941 0.417349 0.522752 0.616018 0.759043 0.977824 1.213912 94.823944
27 165 0.009683 0.015819 0.022143 0.037167 0.077481 0.152756 0.236387 0.326612 0.449018 0.632637 0.826828 97.213463
27 166 0.011606 0.017819 0.024324 0.042897 0.093919 0.172773 0.233268 0.287769 0.381267 0.546186 0.733175 97.455002
27 167 0.053502 0.126920 0.160150 0.159448 0.202391 0.323605 0.437093 0.492236 0.556350 0.720353 0.951501 95.816452
27 168 0.015465 0.027603 0.039026 0.060677 0.115213 0.206110 0.275938 0.317894 0.377786 0.501021 0.647132 97.416130
27 169 0.009438 0.011428 0.013528 0.025498 0.062940 0.123367 0.167637 0.206506 0.265995 0.358389 0.443796 98.311478
27 170 0.044245 0.064908 0.064901 0.079809 0.125625 0.181209 0.205376 0.224263 0.276951 0.381303 0.502290 97.849121
27 171 0.063840 0.132544 0.127594 0.110902 0.145890 0.232637 0.286303 0.293171 0.322393 0.423758 0.557977 97.302994
27 172 0.006955 0.011540 0.016522 0.028486 0.064583 0.132315 0.187928 0.215985 0.242622 0.301546 0.364590 98.426933
27 173 0.008323 0.012426 0.017787 0.036853 0.090678 0.147584 0.165987 0.177483 0.211309 0.274102 0.335060 98.522415
27 174 0.067558 0.097252 0.092853 0.099965 0.133163 0.169969 0.185639 0.202696 0.244520 0.316029 0.393160 97.997192
27 175 0.019534 0.027763 0.033834 0.055046 0.108354 0.163030 0.178760 0.184989 0.210539 0.261344 0.308718 98.448090
27 176 0.003896 0.006360 0.009205 0.017067 0.041148 0.081525 0.116681 0.146443 0.183201 0.232548 0.268640 98.893288
27 177 0.025859 0.037649 0.039454 0.049847 0.082929 0.124495 0.141527 0.148434 0.171795 0.224320 0.281635 98.672058
27 178 0.036242 0.075196 0.085845 0.080494 0.094127 0.131709 0.160247 0.171086 0.188998 0.237211 0.300897 98.437950
27 179 0.004672 0.007891 0.011284 0.018724 0.039131 0.076053 0.107348 0.123241 0.137470 0.170031 0.204972 99.099182
27 180 0.007738 0.010677 0.012416 0.019260 0.037840 0.063476 0.082326 0.099420 0.125432 0.162894 0.195318 99.183205
27 181 0.017120 0.028281 0.033832 0.043180 0.064320 0.088936 0.103880 0.117007 0.141323 0.182668 0.229558 98.949898
27 182 0.009751 0.015272 0.018504 0.025784 0.045351 0.073934 0.095226 0.111828 0.136905 0.177969 0.220269 99.069206
27 183 0.003405 0.005466 0.007416 0.011456 0.021782 0.039395 0.058191 0.077813 0.102437 0.136525 0.169382 99.366730
27 184 0.005317 0.008801 0.011690 0.016879 0.029557 0.050112 0.068872 0.083743 0.101413 0.131384 0.164833 99.327400
27 185 0.007315 0.016756 0.025374 0.030115 0.038933 0.058837 0.081095 0.096865 0.111302 0.140283 0.180245 99.212875
27 186 0.005293 0.008442 0.010838 0.014713 0.023531 0.038984 0.054914 0.068839 0.083504 0.108333 0.138335 99.444275
27 187 0.003143 0.005114 0.007330 0.011333 0.019516 0.031472 0.043365 0.055851 0.071032 0.092884 0.116224 99.542740
27 188 0.006235 0.008059 0.009011 0.012904 0.021925 0.032946 0.041809 0.052638 0.069239 0.092350 0.114954 99.537933
27 189 0.004582 0.006723 0.008508 0.012484 0.021090 0.032621 0.042832 0.054017 0.069398 0.092504 0.117999 99.537239
27 190 0.002409 0.003438 0.004685 0.007804 0.014505 0.023168 0.031446 0.042299 0.057868 0.079673 0.103207 99.629501
27 191 0.001577 0.002496 0.003536 0.005766 0.010693 0.018257 0.026675 0.037261 0.051732 0.073344 0.098886 99.669777
27 192 0.002264 0.003411 0.004558 0.007273 0.013308 0.021719 0.029868 0.040088 0.055176 0.078138 0.105067 99.639130
27 193 0.002921 0.004723 0.006414 0.009776 0.017269 0.028229 0.038905 0.051472 0.069933 0.099276 0.134910 99.536171
27 194 0.002113 0.003575 0.004961 0.007734 0.014591 0.025335 0.035581 0.046727 0.063196 0.090768 0.124443 99.580978
27 195 0.001980 0.003100 0.004143 0.006727 0.013753 0.025814 0.038895 0.053830 0.074387 0.105482 0.138861 99.533028
27 196 0.004795 0.007900 0.010388 0.015848 0.030287 0.052506 0.069218 0.081656 0.101802 0.141370 0.188789 99.295441
27 197 0.012362 0.030844 0.041554 0.040719 0.048703 0.074024 0.099119 0.112644 0.129426 0.173463 0.239472 98.997673
27 198 0.003092 0.005310 0.007824 0.012818 0.025465 0.048877 0.073597 0.093500 0.113015 0.147217 0.187354 99.281921
27 199 0.003260 0.005280 0.007466 0.012665 0.026515 0.049814 0.072486 0.094670 0.124930 0.172525 0.223119 99.207268
27 200 0.018195 0.028128 0.033813 0.045160 0.071494 0.104758 0.126733 0.144118 0.171430 0.217890 0.270098 98.768181
27 201 0.012142 0.020854 0.027064 0.037521 0.063194 0.102119 0.132080 0.152495 0.178990 0.227897 0.283486 98.762154
27 202 0.004479 0.006966 0.009298 0.015232 0.031824 0.062218 0.095317 0.129285 0.172362 0.232225 0.287414 98.953377
27 203 0.010660 0.016931 0.022141 0.035052 0.069349 0.119131 0.152205 0.172435 0.205413 0.267037 0.333655 98.595993
27 204 0.029228 0.076778 0.109987 0.109237 0.122104 0.170288 0.218802 0.243258 0.267936 0.334227 0.435575 97.882584
27 205 0.008966 0.016331 0.023658 0.035979 0.067952 0.130464 0.193480 0.232814 0.265704 0.331654 0.410444 98.282555
27 206 0.017960 0.028303 0.035331 0.050982 0.093402 0.158846 0.210739 0.247191 0.293468 0.361777 0.423012 98.078987
27 207 0.053086 0.086071 0.100398 0.120333 0.169270 0.236913 0.276682 0.298639 0.343737 0.429848 0.525914 97.359108
27 208 0.073175 0.115641 0.117906 0.126282 0.178481 0.266574 0.324033 0.349813 0.393477 0.478221 0.564351 97.012047
27 209 0.041714 0.074023 0.097290 0.132092 0.218540 0.353614 0.441770 0.467410 0.500400 0.583114 0.664044 96.425987
27 210 0.118146 0.181352 0.182243 0.201460 0.287430 0.413494 0.467551 0.461922 0.472828 0.531561 0.586616 96.095398
27 211 0.078136 0.199928 0.283388 0.276748 0.299477 0.406541 0.496273 0.509680 0.518271 0.597571 0.711632 95.622353
27 212 0.073082 0.104067 0.111202 0.143798 0.253715 0.448452 0.578551 0.593977 0.596555 0.665772 0.730189 95.700638
27 213 0.100696 0.188851 0.224265 0.255018 0.355733 0.515984 0.590445 0.579260 0.595365 0.675672 0.753524 95.165184
27 214 0.080201 0.176666 0.206046 0.198747 0.257083 0.417935 0.552453 0.580225 0.597498 0.703419 0.837374 95.392349
27 215 0.031559 0.056067 0.075499 0.114394 0.228108 0.437435 0.598131 0.640414 0.665924 0.763142 0.854839 95.534492
27 216 0.100282 0.199707 0.226573 0.235257 0.313645 0.453200 0.526032 0.535207 0.580382 0.697944 0.825103 95.306664
27 217 0.078279 0.128395 0.137987 0.165507 0.267133 0.413240 0.483582 0.495506 0.540532 0.655179 0.771689 95.862976
27 218 0.098942 0.122735 0.113644 0.139962 0.238045 0.373308 0.446609 0.490269 0.571197 0.699001 0.801074 95.905212
27 219 0.069524 0.119527 0.136437 0.169313 0.275005 0.430547 0.507772 0.513997 0.548741 0.654186 0.765560 95.809387
27 220 0.079757 0.138529 0.163275 0.202250 0.311547 0.430197 0.456891 0.445267 0.477045 0.566342 0.651592 96.077309
27 221 0.211344 0.197294 0.132400 0.146882 0.246921 0.375137 0.418221 0.418963 0.454002 0.543801 0.620438 96.234604
27 222 0.067871 0.170529 0.206281 0.198117 0.260792 0.382090 0.440434 0.435398 0.476239 0.604106 0.751484 96.006660
27 223 0.084914 0.084368 0.077434 0.121147 0.253005 0.418219 0.493719 0.517569 0.548391 0.618727 0.674390 96.108124
27 224 0.060344 0.111866 0.140731 0.181397 0.273615 0.362782 0.384331 0.389622 0.441445 0.535716 0.621892 96.496262
27 225 0.103179 0.141735 0.134755 0.156743 0.240170 0.347963 0.399986 0.416561 0.453848 0.538718 0.625506 96.440834
27 226 0.028596 0.051608 0.073448 0.118490 0.230854 0.376007 0.450165 0.479145 0.543271 0.670017 0.794669 96.183739
27 227 0.054050 0.073580 0.077297 0.099034 0.158735 0.241853 0.304082 0.359105 0.438808 0.557965 0.673396 96.962097
27 228 0.071992 0.075312 0.067962 0.096947 0.180564 0.271059 0.302265 0.322263 0.378311 0.476800 0.560057 97.196465
27 229 0.032501 0.083084 0.110183 0.115291 0.163185 0.268221 0.344268 0.364447 0.408672 0.534120 0.689147 96.886879
27 230 0.016930 0.028763 0.040718 0.064369 0.121472 0.214314 0.294432 0.350726 0.414245 0.537381 0.685810 97.230843
27 231 0.031436 0.034407 0.038481 0.062622 0.113693 0.167549 0.205155 0.256219 0.337816 0.447675 0.551936 97.753014
27 232 0.031190 0.057284 0.070669 0.085798 0.127454 0.193112 0.239958 0.274389 0.336624 0.449349 0.577388 97.556778
27 233 0.023384 0.043777 0.062043 0.090600 0.155249 0.246694 0.309878 0.351072 0.412769 0.527901 0.658871 97.117767
27 234 0.014913 0.020928 0.027396 0.046596 0.094216 0.162817 0.224783 0.283100 0.350381 0.447151 0.538675 97.789040
27 235 0.013770 0.020964 0.027516 0.045271 0.090779 0.157780 0.204854 0.241280 0.300067 0.403312 0.506996 97.987411
27 236 0.036845 0.088230 0.109842 0.104925 0.130715 0.204887 0.264894 0.289807 0.329625 0.432533 0.567398 97.440300
27 237 0.035887 0.066670 0.087630 0.112488 0.174508 0.278950 0.348762 0.369707 0.391611 0.472653 0.580582 97.080551
27 238 0.020116 0.032355 0.042373 0.062705 0.108407 0.171746 0.222539 0.269369 0.332157 0.416168 0.485704 97.836365
27 239 0.056334 0.057499 0.057814 0.085216 0.146697 0.212804 0.251834 0.292661 0.350856 0.430941 0.501607 97.555740
27 240 0.026142 0.049462 0.066962 0.089845 0.143978 0.223522 0.269766 0.284253 0.312629 0.383461 0.460986 97.688995
27 241 0.075262 0.120513 0.118499 0.117512 0.156898 0.238165 0.291835 0.305921 0.327677 0.398781 0.483339 97.365601
27 242 0.043250 0.081055 0.096586 0.117201 0.184012 0.279652 0.319764 0.316047 0.336448 0.416043 0.507268 97.302673
27 243 0.156163 0.129289 0.102155 0.130762 0.210858 0.287533 0.318899 0.354725 0.414568 0.498704 0.568937 96.827408
27 244 0.029441 0.050435 0.063547 0.090476 0.163196 0.264443 0.315163 0.330414 0.374502 0.481991 0.599610 97.236778
27 245 0.033522 0.078258 0.117848 0.142286 0.191588 0.284521 0.361007 0.394174 0.429137 0.522926 0.651572 96.793159
27 246 0.064025 0.075732 0.076550 0.100230 0.158760 0.234055 0.286081 0.334592 0.402841 0.506530 0.618058 97.142548
27 247 0.022013 0.037826 0.052484 0.078234 0.135705 0.223469 0.297430 0.354727 0.424595 0.536479 0.657777 97.179260
27 248 0.042812 0.075538 0.089671 0.105988 0.151364 0.219847 0.264049 0.288702 0.332551 0.418240 0.516179 97.495064
27 249 0.029757 0.044497 0.053680 0.076424 0.133391 0.220783 0.287040 0.333427 0.394614 0.506046 0.630484 97.289856
27 250 0.026723 0.069536 0.105967 0.119941 0.158067 0.249956 0.335707 0.370552 0.397629 0.480142 0.596010 97.089775
27 251 0.014875 0.021166 0.025835 0.039640 0.077032 0.141046 0.200114 0.250515 0.312718 0.414922 0.523479 97.978661
27 252 0.021622 0.038035 0.050191 0.070011 0.120199 0.203538 0.270630 0.314998 0.376115 0.490014 0.617211 97.427437
27 253 0.025351 0.056628 0.080290 0.097416 0.141567 0.230296 0.313309 0.366434 0.429585 0.558396 0.726847 96.973885
27 254 0.017103 0.031174 0.042691 0.059310 0.098705 0.166547 0.228553 0.278782 0.345740 0.465623 0.611388 97.654381
27 255 0.022479 0.029134 0.032855 0.049662 0.093002 0.153532 0.197116 0.239301 0.308763 0.423670 0.549238 97.901245
27 256 0.021457 0.052342 0.077595 0.090976 0.128337 0.214348 0.303630 0.356744 0.409091 0.522073 0.674416 97.148987
27 257 0.023146 0.032737 0.039953 0.058838 0.103166 0.170399 0.225207 0.273692 0.343728 0.466761 0.612923 97.649452
27 258 0.026774 0.040118 0.049127 0.068693 0.112097 0.175084 0.226378 0.273833 0.341690 0.452922 0.583378 97.649910
27 259 0.015781 0.027072 0.038210 0.057045 0.096140 0.155621 0.209120 0.259898 0.330161 0.444500 0.580855 97.785599
27 260 0.032669 0.044007 0.049870 0.070501 0.120087 0.192340 0.249202 0.303528 0.384037 0.510287 0.649199 97.394272
27 261 0.031223 0.066877 0.097674 0.119338 0.162150 0.253376 0.347070 0.407357 0.459314 0.571447 0.731228 96.752945
27 262 0.028336 0.056079 0.073307 0.086962 0.126574 0.209429 0.287866 0.333827 0.381144 0.482389 0.610148 97.323936
27 263 0.049978 0.063645 0.074530 0.108100 0.180164 0.273226 0.340129 0.398538 0.472425 0.580275 0.684148 96.774841
27 264 0.039345 0.066608 0.089250 0.124039 0.199632 0.318939 0.419867 0.485049 0.543913 0.632841 0.713521 96.366997
27 265 0.069887 0.120660 0.153329 0.200787 0.309565 0.452559 0.525948 0.551621 0.601250 0.701772 0.789322 95.523300
27 266 0.181275 0.293648 0.308892 0.334101 0.447069 0.611567 0.679843 0.661377 0.642380 0.668882 0.695071 94.475899
27 267 0.116265 0.184971 0.205770 0.251968 0.382942 0.556890 0.634081 0.644150 0.689319 0.803112 0.907552 94.622978
27 268 0.145766 0.202185 0.217439 0.273844 0.413652 0.592106 0.692606 0.754057 0.846954 0.988876 1.101937 93.770584
27 269 0.142465 0.195597 0.214299 0.302960 0.525084 0.778115 0.880625 0.927565 1.041053 1.222837 1.360498 92.408905
27 270 0.048410 0.060769 0.074706 0.137056 0.315863 0.558314 0.716074 0.847896 1.041666 1.291722 1.462625 93.444893
27 271 0.089945 0.149773 0.185048 0.267636 0.483952 0.749727 0.861956 0.908841 1.050973 1.318001 1.556267 92.377884
27 272 0.198923 0.522991 0.607982 0.522190 0.610635 0.919887 1.123562 1.107046 1.116671 1.293078 1.506827 90.470207
27 273 0.074414 0.143682 0.197183 0.296620 0.586103 1.079934 1.374592 1.353538 1.301917 1.422835 1.550302 90.618881
27 274 0.038516 0.081917 0.119145 0.184539 0.399703 0.814638 1.160322 1.309350 1.433915 1.639304 1.755641 91.063011
27 275 0.184066 0.261539 0.262429 0.338868 0.606887 1.013246 1.244067 1.312770 1.414927 1.612738 1.730862 90.017593
27 276 0.221834 0.517688 0.586165 0.562902 0.731098 1.078336 1.205872 1.081086 1.026977 1.167117 1.346333 90.474594
27 277 0.108114 0.330391 0.475992 0.457496 0.521860 0.770440 0.943314 0.896862 0.832363 0.924326 1.091990 92.646858
27 278 0.077810 0.124360 0.139295 0.187449 0.363362 0.695701 0.951097 1.040947 1.092521 1.248777 1.388493 92.690186
27 279 0.133036 0.211448 0.224031 0.283259 0.488261 0.760417 0.865440 0.882643 0.990626 1.223597 1.425576 92.511665
27 280 0.150848 0.287752 0.312147 0.307878 0.374983 0.503657 0.580646 0.618895 0.711333 0.893984 1.105812 94.152061
27 281 0.084547 0.110742 0.114299 0.162924 0.310999 0.523348 0.632906 0.660374 0.719785 0.881177 1.045251 94.753647
27 282 0.072367 0.193864 0.267321 0.277237 0.366549 0.608076 0.837222 0.941718 1.053657 1.322690 1.667646 92.391655
27 283 0.031323 0.055320 0.076984 0.122304 0.243976 0.465566 0.678685 0.836759 1.017523 1.347825 1.731001 93.392738
27 284 0.032983 0.053022 0.061051 0.084076 0.157474 0.276202 0.369458 0.448087 0.577338 0.780617 0.980410 96.179283
27 285 0.098619 0.149960 0.148813 0.168901 0.261104 0.388207 0.443961 0.473073 0.567014 0.756680 0.963026 95.580643
27 286 0.035251 0.098875 0.147609 0.186602 0.310712 0.525265 0.652035 0.670623 0.740505 0.952948 1.212578 94.466995
27 287 0.012125 0.021712 0.028832 0.047376 0.118207 0.277698 0.437462 0.541144 0.644677 0.824769 0.979891 96.066101
27 288 0.038847 0.060218 0.061782 0.083992 0.177161 0.335563 0.404730 0.389748 0.410793 0.521329 0.637403 96.878433
27 289 0.114169 0.335032 0.403898 0.295805 0.278455 0.383797 0.461411 0.459123 0.485093 0.625461 0.837195 95.320557
27 290 0.048367 0.134649 0.207156 0.222871 0.272803 0.435784 0.593175 0.619313 0.605516 0.705130 0.886527 95.268707
27 291 0.031103 0.043349 0.051237 0.077516 0.146838 0.256061 0.351786 0.428756 0.509437 0.621064 0.715183 96.767670
27 292 0.024593 0.051680 0.076631 0.100730 0.153054 0.257069 0.367194 0.452401 0.546673 0.715177 0.933042 96.321754
27 293 0.028137 0.037509 0.041333 0.057953 0.099579 0.163846 0.217187 0.273997 0.367637 0.526344 0.716906 97.469574
27 294 0.028626 0.039458 0.048941 0.071903 0.119170 0.189112 0.255941 0.333362 0.448537 0.632144 0.859139 96.973671
27 295 0.025913 0.033343 0.039662 0.060208 0.103820 0.166420 0.220671 0.283586 0.381314 0.541621 0.747624 97.395813
27 296 0.014010 0.021331 0.031156 0.055613 0.107520 0.176282 0.238060 0.317712 0.446540 0.648848 0.896850 97.046074
27 297 0.043598 0.042250 0.042982 0.066150 0.114145 0.165522 0.206827 0.273016 0.382254 0.533236 0.699031 97.430984
27 298 0.037882 0.043503 0.047951 0.074136 0.133493 0.201652 0.251017 0.318310 0.432752 0.597340 0.770651 97.091309
27 299 0.022913 0.036525 0.048232 0.073215 0.132679 0.225475 0.310236 0.397235 0.525371 0.725748 0.953947 96.548424
27 300 0.014823 0.023668 0.032911 0.053654 0.102725 0.177218 0.243442 0.312270 0.416621 0.586544 0.787513 97.248611
27 301 0.030943 0.050759 0.062887 0.081121 0.121868 0.184347 0.240453 0.300456 0.391872 0.533862 0.700682 97.300743
27 302 0.036516 0.050787 0.062695 0.095350 0.169002 0.263356 0.330888 0.395811 0.494284 0.640426 0.788384 96.672501
27 303 0.048781 0.059603 0.074079 0.119338 0.207456 0.305108 0.378844 0.465547 0.585139 0.727279 0.851987 96.176842
27 304 0.077280 0.091773 0.106140 0.160507 0.270976 0.392192 0.470567 0.552737 0.669216 0.810242 0.925712 95.472656
27 305 0.085211 0.142691 0.175936 0.214151 0.311635 0.470209 0.582568 0.628349 0.679781 0.798033 0.923460 94.987976
27 306 0.059462 0.131183 0.172233 0.182308 0.245270 0.410862 0.561184 0.601029 0.617389 0.715619 0.835884 95.467575
27 307 0.040801 0.058647 0.075998 0.109988 0.178957 0.281277 0.366495 0.431230 0.504289 0.624034 0.748114 96.580170
27 308 0.033119 0.053952 0.068229 0.089402 0.139135 0.219246 0.287611 0.341596 0.411666 0.522584 0.636267 97.197189
27 309 0.027773 0.044061 0.058847 0.081909 0.124953 0.184893 0.235227 0.276010 0.322140 0.393331 0.468858 97.781998
27 310 0.017710 0.027387 0.034960 0.048864 0.079857 0.126056 0.164926 0.197613 0.238598 0.302513 0.368679 98.392838
27 311 0.012945 0.020058 0.026350 0.037103 0.059016 0.091252 0.120052 0.146121 0.177261 0.225448 0.278024 98.806366
27 312 0.013568 0.019781 0.024325 0.033447 0.052517 0.077834 0.098593 0.118922 0.145448 0.183626 0.222513 99.009430
27 313 0.013784 0.018856 0.023126 0.033331 0.054511 0.080970 0.101993 0.123691 0.150907 0.187314 0.222134 98.989380
27 314 0.009365 0.015234 0.020688 0.029601 0.047865 0.074218 0.096865 0.116450 0.139384 0.175334 0.213921 99.061081
27 315 0.016870 0.028006 0.034978 0.043825 0.062836 0.089923 0.112185 0.129083 0.145752 0.171220 0.197302 98.968025
27 316 0.011410 0.017274 0.022925 0.032751 0.049793 0.075215 0.097582 0.116521 0.136044 0.170985 0.214286 99.055214
28 29 0.000000 0.000000 0.000000 0.000000 0.000000 0.000000 0.000000 0.000000 0.000000 0.000000 0.000000 0.000000
28 30 0.687473 10.623910 18.014738 44.226295 17.445841 2.210619 0.283708 0.049815 0.014452 0.004929 0.000906 6.437321
28 31 3.367407 8.946368 3.334377 7.816477 12.941430 23.216387 24.258671 10.324621 0.883546 0.040149 0.001953 4.868614
28 32 3.423219 12.846771 8.112914 14.681798 15.194684 12.109698 8.166688 7.596698 7.220888 5.292018 1.772775 3.581848
28 33 0.367307 1.247577 0.763800 2.400636 5.219129 11.966775 13.271305 13.839725 10.964910 10.822301 8.717345 20.419189
28 34 1.919713 4.399900 5.557828 7.108010 7.195027 8.529177 13.027128 9.276742 8.889572 7.173350 6.948079 19.975471
28 35 0.279294 0.585510 0.775886 1.147540 1.708901 3.171490 7.289550 6.625062 8.381136 9.401964 13.079593 47.554077
28 36 0.170973 0.294512 0.422267 0.775251 1.296975 2.226215 5.194541 5.389240 7.822602 8.273972 10.300682 57.832771
28 37 0.081910 0.172279 0.235343 0.354849 0.573761 1.137843 2.858331 2.800807 3.752849 4.418965 6.947997 76.665062
28 38 0.022973 0.041174 0.057594 0.109101 0.245413 0.616416 1.812899 2.095548 3.544638 4.835695 7.851733 78.766815
28 39 0.230588 0.540874 0.826728 1.498758 3.464836 7.802162 16.331530 11.746170 10.825976 8.793870 9.029981 28.908527
28 40 0.297573 1.238296 3.152122 4.673432 5.757966 8.012030 10.022282 9.698306 8.519708 7.979253 7.778274 32.870758
28 41 0.025207 0.076077 0.151279 0.247703 0.517489 1.524805 3.769749 6.474119 8.839619 11.375375 12.737125 54.261452
28 42 0.100378 0.222521 0.374699 0.764679 2.104635 5.370054 9.004251 10.729730 11.786531 12.794227 11.468464 35.279827
28 43 1.244152 6.057962 10.997332 10.340281 9.799761 11.937605 11.659433 7.754168 4.957444 3.908299 3.429615 17.913950
28 44 0.086880 0.603447 2.517319 4.527553 5.524384 8.737762 12.998481 12.891412 10.002940 8.125577 7.131646 26.852598
28 45 0.020580 0.046446 0.075497 0.141663 0.417697 1.530242 4.361346 8.544148 12.441566 14.676413 13.259549 44.484852
28 46 0.587153 1.929239 3.289408 4.738453 7.789824 11.813261 12.430690 9.739698 7.769004 6.740035 5.613531 27.559704
28 47 0.740932 3.882701 9.601010 11.654368 10.386355 9.941651 9.390710 7.386089 5.591220 4.512562 3.943953 22.968447
28 48 0.020318 0.067298 0.145224 0.277512 0.739145 2.621152 6.768307 10.451880 11.667897 12.043025 11.004622 44.193619
28 49 0.038804 0.119454 0.205186 0.348929 0.936708 2.966002 6.304787 8.703639 10.201910 11.521691 10.979438 47.673450
28 50 0.331096 2.298926 6.571024 8.085911 7.459044 8.741156 10.104842 8.629304 6.330482 5.094429 4.653003 31.700779
28 51 0.069046 0.503048 2.234279 4.099646 4.675014 6.755217 10.188046 11.057140 9.182943 7.561996 6.875543 36.798080
28 52 0.003222 0.008268 0.014098 0.024580 0.068854 0.259031 0.811870 1.935229 3.759445 6.074800 7.263460 79.777145
28 53 0.013449 0.058039 0.146437 0.265285 0.591211 1.504065 2.860392 3.954468 4.883875 6.025597 6.758468 72.938713
28 54 0.039704 0.194394 0.579527 0.969273 1.340466 2.227353 3.615744 4.697886 5.146137 5.414726 5.734309 70.040482
28 55 0.006213 0.026732 0.079949 0.141937 0.220259 0.443706 0.920991 1.571574 2.252425 3.161916 4.342542 86.831757
28 56 0.001696 0.003645 0.006078 0.011040 0.026119 0.069310 0.157480 0.321454 0.632768 1.224693 2.068079 95.477638
28 57 0.005561 0.017504 0.036404 0.055980 0.092699 0.191802 0.373221 0.625216 0.951767 1.452274 2.122181 94.075394
28 58 0.007090 0.023604 0.053140 0.076403 0.097771 0.161358 0.283293 0.446836 0.631867 0.929135 1.416323 95.873184
28 59 0.003390 0.007669 0.013126 0.020145 0.032120 0.057074 0.095078 0.147304 0.219968 0.353483 0.577269 98.473373
28 60 0.002367 0.004024 0.005627 0.009161 0.017155 0.031702 0.049399 0.072492 0.106473 0.167587 0.256784 99.277229
28 61 0.003174 0.007590 0.012839 0.017388 0.023252 0.036660 0.056661 0.080281 0.107969 0.161182 0.255441 99.237564
28 62 0.003420 0.009738 0.019920 0.029104 0.037185 0.054704 0.082876 0.116640 0.153553 0.218805 0.334870 98.939186
28 63 0.003701 0.006818 0.010405 0.015256 0.023998 0.043147 0.070892 0.100884 0.129873 0.181501 0.262107 99.151413
28 64 0.007804 0.020027 0.034159 0.043787 0.054812 0.079167 0.111710 0.147413 0.189787 0.265935 0.389132 98.656265
28 65 0.005291 0.011088 0.018372 0.027160 0.040590 0.065907 0.098090 0.132541 0.170693 0.237527 0.339348 98.853394
28 66 0.005880 0.010340 0.015234 0.026011 0.053906 0.103937 0.158743 0.220683 0.309634 0.447430 0.598914 98.049286
28 67 0.019871 0.047897 0.077145 0.105183 0.152174 0.234876 0.324496 0.414174 0.532215 0.723335 0.971673 96.396957
28 68 0.005428 0.016479 0.035793 0.055807 0.084057 0.146037 0.237642 0.333770 0.429409 0.584612 0.808455 97.262505
28 69 0.003601 0.006915 0.011112 0.020414 0.047866 0.113475 0.212558 0.334468 0.484915 0.709345 0.958292 97.097038
28 70 0.013880 0.054555 0.140436 0.217519 0.289126 0.423414 0.604220 0.773407 0.947127 1.209186 1.569751 93.757378
28 71 0.046327 0.107241 0.162356 0.229465 0.383035 0.668136 0.940153 1.097492 1.227984 1.439139 1.635192 92.063484
28 72 0.010749 0.023272 0.040171 0.074576 0.175119 0.383739 0.634667 0.874694 1.147725 1.459892 1.641889 93.533501
28 73 0.007733 0.017699 0.030898 0.056748 0.140690 0.359117 0.700651 1.090007 1.520979 1.983803 2.205220 91.886452
28 74 0.144242 0.408420 0.649364 0.802672 1.104280 1.581169 1.806559 1.752985 1.762628 1.962084 2.201409 85.824188
28 75 0.053943 0.283840 0.791529 0.971403 0.904350 1.134249 1.447907 1.454215 1.312492 1.366848 1.621768 88.657455
28 76 0.013247 0.047346 0.107065 0.159404 0.272327 0.631360 1.272719 1.783564 1.904896 2.032003 2.231090 89.544983
28 77 0.032842 0.080526 0.151152 0.308861 0.858447 1.976235 2.744680 2.851321 2.995588 3.419477 3.681509 80.899361
28 78 0.818725 1.425143 1.142229 1.025899 1.422649 1.894019 1.840055 1.717737 2.010186 2.629432 3.134588 80.939331
28 79 0.194976 0.397409 0.542971 0.779775 1.355021 2.042645 2.233024 2.148022 2.278891 2.692299 3.058063 82.276901
28 80 0.060471 0.203475 0.378709 0.477254 0.754809 1.660065 2.939829 3.631468 3.799000 4.206629 4.715037 77.173256
28 81 0.157769 0.603691 1.288638 1.758602 2.414831 3.588140 4.559141 4.752832 4.706174 4.996188 5.498672 65.675316
28 82 0.499256 1.109252 1.368515 1.350743 1.604916 2.387682 3.177914 3.544269 3.781595 4.324141 4.960368 71.891350
28 83 0.089901 0.295031 0.586487 0.821255 1.283792 2.301199 3.348167 3.826053 4.075061 4.530488 4.992986 73.849579
28 84 0.237041 0.639287 1.188678 1.738742 2.565067 3.888112 5.010080 5.393169 5.394925 5.372413 5.255670 63.316814
28 85 0.535888 1.217460 1.758647 2.222599 3.188292 4.661262 5.498474 5.364125 5.122375 5.115391 5.047095 60.268391
28 86 0.233885 0.391612 0.521028 0.822094 1.672385 3.119706 4.259115 4.779021 5.046775 5.258556 5.088848 68.806976
28 87 0.488346 0.692782 0.776147 1.099904 1.946809 3.115342 3.765149 3.883884 3.956647 4.172519 4.234609 71.867867
28 88 1.048263 2.370443 3.119845 3.108256 3.141978 3.519370 3.667229 3.539658 3.546421 3.802443 4.155092 64.981003
28 89 0.502481 1.471519 2.175399 2.103533 2.339228 3.503916 4.677189 4.759892 4.277423 4.106796 4.166095 65.916527
28 90 0.190928 0.398318 0.710431 1.045021 1.515064 2.506392 3.665648 4.198977 4.078564 4.145177 4.348422 73.197052
28 91 0.365905 1.062518 1.526582 1.480617 1.642852 2.347523 3.030714 3.166555 3.151470 3.461975 3.950877 74.812408
28 92 0.106331 0.233141 0.419077 0.623520 0.944068 1.540290 2.142628 2.500157 2.739303 3.195910 3.738007 81.817566
28 93 0.161040 0.275547 0.312413 0.369292 0.576606 1.020062 1.472774 1.788584 2.124663 2.670364 3.232882 85.995773
28 94 0.042503 0.078032 0.123997 0.214634 0.430521 0.814724 1.199102 1.491675 1.777047 2.193927 2.589908 89.043930
28 95 0.200263 0.383564 0.524978 0.686814 1.031801 1.569071 1.960500 2.111136 2.231321 2.519753 2.869004 83.911797
28 96 0.289083 0.609587 0.823611 0.937966 1.200052 1.692831 2.067321 2.207687 2.369827 2.751167 3.229241 81.821625
28 97 0.340847 0.492005 0.566524 0.710886 0.996257 1.351501 1.584948 1.726949 1.876000 2.110681 2.357113 85.886292
28 98 0.357068 0.523886 0.585269 0.735738 1.072404 1.448873 1.605694 1.651008 1.767869 2.006175 2.247903 85.998116
28 99 0.486987 0.948822 1.079764 1.042025 1.157648 1.493196 1.707927 1.723134 1.773671 2.004287 2.312543 84.270004
28 100 0.234480 0.484850 0.609850 0.690018 0.951077 1.391838 1.663321 1.707030 1.772046 2.021888 2.315667 86.157936
28 101 0.067900 0.133214 0.194925 0.299166 0.597765 1.219252 1.799318 2.073895 2.227108 2.520177 2.787435 86.079849
28 102 0.072283 0.299884 0.713742 0.973553 1.215478 1.730709 2.261220 2.418546 2.443346 2.698263 3.164340 82.008636
28 103 0.101311 0.313359 0.581798 0.719231 0.898116 1.358138 1.914621 2.246937 2.410483 2.753481 3.269011 83.433517
28 104 0.030814 0.074621 0.125523 0.185499 0.340836 0.698827 1.166516 1.595080 2.072369 2.729533 3.392259 87.588120
28 105 0.028017 0.064825 0.102953 0.146300 0.251237 0.480709 0.786008 1.131689 1.624777 2.377318 3.222644 89.783516
28 106 0.021528 0.040083 0.061561 0.104462 0.225128 0.483883 0.832228 1.247894 1.828062 2.639981 3.456431 89.058754
28 107 0.021116 0.057669 0.115176 0.176935 0.277129 0.473324 0.744393 1.045048 1.402889 1.914428 2.587639 91.184250
28 108 0.017128 0.045910 0.087300 0.120329 0.163877 0.260099 0.398534 0.558804 0.758637 1.092458 1.603145 94.893776
28 109 0.020287 0.044695 0.067744 0.095250 0.163107 0.303944 0.474329 0.661390 0.946941 1.435055 2.089128 93.698128
28 110 0.010656 0.024248 0.041869 0.072056 0.153833 0.334057 0.576980 0.860579 1.272507 1.914237 2.654572 92.084412
28 111 0.010583 0.027356 0.049443 0.073737 0.114703 0.186293 0.276489 0.391541 0.568745 0.864121 1.295689 96.141296
28 112 0.018670 0.034083 0.045535 0.064763 0.112288 0.197065 0.284789 0.378693 0.522422 0.769138 1.093097 96.479454
28 113 0.010278 0.034415 0.073696 0.104079 0.143918 0.234125 0.357480 0.488460 0.659544 0.968351 1.448704 95.476952
28 114 0.004362 0.011093 0.021466 0.035923 0.066807 0.143031 0.267318 0.421420 0.613700 0.925309 1.361716 96.127853
28 115 0.004664 0.012560 0.023895 0.035829 0.055926 0.097532 0.157502 0.230289 0.328313 0.487612 0.714823 97.851051
28 116 0.008087 0.023807 0.043470 0.056952 0.080556 0.136153 0.203865 0.260987 0.328374 0.462705 0.675014 97.720032
28 117 0.007972 0.025163 0.051926 0.071140 0.096582 0.160196 0.250918 0.341778 0.442962 0.622856 0.903774 97.024734
28 118 0.003639 0.008269 0.014013 0.021559 0.037562 0.076718 0.140569 0.218907 0.312979 0.463288 0.668469 98.034027
28 119 0.003648 0.010528 0.019649 0.027048 0.040266 0.072464 0.118274 0.161971 0.210523 0.299229 0.433553 98.602852
28 120 0.008349 0.026506 0.053312 0.067028 0.077581 0.112290 0.161570 0.202080 0.236662 0.307622 0.432374 98.314629
28 121 0.009262 0.023441 0.040560 0.054500 0.076133 0.122267 0.178024 0.225197 0.273303 0.358283 0.483247 98.155785
28 122 0.005831 0.012417 0.018597 0.026020 0.043865 0.082031 0.128936 0.170407 0.213858 0.284006 0.373339 98.640694
28 123 0.007370 0.013888 0.019268 0.028572 0.053660 0.097036 0.133788 0.156232 0.184825 0.236507 0.293581 98.775276
28 124 0.040866 0.072131 0.074812 0.075531 0.096133 0.138891 0.172133 0.187318 0.206100 0.251776 0.314346 98.369965
28 125 0.017038 0.053381 0.097715 0.106621 0.104664 0.126891 0.156192 0.175204 0.193954 0.239184 0.316684 98.412476
28 126 0.012168 0.023493 0.033589 0.042862 0.062091 0.102424 0.143471 0.164284 0.172933 0.201207 0.243906 98.797569
28 127 0.018965 0.031695 0.038726 0.049722 0.075580 0.106493 0.124099 0.135678 0.155756 0.190985 0.230364 98.841934
28 128 0.031119 0.041919 0.048121 0.058850 0.078278 0.103853 0.123031 0.135264 0.147886 0.173815 0.207250 98.850616
28 129 0.013047 0.027719 0.040253 0.049679 0.067166 0.097497 0.123436 0.139188 0.158397 0.198472 0.253221 98.831924
28 130 0.010421 0.016056 0.020976 0.029659 0.047980 0.077291 0.103342 0.121912 0.139964 0.172517 0.211903 99.047981
28 131 0.015357 0.026329 0.032450 0.039494 0.056296 0.084681 0.108800 0.125250 0.144916 0.182009 0.227909 98.956505
28 132 0.012763 0.028985 0.046845 0.058500 0.072571 0.100938 0.130444 0.149704 0.165990 0.202486 0.258375 98.772400
28 133 0.016567 0.033655 0.049194 0.060191 0.075724 0.104756 0.134307 0.156269 0.178122 0.220233 0.280454 98.690529
28 134 0.017512 0.028466 0.033989 0.041457 0.060092 0.091426 0.118549 0.138289 0.162541 0.207112 0.262453 98.838112
28 135 0.012774 0.021546 0.027769 0.038662 0.066250 0.109995 0.144941 0.169994 0.206582 0.272176 0.345034 98.584274
28 136 0.029665 0.052881 0.058767 0.065490 0.096928 0.159380 0.211944 0.239963 0.275915 0.356557 0.457902 97.994606
28 137 0.016927 0.051112 0.099668 0.121629 0.134550 0.176335 0.226816 0.256374 0.279090 0.339940 0.442426 97.855133
28 138 0.011937 0.029861 0.049615 0.060604 0.078052 0.128666 0.201537 0.256103 0.286060 0.344600 0.438080 98.114883
28 139 0.006038 0.017084 0.033591 0.049716 0.078977 0.140499 0.218985 0.286895 0.353946 0.465861 0.611921 97.736481
28 140 0.020330 0.058829 0.102193 0.122086 0.152102 0.219450 0.291733 0.346805 0.412336 0.529948 0.691381 97.052803
28 141 0.016924 0.041756 0.066864 0.086382 0.122372 0.195009 0.274430 0.328152 0.377830 0.472239 0.602312 97.415726
28 142 0.004862 0.014944 0.031322 0.046671 0.073053 0.130859 0.209254 0.279480 0.349065 0.467867 0.629004 97.763618
28 143 0.019908 0.040327 0.050559 0.063275 0.109239 0.204811 0.305110 0.386450 0.480953 0.640719 0.819196 96.879456
28 144 0.018501 0.069070 0.150820 0.190331 0.215434 0.285806 0.369861 0.428647 0.494138 0.627218 0.832422 96.317757
28 145 0.013342 0.033768 0.053491 0.068183 0.100982 0.179370 0.280722 0.357847 0.417662 0.528896 0.683397 97.282341
28 146 0.004941 0.011717 0.020889 0.035562 0.074164 0.153970 0.249982 0.343136 0.465213 0.663963 0.884777 97.091690
28 147 0.044555 0.081670 0.084944 0.095309 0.161346 0.292343 0.407699 0.498812 0.640386 0.883724 1.139078 95.670143
28 148 0.016716 0.062589 0.144565 0.196039 0.232131 0.329737 0.457219 0.543444 0.608648 0.751297 0.988586 95.669022
28 149 0.012485 0.042360 0.092282 0.121621 0.148312 0.236662 0.375234 0.489693 0.560263 0.693048 0.915911 96.312126
28 150 0.020778 0.040161 0.055435 0.078333 0.145268 0.284464 0.438342 0.568516 0.722832 0.983536 1.271348 95.390991
28 151 0.041749 0.084969 0.117971 0.158468 0.257860 0.421852 0.560009 0.676174 0.862906 1.168598 1.503399 94.146042
28 152 0.066607 0.111170 0.135631 0.176598 0.283200 0.464347 0.616892 0.719611 0.849280 1.082040 1.349648 94.144974
28 153 0.039840 0.137726 0.286382 0.351625 0.401057 0.567624 0.775009 0.898411 0.980978 1.175568 1.500683 92.885094
28 154 0.061220 0.130373 0.186634 0.235024 0.366775 0.680092 1.034074 1.243321 1.370782 1.626444 1.930464 91.134796
28 155 0.126372 0.271318 0.367371 0.430994 0.586516 0.893738 1.150702 1.269538 1.395553 1.637606 1.887629 89.982666
28 156 0.103713 0.294558 0.482172 0.518546 0.593742 0.927658 1.314760 1.438926 1.397421 1.490717 1.678854 89.758934
28 157 0.136572 0.402119 0.734690 0.819156 0.796361 1.002741 1.301901 1.421205 1.370900 1.408123 1.574739 89.031494
28 158 0.129622 0.348209 0.562286 0.637624 0.751232 1.084254 1.409846 1.483001 1.439003 1.529956 1.708799 88.916168
28 159 0.304214 0.555956 0.635949 0.648001 0.754771 0.993308 1.169551 1.232239 1.289204 1.418026 1.566039 89.432739
28 160 0.086368 0.194738 0.299371 0.387098 0.566619 0.885205 1.130189 1.194366 1.226539 1.379109 1.570006 91.080391
28 161 0.121909 0.223696 0.267611 0.312776 0.452252 0.689819 0.869441 0.962671 1.071440 1.268102 1.476210 92.284073
28 162 0.022430 0.040644 0.064628 0.108416 0.213148 0.392171 0.566190 0.705666 0.849310 1.050823 1.244653 94.741920
28 163 0.040999 0.073622 0.103971 0.157412 0.283687 0.475935 0.631555 0.746564 0.896282 1.127973 1.360584 94.101418
28 164 0.082231 0.185595 0.264501 0.316342 0.409707 0.550741 0.656614 0.738978 0.883639 1.132417 1.442520 93.336716
28 165 0.011770 0.024062 0.038287 0.061942 0.127467 0.259703 0.402783 0.517712 0.644518 0.844391 1.048799 96.018562
28 166 0.010139 0.019663 0.029435 0.046871 0.098419 0.214792 0.361576 0.492824 0.624497 0.820831 1.021084 96.259865
28 167 0.032281 0.119617 0.261692 0.325294 0.355499 0.458754 0.579857 0.653055 0.724615 0.889585 1.157346 94.442406
28 168 0.019242 0.046175 0.075487 0.098908 0.146237 0.255129 0.387953 0.485102 0.558338 0.689549 0.860829 96.377052
28 169 0.008411 0.013045 0.017109 0.027837 0.059483 0.121612 0.191805 0.269430 0.380412 0.540642 0.683536 97.686676
28 170 0.016439 0.035427 0.054511 0.078964 0.133981 0.222770 0.289070 0.324898 0.380172 0.499219 0.641409 97.323135
28 171 0.028778 0.091253 0.166389 0.185761 0.200915 0.266743 0.333239 0.358916 0.384164 0.475203 0.626125 96.882507
28 172 0.006348 0.012966 0.020091 0.030277 0.056253 0.113666 0.185439 0.243351 0.290047 0.363715 0.443384 98.234467
28 173 0.005596 0.010376 0.015493 0.025932 0.055870 0.109956 0.158638 0.194294 0.240013 0.318315 0.396349 98.469170
28 174 0.033993 0.069444 0.086746 0.098192 0.133033 0.182506 0.206307 0.213697 0.242216 0.311623 0.398007 98.024239
28 175 0.023738 0.038975 0.046390 0.058540 0.090966 0.140630 0.176944 0.198874 0.228944 0.286366 0.349040 98.360596
28 176 0.002959 0.005504 0.008567 0.014733 0.031729 0.064388 0.100000 0.133153 0.172763 0.231862 0.287350 98.946991
28 177 0.008356 0.016470 0.023751 0.034489 0.062488 0.110652 0.148378 0.165697 0.185334 0.233358 0.290068 98.720955
28 178 0.015461 0.044511 0.079685 0.092956 0.100829 0.129249 0.160157 0.177497 0.192216 0.233326 0.300401 98.473709
28 179 0.003385 0.006719 0.010839 0.016876 0.030357 0.057731 0.091515 0.120206 0.143001 0.180175 0.224428 99.114769
28 180 0.002969 0.005298 0.007776 0.012616 0.024987 0.046502 0.068730 0.090498 0.119388 0.164451 0.211547 99.245239
28 181 0.006349 0.012235 0.018037 0.026459 0.045290 0.073267 0.096741 0.115687 0.141311 0.184460 0.233959 99.046204
28 182 0.005788 0.011123 0.015668 0.021325 0.034506 0.055846 0.075606 0.093011 0.116591 0.156501 0.204467 99.209572
28 183 0.002444 0.004283 0.006085 0.009025 0.015988 0.028858 0.043853 0.059398 0.078373 0.108764 0.145319 99.497612
28 184 0.003764 0.006873 0.009686 0.013573 0.022544 0.038322 0.054460 0.068083 0.083624 0.111031 0.145228 99.442810
28 185 0.005388 0.013106 0.022529 0.028044 0.034334 0.049845 0.070244 0.087639 0.101668 0.127094 0.164509 99.295601
28 186 0.004150 0.007575 0.010665 0.014091 0.021119 0.034013 0.048163 0.060705 0.073756 0.096921 0.127442 99.501404
28 187 0.002683 0.004600 0.006489 0.009437 0.015881 0.026436 0.037686 0.049231 0.062904 0.083603 0.106793 99.594254
28 188 0.004053 0.006270 0.008417 0.012494 0.020964 0.032393 0.042391 0.052320 0.065106 0.084753 0.106509 99.564323
28 189 0.003668 0.006021 0.008359 0.012393 0.020695 0.032033 0.042367 0.053066 0.067150 0.089182 0.114638 99.550430
28 190 0.001946 0.002961 0.004196 0.006955 0.013148 0.022199 0.031332 0.042105 0.056529 0.078177 0.103025 99.637428
28 191 0.001464 0.002603 0.003938 0.006225 0.011249 0.019411 0.028320 0.038475 0.052197 0.074349 0.102167 99.659599
28 192 0.002198 0.003655 0.005125 0.007737 0.013423 0.022289 0.031829 0.043129 0.058665 0.082737 0.112110 99.617104
28 193 0.002320 0.004149 0.006152 0.009492 0.016888 0.028820 0.041420 0.055280 0.073959 0.103793 0.140332 99.517395
28 194 0.001407 0.002596 0.003950 0.006272 0.011778 0.021870 0.033718 0.047020 0.065031 0.094993 0.132948 99.578415
28 195 0.001820 0.003298 0.004863 0.007479 0.013768 0.025260 0.038396 0.052624 0.071970 0.105004 0.147386 99.528137
28 196 0.003973 0.007759 0.011487 0.016773 0.028959 0.049789 0.070323 0.088137 0.110829 0.151229 0.200846 99.259895
28 197 0.005927 0.016130 0.030198 0.039286 0.049539 0.073152 0.102447 0.123583 0.138734 0.170847 0.221605 99.028549
28 198 0.002324 0.004352 0.006735 0.010438 0.019050 0.036833 0.060715 0.085436 0.110609 0.149393 0.196356 99.317757
28 199 0.002264 0.004400 0.006767 0.010828 0.021515 0.041341 0.062209 0.081724 0.108319 0.154755 0.211445 99.294434
28 200 0.010176 0.021931 0.032567 0.041062 0.057379 0.084931 0.110435 0.130378 0.156242 0.203996 0.266990 98.883911
28 201 0.006003 0.012060 0.017405 0.023758 0.040005 0.072641 0.107826 0.135131 0.163747 0.212615 0.270290 98.938522
28 202 0.002130 0.003889 0.005899 0.009696 0.019676 0.040420 0.067058 0.095944 0.131306 0.185950 0.247345 99.190681
28 203 0.004227 0.008331 0.012785 0.020268 0.039942 0.076530 0.113206 0.141842 0.174942 0.234832 0.305790 98.867302
28 204 0.010904 0.035545 0.073753 0.093733 0.106378 0.143601 0.190808 0.222367 0.246853 0.301263 0.391830 98.182968
28 205 0.005582 0.010906 0.016545 0.024007 0.041725 0.080268 0.128687 0.171912 0.215156 0.288684 0.382064 98.634460
28 206 0.007877 0.013989 0.020160 0.030179 0.053419 0.094343 0.137836 0.181286 0.239286 0.328613 0.428958 98.464050
28 207 0.019037 0.035387 0.050928 0.073986 0.124808 0.198653 0.254803 0.292872 0.346307 0.438084 0.540557 97.624580
28 208 0.020551 0.038307 0.057624 0.083770 0.132292 0.210394 0.282137 0.333544 0.386597 0.478765 0.592120 97.383896
28 209 0.023961 0.044590 0.061221 0.081194 0.127080 0.210288 0.295424 0.370994 0.464077 0.602242 0.750779 96.968147
28 210 0.023151 0.044373 0.070986 0.110217 0.188431 0.318645 0.441742 0.516808 0.567069 0.645862 0.724902 96.347816
28 211 0.028678 0.078899 0.146272 0.187628 0.228965 0.330403 0.446288 0.506345 0.529091 0.597535 0.714634 96.205261
28 212 0.033768 0.057426 0.077664 0.105535 0.163094 0.269421 0.381996 0.467655 0.541560 0.664449 0.809468 96.427963
28 213 0.033279 0.085467 0.140575 0.171710 0.221445 0.328243 0.435896 0.503758 0.578146 0.716072 0.884046 95.901367
28 214 0.019643 0.044348 0.069183 0.093793 0.152896 0.280004 0.412741 0.483407 0.533274 0.651018 0.800794 96.458900
28 215 0.013032 0.026774 0.042436 0.064378 0.114504 0.214453 0.330290 0.427883 0.527672 0.684476 0.857117 96.696983
28 216 0.028065 0.071421 0.125423 0.167609 0.226113 0.322799 0.406179 0.449340 0.496595 0.601769 0.750086 96.354599
28 217 0.028097 0.056128 0.081039 0.104758 0.151494 0.235668 0.318122 0.376962 0.437643 0.545919 0.683061 96.981110
28 218 0.024594 0.042945 0.056764 0.081343 0.143788 0.239349 0.312651 0.366208 0.448505 0.586524 0.728976 96.968353
28 219 0.018428 0.043402 0.072964 0.103572 0.160612 0.268128 0.382183 0.459130 0.521575 0.630925 0.767040 96.572044
28 220 0.026875 0.063880 0.107652 0.145262 0.201981 0.293098 0.368726 0.411167 0.460704 0.555913 0.672440 96.692299
28 221 0.046391 0.080414 0.095394 0.118034 0.184579 0.269441 0.315562 0.335662 0.378149 0.472544 0.577265 97.126564
28 222 0.013521 0.045686 0.098617 0.135369 0.178880 0.262761 0.348193 0.396491 0.442918 0.544465 0.688546 96.844551
28 223 0.029106 0.045671 0.055568 0.079447 0.144778 0.259327 0.369030 0.450700 0.527546 0.639293 0.740322 96.659210
28 224 0.020205 0.048171 0.080100 0.112668 0.169184 0.250432 0.311857 0.349018 0.402945 0.497902 0.606024 97.151497
28 225 0.032777 0.068984 0.093386 0.114427 0.167409 0.258767 0.333189 0.373004 0.421047 0.520145 0.638687 96.978172
```
