## Supplementary material for "A unified evolutionary origin for the ubiquitous protein transporters SecY and YidC": Figure 8-Source data 1. Structure and contact prediction for archaeal and human EMC6-like proteins: 600407A_600407B.epad_prob_phylogenic (part 2 of 6)

```
28 226 0.013200 0.034758 0.066436 0.102604 0.163422 0.265287 0.371656 0.453108 0.531651 0.653696 0.803584 96.540596
28 227 0.022529 0.048270 0.067716 0.085258 0.127927 0.204294 0.274024 0.326855 0.394698 0.512671 0.649129 97.286629
28 228 0.036545 0.061007 0.068216 0.082871 0.131134 0.209576 0.265331 0.299767 0.354390 0.457385 0.567613 97.466164
28 229 0.015094 0.049386 0.099247 0.128730 0.160967 0.240095 0.327020 0.372239 0.405279 0.494330 0.635043 97.072571
28 230 0.020822 0.046966 0.075070 0.096835 0.130077 0.199984 0.287398 0.362895 0.425951 0.532056 0.684004 97.137947
28 231 0.029949 0.039958 0.044364 0.062293 0.107234 0.171507 0.221990 0.265865 0.324292 0.415951 0.510505 97.806091
28 232 0.022375 0.048314 0.070654 0.091055 0.133003 0.202158 0.259070 0.296044 0.344062 0.434597 0.547922 97.550743
28 233 0.026107 0.054576 0.090869 0.130286 0.180928 0.242784 0.293182 0.332853 0.384454 0.478447 0.605707 97.179810
28 234 0.042425 0.046118 0.048219 0.063412 0.099638 0.156384 0.213687 0.271032 0.334752 0.423550 0.515142 97.785645
28 235 0.015713 0.023938 0.031079 0.049147 0.095377 0.167494 0.226551 0.266622 0.307562 0.378450 0.450687 97.987381
28 236 0.028195 0.075782 0.123289 0.138868 0.162667 0.233613 0.299860 0.321009 0.331134 0.397179 0.512369 97.376030
28 237 0.060175 0.119203 0.156836 0.169922 0.189491 0.240200 0.291182 0.326487 0.361190 0.435711 0.550745 97.098862
28 238 0.021758 0.039529 0.057964 0.084578 0.134147 0.200159 0.249048 0.279379 0.310790 0.368873 0.434283 97.819489
28 239 0.042518 0.054837 0.059189 0.081719 0.139768 0.216071 0.265630 0.302842 0.354179 0.432381 0.502367 97.548500
28 240 0.022197 0.051547 0.079688 0.101545 0.141300 0.212229 0.274240 0.305438 0.332655 0.395657 0.476374 97.607132
28 241 0.033825 0.086304 0.135665 0.147782 0.166571 0.239271 0.320290 0.354363 0.360202 0.410338 0.499384 97.246002
28 242 0.025381 0.070698 0.121654 0.145470 0.173986 0.245247 0.322999 0.366587 0.393250 0.458997 0.558357 97.117378
28 243 0.090197 0.140318 0.137010 0.144244 0.198352 0.287397 0.342402 0.370424 0.422932 0.522535 0.619547 96.724640
28 244 0.019767 0.045585 0.071996 0.093920 0.135984 0.225484 0.321546 0.375156 0.406398 0.485365 0.593075 97.225723
28 245 0.020252 0.063955 0.136995 0.183639 0.205402 0.259294 0.332165 0.388776 0.433046 0.513704 0.646532 96.816238
28 246 0.043883 0.077990 0.098519 0.115145 0.152909 0.229899 0.313126 0.376862 0.429033 0.512357 0.615848 97.034431
28 247 0.019460 0.042602 0.067002 0.093624 0.144036 0.227317 0.303852 0.356625 0.413891 0.511271 0.628591 97.191727
28 248 0.037989 0.084835 0.120307 0.135040 0.161082 0.215077 0.263864 0.294612 0.331721 0.403446 0.498070 97.453957
28 249 0.019818 0.039650 0.058416 0.078824 0.121192 0.206781 0.299587 0.357340 0.391064 0.463994 0.562974 97.400360
28 250 0.022429 0.068913 0.133410 0.161735 0.173938 0.221528 0.286657 0.336582 0.375295 0.444456 0.556736 97.218315
28 251 0.013703 0.024719 0.035828 0.051034 0.083146 0.147982 0.225622 0.290033 0.340078 0.417009 0.507296 97.863548
28 252 0.023831 0.054990 0.084072 0.103873 0.134312 0.191459 0.250695 0.299735 0.356758 0.453984 0.584414 97.461876
28 253 0.016247 0.047103 0.092121 0.122033 0.151602 0.219509 0.304622 0.368021 0.419593 0.516246 0.664474 97.078430
28 254 0.013405 0.026002 0.038040 0.053061 0.085084 0.147674 0.219521 0.283725 0.350734 0.456710 0.584889 97.741150
28 255 0.018743 0.028992 0.037234 0.055072 0.097753 0.166042 0.224387 0.268502 0.320599 0.412588 0.519872 97.850212
28 256 0.018436 0.054241 0.107134 0.136986 0.156312 0.206372 0.271835 0.327893 0.385328 0.489452 0.651646 97.194359
28 257 0.019568 0.034020 0.048494 0.069666 0.111581 0.183099 0.256621 0.317686 0.377713 0.477120 0.600904 97.503525
28 258 0.028634 0.050234 0.062908 0.079156 0.119521 0.187905 0.248339 0.297607 0.363147 0.475119 0.611968 97.475464
28 259 0.018286 0.033040 0.046397 0.065537 0.107078 0.178617 0.248540 0.306864 0.373600 0.480558 0.606315 97.535172
28 260 0.028877 0.049036 0.067265 0.092124 0.141244 0.228442 0.312107 0.368917 0.419392 0.520347 0.650817 97.121437
28 261 0.047131 0.103864 0.151794 0.172394 0.200058 0.268457 0.338874 0.386940 0.440945 0.550960 0.710017 96.628563
28 262 0.024030 0.058758 0.104650 0.134219 0.163902 0.239047 0.331397 0.389112 0.415749 0.487609 0.603947 97.047577
28 263 0.060227 0.082304 0.093328 0.125988 0.206477 0.321463 0.406132 0.464883 0.525725 0.618657 0.702142 96.392677
28 264 0.050372 0.089940 0.122867 0.168044 0.265978 0.415322 0.525422 0.571810 0.600017 0.652439 0.693703 95.844093
28 265 0.069419 0.127461 0.180095 0.235157 0.340255 0.513984 0.645106 0.673570 0.649882 0.666237 0.694090 95.204742
28 266 0.187262 0.419194 0.510073 0.471727 0.451108 0.486194 0.493443 0.477758 0.492012 0.554743 0.639027 94.817459
28 267 0.093896 0.195062 0.269402 0.325175 0.447775 0.651199 0.782407 0.795459 0.784772 0.829806 0.887924 93.937126
28 268 0.102076 0.177456 0.219441 0.286373 0.450051 0.679350 0.820377 0.885207 0.964905 1.075568 1.142656 93.196541
28 269 0.097576 0.220941 0.310917 0.381708 0.557398 0.812788 0.947276 0.972797 1.041682 1.200935 1.364184 92.091797
28 270 0.043620 0.070948 0.089678 0.128359 0.244241 0.488577 0.768118 0.988433 1.189374 1.437842 1.611422 92.939392
28 271 0.050622 0.122164 0.194299 0.265912 0.424032 0.715176 0.967103 1.074962 1.159286 1.355449 1.579023 92.091980
28 272 0.069733 0.299530 0.655910 0.729645 0.706864 0.886161 1.121793 1.199973 1.208791 1.331301 1.570520 90.219788
28 273 0.030036 0.100674 0.224048 0.332711 0.490056 0.847556 1.301007 1.528974 1.516023 1.566350 1.689763 90.372803
28 274 0.016046 0.050184 0.103733 0.158218 0.275460 0.558081 0.941701 1.246508 1.467058 1.705381 1.879650 91.597977
28 275 0.088192 0.198850 0.265165 0.323540 0.508237 0.891732 1.242164 1.395914 1.505525 1.714038 1.883464 89.983177
28 276 0.061996 0.261946 0.581714 0.686767 0.677535 0.864507 1.117890 1.196286 1.168993 1.257815 1.470516 90.654030
28 277 0.026130 0.121856 0.347185 0.476283 0.481873 0.625823 0.880415 1.019629 0.985989 1.011979 1.175068 92.847771
28 278 0.039234 0.080998 0.116300 0.155683 0.259869 0.501870 0.811491 1.070488 1.273545 1.521065 1.721653 92.447807
28 279 0.057193 0.117337 0.166810 0.230903 0.385891 0.648558 0.860165 0.978840 1.119352 1.373456 1.636502 92.424995
28 280 0.047658 0.122944 0.209030 0.274147 0.362560 0.527114 0.678147 0.759675 0.839249 1.012296 1.242840 93.924347
28 281 0.043882 0.082389 0.109320 0.140407 0.217382 0.377381 0.544561 0.658302 0.757081 0.937442 1.153457 94.978394
28 282 0.026256 0.106869 0.263309 0.339664 0.356039 0.464757 0.639701 0.786939 0.919907 1.159876 1.562870 93.373810
28 283 0.017303 0.042220 0.071534 0.101940 0.170295 0.337894 0.582054 0.812427 1.008579 1.315909 1.712979 93.826866
28 284 0.011408 0.023613 0.037136 0.056559 0.098955 0.175934 0.264208 0.362397 0.503020 0.726669 0.982246 96.757851
28 285 0.032159 0.064046 0.083920 0.110037 0.181842 0.304300 0.397519 0.453017 0.541641 0.720426 0.931994 96.179100
28 286 0.011219 0.043422 0.116252 0.184253 0.249804 0.376380 0.541929 0.674720 0.785825 0.969445 1.243773 94.802979
28 287 0.006512 0.014349 0.023562 0.036596 0.070770 0.151290 0.267258 0.390937 0.525066 0.730076 0.968254 96.815338
28 288 0.010282 0.019956 0.028620 0.043423 0.083521 0.161490 0.244407 0.315400 0.401105 0.544718 0.701822 97.445259
28 289 0.025785 0.089368 0.173627 0.200040 0.239197 0.372764 0.505299 0.527531 0.510825 0.592256 0.751710 96.011597
28 290 0.027416 0.084619 0.171700 0.219477 0.247697 0.337072 0.471291 0.583031 0.659904 0.792172 1.010020 95.395599
28 291 0.021266 0.034511 0.047757 0.069825 0.114315 0.191055 0.275749 0.354130 0.429381 0.545798 0.688273 97.227936
28 292 0.019411 0.048109 0.081214 0.108047 0.149462 0.230064 0.320962 0.405882 0.513316 0.694514 0.943277 96.485741
28 293 0.014378 0.025573 0.037801 0.055491 0.089580 0.152490 0.224609 0.297904 0.383906 0.529004 0.726529 97.462738
28 294 0.022753 0.040968 0.054855 0.075961 0.123886 0.205823 0.285946 0.371866 0.504395 0.722962 1.001937 96.588646
28 295 0.015307 0.028809 0.041102 0.058543 0.097113 0.171571 0.254912 0.340587 0.454317 0.649355 0.913828 96.974548
28 296 0.010207 0.020218 0.032866 0.054269 0.100863 0.183193 0.278269 0.389245 0.550404 0.805691 1.127512 96.447266
28 297 0.023663 0.037138 0.046689 0.066831 0.114496 0.187431 0.253270 0.324867 0.438384 0.623489 0.848718 97.035019
28 298 0.029114 0.049079 0.062780 0.086485 0.143865 0.232505 0.306946 0.378404 0.493367 0.685446 0.911467 96.620544
28 299 0.027836 0.057448 0.081600 0.107523 0.166090 0.271163 0.371451 0.458309 0.582100 0.795190 1.065842 96.015450
28 300 0.012012 0.024082 0.039661 0.063701 0.114824 0.208206 0.312974 0.411920 0.530050 0.716145 0.941921 96.624504
28 301 0.020553 0.038274 0.056023 0.081709 0.139212 0.237229 0.330492 0.406642 0.497785 0.646334 0.818833 96.726913
28 302 0.053471 0.083523 0.100460 0.132649 0.208025 0.314331 0.391729 0.456817 0.555295 0.706607 0.865851 96.131241
28 303 0.073192 0.100551 0.121418 0.172111 0.271675 0.387277 0.467606 0.543498 0.643672 0.768685 0.880229 95.570084
28 304 0.093687 0.129282 0.158221 0.226098 0.359620 0.512240 0.602309 0.662034 0.734575 0.833523 0.914546 94.773865
28 305 0.118688 0.212424 0.267268 0.306914 0.392139 0.531668 0.623288 0.649032 0.676233 0.761997 0.862641 94.597702
28 306 0.084853 0.200089 0.300994 0.314350 0.328975 0.436987 0.556741 0.605097 0.618931 0.694399 0.818452 95.040131
28 307 0.062005 0.085534 0.107051 0.155551 0.252863 0.379812 0.469811 0.522606 0.564093 0.634518 0.701975 96.064186
28 308 0.035866 0.057624 0.079788 0.114683 0.181154 0.278025 0.362345 0.424686 0.483522 0.568573 0.651945 96.761787
28 309 0.043183 0.063464 0.077284 0.100556 0.145770 0.208253 0.259635 0.302904 0.353126 0.427546 0.506457 97.511818
28 310 0.019746 0.031418 0.042970 0.061166 0.096678 0.149788 0.197040 0.234157 0.272710 0.335422 0.404764 98.154137
28 311 0.014994 0.023386 0.030841 0.043453 0.069470 0.106832 0.138616 0.166122 0.199368 0.250812 0.305157 98.650948
28 312 0.012438 0.019455 0.025914 0.036679 0.058208 0.088040 0.113629 0.135897 0.160986 0.198895 0.239349 98.910507
28 313 0.012361 0.017742 0.023096 0.034680 0.059012 0.090070 0.114551 0.137358 0.164525 0.202566 0.239386 98.904648
28 314 0.008309 0.014263 0.020455 0.029742 0.048650 0.076894 0.102552 0.124409 0.148948 0.187298 0.228606 99.009872
28 315 0.014934 0.026605 0.035855 0.046421 0.067721 0.097243 0.120717 0.137418 0.154210 0.181563 0.210582 98.906731
28 316 0.009722 0.015242 0.021549 0.031929 0.049245 0.075390 0.100128 0.121838 0.143416 0.180464 0.226398 99.024673
29 30 0.000000 0.000000 0.000000 0.000000 0.000000 0.000000 0.000000 0.000000 0.000000 0.000000 0.000000 0.000000
29 31 0.911342 13.796494 20.691595 42.760822 14.372863 1.470002 0.131944 0.024414 0.010457 0.004326 0.000875 5.824865
29 32 13.484732 23.940750 6.477963 10.381743 10.815261 12.514416 12.507315 5.918365 0.553952 0.024343 0.001102 3.380056
29 33 1.605466 7.594347 5.627093 11.984812 15.332630 14.835602 9.660959 8.365306 8.341969 7.251705 3.026526 6.373584
29 34 1.311028 3.718209 1.752553 4.632518 8.170245 16.716581 16.815931 14.876101 9.131985 7.032244 4.827634 11.014971
29 35 0.610397 1.192770 1.510437 2.335623 2.934462 4.390821 8.523826 7.635896 9.870953 10.758298 13.841650 36.394867
29 36 0.338151 0.598776 0.773286 1.325824 2.027969 3.260117 6.324740 5.368349 6.660436 7.555348 11.156135 54.610867
29 37 0.100662 0.172230 0.240537 0.423729 0.657878 1.063809 2.418986 2.561963 3.976353 4.834187 7.230107 76.319565
29 38 0.053823 0.088684 0.127294 0.248147 0.445689 0.823079 1.956708 2.022722 2.986598 3.666267 5.814485 81.766510
29 39 0.216447 0.431349 0.723315 1.492303 3.082889 5.565355 11.392360 9.317337 9.785274 8.327383 9.107635 40.558353
29 40 0.069600 0.169982 0.323891 0.691881 1.687053 4.304537 12.206917 11.527419 12.492380 10.549050 11.099623 34.877670
29 41 0.011625 0.024151 0.046192 0.097166 0.207886 0.467096 0.931246 1.635370 2.676204 4.478103 7.064088 82.360878
29 42 0.083171 0.155468 0.302251 0.671686 1.377045 2.419913 3.697582 5.276759 7.311690 9.760793 11.871658 57.071983
29 43 0.188612 0.547960 1.106142 2.120558 4.665716 10.008197 15.063018 14.969408 11.728090 9.111742 7.038360 23.452196
29 44 0.013531 0.039281 0.093864 0.193529 0.436702 1.197478 2.918180 5.406524 8.221724 11.411492 13.680978 56.386723
29 45 0.010509 0.017865 0.031672 0.076766 0.173590 0.359998 0.632485 1.078089 1.891084 3.539592 6.344301 85.844055
29 46 0.056904 0.119909 0.248176 0.577613 1.371328 3.025358 5.623709 8.437266 10.414958 11.379658 11.231521 47.513599
29 47 0.050519 0.145239 0.329276 0.698879 1.631495 4.126831 8.238894 11.356433 11.825724 11.142999 9.789586 40.664124
29 48 0.004118 0.008726 0.017276 0.038610 0.084004 0.193944 0.400919 0.768059 1.441927 2.858031 5.419649 88.764740
29 49 0.005335 0.009961 0.017524 0.038905 0.090098 0.206582 0.403425 0.744009 1.393320 2.748870 4.988053 89.353920
29 50 0.012056 0.034593 0.078166 0.164661 0.431987 1.399899 3.659857 6.420040 8.234177 9.367925 9.443125 60.753513
29 51 0.004189 0.011908 0.027644 0.059079 0.135846 0.398326 1.076858 2.203317 3.518178 5.298235 7.348373 79.918053
29 52 0.001130 0.001907 0.003348 0.008180 0.018686 0.040841 0.078643 0.146502 0.267381 0.553475 1.179004 97.700905
29 53 0.000489 0.001027 0.002074 0.004869 0.012920 0.035051 0.081222 0.174200 0.359432 0.751543 1.425928 97.151245
29 54 0.001154 0.002880 0.006365 0.014242 0.036514 0.103224 0.247885 0.495597 0.853548 1.410841 2.136466 94.691284
29 55 0.000416 0.000947 0.001950 0.004149 0.009324 0.023450 0.053917 0.109261 0.194776 0.355987 0.635155 98.610672
29 56 0.000270 0.000414 0.000714 0.001651 0.003762 0.007769 0.014319 0.026533 0.047394 0.090227 0.172251 99.634697
29 57 0.000573 0.001171 0.002173 0.004231 0.008669 0.018481 0.035192 0.062076 0.103664 0.184213 0.325399 99.254158
29 58 0.000801 0.001780 0.003311 0.005919 0.011176 0.023053 0.043105 0.071399 0.107139 0.169991 0.272443 99.289879
29 59 0.000562 0.000980 0.001668 0.003123 0.005658 0.009951 0.016421 0.026386 0.039952 0.063727 0.103928 99.727646
29 60 0.000731 0.001037 0.001494 0.002770 0.005168 0.008220 0.011551 0.016680 0.024211 0.036805 0.055583 99.835747
29 61 0.000640 0.001133 0.001725 0.002870 0.005241 0.009283 0.014113 0.019664 0.026535 0.039333 0.059499 99.819962
29 62 0.000411 0.000816 0.001453 0.002581 0.004738 0.008957 0.015477 0.023972 0.033670 0.049631 0.074389 99.783913
29 63 0.001495 0.002192 0.002953 0.004908 0.008880 0.014465 0.019930 0.026459 0.035507 0.051082 0.073876 99.758247
29 64 0.001083 0.002317 0.004254 0.007163 0.012000 0.020708 0.032256 0.044666 0.056905 0.077849 0.109910 99.630890
29 65 0.003024 0.004953 0.006929 0.010603 0.016674 0.025417 0.035050 0.046502 0.059852 0.080762 0.110438 99.599800
29 66 0.001249 0.002056 0.003284 0.006013 0.011306 0.019721 0.030529 0.046189 0.069217 0.107150 0.160607 99.542679
29 67 0.001602 0.003186 0.005729 0.010663 0.021102 0.041026 0.068907 0.104319 0.148758 0.219886 0.319085 99.055740
29 68 0.000623 0.001262 0.002263 0.004224 0.008812 0.019066 0.036580 0.062435 0.096074 0.149777 0.226233 99.392654
29 69 0.000399 0.000658 0.001176 0.002564 0.005888 0.012392 0.022324 0.037820 0.061890 0.108549 0.187637 99.558708
29 70 0.000775 0.002006 0.004094 0.007723 0.016933 0.041659 0.088550 0.156785 0.246348 0.392961 0.592283 98.449883
29 71 0.001080 0.002163 0.004284 0.009941 0.026556 0.064196 0.124877 0.217435 0.358358 0.579984 0.836001 97.775124
29 72 0.000425 0.000776 0.001516 0.003717 0.010254 0.025397 0.051964 0.098753 0.180546 0.332876 0.560504 98.733269
29 73 0.000448 0.000849 0.001646 0.003933 0.010667 0.026001 0.050825 0.092066 0.167237 0.323409 0.588503 98.734421
29 74 0.004326 0.009251 0.018539 0.039941 0.100438 0.237762 0.446564 0.690493 0.928231 1.222092 1.498283 94.804085
29 75 0.002540 0.007381 0.017882 0.036679 0.088781 0.247335 0.555968 0.874235 1.037291 1.179102 1.285948 94.666855
29 76 0.000702 0.001559 0.003149 0.006899 0.017990 0.050795 0.113420 0.203872 0.324941 0.556074 0.922449 97.798149
29 77 0.002327 0.004478 0.008898 0.020538 0.052397 0.118044 0.220536 0.396224 0.722569 1.265941 1.894081 95.293968
29 78 0.023379 0.039607 0.076572 0.201358 0.553530 0.992402 1.242756 1.359243 1.421431 1.531720 1.652133 90.905869
29 79 0.015051 0.027210 0.053560 0.124899 0.299298 0.552550 0.807044 1.085207 1.388172 1.707171 1.957355 91.982483
29 80 0.006745 0.014970 0.026885 0.048573 0.107400 0.250343 0.456511 0.694385 1.026990 1.657163 2.526098 93.183937
29 81 0.010790 0.025229 0.051702 0.105153 0.261135 0.663763 1.334175 2.114560 2.853541 3.690009 4.471371 84.418571
29 82 0.070756 0.164137 0.318356 0.570575 1.002846 1.558987 1.982762 2.225749 2.418638 2.797701 3.353594 83.535896
29 83 0.014844 0.038353 0.081283 0.152425 0.327523 0.745637 1.337079 1.864977 2.330672 3.049738 3.878352 86.179115
29 84 0.021487 0.046267 0.090885 0.181800 0.419185 0.940247 1.670514 2.453191 3.312774 4.458968 5.557436 80.847244
29 85 0.057948 0.117434 0.227893 0.469866 1.057177 2.066855 3.135502 4.009391 4.692198 5.330178 5.709657 73.125908
29 86 0.093210 0.153985 0.258457 0.533791 1.174863 2.017076 2.666090 3.185933 3.747313 4.387062 4.839644 76.942574
29 87 0.138254 0.266579 0.444312 0.735609 1.254416 1.944194 2.474643 2.883847 3.425078 4.119724 4.641718 77.671631
29 88 0.272830 0.587711 0.914116 1.272673 1.946072 3.014881 3.773960 3.932846 3.979636 4.274907 4.532915 71.497452
29 89 0.244153 0.724800 1.474884 1.902756 2.304011 3.180970 3.957476 4.086942 3.894757 3.943195 4.158250 70.127800
29 90 0.596390 0.806760 0.952835 1.305903 1.910524 2.582007 2.979722 3.194547 3.383101 3.637136 3.842766 74.808304
29 91 0.150072 0.399624 0.810631 1.174244 1.563636 2.299560 3.065426 3.386870 3.411468 3.636836 3.994761 76.106873
29 92 0.227235 0.358624 0.525002 0.857918 1.404209 2.009584 2.428538 2.700490 2.926929 3.209921 3.486399 79.865150
29 93 0.090253 0.158717 0.262955 0.431046 0.684342 1.076692 1.558642 2.068157 2.527913 2.986726 3.394514 84.760048
29 94 0.122405 0.208806 0.319628 0.536477 0.934651 1.405977 1.732737 1.950732 2.166836 2.411403 2.596174 85.614174
29 95 0.333198 0.685672 1.008698 1.265003 1.511478 1.748329 1.858429 1.907557 2.047163 2.308801 2.630713 82.694962
29 96 0.116111 0.250939 0.430341 0.636761 0.950783 1.441347 1.922095 2.224945 2.411462 2.681603 2.996124 83.937492
29 97 0.311273 0.435500 0.557226 0.793714 1.111136 1.344533 1.464020 1.602117 1.793090 2.014411 2.228840 86.344139
29 98 0.246908 0.367708 0.502698 0.730509 1.013760 1.225063 1.343373 1.475431 1.656737 1.863247 2.056120 87.518440
29 99 0.125940 0.254388 0.419075 0.640458 0.961429 1.328694 1.575590 1.676853 1.751055 1.909869 2.100227 87.256416
29 100 0.108578 0.200374 0.319993 0.516555 0.824211 1.127189 1.294061 1.399339 1.557959 1.800337 2.043480 88.807922
29 101 0.051560 0.086311 0.140207 0.262559 0.507795 0.834300 1.113119 1.367437 1.681677 2.104640 2.534704 89.315697
29 102 0.009887 0.023582 0.048378 0.097386 0.233714 0.564635 1.068920 1.588497 2.051260 2.555151 2.964947 88.793640
29 103 0.016126 0.031055 0.057450 0.112590 0.237279 0.470793 0.764551 1.061934 1.371336 1.773913 2.229038 91.873932
29 104 0.017303 0.029699 0.047543 0.084955 0.166300 0.309812 0.486301 0.697496 0.980816 1.394059 1.890420 93.895302
29 105 0.009498 0.018500 0.032386 0.057703 0.107297 0.193846 0.305698 0.452172 0.663972 1.005696 1.480645 95.672585
29 106 0.003831 0.006112 0.010101 0.020797 0.046452 0.093859 0.159316 0.261222 0.432175 0.735539 1.186869 97.043732
29 107 0.002676 0.005242 0.009786 0.019084 0.040019 0.085359 0.157652 0.259218 0.398245 0.624301 0.947270 97.451149
29 108 0.004503 0.008743 0.014838 0.025461 0.046448 0.085901 0.138608 0.203571 0.288051 0.425540 0.624076 98.134262
29 109 0.003163 0.005714 0.009616 0.018039 0.037129 0.073058 0.121272 0.185298 0.279090 0.438616 0.668342 98.160660
29 110 0.000918 0.001645 0.002859 0.006038 0.014854 0.034564 0.066042 0.118101 0.212642 0.394648 0.678004 98.469688
29 111 0.000817 0.001614 0.003140 0.006574 0.014276 0.029697 0.054131 0.091252 0.146412 0.238837 0.377795 99.035454
29 112 0.001485 0.002367 0.004096 0.009003 0.020999 0.041236 0.066955 0.103160 0.155805 0.239670 0.354694 99.000534
29 113 0.000770 0.001764 0.003379 0.006462 0.014428 0.034119 0.068073 0.114987 0.177115 0.277588 0.416087 98.885223
29 114 0.000294 0.000549 0.000988 0.002072 0.004916 0.011432 0.022769 0.042112 0.075869 0.143629 0.259903 99.435463
29 115 0.000329 0.000610 0.001130 0.002401 0.005517 0.012198 0.023482 0.041131 0.067681 0.114533 0.187743 99.543243
29 116 0.000633 0.001207 0.002229 0.004613 0.010525 0.022718 0.041418 0.067200 0.101852 0.156292 0.228166 99.363144
29 117 0.000633 0.001287 0.002342 0.004561 0.009980 0.021959 0.041009 0.067167 0.102722 0.162059 0.245792 99.340492
29 118 0.000342 0.000618 0.001118 0.002308 0.005010 0.010228 0.018445 0.031447 0.051944 0.089259 0.149419 99.639862
29 119 0.000425 0.000829 0.001466 0.002789 0.005985 0.012924 0.023804 0.038236 0.057299 0.090665 0.140461 99.625114
29 120 0.000917 0.001930 0.003470 0.006319 0.013076 0.027560 0.048749 0.071977 0.096105 0.133117 0.180631 99.416145
29 121 0.000874 0.001649 0.002864 0.005367 0.010992 0.022016 0.037903 0.058545 0.085766 0.129388 0.187774 99.456856
29 122 0.000985 0.001854 0.003153 0.005602 0.010962 0.020943 0.033947 0.049403 0.069951 0.104315 0.152790 99.546089
29 123 0.001916 0.003189 0.005080 0.009212 0.018372 0.032365 0.046751 0.062466 0.083824 0.117144 0.157804 99.461876
29 124 0.004917 0.007890 0.011860 0.021268 0.042517 0.069455 0.086881 0.098268 0.115071 0.145623 0.180009 99.216240
29 125 0.003205 0.007485 0.013903 0.021697 0.035552 0.062269 0.094421 0.118325 0.133659 0.158688 0.190757 99.160042
29 126 0.006686 0.011115 0.015236 0.022001 0.035946 0.057251 0.076815 0.092645 0.109047 0.134231 0.162791 99.276230
29 127 0.006931 0.012861 0.021156 0.033033 0.050258 0.071417 0.088341 0.100145 0.110671 0.128492 0.150156 99.226540
29 128 0.019266 0.032845 0.042037 0.052857 0.067430 0.080623 0.086880 0.091626 0.101114 0.119097 0.141286 99.164940
29 129 0.004872 0.010136 0.017674 0.026869 0.040739 0.062849 0.086271 0.103729 0.116184 0.135776 0.160184 99.234718
29 130 0.008300 0.012288 0.016394 0.024955 0.041022 0.060301 0.075352 0.088830 0.103472 0.123504 0.144468 99.301109
29 131 0.009047 0.015998 0.022888 0.031284 0.044071 0.061839 0.077454 0.089623 0.102523 0.125131 0.153792 99.266350
29 132 0.005502 0.010940 0.017351 0.025021 0.037789 0.058988 0.081457 0.099218 0.114460 0.139084 0.170022 99.240166
29 133 0.006688 0.012455 0.018959 0.027060 0.040056 0.059951 0.080622 0.099085 0.117595 0.146274 0.182320 99.208931
29 134 0.007064 0.011336 0.016015 0.024129 0.037947 0.055205 0.070284 0.085571 0.105175 0.135022 0.171512 99.280739
29 135 0.004055 0.007331 0.012097 0.019861 0.032571 0.050515 0.070197 0.091965 0.118605 0.157860 0.206529 99.228409
29 136 0.005636 0.009998 0.015140 0.023985 0.041240 0.066891 0.090990 0.112636 0.139965 0.188334 0.252475 99.052711
29 137 0.002176 0.004949 0.009291 0.016217 0.031792 0.063374 0.104516 0.141025 0.172104 0.216461 0.267326 98.970772
29 138 0.001350 0.002914 0.005628 0.010610 0.021162 0.041266 0.067839 0.095675 0.125924 0.175380 0.243327 99.208923
29 139 0.000647 0.001332 0.002475 0.004890 0.011223 0.025996 0.049946 0.081934 0.125100 0.197263 0.296964 99.202225
29 140 0.001271 0.002879 0.005591 0.010948 0.024775 0.053957 0.093654 0.136805 0.188809 0.268789 0.367097 98.845428
29 141 0.000762 0.001471 0.002814 0.006141 0.015053 0.033224 0.059396 0.092506 0.133286 0.196716 0.277620 99.181015
29 142 0.000427 0.000878 0.001655 0.003390 0.008106 0.019295 0.037868 0.063847 0.098887 0.158653 0.242443 99.364548
29 143 0.001726 0.003086 0.005328 0.010632 0.023108 0.043948 0.068401 0.100371 0.148640 0.231855 0.348470 99.014435
29 144 0.001111 0.002544 0.005009 0.009881 0.023858 0.058979 0.115563 0.179097 0.241640 0.331562 0.434689 98.596069
29 145 0.001019 0.001997 0.003737 0.007638 0.016743 0.034475 0.059662 0.092886 0.136874 0.210515 0.311864 99.122581
29 146 0.000882 0.001535 0.002647 0.005634 0.013905 0.030264 0.052800 0.085623 0.138122 0.229079 0.355527 99.083977
29 147 0.003237 0.005688 0.009970 0.020388 0.045304 0.087420 0.135032 0.191164 0.268617 0.399995 0.572088 98.261093
29 148 0.002244 0.005296 0.010404 0.019031 0.040194 0.089463 0.165760 0.250007 0.331401 0.448386 0.586272 98.051537
29 149 0.001707 0.003768 0.007359 0.014049 0.029687 0.064990 0.119215 0.184667 0.257315 0.367442 0.510242 98.439560
29 150 0.005246 0.007960 0.011776 0.021923 0.046367 0.086844 0.132571 0.191963 0.283451 0.438538 0.647319 98.126045
29 151 0.013211 0.024666 0.041205 0.069866 0.121386 0.198185 0.282713 0.377195 0.492199 0.660997 0.872485 96.845886
29 152 0.016710 0.025399 0.038799 0.069671 0.129533 0.210263 0.286915 0.371825 0.480368 0.640249 0.828947 96.901321
29 153 0.009714 0.023123 0.041652 0.063972 0.112722 0.225395 0.376184 0.506051 0.617466 0.793389 1.008481 96.221855
29 154 0.019407 0.032276 0.048430 0.080936 0.149502 0.264325 0.384269 0.505600 0.661536 0.924483 1.259818 95.669411
29 155 0.024446 0.044577 0.078635 0.142000 0.263972 0.458866 0.663571 0.835844 0.984360 1.200451 1.446385 93.856888
29 156 0.021293 0.045867 0.078779 0.126556 0.234860 0.460430 0.711784 0.866279 0.963082 1.166252 1.409066 93.915756
29 157 0.026235 0.067822 0.134924 0.210433 0.344575 0.622194 0.934116 1.101668 1.163475 1.323685 1.537778 92.533096
29 158 0.023862 0.049014 0.086358 0.145228 0.272738 0.523960 0.807599 1.013832 1.160734 1.394990 1.653686 92.867996
29 159 0.071661 0.134515 0.222382 0.358039 0.579210 0.841522 1.008932 1.085011 1.150146 1.288590 1.448208 91.811783
29 160 0.044393 0.081271 0.131102 0.217335 0.387742 0.634838 0.842394 0.983621 1.117678 1.304042 1.475407 92.780182
29 161 0.058790 0.112064 0.186987 0.295368 0.464417 0.664026 0.802754 0.886925 0.978381 1.130275 1.299738 93.120277
29 162 0.040260 0.069061 0.108371 0.177390 0.294758 0.432308 0.541252 0.645177 0.779540 0.953936 1.128609 94.829338
29 163 0.022421 0.041591 0.072157 0.127382 0.231880 0.379747 0.524282 0.665617 0.829825 1.042719 1.259976 94.802406
29 164 0.017113 0.033709 0.059149 0.105068 0.200872 0.349529 0.495054 0.627454 0.780578 0.998647 1.233939 95.098892
29 165 0.008061 0.014106 0.024479 0.047664 0.098411 0.178205 0.266846 0.370801 0.508452 0.708275 0.933420 96.841278
29 166 0.008352 0.014989 0.025798 0.047336 0.090483 0.156685 0.227299 0.314312 0.448006 0.664075 0.931642 97.071022
29 167 0.007272 0.017097 0.030936 0.049887 0.096779 0.211835 0.375162 0.518241 0.636142 0.822358 1.041533 96.192757
29 168 0.007342 0.013502 0.023467 0.043428 0.082911 0.143665 0.208369 0.280194 0.373731 0.519729 0.703710 97.599953
29 169 0.007630 0.010971 0.016490 0.030368 0.057464 0.094686 0.133453 0.186017 0.263890 0.385637 0.540340 98.273056
29 170 0.008423 0.014738 0.024926 0.045253 0.083585 0.140221 0.200647 0.266308 0.345199 0.456748 0.586128 97.827820
29 171 0.008195 0.016187 0.027480 0.045433 0.081975 0.147941 0.221189 0.275635 0.317420 0.392231 0.485501 97.980812
29 172 0.006045 0.010761 0.017807 0.030414 0.052217 0.083471 0.115964 0.152402 0.200299 0.277912 0.378043 98.674667
29 173 0.006937 0.011703 0.018392 0.030767 0.052755 0.083251 0.115424 0.153438 0.203876 0.276075 0.360058 98.687325
29 174 0.008303 0.014798 0.024362 0.042797 0.080139 0.131099 0.174782 0.208876 0.242551 0.292871 0.346051 98.433372
29 175 0.016222 0.023930 0.031274 0.045663 0.069412 0.092084 0.107787 0.129617 0.167117 0.222005 0.280694 98.814194
29 176 0.003679 0.006305 0.010406 0.018905 0.036011 0.059277 0.082018 0.108206 0.143196 0.194204 0.251010 99.086784
29 177 0.004807 0.008014 0.013023 0.023504 0.044801 0.076525 0.110558 0.146680 0.185198 0.235062 0.286665 98.865166
29 178 0.006342 0.013217 0.022267 0.034903 0.058813 0.097333 0.134614 0.160144 0.180169 0.215813 0.257586 98.818802
29 179 0.004603 0.008166 0.013114 0.021250 0.034484 0.050542 0.065573 0.082970 0.106254 0.141528 0.184619 99.286896
29 180 0.002736 0.004382 0.006900 0.012435 0.023861 0.040060 0.057630 0.078971 0.105821 0.142831 0.183298 99.341080
29 181 0.002419 0.004142 0.006970 0.013081 0.026938 0.048373 0.071772 0.098102 0.129971 0.171605 0.212715 99.213913
29 182 0.003429 0.005564 0.008570 0.014510 0.026206 0.041729 0.056633 0.073121 0.093989 0.124450 0.159219 99.392578
29 183 0.003288 0.005258 0.007680 0.012235 0.020660 0.031104 0.040696 0.052178 0.068352 0.091990 0.119467 99.547096
29 184 0.003439 0.005381 0.007915 0.012754 0.022061 0.034544 0.046500 0.059046 0.074214 0.097016 0.123063 99.514076
29 185 0.004131 0.007933 0.012102 0.016951 0.026295 0.041687 0.057753 0.071390 0.084431 0.105533 0.130876 99.440918
29 186 0.003627 0.005593 0.008076 0.012691 0.021205 0.032290 0.042845 0.054063 0.067106 0.086588 0.109141 99.556770
29 187 0.003381 0.005347 0.007723 0.011966 0.020020 0.030611 0.040481 0.050570 0.062060 0.078904 0.097575 99.591362
29 188 0.005803 0.008315 0.011164 0.017087 0.027411 0.037477 0.044883 0.053599 0.065229 0.080828 0.096332 99.551872
29 189 0.006336 0.009657 0.012909 0.018540 0.028263 0.038656 0.046809 0.056103 0.068552 0.085966 0.104000 99.524216
29 190 0.003607 0.005387 0.007643 0.012353 0.021314 0.031534 0.040155 0.050409 0.064195 0.083330 0.103407 99.576660
29 191 0.002363 0.003871 0.005953 0.009979 0.018131 0.029294 0.040276 0.052328 0.066690 0.086650 0.108333 99.576134
29 192 0.003221 0.004988 0.007191 0.011611 0.020467 0.032002 0.042864 0.055351 0.071459 0.094235 0.119170 99.537445
29 193 0.003299 0.005417 0.008154 0.013466 0.024167 0.038008 0.050599 0.065118 0.085001 0.113143 0.143453 99.450172
29 194 0.001887 0.003104 0.004907 0.008719 0.016857 0.028790 0.041391 0.056723 0.077514 0.108224 0.143837 99.508049
29 195 0.003039 0.004786 0.007152 0.012012 0.021907 0.035570 0.049468 0.066298 0.089094 0.121808 0.159067 99.429794
29 196 0.004133 0.006650 0.010223 0.017589 0.032635 0.053000 0.071949 0.091813 0.116383 0.151945 0.191024 99.252663
29 197 0.004871 0.009761 0.015448 0.023087 0.039187 0.066837 0.095013 0.116447 0.136346 0.169082 0.206608 99.117310
29 198 0.004390 0.007030 0.010305 0.016564 0.028291 0.043820 0.058481 0.075106 0.098377 0.134861 0.180589 99.342186
29 199 0.003078 0.004958 0.007667 0.013341 0.025024 0.042361 0.060926 0.082671 0.111622 0.155158 0.207566 99.285629
29 200 0.006508 0.010840 0.016261 0.026288 0.046460 0.074093 0.099112 0.122702 0.150774 0.191394 0.235938 99.019630
29 201 0.005079 0.008649 0.013585 0.022810 0.040266 0.064286 0.087772 0.112753 0.144047 0.189689 0.243419 99.067650
29 202 0.003983 0.006730 0.010465 0.017343 0.029880 0.046971 0.064386 0.085794 0.116374 0.162611 0.220386 99.235085
29 203 0.004393 0.007124 0.011065 0.019533 0.037272 0.064638 0.093961 0.126426 0.166067 0.223469 0.289378 98.956673
29 204 0.005771 0.012177 0.020249 0.031453 0.055250 0.099758 0.151319 0.194477 0.232236 0.287835 0.351800 98.557678
29 205 0.006019 0.009888 0.015501 0.026503 0.047299 0.077572 0.109343 0.144948 0.190276 0.257904 0.342039 98.772705
29 206 0.011473 0.018203 0.026090 0.040660 0.067818 0.103801 0.136838 0.173320 0.223263 0.295449 0.381163 98.521919
29 207 0.015500 0.025642 0.039769 0.064453 0.107278 0.163180 0.215972 0.267659 0.325772 0.403576 0.490502 97.880699
29 208 0.022686 0.035472 0.051045 0.081699 0.137716 0.204265 0.256394 0.307092 0.373420 0.461072 0.551991 97.517151
29 209 0.018646 0.032495 0.052629 0.085347 0.139622 0.214311 0.285529 0.350537 0.420439 0.518618 0.631930 97.249893
29 210 0.030497 0.047315 0.069068 0.114500 0.198825 0.298369 0.374772 0.441415 0.516879 0.608570 0.696090 96.603699
29 211 0.010917 0.023535 0.043167 0.071655 0.126154 0.226174 0.345460 0.445678 0.526627 0.630681 0.741075 96.808876
29 212 0.025232 0.035535 0.047766 0.077318 0.132261 0.198593 0.253087 0.314524 0.401697 0.532736 0.689369 97.291885
29 213 0.013230 0.025795 0.044174 0.073993 0.129790 0.217868 0.313713 0.406102 0.505198 0.634300 0.770754 96.865089
29 214 0.010194 0.018800 0.029981 0.049671 0.092123 0.167285 0.250492 0.327991 0.413240 0.537697 0.679274 97.423248
29 215 0.008236 0.013687 0.021216 0.036171 0.066440 0.115192 0.169521 0.232388 0.317114 0.447087 0.610013 97.962936
29 216 0.006211 0.012401 0.021843 0.037600 0.071970 0.139448 0.229484 0.321631 0.408533 0.518078 0.630894 97.601906
29 217 0.010563 0.018698 0.030344 0.052730 0.096958 0.154962 0.203997 0.249658 0.308058 0.393235 0.492123 97.988678
29 218 0.007110 0.011439 0.018310 0.033718 0.065837 0.114108 0.163428 0.215918 0.280076 0.371804 0.479376 98.238876
29 219 0.004569 0.008870 0.014969 0.025892 0.050403 0.096164 0.152801 0.215381 0.294327 0.412716 0.552419 98.171494
29 220 0.004333 0.008487 0.015253 0.027974 0.055391 0.104264 0.166219 0.232624 0.300382 0.388652 0.485839 98.210579
29 221 0.005704 0.009248 0.015773 0.032791 0.070225 0.119218 0.162429 0.202469 0.244909 0.309049 0.386857 98.441330
29 222 0.001459 0.003379 0.006577 0.012471 0.028101 0.065890 0.124638 0.189292 0.254829 0.345704 0.445066 98.522598
29 223 0.002632 0.004217 0.007154 0.014940 0.032984 0.061718 0.095331 0.139671 0.203397 0.305395 0.433215 98.699341
29 224 0.002215 0.004602 0.008637 0.016511 0.035039 0.070552 0.118010 0.171790 0.230856 0.309616 0.394330 98.637840
29 225 0.002662 0.004913 0.008369 0.015932 0.034794 0.070549 0.114287 0.162111 0.218791 0.303242 0.400084 98.664268
29 226 0.001320 0.002619 0.004821 0.009530 0.021648 0.048296 0.089140 0.143608 0.215227 0.323985 0.456859 98.682953
29 227 0.004194 0.007758 0.013822 0.026291 0.050901 0.085462 0.119817 0.155374 0.198265 0.264648 0.346536 98.726936
29 228 0.004696 0.007445 0.012173 0.024015 0.050012 0.084918 0.116715 0.150520 0.191879 0.254735 0.327110 98.775780
29 229 0.001883 0.004184 0.007679 0.013309 0.027330 0.061216 0.113916 0.172207 0.228737 0.307431 0.393631 98.668472
29 230 0.005301 0.010440 0.018452 0.032518 0.058258 0.094334 0.128834 0.163654 0.206775 0.276875 0.368957 98.635605
29 231 0.017352 0.025201 0.034375 0.054321 0.086409 0.114174 0.130319 0.151216 0.185736 0.239308 0.301871 98.659721
29 232 0.007395 0.014898 0.024688 0.039389 0.067213 0.110744 0.153718 0.188982 0.222847 0.275023 0.336051 98.559052
29 233 0.003473 0.006924 0.012525 0.023862 0.050442 0.095864 0.145236 0.193600 0.244051 0.314225 0.390197 98.519600
29 234 0.025115 0.036370 0.043422 0.057069 0.079605 0.102860 0.119538 0.142064 0.180910 0.242453 0.317396 98.653198
29 235 0.017040 0.026322 0.036725 0.056963 0.091443 0.127689 0.151006 0.173594 0.207500 0.263754 0.327100 98.520866
29 236 0.009695 0.021454 0.034226 0.048663 0.081190 0.144698 0.208357 0.243353 0.264847 0.314181 0.375938 98.253403
29 237 0.010914 0.023389 0.041725 0.063441 0.093885 0.142795 0.196978 0.241554 0.274831 0.329112 0.400709 98.180672
29 238 0.025671 0.041951 0.056731 0.079323 0.112372 0.145374 0.168688 0.192775 0.226061 0.274656 0.330231 98.346169
29 239 0.018496 0.026724 0.037885 0.060796 0.097765 0.137462 0.169303 0.203981 0.246275 0.305080 0.370095 98.326141
29 240 0.006525 0.012835 0.022177 0.036956 0.064958 0.109825 0.156416 0.196144 0.233834 0.291371 0.357489 98.511467
29 241 0.006196 0.012199 0.020745 0.034586 0.063725 0.119094 0.180424 0.223643 0.252125 0.307301 0.377679 98.402283
29 242 0.004246 0.008662 0.014686 0.024009 0.044447 0.084731 0.134769 0.182210 0.228001 0.302275 0.392399 98.579559
29 243 0.008645 0.013711 0.022308 0.041555 0.079105 0.126506 0.163732 0.196291 0.233555 0.297898 0.376392 98.440300
29 244 0.007815 0.013080 0.019852 0.032834 0.058095 0.095304 0.131075 0.166370 0.210130 0.281245 0.369362 98.614845
29 245 0.003009 0.006858 0.013421 0.022667 0.039714 0.077798 0.135837 0.194610 0.240641 0.305457 0.387364 98.572624
29 246 0.012598 0.018776 0.026211 0.042993 0.074537 0.112436 0.142730 0.174594 0.216526 0.281435 0.361494 98.535667
29 247 0.003466 0.006573 0.011362 0.019551 0.035326 0.063515 0.099464 0.140266 0.188079 0.260688 0.354077 98.817635
29 248 0.009328 0.016888 0.026109 0.041535 0.071818 0.116497 0.157141 0.188887 0.219227 0.265921 0.320169 98.566483
29 249 0.006106 0.009780 0.014981 0.025315 0.044544 0.074792 0.109216 0.147631 0.191602 0.257801 0.341734 98.776505
29 250 0.004280 0.009843 0.018135 0.028604 0.047570 0.086570 0.138579 0.185543 0.223739 0.282671 0.359567 98.614899
29 251 0.008862 0.013607 0.019051 0.030033 0.050014 0.076514 0.100285 0.125822 0.159556 0.215047 0.288309 98.912903
29 252 0.005306 0.010179 0.017110 0.028252 0.048698 0.081963 0.119270 0.156561 0.197397 0.260453 0.339778 98.735031
29 253 0.003071 0.006218 0.010507 0.017259 0.032693 0.065155 0.109646 0.156469 0.205508 0.280225 0.372999 98.740250
29 254 0.005693 0.010235 0.016795 0.028103 0.047895 0.075962 0.105175 0.137440 0.176721 0.236412 0.312833 98.846741
29 255 0.011501 0.016560 0.023149 0.037723 0.063109 0.092839 0.117766 0.146849 0.186767 0.247018 0.320761 98.735962
29 256 0.005377 0.012498 0.022537 0.034040 0.054956 0.097190 0.150323 0.196744 0.238110 0.306018 0.395322 98.486885
29 257 0.009418 0.013946 0.019918 0.033362 0.059676 0.096904 0.134092 0.176288 0.228082 0.302395 0.389641 98.536278
29 258 0.011576 0.019391 0.030389 0.050560 0.086448 0.131465 0.169401 0.207414 0.256294 0.330761 0.418279 98.288025
29 259 0.011407 0.020032 0.032305 0.052756 0.088320 0.137543 0.184395 0.229729 0.281837 0.358820 0.448518 98.154335
29 260 0.030459 0.043981 0.054491 0.077527 0.122120 0.178760 0.221170 0.262139 0.320172 0.409503 0.509328 97.770348
29 261 0.012841 0.028960 0.054428 0.081857 0.118107 0.186422 0.267679 0.326931 0.363006 0.429930 0.523746 97.606094
29 262 0.037860 0.070451 0.093900 0.114965 0.154038 0.221941 0.282762 0.322198 0.358039 0.422892 0.502511 97.418442
29 263 0.041108 0.065309 0.092138 0.132090 0.194332 0.268594 0.322147 0.364116 0.409769 0.479940 0.554315 97.076141
29 264 0.043936 0.080540 0.124085 0.176005 0.247227 0.332304 0.387482 0.415854 0.445811 0.507732 0.578477 96.660545
29 265 0.049569 0.082760 0.111077 0.149128 0.217275 0.317625 0.403120 0.467218 0.532164 0.625503 0.715267 96.329292
29 266 0.031721 0.067487 0.121423 0.192879 0.312711 0.487935 0.621237 0.657019 0.639995 0.656765 0.683461 95.527359
29 267 0.044073 0.077192 0.115081 0.170258 0.260323 0.379961 0.477317 0.551992 0.629578 0.740351 0.852085 95.701790
29 268 0.033931 0.063260 0.107457 0.177945 0.281384 0.396226 0.486551 0.565464 0.656109 0.779873 0.912562 95.539238
29 269 0.007442 0.014532 0.026829 0.053457 0.120703 0.248718 0.396909 0.537961 0.688691 0.887873 1.072932 95.943954
29 270 0.006261 0.009668 0.015197 0.030133 0.064804 0.119649 0.178876 0.257796 0.383303 0.590017 0.852133 97.492165
29 271 0.008315 0.015807 0.028992 0.057777 0.124746 0.245414 0.385279 0.521492 0.661626 0.864379 1.096017 95.990158
29 272 0.007412 0.020640 0.041804 0.071218 0.147323 0.341844 0.623696 0.828799 0.917362 1.059187 1.223258 94.717453
29 273 0.001498 0.003237 0.006675 0.014749 0.038488 0.100351 0.209272 0.358926 0.546667 0.833735 1.181849 96.704552
29 274 0.001268 0.002715 0.005408 0.011950 0.031034 0.077614 0.153272 0.260379 0.418048 0.684380 1.038823 97.315109
29 275 0.008407 0.017248 0.034240 0.071369 0.155121 0.293335 0.442854 0.590441 0.752616 1.003846 1.306819 95.323708
29 276 0.005024 0.013005 0.027093 0.050352 0.111878 0.272573 0.526725 0.752846 0.878041 1.050851 1.246592 95.065018
29 277 0.002631 0.006415 0.013117 0.024624 0.054737 0.137893 0.288982 0.462741 0.604783 0.778607 0.961124 96.664352
29 278 0.005667 0.009649 0.016729 0.034075 0.073066 0.141064 0.223941 0.324369 0.452645 0.658110 0.931539 97.129150
29 279 0.020172 0.034435 0.053531 0.092303 0.173758 0.296073 0.415267 0.537842 0.694457 0.928429 1.194213 95.559517
29 280 0.012344 0.026318 0.047439 0.078306 0.137113 0.243789 0.370287 0.482575 0.574608 0.708111 0.869694 96.449417
29 281 0.019146 0.027993 0.039382 0.064912 0.109280 0.165432 0.215961 0.273851 0.350962 0.476055 0.638414 97.618607
29 282 0.005089 0.011433 0.020558 0.034288 0.067065 0.146559 0.266768 0.390456 0.501969 0.663973 0.856603 97.035240
29 283 0.005465 0.009885 0.017408 0.032915 0.063857 0.117739 0.190445 0.287574 0.416637 0.622054 0.899641 97.336380
29 284 0.009389 0.016705 0.026859 0.044358 0.071489 0.106057 0.141204 0.185392 0.246688 0.344417 0.475084 98.332359
29 285 0.005697 0.009467 0.016033 0.031857 0.065348 0.113917 0.165229 0.224168 0.293365 0.390053 0.501048 98.183815
29 286 0.001084 0.002341 0.004512 0.009022 0.022114 0.055996 0.117220 0.205292 0.320899 0.494901 0.702183 98.064438
29 287 0.001805 0.003252 0.006078 0.013277 0.030146 0.058576 0.093875 0.142988 0.215348 0.334995 0.493394 98.606270
29 288 0.004384 0.007368 0.013051 0.026697 0.053862 0.089821 0.127019 0.172776 0.228466 0.308048 0.405195 98.563316
29 289 0.005616 0.012003 0.020012 0.033383 0.068609 0.141461 0.228795 0.303499 0.371531 0.461665 0.542313 97.811111
29 290 0.005673 0.012408 0.023243 0.039311 0.068938 0.123518 0.194851 0.270715 0.348683 0.463937 0.610253 97.838470
29 291 0.017268 0.023557 0.031086 0.050947 0.087769 0.128900 0.161256 0.202432 0.261957 0.346984 0.446537 98.241302
29 292 0.006327 0.013588 0.025512 0.042126 0.069499 0.118808 0.180489 0.244843 0.314729 0.427407 0.583499 97.973175
29 293 0.012534 0.018412 0.025825 0.043703 0.078122 0.122305 0.160479 0.207735 0.279172 0.387802 0.519459 98.144455
29 294 0.009642 0.016634 0.027499 0.047522 0.082177 0.133629 0.188808 0.254707 0.346038 0.492278 0.687291 97.713776
29 295 0.013732 0.021704 0.031605 0.052807 0.094310 0.154542 0.212481 0.281300 0.382908 0.542393 0.743366 97.468857
29 296 0.009918 0.017643 0.030404 0.055596 0.104048 0.178539 0.266125 0.379483 0.539329 0.770798 1.054878 96.593239
29 297 0.018301 0.025543 0.037057 0.064698 0.114620 0.175818 0.235226 0.313684 0.426900 0.592631 0.799382 97.196136
29 298 0.017945 0.027130 0.039587 0.067981 0.123862 0.194162 0.256635 0.334235 0.452357 0.626748 0.827635 97.031715
29 299 0.019796 0.033938 0.054478 0.094739 0.174507 0.288815 0.394048 0.497472 0.631744 0.825943 1.045934 95.938583
29 300 0.014215 0.025019 0.040653 0.071383 0.137734 0.246559 0.363581 0.484962 0.632218 0.829961 1.035131 96.118584
29 301 0.017193 0.029658 0.047586 0.081652 0.146910 0.240018 0.332502 0.429830 0.545754 0.695593 0.852857 96.580444
29 302 0.043962 0.065496 0.093425 0.154010 0.258791 0.362428 0.431711 0.505715 0.610881 0.741194 0.860568 95.871819
29 303 0.082426 0.113271 0.151834 0.233890 0.357161 0.457976 0.515154 0.583178 0.677249 0.775230 0.852053 95.200577
29 304 0.123583 0.159520 0.196312 0.284236 0.419567 0.530775 0.586076 0.643378 0.718275 0.792587 0.843473 94.702217
29 305 0.092235 0.172331 0.250833 0.317564 0.406930 0.537830 0.632446 0.665452 0.685102 0.751599 0.834123 94.653549
29 306 0.084833 0.188654 0.268768 0.290496 0.335847 0.459931 0.569767 0.604804 0.621018 0.690716 0.784835 95.100334
29 307 0.061212 0.093549 0.136950 0.210937 0.318784 0.424726 0.491694 0.541486 0.592944 0.660472 0.720275 95.746971
29 308 0.039999 0.066122 0.094612 0.140131 0.222695 0.323053 0.393730 0.444886 0.503741 0.581105 0.645092 96.544838
29 309 0.032214 0.052357 0.076639 0.116421 0.183873 0.259751 0.311822 0.351163 0.397682 0.462400 0.520436 97.235237
29 310 0.024606 0.038651 0.053279 0.078129 0.123433 0.178670 0.220376 0.255577 0.297563 0.355126 0.408884 97.965706
29 311 0.017977 0.028554 0.040230 0.058282 0.088426 0.124877 0.154192 0.180350 0.210451 0.252327 0.294152 98.550186
29 312 0.018714 0.027796 0.036140 0.051110 0.077866 0.106276 0.125053 0.142110 0.164116 0.194494 0.222729 98.833595
29 313 0.020727 0.027994 0.035479 0.051540 0.077976 0.103394 0.121162 0.141170 0.165184 0.193504 0.218629 98.843239
29 314 0.014833 0.023128 0.031524 0.045331 0.069824 0.097853 0.118176 0.135028 0.153423 0.179653 0.205304 98.925926
29 315 0.019683 0.032396 0.041854 0.052743 0.071308 0.094351 0.113170 0.129429 0.146180 0.169467 0.192692 98.936722
29 316 0.015962 0.023505 0.030664 0.043355 0.063538 0.089048 0.108687 0.125728 0.145160 0.178802 0.219121 98.956429
30 31 0.000000 0.000000 0.000000 0.000000 0.000000 0.000000 0.000000 0.000000 0.000000 0.000000 0.000000 0.000000
30 32 0.737096 12.520771 20.248676 44.945274 15.163395 1.362653 0.123396 0.021727 0.007960 0.002967 0.000554 4.865529
30 33 5.228634 13.041815 4.366745 8.325813 10.327378 17.119957 22.714577 12.322179 1.211050 0.045125 0.001533 5.295192
30 34 1.225738 6.716070 5.014381 8.967119 10.591066 12.541869 11.348089 12.186551 12.886305 10.540755 3.736196 4.245859
30 35 0.375754 1.181724 0.562336 1.426251 2.537850 6.632507 8.515980 10.313683 9.451759 11.655298 12.424907 34.921951
30 36 0.414974 0.748191 0.917422 1.502796 1.989476 2.952497 5.957582 5.779914 7.901029 8.848029 12.233323 50.754768
30 37 0.165629 0.256306 0.286581 0.464175 0.720567 1.209434 2.483017 2.280556 3.190788 4.175126 7.249580 77.518234
30 38 0.085530 0.113937 0.147152 0.296535 0.536607 0.888803 1.925935 2.012511 3.151365 3.915352 6.061557 80.864716
30 39 0.530461 0.699516 0.793905 1.372977 2.436528 4.108054 8.582352 7.816204 9.806904 9.523669 11.306059 43.023373
30 40 0.236209 0.337303 0.419252 0.813455 1.769485 3.399160 7.387321 6.760221 8.947240 9.513895 12.174196 48.242264
30 41 0.037222 0.054186 0.079244 0.185493 0.445114 0.959224 2.482560 2.566705 3.407740 3.763815 5.622875 80.395821
30 42 0.225485 0.274192 0.371457 0.728733 1.270692 1.783990 2.357819 3.276854 4.556373 6.085314 7.742918 71.326180
30 43 0.635279 1.096071 1.211774 1.571308 2.642561 4.650036 6.914417 8.926697 11.099248 12.790862 12.468546 35.993202
30 44 0.031662 0.069948 0.123496 0.268115 0.683548 1.455069 2.283984 3.111366 4.396683 6.516560 8.888546 72.171021
30 45 0.018198 0.024817 0.040186 0.097088 0.212002 0.390320 0.664371 1.124086 1.754146 2.623079 3.789080 89.262627
30 46 0.156006 0.260679 0.406952 0.777006 1.388849 2.084136 2.908493 4.138844 5.886825 7.809049 9.579721 64.603439
30 47 0.124143 0.269059 0.406233 0.673385 1.298481 2.345405 3.592385 5.099350 7.251340 9.414418 10.650666 58.875130
30 48 0.006351 0.010337 0.016688 0.038109 0.088771 0.185762 0.337699 0.597758 1.035158 1.771826 2.821059 93.090477
30 49 0.007486 0.011651 0.018553 0.041201 0.090070 0.172181 0.298310 0.537524 0.979728 1.722341 2.786110 93.334839
30 50 0.017908 0.040084 0.070240 0.142085 0.343147 0.780195 1.441334 2.387173 3.877225 5.850326 7.553789 77.496490
30 51 0.005945 0.012885 0.021203 0.041123 0.093841 0.208190 0.399914 0.740105 1.391045 2.507346 3.941049 90.637352
30 52 0.001691 0.002406 0.003624 0.008253 0.018459 0.035724 0.063116 0.117240 0.219187 0.417060 0.758328 98.354912
30 53 0.003191 0.005886 0.010137 0.021785 0.046621 0.090771 0.166085 0.317650 0.616499 1.147177 1.946474 95.627724
30 54 0.001863 0.003413 0.005719 0.011922 0.028161 0.060195 0.110695 0.205563 0.384088 0.682207 1.085871 97.420296
30 55 0.000865 0.001647 0.002763 0.005538 0.012325 0.024618 0.042832 0.075313 0.134659 0.241091 0.403133 99.055222
30 56 0.000728 0.000968 0.001431 0.003023 0.006324 0.010817 0.017151 0.030071 0.053476 0.094283 0.158927 99.622803
30 57 0.001603 0.002630 0.003764 0.006355 0.011637 0.019729 0.029953 0.047411 0.078323 0.133925 0.221941 99.442726
30 58 0.002317 0.003756 0.004884 0.007467 0.013383 0.022647 0.033580 0.049925 0.076188 0.120803 0.185300 99.479752
30 59 0.001451 0.002141 0.003043 0.005259 0.009212 0.013750 0.018847 0.027373 0.040707 0.061698 0.091620 99.724899
30 60 0.001622 0.001935 0.002432 0.004227 0.007106 0.009518 0.011830 0.016168 0.022538 0.031936 0.045088 99.845596
30 61 0.001479 0.002210 0.002699 0.003879 0.006370 0.009611 0.012756 0.016994 0.023345 0.034241 0.049838 99.836578
30 62 0.000841 0.001410 0.002000 0.003206 0.005743 0.009311 0.013027 0.017791 0.024786 0.036979 0.054673 99.830231
30 63 0.002556 0.003107 0.003749 0.005837 0.009173 0.012575 0.016082 0.021536 0.028969 0.039930 0.055074 99.801414
30 64 0.002451 0.003998 0.005023 0.007145 0.011961 0.018905 0.025118 0.031827 0.041811 0.059503 0.083303 99.708954
30 65 0.004130 0.006053 0.007930 0.011769 0.017564 0.024168 0.030760 0.039376 0.050164 0.066021 0.086807 99.655251
30 66 0.002351 0.003026 0.003990 0.007119 0.013179 0.020126 0.027392 0.039450 0.058231 0.085703 0.120642 99.618790
30 67 0.003290 0.005042 0.006776 0.010971 0.020031 0.033076 0.048187 0.071546 0.110208 0.169503 0.242619 99.278755
30 68 0.001044 0.001834 0.002720 0.004664 0.009205 0.016709 0.025790 0.039115 0.061563 0.100597 0.154784 99.581978
30 69 0.000618 0.000883 0.001367 0.002875 0.006457 0.011724 0.018304 0.029794 0.050052 0.085202 0.136248 99.656479
30 70 0.001125 0.002268 0.003880 0.007352 0.016560 0.035010 0.062669 0.107870 0.184667 0.311629 0.476726 98.790245
30 71 0.001861 0.002969 0.004807 0.010435 0.025553 0.051137 0.085834 0.147931 0.260575 0.437754 0.644748 98.326401
30 72 0.000784 0.001261 0.002241 0.005469 0.014158 0.028192 0.047726 0.085694 0.159590 0.283157 0.444998 98.926727
30 73 0.000944 0.001517 0.002649 0.006238 0.015827 0.032485 0.056971 0.103029 0.190484 0.339847 0.542994 98.707016
30 74 0.011017 0.016709 0.025249 0.051746 0.118464 0.215694 0.325934 0.499431 0.769351 1.100592 1.401617 95.464195
30 75 0.009098 0.019047 0.031169 0.055728 0.122507 0.240652 0.369824 0.520270 0.745834 1.020622 1.224249 95.640999
30 76 0.002212 0.003842 0.006415 0.014118 0.038391 0.089488 0.160762 0.264471 0.427787 0.676912 0.949960 97.365639
30 77 0.008142 0.011062 0.018681 0.046474 0.119354 0.222892 0.346333 0.558217 0.899594 1.327316 1.732274 94.709656
30 78 0.130464 0.115949 0.152698 0.338402 0.641079 0.803987 0.893017 1.117709 1.388464 1.574897 1.709131 91.134201
30 79 0.107337 0.105352 0.133504 0.259537 0.466772 0.586790 0.652982 0.826399 1.090507 1.344625 1.566295 92.859894
30 80 0.028630 0.040725 0.055413 0.106828 0.262115 0.518234 0.768860 1.048368 1.421288 1.916822 2.395330 91.437386
30 81 0.062876 0.091833 0.151087 0.349210 0.814846 1.279882 1.575126 1.970805 2.600151 3.359520 4.048611 83.696053
30 82 0.614154 0.569160 0.537923 0.722358 1.036536 1.319905 1.522743 1.835895 2.268816 2.770475 3.317202 83.484833
30 83 0.140066 0.224730 0.282500 0.427602 0.767456 1.193670 1.485439 1.764365 2.196077 2.791962 3.372441 85.353691
30 84 0.120764 0.161050 0.232831 0.478194 1.070735 1.803693 2.371745 2.968900 3.659003 4.337071 4.823988 77.972023
30 85 0.611451 0.558102 0.639486 1.151176 2.007673 2.622912 2.982463 3.530951 4.152127 4.641200 4.950059 72.152397
30 86 0.851228 0.646078 0.637293 1.062322 1.800387 2.323258 2.570651 2.942603 3.369020 3.719445 3.939373 76.138344
30 87 0.497857 0.540023 0.608299 1.014650 1.809876 2.484703 2.789266 3.128569 3.558646 3.924313 4.118595 75.525200
30 88 0.716369 0.868379 0.971295 1.398149 2.286263 3.249577 3.764953 4.069293 4.336841 4.556669 4.601828 69.180389
30 89 1.111214 1.828290 1.819627 1.741028 2.181358 3.093067 3.686404 3.721699 3.640319 3.720137 3.816445 69.640411
30 90 1.155466 1.336079 1.471702 1.858903 2.251417 2.582003 2.774163 2.909830 2.966254 3.109781 3.343770 74.240639
30 91 0.509500 0.809950 0.854745 1.006347 1.553995 2.451975 3.037534 3.194381 3.331139 3.670316 3.934763 75.645355
30 92 0.433853 0.521888 0.671857 1.068423 1.604969 2.053791 2.376040 2.741535 3.069032 3.350327 3.600655 78.507637
30 93 0.254145 0.278338 0.311340 0.508303 0.918648 1.371408 1.702194 2.057820 2.456135 2.868839 3.220364 84.052467
30 94 0.301220 0.357791 0.432873 0.681754 1.078698 1.409064 1.609070 1.871499 2.211367 2.556529 2.856261 84.633873
30 95 0.599163 0.768980 0.812324 1.014612 1.402951 1.848905 2.145458 2.376442 2.589566 2.815578 3.035553 80.590469
30 96 0.257683 0.387604 0.522184 0.793824 1.254599 1.695391 1.940759 2.137503 2.418809 2.800420 3.185787 82.605438
30 97 0.872078 0.648271 0.597640 0.856598 1.172953 1.294566 1.368647 1.581216 1.797125 1.945723 2.087919 85.777267
30 98 0.680269 0.565776 0.572103 0.838123 1.150999 1.229455 1.226352 1.334129 1.480905 1.619209 1.769658 87.533020
30 99 0.428144 0.517998 0.557323 0.730729 1.008142 1.218039 1.312052 1.419896 1.571644 1.747748 1.912662 87.575623
30 100 0.500435 0.489063 0.459832 0.601005 0.833371 0.992043 1.059368 1.166049 1.310744 1.464201 1.613845 89.510040
30 101 0.138228 0.172203 0.230710 0.430848 0.804613 1.108776 1.247464 1.404638 1.636873 1.917332 2.192064 88.716248
30 102 0.027807 0.049411 0.079866 0.165211 0.409622 0.799483 1.139083 1.406647 1.723060 2.157270 2.554949 89.487587
30 103 0.070284 0.090112 0.116320 0.210859 0.425513 0.666629 0.834501 1.016114 1.270700 1.599733 1.942154 91.757080
30 104 0.049414 0.065688 0.087314 0.153676 0.296544 0.477692 0.640637 0.837804 1.114493 1.468590 1.849387 92.958763
30 105 0.023043 0.034927 0.048421 0.079993 0.142998 0.234319 0.344551 0.516553 0.795487 1.188678 1.646659 94.944366
30 106 0.008443 0.011348 0.016847 0.034185 0.072491 0.127508 0.195414 0.311646 0.511148 0.813971 1.202092 96.694908
30 107 0.006082 0.009947 0.015341 0.027555 0.054209 0.096467 0.149561 0.230799 0.365984 0.578827 0.862444 97.602783
30 108 0.008149 0.012841 0.018227 0.029444 0.050782 0.081250 0.116943 0.169828 0.253998 0.385201 0.565448 98.307892
30 109 0.007112 0.009855 0.013295 0.023452 0.045038 0.075545 0.111981 0.171966 0.274335 0.431280 0.636203 98.199936
30 110 0.001601 0.002339 0.003659 0.007946 0.019362 0.038581 0.064114 0.109893 0.198354 0.351490 0.563479 98.639175
30 111 0.001245 0.002062 0.003407 0.006775 0.014004 0.024924 0.039927 0.066234 0.112613 0.187669 0.295138 99.246010
30 112 0.002323 0.003105 0.004565 0.009343 0.019885 0.034222 0.052221 0.083303 0.133916 0.209117 0.309064 99.138931
30 113 0.001323 0.002577 0.004131 0.007290 0.015439 0.031078 0.053142 0.087178 0.145253 0.242485 0.373158 99.036942
30 114 0.000373 0.000619 0.001034 0.002199 0.005225 0.010811 0.019227 0.034539 0.063624 0.117872 0.202718 99.541763
30 115 0.000427 0.000734 0.001237 0.002533 0.005720 0.011115 0.018679 0.031287 0.053438 0.091512 0.147588 99.635727
30 116 0.001261 0.002047 0.003029 0.005396 0.011099 0.020114 0.031255 0.048436 0.078054 0.126895 0.192661 99.479752
30 117 0.001154 0.001972 0.002946 0.005248 0.010994 0.020636 0.033088 0.052877 0.087885 0.145915 0.222217 99.415070
30 118 0.000513 0.000801 0.001279 0.002561 0.005421 0.009777 0.015720 0.025897 0.043465 0.073382 0.117673 99.703514
30 119 0.000689 0.001133 0.001691 0.003095 0.006590 0.012287 0.019282 0.029257 0.045376 0.072085 0.108481 99.700035
30 120 0.002245 0.003786 0.005030 0.007613 0.013964 0.024068 0.035418 0.050023 0.072995 0.108933 0.153454 99.522469
30 121 0.001544 0.002340 0.003430 0.006389 0.013245 0.022608 0.032347 0.046387 0.069456 0.104813 0.148586 99.548851
30 122 0.001880 0.002671 0.003788 0.006833 0.013375 0.021482 0.029259 0.039712 0.055198 0.077658 0.105980 99.642166
30 123 0.004336 0.005122 0.006338 0.010779 0.019576 0.027774 0.034396 0.044392 0.059660 0.079978 0.103616 99.604034
30 124 0.011507 0.012019 0.012687 0.019126 0.032299 0.044842 0.055004 0.070109 0.091528 0.117392 0.142981 99.390503
30 125 0.008628 0.013697 0.015790 0.020051 0.032029 0.048688 0.062295 0.076208 0.097443 0.128118 0.159464 99.337593
30 126 0.011055 0.013717 0.015810 0.021918 0.033072 0.045767 0.056344 0.066946 0.078569 0.096522 0.119566 99.440712
30 127 0.012243 0.015921 0.018379 0.025561 0.038882 0.053029 0.063383 0.074099 0.087446 0.106067 0.126862 99.378136
30 128 0.018069 0.022619 0.025243 0.033491 0.047561 0.062123 0.072933 0.083284 0.093671 0.107665 0.123003 99.310341
30 129 0.008054 0.011765 0.014387 0.020543 0.033881 0.050278 0.062217 0.072833 0.087444 0.109934 0.134631 99.394035
30 130 0.011135 0.012801 0.014999 0.022917 0.035662 0.046363 0.054473 0.066332 0.081783 0.100688 0.121006 99.431839
30 131 0.011956 0.015095 0.016765 0.022806 0.034426 0.046738 0.056340 0.068208 0.084864 0.107407 0.132083 99.403313
30 132 0.006694 0.010567 0.014084 0.020374 0.032505 0.048579 0.062853 0.076920 0.094497 0.120332 0.150249 99.362343
30 133 0.009205 0.012472 0.014952 0.021286 0.033598 0.048669 0.062253 0.078329 0.099073 0.127126 0.159120 99.333916
30 134 0.008926 0.010273 0.011834 0.018412 0.030946 0.043683 0.054295 0.069536 0.090634 0.117069 0.145342 99.399048
30 135 0.007001 0.009427 0.012274 0.019520 0.032292 0.045170 0.056613 0.073342 0.098300 0.131182 0.168636 99.346245
30 136 0.012291 0.013066 0.014208 0.022475 0.039289 0.056782 0.071288 0.092238 0.121741 0.160797 0.204781 99.191048
30 137 0.007335 0.012166 0.014999 0.021007 0.035457 0.054884 0.071638 0.090629 0.121173 0.166505 0.216950 99.187256
30 138 0.003746 0.006608 0.009060 0.013769 0.024735 0.041502 0.058131 0.076610 0.104215 0.147405 0.199495 99.314720
30 139 0.001099 0.001817 0.003021 0.006428 0.015736 0.031419 0.050155 0.075853 0.114996 0.173175 0.241740 99.284569
30 140 0.003742 0.006064 0.008573 0.015017 0.031032 0.054508 0.079117 0.112977 0.166699 0.242781 0.327072 98.952415
30 141 0.002268 0.003414 0.005045 0.009626 0.020138 0.034295 0.049623 0.073701 0.114435 0.174140 0.242688 99.270630
30 142 0.000915 0.001642 0.002692 0.005243 0.011810 0.022907 0.036926 0.058419 0.095086 0.153646 0.225997 99.384720
30 143 0.003039 0.004131 0.005858 0.011490 0.025108 0.043930 0.065119 0.100110 0.157852 0.240224 0.335050 99.008087
30 144 0.002959 0.005147 0.007764 0.014025 0.030951 0.059515 0.092184 0.135728 0.203590 0.302924 0.410657 98.734558
30 145 0.002802 0.004227 0.006078 0.011065 0.022063 0.037050 0.053339 0.078628 0.120938 0.186395 0.268180 99.209229
30 146 0.001670 0.002605 0.004087 0.008087 0.017736 0.033181 0.052801 0.084958 0.140597 0.230300 0.346536 99.077438
30 147 0.005629 0.007138 0.010068 0.020952 0.047681 0.083600 0.122471 0.186838 0.290532 0.429181 0.575379 98.220528
30 148 0.004858 0.009355 0.014391 0.023584 0.046313 0.086101 0.132313 0.190300 0.277797 0.409696 0.559974 98.245316
30 149 0.003495 0.006361 0.009810 0.016961 0.034284 0.063886 0.097999 0.142958 0.212662 0.321119 0.452383 98.638084
30 150 0.007036 0.008832 0.012094 0.023765 0.052372 0.093172 0.136342 0.201627 0.306788 0.461782 0.641512 98.054680
30 151 0.021378 0.030600 0.042045 0.069474 0.120431 0.181957 0.244209 0.336464 0.474731 0.659033 0.873750 96.945930
30 152 0.030676 0.035363 0.044547 0.077351 0.139162 0.204105 0.260489 0.344355 0.464453 0.617656 0.785635 96.996208
30 153 0.028347 0.049009 0.063025 0.086104 0.145638 0.243454 0.333965 0.423829 0.555565 0.751928 0.967696 96.351440
30 154 0.047575 0.058439 0.070751 0.115996 0.217217 0.346368 0.451693 0.572284 0.739860 0.969430 1.206646 95.203743
30 155 0.104561 0.122773 0.149283 0.235729 0.378096 0.511013 0.615789 0.760100 0.940543 1.133081 1.314497 93.734535
30 156 0.096759 0.141559 0.161965 0.223004 0.375125 0.570073 0.683090 0.755567 0.868180 1.050536 1.224977 93.849167
30 157 0.150277 0.274257 0.312877 0.334803 0.445922 0.662351 0.837195 0.930450 1.039335 1.227707 1.427145 92.357681
30 158 0.098854 0.151809 0.194438 0.290025 0.508726 0.796426 0.967401 1.048364 1.148675 1.334689 1.513124 91.947472
30 159 0.347098 0.383470 0.392460 0.503128 0.692056 0.875084 0.991155 1.102364 1.203302 1.296125 1.375233 90.838531
30 160 0.234117 0.292076 0.335769 0.453427 0.644340 0.820919 0.914720 0.994760 1.093163 1.221337 1.342729 91.652641
30 161 0.287751 0.325979 0.325471 0.410379 0.583689 0.759204 0.857448 0.955394 1.080850 1.223485 1.344789 91.845558
30 162 0.167541 0.181211 0.202016 0.294267 0.441209 0.563821 0.639203 0.742814 0.879768 1.030059 1.166750 93.691338
30 163 0.127415 0.156210 0.183650 0.271813 0.426304 0.570549 0.660293 0.769145 0.921327 1.099992 1.268806 93.544495
30 164 0.088261 0.110043 0.133789 0.211993 0.360937 0.512971 0.625159 0.763335 0.943266 1.136085 1.305640 93.808525
30 165 0.041226 0.051097 0.067146 0.118318 0.220027 0.328463 0.415309 0.528238 0.680585 0.856289 1.020439 95.672867
30 166 0.039227 0.047879 0.057918 0.094918 0.174833 0.273828 0.360113 0.468471 0.620309 0.815034 1.015941 96.031532
30 167 0.038838 0.066030 0.083876 0.116064 0.203773 0.344027 0.466108 0.577961 0.744247 0.992398 1.244867 95.121803
30 168 0.032066 0.043096 0.055263 0.086818 0.146375 0.217095 0.280705 0.364394 0.482589 0.639378 0.813536 96.838684
30 169 0.027833 0.025606 0.029240 0.055586 0.107893 0.154659 0.191053 0.256615 0.354751 0.472215 0.595833 97.728714
30 170 0.025144 0.034859 0.047892 0.078164 0.130203 0.186953 0.235995 0.301987 0.399472 0.532656 0.685746 97.340935
30 171 0.045785 0.057791 0.054686 0.067436 0.112829 0.178205 0.225694 0.275145 0.360376 0.489869 0.618630 97.513550
30 172 0.018553 0.025728 0.033065 0.051018 0.083349 0.117909 0.144365 0.178583 0.231289 0.308893 0.398928 98.408318
30 173 0.019786 0.023224 0.028523 0.047222 0.082682 0.121814 0.152893 0.188710 0.232767 0.291483 0.357426 98.453468
30 174 0.025947 0.033822 0.040645 0.061095 0.099169 0.135351 0.160869 0.195731 0.249657 0.317803 0.384389 98.295525
30 175 0.039348 0.034663 0.031912 0.046947 0.077205 0.102847 0.119807 0.148936 0.191802 0.242399 0.289423 98.674713
30 176 0.012418 0.016090 0.020400 0.033588 0.059002 0.082368 0.097504 0.119915 0.157019 0.205893 0.254478 98.941322
30 177 0.014032 0.018421 0.024119 0.039644 0.068882 0.101184 0.126302 0.154048 0.189409 0.238778 0.293555 98.731628
30 178 0.020689 0.031273 0.033324 0.039276 0.060506 0.094324 0.122920 0.150393 0.190434 0.248343 0.306322 98.702202
30 179 0.009753 0.012951 0.016632 0.026218 0.044181 0.063836 0.079849 0.099376 0.126163 0.162773 0.203194 99.155075
30 180 0.009971 0.011749 0.013899 0.022025 0.038194 0.055818 0.070803 0.090705 0.117097 0.150653 0.185720 99.233368
30 181 0.009083 0.012417 0.016072 0.025526 0.044243 0.063673 0.078244 0.097248 0.125936 0.164270 0.204138 99.159149
30 182 0.009893 0.012299 0.014460 0.021435 0.035274 0.050395 0.063020 0.079571 0.102457 0.131912 0.162839 99.316444
30 183 0.005571 0.007484 0.009664 0.015137 0.025436 0.036610 0.046282 0.058940 0.076279 0.098648 0.122112 99.497833
30 184 0.008016 0.009882 0.011822 0.017800 0.029130 0.040660 0.049654 0.061104 0.076827 0.097837 0.119967 99.477303
30 185 0.008752 0.013172 0.015730 0.020435 0.031004 0.044899 0.056339 0.068052 0.084594 0.108728 0.133939 99.414352
30 186 0.007444 0.009283 0.011112 0.016569 0.027298 0.039073 0.048313 0.058963 0.072671 0.091424 0.110595 99.507256
30 187 0.006208 0.008469 0.010934 0.016445 0.026488 0.036805 0.044825 0.054361 0.066465 0.082344 0.098315 99.548340
30 188 0.010432 0.011696 0.013292 0.019734 0.031263 0.040897 0.047459 0.057151 0.070039 0.085096 0.098348 99.514595
30 189 0.010640 0.013455 0.015960 0.023039 0.035444 0.046227 0.053404 0.063091 0.076778 0.093959 0.109727 99.458275
30 190 0.008264 0.010149 0.012445 0.019230 0.031685 0.043284 0.051885 0.063472 0.078652 0.096616 0.113016 99.471306
30 191 0.007851 0.010815 0.013720 0.020132 0.032217 0.045578 0.056652 0.069398 0.084952 0.104457 0.123429 99.430801
30 192 0.009859 0.012550 0.015003 0.022205 0.036116 0.050457 0.061033 0.074034 0.091857 0.114808 0.136863 99.375221
30 193 0.012145 0.016070 0.019467 0.027958 0.043548 0.059693 0.072145 0.087616 0.108602 0.135441 0.161865 99.255447
30 194 0.006455 0.008843 0.011506 0.018556 0.033807 0.051817 0.065888 0.081489 0.102381 0.130430 0.158008 99.330818
30 195 0.009334 0.011701 0.014962 0.024111 0.041266 0.058782 0.073089 0.091420 0.114471 0.141828 0.167935 99.251106
30 196 0.016387 0.020246 0.023607 0.034166 0.054132 0.073932 0.087662 0.104751 0.129633 0.163384 0.198098 99.094002
30 197 0.017176 0.026243 0.028929 0.034728 0.052176 0.076992 0.094843 0.110706 0.137277 0.180453 0.227263 99.013206
30 198 0.008571 0.011239 0.014601 0.023579 0.041032 0.061097 0.077817 0.096979 0.121946 0.156251 0.193605 99.193283
30 199 0.008429 0.011135 0.014892 0.024739 0.043784 0.065815 0.085043 0.108172 0.137742 0.175767 0.216486 99.108002
30 200 0.018159 0.024363 0.028952 0.040259 0.060779 0.083126 0.101622 0.125102 0.158837 0.203320 0.251862 98.903618
30 201 0.011670 0.016136 0.020249 0.030617 0.051730 0.076730 0.096504 0.119064 0.152291 0.199918 0.252643 98.972443
30 202 0.008049 0.010557 0.013697 0.022350 0.039568 0.060644 0.080370 0.105151 0.137129 0.177426 0.220175 99.124886
30 203 0.012762 0.016659 0.021346 0.034053 0.058025 0.084730 0.106385 0.132640 0.168538 0.217075 0.271231 98.876556
30 204 0.017720 0.028757 0.034388 0.043417 0.067337 0.104290 0.136386 0.166582 0.210409 0.277568 0.353699 98.559448
30 205 0.016429 0.021381 0.026714 0.040875 0.068677 0.102575 0.131209 0.163509 0.206404 0.266317 0.334249 98.621658
30 206 0.024663 0.031611 0.038570 0.056954 0.090058 0.126605 0.155357 0.188160 0.231410 0.288706 0.353136 98.414772
30 207 0.039547 0.049746 0.057400 0.079573 0.121015 0.168185 0.206844 0.252110 0.312556 0.388488 0.468649 97.855888
30 208 0.046588 0.057169 0.067818 0.097969 0.149128 0.202495 0.243094 0.290174 0.350412 0.426098 0.507295 97.561760
30 209 0.047967 0.063755 0.075026 0.104363 0.161185 0.228335 0.280864 0.336260 0.408917 0.499201 0.589546 97.204582
30 210 0.055247 0.070492 0.085221 0.123336 0.186713 0.254942 0.309405 0.371783 0.450738 0.547782 0.650624 96.893723
30 211 0.029118 0.047336 0.060952 0.085065 0.139644 0.219407 0.286850 0.347939 0.434414 0.559645 0.692075 97.097549
30 212 0.046421 0.047995 0.053638 0.084491 0.142278 0.205046 0.257640 0.326162 0.413433 0.520614 0.633502 97.268784
30 213 0.033200 0.048867 0.062238 0.089694 0.142848 0.210651 0.271096 0.339396 0.433703 0.556225 0.685712 97.126373
30 214 0.028257 0.039658 0.048823 0.072597 0.123863 0.192364 0.247914 0.302356 0.377148 0.487032 0.610465 97.469521
30 215 0.019613 0.027093 0.036109 0.057174 0.096515 0.149916 0.202989 0.264144 0.338684 0.438671 0.556686 97.812408
30 216 0.015671 0.023921 0.032321 0.051867 0.096551 0.157665 0.208673 0.260720 0.335198 0.442299 0.558853 97.816261
30 217 0.030922 0.039259 0.046409 0.067235 0.103665 0.143491 0.178303 0.223426 0.285358 0.363443 0.449922 98.068573
30 218 0.024459 0.026470 0.030035 0.049389 0.087169 0.123606 0.150719 0.192266 0.256830 0.340320 0.430679 98.288055
30 219 0.010138 0.015331 0.021720 0.037021 0.070039 0.114529 0.155994 0.205577 0.276171 0.373354 0.481391 98.238731
30 220 0.010634 0.014440 0.020118 0.036650 0.070405 0.106995 0.139717 0.186023 0.255018 0.343449 0.435400 98.381149
30 221 0.020850 0.020887 0.024020 0.040774 0.071854 0.100227 0.122153 0.156432 0.208083 0.274101 0.346293 98.614326
30 222 0.004987 0.009197 0.013417 0.021730 0.043562 0.078573 0.113100 0.153668 0.219317 0.318403 0.425349 98.598694
30 223 0.005929 0.006394 0.008570 0.018189 0.040519 0.066624 0.091608 0.132501 0.196459 0.283111 0.375675 98.774422
30 224 0.005412 0.008504 0.012345 0.021252 0.039912 0.064227 0.089262 0.124023 0.175045 0.242855 0.316203 98.900963
30 225 0.006181 0.008652 0.011483 0.020040 0.040353 0.068029 0.094666 0.129807 0.181587 0.253539 0.330951 98.854713
30 226 0.002750 0.004353 0.006669 0.012957 0.028965 0.053636 0.079851 0.116685 0.177222 0.269730 0.378117 98.869064
30 227 0.011065 0.013875 0.016898 0.026644 0.046386 0.070258 0.093610 0.126300 0.172232 0.234023 0.304520 98.884186
30 228 0.012970 0.014548 0.017186 0.028555 0.050441 0.071333 0.088502 0.116411 0.158112 0.211971 0.270055 98.959915
30 229 0.003922 0.007143 0.010569 0.017453 0.035693 0.066839 0.097569 0.129034 0.173643 0.246950 0.332459 98.878731
30 230 0.009025 0.012288 0.016170 0.026794 0.049073 0.077156 0.104512 0.142018 0.196645 0.271898 0.356052 98.738373
30 231 0.026895 0.022803 0.024772 0.041446 0.069288 0.090360 0.106651 0.135832 0.176528 0.225469 0.276665 98.803291
30 232 0.015705 0.023926 0.028926 0.039290 0.060949 0.089705 0.113837 0.140280 0.179609 0.241411 0.315762 98.750603
30 233 0.004812 0.007490 0.011313 0.021318 0.045462 0.080034 0.111280 0.147311 0.199778 0.278914 0.368181 98.724106
30 234 0.018422 0.019413 0.022988 0.039784 0.073530 0.105111 0.126411 0.156868 0.199890 0.255651 0.312632 98.669304
30 235 0.024369 0.027128 0.030444 0.045802 0.073937 0.102435 0.123740 0.151286 0.188160 0.238339 0.292357 98.702003
30 236 0.020142 0.035416 0.043646 0.052322 0.075149 0.116774 0.156484 0.189954 0.231911 0.301064 0.382112 98.395027
30 237 0.015331 0.022723 0.028714 0.042844 0.075639 0.122306 0.160329 0.195264 0.241293 0.313818 0.395131 98.386612
30 238 0.027890 0.035538 0.042423 0.059976 0.088979 0.120229 0.147150 0.181293 0.223562 0.275803 0.330722 98.466438
30 239 0.030414 0.030322 0.033397 0.053098 0.086988 0.115470 0.135551 0.168770 0.216892 0.277044 0.340363 98.511688
30 240 0.015158 0.023830 0.032571 0.047484 0.073369 0.105118 0.132477 0.162422 0.202699 0.260715 0.327883 98.616280
30 241 0.015631 0.023112 0.028342 0.040521 0.068706 0.109231 0.142144 0.171968 0.212417 0.276529 0.349735 98.561668
30 242 0.010003 0.015569 0.021006 0.031834 0.055813 0.090989 0.123753 0.158251 0.203818 0.271627 0.349120 98.668221
30 243 0.024636 0.025559 0.028515 0.045898 0.078162 0.107871 0.130493 0.165959 0.216443 0.277936 0.340849 98.557678
30 244 0.019378 0.025700 0.031856 0.046043 0.069393 0.095913 0.120241 0.150384 0.188632 0.242568 0.308517 98.701378
30 245 0.008608 0.015567 0.020821 0.029499 0.052465 0.087932 0.118175 0.146618 0.190461 0.260153 0.337927 98.731781
30 246 0.026390 0.028158 0.031277 0.047039 0.073960 0.099397 0.121507 0.155577 0.201226 0.256794 0.318073 98.640602
30 247 0.008061 0.011469 0.015336 0.025263 0.045868 0.071873 0.095559 0.124834 0.166679 0.226832 0.298141 98.910088
30 248 0.015732 0.022550 0.028562 0.041603 0.064535 0.089386 0.110075 0.136293 0.173064 0.220243 0.270417 98.827538
30 249 0.010774 0.013436 0.016582 0.026253 0.044714 0.066951 0.087428 0.114414 0.151805 0.205445 0.270581 98.991615
30 250 0.007529 0.013377 0.018056 0.025174 0.041895 0.069755 0.098253 0.127692 0.167707 0.228914 0.300762 98.900894
30 251 0.013495 0.016014 0.018946 0.028783 0.045784 0.063657 0.078905 0.100805 0.131982 0.176714 0.231126 99.093788
30 252 0.008771 0.012841 0.016715 0.025757 0.043996 0.068004 0.091230 0.120391 0.160229 0.216146 0.281828 98.954094
30 253 0.004551 0.007402 0.010593 0.017430 0.033845 0.061181 0.090824 0.124813 0.170943 0.241963 0.327811 98.908638
30 254 0.008506 0.012810 0.017499 0.027019 0.044125 0.065146 0.084858 0.110755 0.148525 0.204210 0.273380 99.003166
30 255 0.016697 0.018192 0.021260 0.034413 0.057928 0.081559 0.101322 0.130662 0.170564 0.222952 0.283186 98.861267
30 256 0.010195 0.017619 0.023761 0.033716 0.056824 0.094186 0.130357 0.166919 0.217486 0.295184 0.384905 98.568848
30 257 0.017881 0.020940 0.025938 0.042749 0.073816 0.107589 0.136617 0.176453 0.229880 0.299465 0.376094 98.492577
30 258 0.029413 0.034317 0.039691 0.059037 0.094105 0.131609 0.162825 0.203887 0.258034 0.327404 0.403423 98.256256
30 259 0.027150 0.037432 0.047480 0.070356 0.111296 0.155604 0.188355 0.226429 0.280619 0.355745 0.438043 98.061493
30 260 0.048801 0.056711 0.063448 0.089656 0.135576 0.187222 0.227564 0.272973 0.327059 0.398652 0.476870 97.715469
30 261 0.032895 0.054267 0.068336 0.091251 0.144966 0.222122 0.277362 0.312847 0.359684 0.442515 0.533437 97.460320
30 262 0.058251 0.089210 0.110628 0.137882 0.182513 0.243924 0.293437 0.329829 0.364251 0.420506 0.485260 97.284309
30 263 0.105359 0.101287 0.104316 0.151731 0.228731 0.279621 0.296555 0.328686 0.376863 0.437725 0.494929 97.094193
30 264 0.139717 0.154960 0.149786 0.177218 0.224697 0.263052 0.284155 0.321001 0.376419 0.437881 0.492249 96.978859
30 265 0.075420 0.100412 0.125863 0.179834 0.259182 0.330290 0.370228 0.407435 0.452460 0.516906 0.582330 96.599640
30 266 0.092174 0.120516 0.133981 0.181685 0.281163 0.389415 0.458810 0.520341 0.585065 0.641867 0.675848 95.919128
30 267 0.108480 0.134507 0.147300 0.193713 0.276022 0.357287 0.407527 0.463932 0.537344 0.626921 0.713818 96.033150
30 268 0.082144 0.100576 0.119720 0.175147 0.261643 0.346706 0.412831 0.495323 0.592307 0.700647 0.810421 95.902534
30 269 0.020065 0.027373 0.038533 0.072207 0.147606 0.244205 0.328958 0.431784 0.569802 0.734246 0.886738 96.498482
30 270 0.015055 0.016309 0.021471 0.042038 0.083794 0.133190 0.182984 0.261570 0.375878 0.521550 0.686093 97.660072
30 271 0.021957 0.031070 0.044092 0.078711 0.146845 0.227899 0.302223 0.404592 0.551052 0.735827 0.932477 96.523254
30 272 0.018583 0.036602 0.051822 0.077931 0.151700 0.283929 0.418479 0.557616 0.752626 1.014046 1.249481 95.387184
30 273 0.003245 0.005504 0.009424 0.020483 0.051150 0.106757 0.175994 0.273875 0.425270 0.650822 0.909261 97.368217
30 274 0.003520 0.006209 0.010627 0.022311 0.052796 0.104987 0.168547 0.260473 0.405551 0.619608 0.869728 97.475639
30 275 0.022479 0.032233 0.046066 0.083018 0.153862 0.240926 0.335003 0.480563 0.693845 0.961422 1.253821 95.696762
30 276 0.011866 0.021800 0.032903 0.057476 0.123712 0.237362 0.359671 0.503970 0.707464 0.975762 1.223037 95.744980
30 277 0.005952 0.011170 0.018459 0.034932 0.077583 0.152217 0.235304 0.331222 0.460354 0.639174 0.820395 97.213242
30 278 0.015738 0.020130 0.027316 0.051201 0.102176 0.164486 0.226290 0.320206 0.460266 0.649897 0.868135 97.094162
30 279 0.037964 0.047566 0.060012 0.100296 0.181184 0.276310 0.361416 0.481082 0.657254 0.889233 1.140375 95.767303
30 280 0.023997 0.037692 0.052033 0.082027 0.138902 0.208951 0.272588 0.353887 0.471100 0.632338 0.815736 96.910751
30 281 0.036840 0.039452 0.044002 0.067943 0.110151 0.153619 0.191077 0.246677 0.322866 0.424632 0.541489 97.821251
30 282 0.012421 0.021296 0.029820 0.047435 0.089882 0.157912 0.224576 0.298744 0.409358 0.581238 0.778047 97.349266
30 283 0.010453 0.014998 0.021801 0.041349 0.084038 0.141037 0.198709 0.282475 0.414754 0.613048 0.853349 97.323990
30 284 0.022589 0.027107 0.033131 0.051650 0.080422 0.108949 0.137462 0.185723 0.255419 0.347657 0.462030 98.287865
30 285 0.016784 0.022022 0.027619 0.045945 0.081872 0.119191 0.147075 0.188886 0.256695 0.353100 0.461545 98.279259
30 286 0.002673 0.004894 0.007809 0.015154 0.036913 0.077263 0.123609 0.184465 0.286764 0.453468 0.647630 98.159355
30 287 0.004392 0.006370 0.009375 0.018852 0.042639 0.075583 0.107514 0.152846 0.222858 0.324816 0.440837 98.593918
30 288 0.016592 0.020519 0.025548 0.041344 0.069414 0.096059 0.118891 0.155903 0.208004 0.270684 0.338427 98.638618
30 289 0.017816 0.029886 0.035583 0.047304 0.081912 0.134855 0.173390 0.204997 0.256487 0.344298 0.440299 98.233177
30 290 0.016012 0.027040 0.034433 0.047836 0.079685 0.125218 0.163073 0.205416 0.274169 0.382029 0.509183 98.135910
30 291 0.034122 0.035458 0.038990 0.058712 0.089096 0.115732 0.137341 0.174068 0.224412 0.289508 0.368159 98.434402
30 292 0.021104 0.034144 0.043773 0.060627 0.095499 0.144184 0.187029 0.236215 0.311251 0.427841 0.575672 97.862663
30 293 0.029619 0.034767 0.041194 0.062431 0.098525 0.139509 0.175709 0.226085 0.296693 0.397720 0.525706 97.972038
30 294 0.026942 0.035310 0.043472 0.066783 0.111118 0.166303 0.216004 0.285928 0.394791 0.554822 0.755076 97.343460
30 295 0.031725 0.038089 0.045289 0.070032 0.117582 0.179679 0.238261 0.318873 0.437508 0.610866 0.832385 97.079712
30 296 0.023088 0.034637 0.048778 0.082396 0.150496 0.242436 0.333669 0.461145 0.662874 0.949796 1.286367 95.724319
30 297 0.039687 0.044035 0.052564 0.087207 0.154738 0.232787 0.303473 0.405305 0.555983 0.763374 1.009617 96.351227
30 298 0.047670 0.056315 0.065678 0.103986 0.181406 0.263486 0.326280 0.420471 0.573054 0.775705 0.986984 96.198967
30 299 0.064037 0.078100 0.093411 0.150189 0.269089 0.405398 0.506342 0.620024 0.771907 0.961760 1.150084 94.929657
30 300 0.047333 0.066407 0.087343 0.139297 0.244730 0.378456 0.487482 0.600522 0.746440 0.934400 1.128526 95.139061
30 301 0.062354 0.087386 0.109924 0.160010 0.249084 0.352936 0.436808 0.527355 0.642699 0.791323 0.951351 95.628777
30 302 0.114031 0.125702 0.140708 0.207407 0.323297 0.422129 0.479303 0.554078 0.656138 0.771006 0.873076 95.333130
30 303 0.158678 0.162674 0.178956 0.264113 0.394730 0.477948 0.515284 0.585094 0.684410 0.777644 0.845899 94.954567
30 304 0.205072 0.205689 0.220667 0.316218 0.455563 0.546895 0.587192 0.651419 0.730746 0.804286 0.856546 94.419708
30 305 0.179429 0.236986 0.251543 0.303500 0.423620 0.567608 0.645109 0.683123 0.729214 0.803693 0.863084 94.313087
30 306 0.144351 0.231575 0.254601 0.279559 0.375392 0.532943 0.631644 0.658400 0.684477 0.753469 0.816558 94.637032
30 307 0.190640 0.182950 0.186196 0.256445 0.361720 0.431028 0.459628 0.503888 0.556777 0.613574 0.660247 95.596909
30 308 0.136782 0.145120 0.151773 0.204374 0.290573 0.359495 0.395095 0.437909 0.488901 0.541946 0.582755 96.265282
30 309 0.088187 0.100454 0.112840 0.157215 0.229121 0.289328 0.323347 0.360353 0.401966 0.445296 0.478359 97.013535
30 310 0.063242 0.071186 0.078903 0.110828 0.166728 0.215800 0.244128 0.275475 0.311957 0.351169 0.380272 97.730316
30 311 0.040612 0.048688 0.056434 0.080382 0.121498 0.156610 0.176671 0.200522 0.231378 0.265416 0.291242 98.330544
30 312 0.035768 0.041898 0.047456 0.066248 0.097380 0.122504 0.137640 0.158485 0.185561 0.213934 0.235495 98.657631
30 313 0.033300 0.037467 0.042617 0.062389 0.095962 0.121955 0.135821 0.155526 0.181209 0.208290 0.228416 98.697052
30 314 0.024523 0.033953 0.042419 0.058830 0.085888 0.111983 0.129012 0.145909 0.165436 0.190151 0.212334 98.799561
30 315 0.026437 0.036720 0.041993 0.054609 0.080497 0.106636 0.122842 0.139186 0.160306 0.184738 0.202688 98.843346
30 316 0.019026 0.026597 0.034078 0.047488 0.067802 0.093989 0.116312 0.136701 0.156827 0.189331 0.228064 98.883781
31 32 0.000000 0.000000 0.000000 0.000000 0.000000 0.000000 0.000000 0.000000 0.000000 0.000000 0.000000 0.000000
31 33 0.535778 10.431348 18.627716 43.841373 16.968513 2.052728 0.228983 0.037476 0.012044 0.004453 0.000811 7.258774
31 34 4.029228 10.044086 3.350369 6.159646 8.763782 18.634886 28.837645 15.781033 1.324529 0.044275 0.001612 3.028913
31 35 0.487266 2.949599 2.159865 3.654534 4.612496 6.513962 7.221867 10.743084 17.776695 22.405931 11.298212 10.176490
31 36 0.128216 0.427205 0.240409 0.765167 1.540025 4.417279 6.342428 8.653459 8.508998 11.564356 13.777807 43.634651
31 37 0.170954 0.300412 0.349196 0.592417 0.861722 1.458651 3.375531 3.611390 5.410025 6.788626 10.815755 66.265327
31 38 0.071623 0.110126 0.145518 0.291865 0.520175 0.950706 2.137024 2.161989 3.351157 4.752388 8.782126 76.725296
31 39 0.325464 0.519366 0.665226 1.234804 2.349302 4.123529 8.690413 8.527526 13.151193 14.371139 16.030375 30.011665
31 40 0.087366 0.167874 0.278323 0.598926 1.274195 2.537541 6.261856 6.794862 11.138316 13.012370 16.250431 41.597939
31 41 0.009683 0.016137 0.028154 0.074133 0.188102 0.436028 1.213790 1.352547 2.006773 2.528938 4.343796 87.801918
31 42 0.077886 0.122293 0.196224 0.464135 1.012834 1.868433 4.296469 4.373229 6.367768 7.326518 10.648402 63.245808
31 43 0.209992 0.395711 0.623721 1.167451 2.332855 4.231867 6.379820 8.518450 11.095508 13.244246 13.152641 38.647739
31 44 0.007366 0.016638 0.035654 0.089483 0.237614 0.563376 1.102687 1.962141 3.445417 5.884878 8.799656 77.855087
31 45 0.004689 0.007455 0.012738 0.032243 0.081774 0.178806 0.330123 0.591044 1.035194 1.790907 2.878556 93.056473
31 46 0.031696 0.064158 0.123036 0.278033 0.617042 1.164846 1.918875 3.032331 4.691912 6.761937 8.789161 72.526970
31 47 0.021050 0.049830 0.101260 0.222877 0.499531 1.048256 1.905498 3.113042 4.789617 6.849998 8.751157 72.647888
31 48 0.001679 0.003052 0.005254 0.011977 0.028494 0.066216 0.132968 0.255503 0.484660 0.935598 1.681040 96.393555
31 49 0.001918 0.003442 0.005895 0.013814 0.032735 0.071145 0.134992 0.253533 0.474721 0.884408 1.519053 96.604340
31 50 0.003548 0.008387 0.017125 0.038801 0.089851 0.200987 0.402797 0.767156 1.411660 2.460410 3.850061 90.749214
31 51 0.000900 0.001943 0.003685 0.008352 0.020134 0.048075 0.101079 0.199955 0.391822 0.782925 1.453861 96.987274
31 52 0.000494 0.000760 0.001121 0.002334 0.005021 0.010384 0.019863 0.038716 0.075016 0.149117 0.280629 99.416550
31 53 0.000707 0.001350 0.002316 0.004907 0.010593 0.022624 0.044197 0.084836 0.161265 0.309371 0.557205 98.800629
31 54 0.001002 0.001965 0.003420 0.007023 0.014566 0.029776 0.056705 0.106246 0.197715 0.376328 0.688469 98.516785
31 55 0.000131 0.000239 0.000414 0.000860 0.001869 0.003884 0.007267 0.013538 0.024950 0.049243 0.096187 99.801414
31 56 0.000160 0.000241 0.000360 0.000706 0.001450 0.002665 0.004376 0.007453 0.012876 0.023586 0.042044 99.904076
31 57 0.000285 0.000505 0.000814 0.001480 0.002738 0.004815 0.007769 0.012682 0.020775 0.036225 0.062809 99.849098
31 58 0.000363 0.000647 0.000995 0.001728 0.003245 0.005724 0.008869 0.013437 0.020470 0.034022 0.056787 99.853714
31 59 0.000348 0.000568 0.000861 0.001498 0.002671 0.004325 0.006387 0.009415 0.013637 0.021012 0.032638 99.906631
31 60 0.000559 0.000823 0.001122 0.001867 0.003203 0.004617 0.005932 0.007816 0.010417 0.014581 0.020225 99.928841
31 61 0.000506 0.000826 0.001141 0.001778 0.002997 0.004515 0.006007 0.007853 0.010279 0.014538 0.020726 99.928833
31 62 0.000312 0.000547 0.000834 0.001362 0.002352 0.003813 0.005522 0.007656 0.010436 0.015542 0.023555 99.928070
31 63 0.001011 0.001414 0.001811 0.002871 0.004814 0.006939 0.008787 0.011299 0.014914 0.020816 0.028887 99.896446
31 64 0.000724 0.001326 0.002030 0.003150 0.005176 0.008313 0.012043 0.016450 0.021713 0.030473 0.042955 99.855652
31 65 0.001838 0.003049 0.004289 0.006420 0.009660 0.013276 0.016702 0.021117 0.027046 0.036265 0.048814 99.811523
31 66 0.000819 0.001256 0.001865 0.003273 0.005861 0.009236 0.013151 0.019001 0.027617 0.041058 0.059255 99.817612
31 67 0.000891 0.001486 0.002255 0.003944 0.007421 0.012869 0.019902 0.030149 0.045214 0.069582 0.103680 99.702606
31 68 0.000365 0.000601 0.000899 0.001586 0.003038 0.005316 0.008226 0.012681 0.019829 0.032749 0.052881 99.861824
31 69 0.000224 0.000350 0.000540 0.001035 0.002145 0.003907 0.006270 0.010166 0.016813 0.029353 0.049412 99.879784
31 70 0.000276 0.000535 0.000901 0.001767 0.003999 0.008575 0.015733 0.028171 0.051433 0.098315 0.176880 99.613419
31 71 0.000415 0.000707 0.001179 0.002456 0.005508 0.010882 0.018936 0.034377 0.065068 0.124079 0.215990 99.520401
31 72 0.000172 0.000295 0.000523 0.001187 0.002877 0.005910 0.010530 0.019124 0.035571 0.067782 0.120974 99.735054
31 73 0.000213 0.000368 0.000650 0.001494 0.003805 0.008375 0.015752 0.029414 0.055268 0.105799 0.188401 99.590454
31 74 0.001459 0.002654 0.004840 0.010673 0.024818 0.049580 0.085273 0.147753 0.261397 0.452222 0.707535 98.251793
31 75 0.001029 0.002234 0.004294 0.008683 0.019808 0.043871 0.081963 0.140989 0.240066 0.409214 0.630811 98.417038
31 76 0.000412 0.000775 0.001375 0.002973 0.007624 0.018699 0.037549 0.069540 0.126384 0.236876 0.409391 99.088402
31 77 0.001438 0.002664 0.005233 0.012461 0.031497 0.065926 0.115329 0.199946 0.355496 0.616340 0.956022 97.637650
31 78 0.013993 0.022577 0.038733 0.083429 0.180178 0.298976 0.420820 0.606554 0.877949 1.169351 1.415833 94.871613
31 79 0.006389 0.011897 0.022831 0.053107 0.132124 0.244426 0.351905 0.494214 0.713236 0.975984 1.205127 95.788757
31 80 0.003681 0.006921 0.011836 0.023773 0.058153 0.133143 0.242025 0.398918 0.653412 1.061802 1.552388 95.853958
31 81 0.008869 0.018682 0.037417 0.083738 0.208142 0.424393 0.676749 1.010481 1.534775 2.253236 3.015143 90.728371
31 82 0.080301 0.142399 0.230114 0.411452 0.725066 1.027354 1.209154 1.401965 1.706818 2.118821 2.579704 88.366852
31 83 0.016959 0.037989 0.070873 0.133392 0.288227 0.568269 0.875797 1.191398 1.604433 2.175900 2.769710 90.267052
31 84 0.024376 0.044850 0.079778 0.167197 0.394406 0.785812 1.239313 1.786725 2.534303 3.461208 4.290168 85.191856
31 85 0.155079 0.234278 0.358562 0.681103 1.318197 1.961871 2.388113 2.869082 3.549824 4.283440 4.853251 77.347198
31 86 0.277773 0.391402 0.500642 0.786116 1.306573 1.811355 2.095384 2.385788 2.848021 3.398909 3.841712 80.356331
31 87 0.169268 0.261763 0.372578 0.638420 1.178684 1.780201 2.218578 2.708261 3.396367 4.014577 4.317555 78.943748
31 88 0.227769 0.353287 0.528595 0.963999 1.860588 2.866653 3.465646 3.841027 4.223086 4.548181 4.608538 72.512627
31 89 0.472770 1.119841 1.674182 1.973132 2.502988 3.274269 3.609644 3.448926 3.364619 3.566253 3.823429 71.169945
31 90 0.753226 1.031916 1.271056 1.721007 2.284359 2.694457 2.823323 2.909213 3.063462 3.284101 3.495310 74.668571
31 91 0.139577 0.294655 0.511254 0.808483 1.307231 2.061395 2.769157 3.229465 3.574263 4.016794 4.440091 76.847633
31 92 0.182645 0.279703 0.415163 0.711710 1.213618 1.734398 2.133200 2.564361 3.088204 3.599571 3.998452 80.078979
31 93 0.083055 0.124702 0.189677 0.339717 0.621553 0.967067 1.308122 1.748160 2.341600 3.001369 3.597839 85.677139
31 94 0.101465 0.157066 0.241862 0.438156 0.797196 1.178025 1.479947 1.830013 2.287924 2.747117 3.119262 85.621964
31 95 0.228592 0.402592 0.585756 0.872136 1.322558 1.781601 2.072426 2.314826 2.641476 3.011004 3.359776 81.407257
31 96 0.080747 0.151070 0.251805 0.433134 0.780476 1.250745 1.687313 2.079743 2.500473 2.969989 3.397765 84.416740
31 97 0.275134 0.341914 0.440164 0.716427 1.112114 1.327728 1.401792 1.557673 1.810129 2.048865 2.241367 86.726692
31 98 0.248198 0.328701 0.431683 0.659185 0.954214 1.121440 1.203008 1.344270 1.544480 1.729345 1.895029 88.540443
31 99 0.117665 0.203186 0.301576 0.468675 0.740029 0.993698 1.149041 1.293619 1.499203 1.726430 1.921701 89.585175
31 100 0.185745 0.252440 0.324715 0.513593 0.797421 0.960350 0.996940 1.071083 1.230976 1.412279 1.571262 90.683197
31 101 0.046040 0.077399 0.130402 0.259872 0.514523 0.776959 0.967836 1.195902 1.532233 1.890844 2.191611 90.416382
31 102 0.005465 0.010778 0.020091 0.044975 0.117624 0.266154 0.460782 0.710183 1.081079 1.594435 2.105294 93.583145
31 103 0.019715 0.030891 0.049375 0.100070 0.213047 0.356610 0.483838 0.634290 0.847582 1.112466 1.382419 94.769699
31 104 0.024996 0.044777 0.073080 0.128248 0.229035 0.350420 0.458941 0.585341 0.771209 1.020902 1.308049 95.004997
31 105 0.007447 0.013547 0.022448 0.040761 0.079005 0.140304 0.217362 0.330137 0.509274 0.773491 1.100553 96.765671
31 106 0.003018 0.004849 0.007667 0.015058 0.032500 0.063049 0.104389 0.170537 0.285032 0.474812 0.735764 98.103317
31 107 0.002278 0.003981 0.006605 0.012318 0.024656 0.046429 0.076581 0.121970 0.195321 0.317641 0.497535 98.694679
31 108 0.003389 0.005759 0.008763 0.015038 0.028180 0.049327 0.074485 0.108709 0.162688 0.253058 0.384777 98.905823
31 109 0.002366 0.003961 0.006167 0.011004 0.021058 0.037180 0.058008 0.089703 0.142767 0.233725 0.369376 99.024681
31 110 0.000670 0.001116 0.001814 0.003723 0.008637 0.017565 0.030017 0.050752 0.089620 0.162353 0.275754 99.357979
31 111 0.000430 0.000727 0.001221 0.002472 0.005417 0.010691 0.018665 0.031909 0.054244 0.093223 0.153245 99.627754
31 112 0.000900 0.001343 0.002018 0.004003 0.008660 0.015554 0.024437 0.039600 0.066943 0.112887 0.177770 99.545883
31 113 0.000531 0.001067 0.001819 0.003322 0.006709 0.012682 0.020941 0.033557 0.055457 0.096687 0.163139 99.604095
31 114 0.000149 0.000260 0.000441 0.000911 0.002085 0.004314 0.007737 0.013452 0.023438 0.043008 0.076554 99.827644
31 115 0.000164 0.000278 0.000448 0.000878 0.001929 0.003838 0.006741 0.011592 0.019956 0.035786 0.061699 99.856689
31 116 0.000347 0.000594 0.000930 0.001755 0.003747 0.007053 0.011431 0.018258 0.029970 0.051231 0.083535 99.791153
31 117 0.000377 0.000683 0.001093 0.001980 0.003938 0.007227 0.011644 0.018378 0.029611 0.050396 0.083527 99.791138
31 118 0.000181 0.000300 0.000480 0.000929 0.001932 0.003589 0.005978 0.009935 0.016493 0.028489 0.047795 99.883904
31 119 0.000232 0.000404 0.000638 0.001189 0.002466 0.004565 0.007390 0.011641 0.018437 0.030553 0.048732 99.873756
31 120 0.000510 0.000965 0.001492 0.002474 0.004746 0.008540 0.013143 0.019117 0.028238 0.044348 0.067603 99.808823
31 121 0.000381 0.000651 0.001032 0.001899 0.003866 0.007167 0.011548 0.017985 0.027913 0.044459 0.067679 99.815422
31 122 0.000466 0.000801 0.001291 0.002360 0.004704 0.008219 0.012347 0.018037 0.026611 0.039870 0.056983 99.828308
31 123 0.000981 0.001607 0.002394 0.004085 0.007630 0.012129 0.016546 0.022478 0.031785 0.045576 0.061997 99.792793
31 124 0.001867 0.002905 0.004057 0.006608 0.012314 0.019203 0.024861 0.032130 0.044623 0.064062 0.086592 99.700775
31 125 0.001301 0.002513 0.004015 0.006446 0.011762 0.020430 0.029554 0.038595 0.050343 0.069302 0.092410 99.673332
31 126 0.002870 0.004714 0.006681 0.010240 0.017155 0.025622 0.032443 0.039209 0.048685 0.063511 0.081004 99.667862
31 127 0.003174 0.005415 0.008319 0.013000 0.020779 0.030274 0.039190 0.048534 0.059647 0.074470 0.090721 99.606476
31 128 0.005962 0.009201 0.012161 0.017739 0.027737 0.038398 0.046265 0.054141 0.064115 0.076970 0.089749 99.557564
31 129 0.002592 0.004546 0.006869 0.010473 0.017222 0.026707 0.036074 0.045544 0.057038 0.073708 0.092622 99.626610
31 130 0.005084 0.006961 0.008714 0.013058 0.020982 0.028928 0.035005 0.042886 0.054351 0.069378 0.085023 99.629631
31 131 0.003859 0.006132 0.008350 0.012447 0.020258 0.029636 0.037352 0.045202 0.055800 0.071526 0.089610 99.619827
31 132 0.002125 0.003801 0.005740 0.008952 0.015378 0.025096 0.035384 0.046239 0.059922 0.080460 0.105222 99.611679
31 133 0.002818 0.004474 0.006215 0.009616 0.016454 0.025508 0.034100 0.044174 0.058516 0.080015 0.106120 99.611992
31 134 0.002337 0.003492 0.004864 0.007880 0.013682 0.020877 0.027972 0.037229 0.050517 0.069847 0.093390 99.667915
31 135 0.001561 0.002512 0.003807 0.006655 0.012582 0.020662 0.029313 0.040529 0.056710 0.079989 0.107356 99.638329
31 136 0.002676 0.003948 0.005460 0.009160 0.016688 0.026101 0.035249 0.047666 0.067005 0.096001 0.131569 99.558479
31 137 0.001110 0.002093 0.003507 0.006278 0.012231 0.021424 0.031642 0.043584 0.060456 0.087524 0.123242 99.606911
31 138 0.000604 0.001120 0.001923 0.003668 0.007684 0.014400 0.022787 0.033787 0.049851 0.075630 0.110153 99.678391
31 139 0.000266 0.000473 0.000802 0.001667 0.004065 0.008874 0.016174 0.027576 0.046533 0.079170 0.124203 99.690201
31 140 0.000656 0.001170 0.002003 0.004058 0.008997 0.016948 0.026960 0.041753 0.066059 0.105488 0.157869 99.568039
31 141 0.000369 0.000618 0.000989 0.001954 0.004321 0.008268 0.013491 0.021757 0.035542 0.059554 0.094326 99.758812
31 142 0.000219 0.000406 0.000698 0.001390 0.003094 0.006281 0.010947 0.018561 0.031649 0.055947 0.093294 99.777512
31 143 0.000494 0.000811 0.001318 0.002698 0.006214 0.012264 0.020627 0.034790 0.060344 0.103643 0.162276 99.594521
31 144 0.000572 0.001062 0.001786 0.003439 0.007512 0.015070 0.025641 0.042081 0.070154 0.120301 0.192443 99.519936
31 145 0.000532 0.000887 0.001423 0.002810 0.006205 0.012009 0.019621 0.031150 0.049218 0.079913 0.122758 99.673477
31 146 0.000508 0.000872 0.001413 0.002799 0.006318 0.012728 0.021570 0.035901 0.061394 0.106528 0.171747 99.578224
31 147 0.001234 0.001945 0.003155 0.006512 0.014804 0.028507 0.046251 0.076038 0.130112 0.220200 0.337783 99.133453
31 148 0.001504 0.002896 0.004772 0.008561 0.017598 0.033917 0.054224 0.081696 0.125094 0.199950 0.302671 99.167114
31 149 0.000950 0.001790 0.003055 0.005787 0.012241 0.024695 0.041696 0.065689 0.102214 0.164564 0.252032 99.325287
31 150 0.001720 0.002772 0.004547 0.009218 0.020597 0.039545 0.062987 0.098786 0.160657 0.263679 0.403446 98.932045
31 151 0.004849 0.008613 0.014614 0.027333 0.053264 0.091960 0.137690 0.204506 0.309753 0.464605 0.656114 98.026695
31 152 0.008443 0.012483 0.018610 0.033757 0.065429 0.107936 0.150835 0.210634 0.302518 0.432199 0.581106 98.076050
31 153 0.006498 0.012883 0.020857 0.034043 0.063696 0.117691 0.179468 0.249098 0.348600 0.507918 0.707413 97.751831
31 154 0.013197 0.020969 0.031551 0.055735 0.109082 0.188623 0.268154 0.364003 0.507800 0.726433 0.984861 96.729591
31 155 0.018785 0.032096 0.052742 0.094426 0.175249 0.284881 0.395416 0.529895 0.713780 0.956122 1.214484 95.532127
31 156 0.017743 0.032278 0.051036 0.087481 0.171445 0.301085 0.417649 0.531053 0.696444 0.943119 1.189596 95.561066
31 157 0.023401 0.048947 0.081095 0.132705 0.254111 0.459742 0.638057 0.749111 0.877645 1.103524 1.340057 94.291603
31 158 0.026282 0.046770 0.074781 0.131594 0.273101 0.494833 0.683330 0.858440 1.126607 1.497066 1.785985 93.001213
31 159 0.093141 0.155996 0.236856 0.383817 0.644178 0.909025 1.026527 1.072686 1.153082 1.304818 1.448993 91.570877
31 160 0.100360 0.173071 0.245566 0.352724 0.545940 0.783228 0.938794 1.034075 1.151887 1.310931 1.445583 91.917839
31 161 0.120837 0.199327 0.276968 0.381089 0.535680 0.704800 0.814648 0.904720 1.028844 1.194129 1.354743 92.484215
31 162 0.081974 0.126673 0.171692 0.253503 0.395911 0.549724 0.655948 0.761216 0.909380 1.088540 1.251270 93.754173
31 163 0.066215 0.109729 0.156085 0.235385 0.379375 0.552318 0.688943 0.824986 1.006413 1.223099 1.422238 93.335213
31 164 0.031512 0.052837 0.083502 0.145482 0.268530 0.430507 0.574328 0.722771 0.911142 1.151325 1.389053 94.239006
31 165 0.026648 0.042593 0.062824 0.103855 0.184361 0.292129 0.396657 0.517351 0.673294 0.862888 1.052812 95.784584
31 166 0.023069 0.038906 0.058722 0.095767 0.167756 0.264161 0.352377 0.456041 0.612241 0.831629 1.073934 96.025398
31 167 0.014520 0.029752 0.047123 0.070847 0.124115 0.227013 0.344850 0.462822 0.618938 0.872879 1.183706 96.003433
31 168 0.015445 0.026410 0.039973 0.064762 0.111660 0.174337 0.234477 0.307428 0.413753 0.566531 0.747226 97.298004
31 169 0.015227 0.020613 0.029544 0.052201 0.092522 0.137528 0.180291 0.241719 0.331259 0.448761 0.582134 97.868202
31 170 0.012194 0.019997 0.030491 0.052652 0.095871 0.149739 0.199596 0.264425 0.365381 0.503516 0.654777 97.651360
31 171 0.013564 0.022909 0.032746 0.050492 0.085792 0.135025 0.178837 0.227382 0.301752 0.417040 0.552168 97.982300
31 172 0.006853 0.011652 0.018551 0.032025 0.059416 0.099498 0.139033 0.181382 0.236014 0.314727 0.404263 98.496590
31 173 0.014515 0.022975 0.032331 0.049075 0.078008 0.112799 0.142908 0.178443 0.229666 0.302034 0.385588 98.451653
31 174 0.012658 0.020825 0.030271 0.046619 0.076537 0.114097 0.148088 0.187551 0.242358 0.314735 0.390955 98.415306
31 175 0.014388 0.019268 0.024623 0.039439 0.066970 0.093352 0.111435 0.136345 0.175892 0.227835 0.279949 98.810509
31 176 0.007434 0.012257 0.018129 0.028535 0.047365 0.071305 0.093573 0.119411 0.154880 0.203413 0.256028 98.987671
31 177 0.009948 0.016247 0.023213 0.035701 0.059201 0.087376 0.110437 0.136352 0.175079 0.230523 0.290831 98.825089
31 178 0.007605 0.014272 0.020507 0.028863 0.047009 0.076000 0.102864 0.126418 0.156648 0.205864 0.264105 98.949844
31 179 0.004236 0.007047 0.010737 0.017862 0.032364 0.052927 0.073162 0.095179 0.122740 0.160521 0.201334 99.221893
31 180 0.006770 0.011169 0.015856 0.023544 0.036636 0.051484 0.064743 0.081390 0.105323 0.138132 0.174972 99.289986
31 181 0.004680 0.007654 0.011448 0.018520 0.032436 0.050756 0.068312 0.088349 0.114382 0.149559 0.187511 99.266396
31 182 0.006071 0.009855 0.013510 0.019386 0.030192 0.043750 0.056297 0.071311 0.092211 0.121052 0.153034 99.383331
31 183 0.002894 0.004694 0.006998 0.011407 0.020137 0.031351 0.042019 0.054224 0.069890 0.091321 0.114604 99.550461
31 184 0.004643 0.006934 0.009282 0.013984 0.023233 0.034050 0.043268 0.053982 0.068682 0.088626 0.109553 99.543762
31 185 0.005121 0.008604 0.011779 0.016350 0.025662 0.038542 0.049616 0.059837 0.072863 0.093334 0.116610 99.501678
31 186 0.004863 0.007137 0.009373 0.013871 0.022637 0.033222 0.042370 0.052650 0.066028 0.084434 0.103477 99.559937
31 187 0.003808 0.005949 0.008529 0.013212 0.022066 0.032315 0.040851 0.050014 0.061210 0.076363 0.091419 99.594261
31 188 0.008274 0.010975 0.013315 0.018909 0.029029 0.038460 0.045120 0.053632 0.065084 0.079146 0.091894 99.546165
31 189 0.008759 0.012035 0.014841 0.020900 0.031771 0.042296 0.049843 0.058954 0.071040 0.086433 0.100998 99.502129
31 190 0.006439 0.009443 0.013069 0.019951 0.032109 0.044561 0.053948 0.063997 0.075918 0.091418 0.106376 99.482773
31 191 0.008825 0.013860 0.018396 0.025319 0.037684 0.051639 0.062397 0.072940 0.085382 0.101519 0.116899 99.405144
31 192 0.008766 0.013380 0.017867 0.025189 0.038404 0.054406 0.067606 0.080166 0.094392 0.114169 0.134068 99.351593
31 193 0.011406 0.017940 0.022841 0.030286 0.044752 0.062256 0.075811 0.089356 0.107445 0.132465 0.157704 99.247734
31 194 0.006115 0.010112 0.014787 0.022509 0.037093 0.056103 0.072834 0.089008 0.107945 0.134341 0.162285 99.286873
31 195 0.010724 0.016447 0.021966 0.030939 0.046230 0.063525 0.077946 0.093894 0.114418 0.141907 0.171072 99.210938
31 196 0.013417 0.020747 0.027641 0.038438 0.056558 0.077195 0.093585 0.110754 0.133827 0.166590 0.202229 99.059021
31 197 0.008597 0.015443 0.021578 0.030102 0.047674 0.073003 0.093976 0.111462 0.135079 0.174239 0.219393 99.069450
31 198 0.004517 0.007192 0.010935 0.018436 0.033393 0.054232 0.074855 0.097322 0.125502 0.165536 0.210872 99.197212
31 199 0.006597 0.010669 0.015709 0.024665 0.040772 0.061388 0.081439 0.105359 0.137945 0.182647 0.233805 99.099007
31 200 0.006899 0.011267 0.016730 0.026851 0.046109 0.071119 0.094287 0.120084 0.155009 0.203968 0.259168 98.988510
31 201 0.004459 0.007311 0.010888 0.017919 0.032554 0.054501 0.077739 0.105577 0.144584 0.200974 0.267027 99.076469
31 202 0.004508 0.007303 0.010977 0.018322 0.032971 0.053496 0.074030 0.098299 0.132021 0.180672 0.237700 99.149696
31 203 0.007522 0.011872 0.017120 0.027664 0.048264 0.074854 0.098237 0.125345 0.165290 0.222753 0.288827 98.912254
31 204 0.006121 0.011426 0.017640 0.027103 0.046781 0.080001 0.114474 0.147478 0.189248 0.256290 0.340067 98.763367
31 205 0.011634 0.017794 0.024785 0.037765 0.062308 0.096070 0.128345 0.163544 0.209923 0.274874 0.349606 98.623344
31 206 0.016391 0.025078 0.034725 0.052463 0.084599 0.123251 0.155298 0.189481 0.235948 0.297555 0.363761 98.421448
31 207 0.022884 0.035926 0.049756 0.072986 0.114252 0.165758 0.207827 0.249674 0.306668 0.384953 0.470605 97.918716
31 208 0.035150 0.051395 0.066402 0.094229 0.143015 0.201243 0.247523 0.294488 0.356535 0.437907 0.524795 97.547318
31 209 0.031427 0.051947 0.074250 0.108776 0.167694 0.241028 0.299971 0.353690 0.421979 0.513166 0.609350 97.126724
31 210 0.024711 0.039575 0.057025 0.089314 0.150307 0.227473 0.291310 0.354981 0.440880 0.554030 0.670219 97.100174
31 211 0.012691 0.024183 0.038592 0.060944 0.105981 0.177212 0.248809 0.319180 0.411507 0.545304 0.696225 97.359375
31 212 0.029567 0.038326 0.049620 0.080495 0.136924 0.194780 0.237020 0.292997 0.380697 0.496289 0.617303 97.445984
31 213 0.014916 0.025746 0.038648 0.061182 0.105919 0.168272 0.225025 0.284014 0.366943 0.483723 0.611455 97.614159
31 214 0.013653 0.022822 0.033878 0.054015 0.093752 0.151273 0.206355 0.263976 0.341065 0.452631 0.580304 97.786278
31 215 0.014597 0.024649 0.036244 0.056357 0.092625 0.140533 0.183620 0.231493 0.300605 0.402341 0.524475 97.992462
31 216 0.007707 0.014171 0.022933 0.037443 0.065397 0.109891 0.157722 0.209860 0.278937 0.381935 0.506710 98.207298
31 217 0.015857 0.024590 0.033981 0.053498 0.090485 0.131875 0.162889 0.197682 0.250664 0.323072 0.402370 98.313042
31 218 0.009030 0.013523 0.019520 0.032668 0.057159 0.088632 0.118904 0.157455 0.213361 0.291340 0.382085 98.616318
31 219 0.004504 0.007890 0.012085 0.020507 0.038919 0.068204 0.100128 0.139642 0.198264 0.285666 0.390021 98.734169
31 220 0.003274 0.005488 0.008674 0.015942 0.031865 0.055589 0.081727 0.117025 0.170615 0.247659 0.336169 98.925972
31 221 0.004241 0.006231 0.009310 0.017797 0.036430 0.058747 0.078131 0.104279 0.146137 0.207053 0.276093 99.055550
31 222 0.001522 0.003033 0.004992 0.008728 0.017762 0.034891 0.056767 0.085098 0.129135 0.202323 0.297874 99.157867
31 223 0.001905 0.002739 0.004202 0.008431 0.017758 0.031029 0.046560 0.071855 0.114374 0.180365 0.262708 99.258072
31 224 0.001302 0.002337 0.003827 0.007254 0.015590 0.029362 0.045488 0.067368 0.101168 0.153191 0.215118 99.358002
31 225 0.001940 0.003110 0.004720 0.008757 0.018043 0.031963 0.047392 0.069710 0.105672 0.160246 0.225639 99.322807
31 226 0.001074 0.001942 0.003274 0.006341 0.013723 0.026664 0.043044 0.066634 0.104985 0.168288 0.252394 99.311638
31 227 0.004024 0.006281 0.009147 0.016195 0.031190 0.048969 0.063885 0.084184 0.117624 0.167335 0.225134 99.226028
31 228 0.004050 0.005787 0.008273 0.014957 0.029017 0.045634 0.060364 0.080834 0.112196 0.157044 0.207521 99.274323
31 229 0.001535 0.003020 0.004971 0.008572 0.017343 0.033754 0.053678 0.078225 0.114999 0.176598 0.255576 99.251732
31 230 0.002897 0.005025 0.008253 0.015308 0.030002 0.050636 0.072304 0.100748 0.142185 0.202169 0.273768 99.096710
31 231 0.007732 0.010677 0.015263 0.028143 0.053236 0.075798 0.090834 0.113544 0.149677 0.195012 0.238842 99.021240
31 232 0.004988 0.009234 0.014142 0.022853 0.041081 0.066117 0.088167 0.112233 0.148086 0.202065 0.263753 99.027275
31 233 0.001761 0.003068 0.005035 0.009588 0.020912 0.041101 0.065726 0.098185 0.146436 0.220612 0.310546 99.077026
31 234 0.006825 0.010259 0.015602 0.028811 0.055151 0.083729 0.106445 0.135790 0.178559 0.234181 0.290674 98.853973
31 235 0.012629 0.018639 0.025295 0.040318 0.067776 0.093715 0.109480 0.130145 0.165911 0.216133 0.267302 98.852654
31 236 0.009187 0.017740 0.024953 0.034916 0.058371 0.094881 0.122622 0.141692 0.171119 0.226431 0.292591 98.805496
31 237 0.004620 0.008297 0.013840 0.024363 0.046177 0.080706 0.116382 0.151948 0.194165 0.259062 0.335866 98.764572
31 238 0.013312 0.020498 0.028988 0.045610 0.074660 0.104571 0.126351 0.152485 0.192287 0.245877 0.300781 98.694580
31 239 0.014891 0.019911 0.026565 0.042032 0.068549 0.097086 0.122143 0.154519 0.196919 0.250276 0.306642 98.700462
31 240 0.010555 0.018519 0.027268 0.040966 0.064550 0.092568 0.114487 0.136867 0.169933 0.218145 0.272250 98.833893
31 241 0.009586 0.015746 0.021646 0.031450 0.049896 0.075708 0.098961 0.122403 0.154684 0.206511 0.270680 98.942726
31 242 0.004223 0.007314 0.011065 0.018124 0.033281 0.056999 0.081169 0.107568 0.143142 0.198048 0.263353 99.075714
31 243 0.008127 0.011459 0.015688 0.025184 0.041955 0.060678 0.077845 0.101879 0.137529 0.186580 0.241993 99.091080
31 244 0.009192 0.014737 0.020299 0.030170 0.046812 0.064787 0.079095 0.096868 0.124500 0.165180 0.213532 99.134827
31 245 0.001981 0.003978 0.006876 0.011641 0.021300 0.038191 0.058463 0.080682 0.108684 0.153653 0.212180 99.302368
31 246 0.006575 0.009236 0.012434 0.020794 0.037688 0.056498 0.071464 0.091379 0.122401 0.166741 0.216930 99.187866
31 247 0.001870 0.003216 0.005161 0.009108 0.017380 0.030586 0.045992 0.065359 0.092752 0.135804 0.190991 99.401787
31 248 0.003622 0.005990 0.008777 0.014484 0.026740 0.043350 0.058287 0.075678 0.102516 0.143441 0.190348 99.326775
31 249 0.002939 0.004488 0.006415 0.010625 0.019092 0.031108 0.043604 0.059798 0.084114 0.123011 0.173102 99.441704
31 250 0.001657 0.003159 0.005174 0.008677 0.016095 0.028823 0.043650 0.060561 0.083258 0.120854 0.170499 99.457588
31 251 0.004300 0.006340 0.008825 0.014566 0.025673 0.038024 0.047891 0.060815 0.080997 0.111027 0.145809 99.455734
31 252 0.002290 0.004054 0.006478 0.011215 0.020738 0.034296 0.048347 0.065665 0.090199 0.127641 0.174034 99.415047
31 253 0.001219 0.002206 0.003513 0.006112 0.012256 0.023756 0.038639 0.057960 0.085717 0.131697 0.193262 99.443665
31 254 0.002789 0.004692 0.007404 0.012819 0.023490 0.038381 0.053815 0.072811 0.098965 0.137755 0.185776 99.361298
31 255 0.006762 0.009644 0.013466 0.022655 0.039915 0.058545 0.073271 0.092795 0.122611 0.165193 0.214559 99.180588
31 256 0.003569 0.007062 0.011634 0.018861 0.033981 0.060217 0.089413 0.118875 0.154487 0.211052 0.281796 99.009056
31 257 0.008597 0.012328 0.016928 0.027732 0.048893 0.076043 0.101093 0.132661 0.178110 0.242257 0.315138 98.840218
31 258 0.014127 0.021493 0.029493 0.044557 0.071775 0.104686 0.132674 0.164945 0.210319 0.275436 0.350363 98.580132
31 259 0.014964 0.025007 0.037172 0.056806 0.088078 0.125229 0.157972 0.194597 0.243010 0.308299 0.381543 98.367325
31 260 0.024419 0.034354 0.044634 0.067172 0.106963 0.150106 0.180431 0.214163 0.264103 0.334674 0.410708 98.168274
31 261 0.010806 0.020583 0.033066 0.050762 0.084097 0.140520 0.200060 0.252884 0.308789 0.392624 0.486357 98.019447
31 262 0.027069 0.045828 0.061652 0.085099 0.132860 0.197118 0.242111 0.271636 0.310239 0.375516 0.444186 97.806686
31 263 0.033868 0.046454 0.062395 0.096468 0.151194 0.201385 0.235688 0.278561 0.335632 0.400582 0.458672 97.699097
31 264 0.029862 0.049022 0.072539 0.111119 0.169657 0.226275 0.262804 0.297132 0.341208 0.398637 0.454691 97.587051
31 265 0.024243 0.039067 0.054608 0.082268 0.133668 0.198731 0.251269 0.301847 0.365763 0.449595 0.531042 97.567902
31 266 0.016615 0.027781 0.043054 0.071659 0.125925 0.200629 0.271589 0.342843 0.422831 0.519747 0.607946 97.349380
31 267 0.035218 0.054803 0.073525 0.108341 0.171577 0.241314 0.287949 0.335970 0.409002 0.506991 0.605008 97.170296
31 268 0.023710 0.038187 0.055409 0.089268 0.152574 0.227408 0.288767 0.356909 0.449741 0.565220 0.679982 97.072823
31 269 0.004980 0.008297 0.013629 0.026108 0.053571 0.096958 0.148326 0.219768 0.325539 0.470889 0.629247 98.002693
31 270 0.006056 0.008585 0.012303 0.022655 0.043925 0.071793 0.102086 0.149051 0.223450 0.329040 0.454646 98.576416
31 271 0.006958 0.011947 0.020084 0.038963 0.078719 0.134003 0.191305 0.264577 0.368218 0.508332 0.665204 97.711693
31 272 0.004832 0.010277 0.018029 0.033299 0.071472 0.140006 0.218537 0.310910 0.446077 0.653470 0.890469 97.202621
31 273 0.000794 0.001465 0.002739 0.006271 0.016415 0.037777 0.069539 0.119360 0.202777 0.346577 0.542936 98.653343
31 274 0.000876 0.001712 0.003252 0.007254 0.018398 0.041235 0.074960 0.127779 0.216742 0.365324 0.561991 98.580482
31 275 0.005534 0.009805 0.017569 0.037582 0.084701 0.154056 0.231527 0.343621 0.518279 0.760190 1.022393 96.814743
31 276 0.003470 0.007151 0.012911 0.025145 0.056262 0.114313 0.186261 0.279397 0.422162 0.652027 0.931446 97.309456
31 277 0.001825 0.003524 0.006149 0.012143 0.028015 0.058911 0.098754 0.153137 0.239575 0.383806 0.568374 98.445786
31 278 0.004501 0.007004 0.011351 0.023060 0.050398 0.093036 0.142988 0.214686 0.325592 0.493198 0.697382 97.936806
31 279 0.017632 0.028594 0.041983 0.071023 0.130986 0.209141 0.281774 0.376424 0.526379 0.743662 0.991670 96.580734
31 280 0.009676 0.016963 0.027522 0.048244 0.088290 0.144130 0.200795 0.268814 0.363309 0.505106 0.678206 97.648949
31 281 0.022715 0.028421 0.033099 0.050307 0.082508 0.115564 0.140237 0.178075 0.242214 0.334710 0.439150 98.333000
31 282 0.008604 0.015489 0.021985 0.032811 0.056239 0.096996 0.140604 0.192045 0.271863 0.408133 0.592303 98.162933
31 283 0.006001 0.010333 0.016699 0.030739 0.059680 0.105238 0.157986 0.226421 0.322111 0.471659 0.669465 97.923668
31 284 0.011162 0.017861 0.025331 0.040073 0.064865 0.092399 0.115438 0.146971 0.195909 0.270062 0.362244 98.657684
31 285 0.007519 0.011982 0.016807 0.027441 0.048108 0.072745 0.093508 0.122320 0.169983 0.243420 0.331995 98.854172
31 286 0.000804 0.001563 0.002812 0.005882 0.014185 0.031724 0.056881 0.094383 0.155437 0.265756 0.424210 98.946358
31 287 0.001658 0.002812 0.004870 0.010322 0.023581 0.044587 0.069840 0.106666 0.161819 0.245996 0.350446 98.977402
31 288 0.006394 0.010537 0.015883 0.027165 0.048030 0.071554 0.091023 0.116207 0.152508 0.204210 0.263455 98.993034
31 289 0.004521 0.008618 0.012929 0.020353 0.037096 0.064466 0.090866 0.119357 0.161850 0.231565 0.315287 98.933098
31 290 0.003824 0.007198 0.012183 0.021102 0.037517 0.063576 0.093315 0.129829 0.177874 0.253174 0.354948 98.845467
31 291 0.012936 0.017917 0.023227 0.036693 0.061400 0.088463 0.109308 0.138034 0.182575 0.246214 0.319814 98.763428
31 292 0.005964 0.011727 0.019743 0.031891 0.054315 0.093302 0.138034 0.187555 0.252607 0.362035 0.514157 98.328667
31 293 0.013030 0.019385 0.026636 0.043651 0.076919 0.118607 0.154478 0.200872 0.273014 0.381623 0.514011 98.177780
31 294 0.012196 0.019592 0.030181 0.051150 0.089234 0.143047 0.199744 0.274041 0.383300 0.552310 0.776074 97.469131
31 295 0.027001 0.039743 0.051715 0.079181 0.134029 0.207845 0.274907 0.361884 0.499842 0.706744 0.965573 96.651527
31 296 0.026545 0.047062 0.073209 0.118473 0.201623 0.316634 0.432731 0.582322 0.814653 1.150388 1.554824 94.681534
31 297 0.026442 0.037045 0.052010 0.089774 0.163168 0.254970 0.343979 0.463004 0.636759 0.873484 1.144069 95.915291
31 298 0.026739 0.039137 0.055281 0.095045 0.175485 0.270382 0.351284 0.460257 0.631915 0.857748 1.087703 95.949020
31 299 0.065812 0.095888 0.127223 0.200959 0.341179 0.486721 0.574386 0.678054 0.857527 1.098417 1.338016 94.135818
31 300 0.043761 0.076819 0.118084 0.189305 0.318405 0.470852 0.583889 0.699587 0.879710 1.117558 1.352076 94.149956
31 301 0.034376 0.059335 0.089886 0.138992 0.225610 0.347240 0.465671 0.584731 0.720503 0.882788 1.045698 95.405174
31 302 0.068453 0.095367 0.127937 0.203674 0.329405 0.433777 0.494172 0.570529 0.679773 0.790158 0.876142 95.330612
31 303 0.109074 0.146759 0.194078 0.293044 0.424802 0.503523 0.539844 0.604988 0.701484 0.787635 0.847986 94.846779
31 304 0.152281 0.186676 0.224082 0.320194 0.456582 0.541319 0.575248 0.637916 0.733667 0.817946 0.868351 94.485733
31 305 0.104316 0.165937 0.219650 0.298968 0.438318 0.585555 0.660063 0.701404 0.767183 0.858616 0.926676 94.273308
31 306 0.069956 0.132618 0.189537 0.248941 0.366042 0.540555 0.650065 0.668463 0.681911 0.755278 0.830844 94.865791
31 307 0.099550 0.132247 0.166870 0.242533 0.360713 0.458336 0.501956 0.542268 0.601278 0.672535 0.725101 95.496613
31 308 0.073692 0.107652 0.141956 0.196827 0.280503 0.363188 0.414442 0.455230 0.501515 0.560574 0.612059 96.292358
31 309 0.061215 0.086676 0.107228 0.144212 0.208263 0.271351 0.309066 0.342966 0.388514 0.444084 0.489496 97.146927
31 310 0.055754 0.072779 0.085249 0.113120 0.161848 0.210878 0.242750 0.271944 0.304507 0.344122 0.378667 97.758385
31 311 0.037412 0.052568 0.065303 0.088243 0.126732 0.164083 0.187529 0.208861 0.234687 0.267306 0.295753 98.271523
31 312 0.036944 0.048161 0.055487 0.072858 0.103217 0.131475 0.149534 0.169854 0.195653 0.224186 0.246392 98.566238
31 313 0.031861 0.040431 0.049725 0.070420 0.102360 0.129822 0.147967 0.169048 0.192686 0.218959 0.241710 98.605011
31 314 0.027661 0.038853 0.047422 0.064153 0.092704 0.120657 0.138738 0.156815 0.178933 0.205128 0.226973 98.701958
31 315 0.020011 0.030265 0.040137 0.054602 0.077817 0.104540 0.126714 0.146671 0.164994 0.187911 0.209542 98.836792
31 316 0.018678 0.026282 0.032639 0.045569 0.067647 0.095898 0.117199 0.135917 0.157754 0.193754 0.235289 98.873367
32 33 0.000000 0.000000 0.000000 0.000000 0.000000 0.000000 0.000000 0.000000 0.000000 0.000000 0.000000 0.000000
32 34 0.628534 12.693328 21.834599 45.007290 14.540282 1.607465 0.172347 0.025673 0.007274 0.002770 0.000563 3.479881
32 35 2.324098 6.132421 2.323365 5.029660 8.110786 19.446793 33.045010 18.901014 1.601518 0.053182 0.002183 3.029969
32 36 0.287249 1.887039 1.711786 3.389533 4.724860 6.955633 8.524315 13.572449 21.315409 23.083487 9.446762 5.101477
32 37 0.124420 0.380632 0.229560 0.774392 1.554423 4.361016 6.250499 9.220144 10.416145 15.070950 17.707743 33.910076
32 38 0.210262 0.326485 0.413393 0.868867 1.649761 3.114014 7.471296 8.601497 14.387329 16.710943 19.618732 26.627422
32 39 1.348280 1.654870 2.194471 5.496225 11.220929 16.553026 24.176512 14.545962 9.321028 4.557718 2.851103 6.079876
32 40 0.745492 1.285932 2.196581 5.941378 12.395239 16.202110 20.854244 12.443245 9.751458 5.762706 4.009541 8.412075
32 41 0.057320 0.072201 0.103923 0.300964 0.899458 2.092271 5.681145 6.935602 12.205338 14.374837 17.542231 39.734711
32 42 0.408603 0.467327 0.682197 1.910127 4.471163 7.158466 13.661989 12.249689 14.849228 12.225336 11.004389 20.911488
32 43 3.194632 4.783862 5.254269 7.918662 11.878328 14.872747 19.031128 10.399276 7.201147 4.175047 3.131889 8.159016
32 44 0.050669 0.107194 0.234357 0.824751 3.160278 6.971147 9.307939 10.276402 11.505921 12.502512 11.548521 33.510311
32 45 0.019470 0.027520 0.044547 0.127802 0.403694 0.980278 2.025503 4.073180 7.277354 10.536146 12.469710 62.014793
32 46 0.240918 0.522322 1.036264 2.416928 4.820205 6.842150 8.056684 9.186423 10.498883 10.960706 10.335423 35.083096
32 47 0.138170 0.398206 0.925125 2.204630 4.496071 6.674510 7.975833 8.728304 9.372989 9.556946 9.305850 40.223366
32 48 0.004384 0.008442 0.015886 0.040034 0.110716 0.284891 0.648842 1.458665 3.137068 5.755321 8.468731 80.067024
32 49 0.004954 0.008888 0.016003 0.040080 0.103905 0.239839 0.492009 1.031558 2.144633 3.972303 6.208959 85.736870
32 50 0.012545 0.032841 0.080113 0.228062 0.619599 1.321112 2.297813 3.669763 5.547329 7.569348 9.075442 69.546036
32 51 0.002505 0.005901 0.012575 0.031972 0.089453 0.234060 0.520517 1.052559 1.981008 3.378323 4.989265 87.701866
32 52 0.000755 0.001226 0.001868 0.003959 0.008715 0.018064 0.035650 0.078534 0.185357 0.425866 0.866449 98.373558
32 53 0.001434 0.002671 0.004419 0.009269 0.020928 0.044480 0.085649 0.169257 0.343213 0.674554 1.196739 97.447380
32 54 0.001435 0.002783 0.004898 0.010416 0.023633 0.052367 0.106715 0.211373 0.406991 0.752959 1.261600 97.164825
32 55 0.000974 0.001803 0.002815 0.005170 0.010037 0.019220 0.035216 0.065607 0.124953 0.245423 0.456407 99.032379
32 56 0.000188 0.000287 0.000435 0.000850 0.001729 0.003088 0.004997 0.008661 0.015693 0.030189 0.056492 99.877396
32 57 0.000538 0.000878 0.001241 0.002060 0.003805 0.006648 0.010359 0.016589 0.027570 0.048502 0.083014 99.798790
32 58 0.000770 0.001264 0.001765 0.002815 0.005025 0.008628 0.013295 0.020489 0.032108 0.053412 0.086558 99.773872
32 59 0.000783 0.001177 0.001600 0.002594 0.004442 0.006752 0.009412 0.013730 0.020706 0.032707 0.050766 99.855331
32 60 0.000909 0.001138 0.001410 0.002386 0.004218 0.006017 0.007457 0.009643 0.012815 0.018080 0.025517 99.910408
32 61 0.001196 0.001697 0.001992 0.002835 0.004469 0.006356 0.008068 0.010505 0.014122 0.020426 0.029563 99.898766
32 62 0.000701 0.001147 0.001591 0.002453 0.004042 0.006067 0.008147 0.011152 0.015938 0.024859 0.038531 99.885376
32 63 0.001686 0.002013 0.002351 0.003669 0.005932 0.008251 0.010490 0.014065 0.019164 0.027092 0.037914 99.867371
32 64 0.001377 0.002180 0.002791 0.004226 0.007295 0.011306 0.014756 0.019064 0.025878 0.038064 0.054915 99.818146
32 65 0.001803 0.002800 0.003943 0.006242 0.009994 0.014559 0.019361 0.025847 0.034194 0.046906 0.063797 99.770554
32 66 0.001248 0.001588 0.002052 0.003719 0.007151 0.011221 0.015317 0.022091 0.033106 0.050459 0.073629 99.778419
32 67 0.001913 0.002937 0.004030 0.006628 0.011863 0.019097 0.027525 0.041302 0.064933 0.104221 0.158539 99.557014
32 68 0.000632 0.001057 0.001489 0.002448 0.004558 0.007842 0.011657 0.017345 0.027270 0.046133 0.075546 99.804016
32 69 0.000363 0.000533 0.000799 0.001551 0.003222 0.005739 0.008968 0.014445 0.023904 0.041252 0.068642 99.830582
32 70 0.000700 0.001326 0.002129 0.003927 0.008563 0.017685 0.031445 0.055823 0.102045 0.187777 0.317776 99.270805
32 71 0.000762 0.001171 0.001731 0.003484 0.008071 0.016372 0.028369 0.051344 0.097048 0.181249 0.304030 99.306366
32 72 0.000301 0.000461 0.000756 0.001723 0.004159 0.008097 0.013539 0.024050 0.045235 0.085445 0.148641 99.667587
32 73 0.000440 0.000745 0.001253 0.002734 0.006695 0.014042 0.025254 0.046550 0.088287 0.167334 0.290491 99.356171
32 74 0.003848 0.006010 0.009630 0.020226 0.046531 0.090532 0.151063 0.259711 0.451909 0.736088 1.068456 97.155998
32 75 0.001647 0.003291 0.005691 0.010999 0.024973 0.053417 0.094754 0.160622 0.280393 0.487782 0.758543 98.117889
32 76 0.000930 0.001565 0.002526 0.005315 0.013115 0.028695 0.050839 0.087911 0.157219 0.290233 0.494462 98.867188
32 77 0.004168 0.006282 0.010660 0.025119 0.062972 0.122053 0.198504 0.339684 0.608495 1.016840 1.481153 96.124069
32 78 0.032407 0.038773 0.057131 0.126244 0.274492 0.426464 0.559448 0.790676 1.140517 1.520808 1.862249 93.170792
32 79 0.012935 0.019078 0.032034 0.073960 0.172427 0.288279 0.395455 0.567634 0.838033 1.161375 1.480552 94.958237
32 80 0.011504 0.017202 0.025412 0.052136 0.129066 0.267022 0.434455 0.678834 1.075926 1.668896 2.343285 93.296257
32 81 0.032997 0.056659 0.097476 0.214687 0.513422 0.922593 1.295937 1.804790 2.656662 3.786464 4.884049 83.734261
32 82 0.188355 0.222564 0.269936 0.443721 0.751490 1.075683 1.346344 1.734713 2.291888 2.977572 3.717456 84.980278
32 83 0.044074 0.074108 0.109586 0.199229 0.437278 0.816198 1.169630 1.565096 2.174095 3.020384 3.845029 86.545288
32 84 0.092234 0.136534 0.215984 0.471606 1.108639 1.917080 2.533075 3.188423 4.084134 5.097797 5.849202 75.305290
32 85 0.495153 0.526912 0.668479 1.221219 2.188231 2.986134 3.411075 3.950665 4.669748 5.385434 5.879663 68.617287
32 86 0.332038 0.351842 0.429062 0.804725 1.603513 2.374798 2.822618 3.312781 3.861364 4.330258 4.597234 75.179764
32 87 0.420549 0.448234 0.549358 1.013648 1.915973 2.722280 3.183496 3.717102 4.298928 4.653121 4.706102 72.371208
32 88 1.399395 1.446413 1.513373 2.145787 3.217192 4.043583 4.257145 4.380960 4.646602 4.985073 5.190051 62.774426
32 89 1.465962 2.399598 2.208439 1.888296 2.313315 3.328879 3.846236 3.759598 3.838193 4.251459 4.588717 66.111305
32 90 0.632663 0.779358 1.031419 1.599802 2.356736 3.118089 3.618062 3.850588 3.861664 4.020608 4.287303 70.843712
32 91 0.502835 0.797890 0.884981 1.105694 1.797026 2.821451 3.479701 3.777749 4.185664 4.806198 5.229637 70.611176
32 92 0.284853 0.380064 0.532092 0.906306 1.480643 2.033795 2.473640 2.967523 3.515575 4.098040 4.648890 76.678581
32 93 0.265010 0.285169 0.317231 0.509492 0.909095 1.374269 1.765556 2.235905 2.799406 3.391848 3.932949 82.214066
32 94 0.180868 0.222006 0.286275 0.505945 0.933210 1.349328 1.628571 1.980600 2.482563 3.030026 3.489298 83.911308
32 95 0.509260 0.597246 0.646078 0.910277 1.406664 1.921694 2.278482 2.666550 3.137098 3.608260 4.006379 78.312012
32 96 0.295518 0.398109 0.522670 0.850845 1.424007 1.933315 2.219289 2.533741 2.993629 3.532945 4.038520 79.257408
32 97 0.754632 0.570406 0.576032 0.922881 1.365594 1.547875 1.657624 1.949944 2.253255 2.458294 2.643524 83.299942
32 98 0.707260 0.506967 0.516831 0.846658 1.251007 1.370200 1.416705 1.630501 1.873864 2.047041 2.213414 85.619553
32 99 0.415719 0.426529 0.466579 0.725212 1.091578 1.264833 1.322002 1.486504 1.732520 1.959473 2.158416 86.950630
32 100 0.633339 0.494593 0.457088 0.666770 0.949846 1.055498 1.089109 1.240423 1.443069 1.613859 1.761412 88.594994
32 101 0.224165 0.209466 0.247414 0.488122 0.921800 1.192226 1.307302 1.548410 1.914015 2.276050 2.587116 87.083908
32 102 0.028599 0.042640 0.072705 0.182689 0.495453 0.898794 1.175550 1.455665 1.872402 2.403327 2.893266 88.478912
32 103 0.127915 0.134853 0.153717 0.263617 0.460245 0.604278 0.696085 0.866807 1.139236 1.462143 1.802654 92.288452
32 104 0.093684 0.108780 0.130034 0.219024 0.390469 0.561772 0.694589 0.878519 1.155962 1.505523 1.884755 92.376884
32 105 0.018450 0.027924 0.041463 0.077538 0.157425 0.273222 0.404446 0.603230 0.923716 1.376460 1.915062 94.181061
32 106 0.006061 0.008575 0.013195 0.028057 0.065076 0.124741 0.201592 0.331811 0.557445 0.900850 1.335181 96.427414
32 107 0.005197 0.008491 0.013357 0.024590 0.048532 0.085899 0.133682 0.210685 0.342861 0.554383 0.845073 97.727242
32 108 0.007014 0.011240 0.016049 0.025960 0.045360 0.074179 0.108361 0.160759 0.248647 0.392650 0.600471 98.309311
32 109 0.003824 0.005943 0.008722 0.015961 0.032660 0.059765 0.093820 0.148255 0.245419 0.409592 0.640802 98.335236
32 110 0.001195 0.001874 0.003042 0.006490 0.014979 0.029539 0.050454 0.088466 0.161442 0.292645 0.490670 98.859207
32 111 0.000907 0.001536 0.002580 0.005158 0.010769 0.019667 0.031878 0.053027 0.091688 0.159458 0.264317 99.359016
32 112 0.001670 0.002289 0.003263 0.006526 0.014292 0.025779 0.040348 0.066067 0.113315 0.190696 0.296786 99.238968
32 113 0.001416 0.002630 0.003963 0.006647 0.013040 0.024367 0.039714 0.064527 0.110981 0.196837 0.327358 99.208519
32 114 0.000426 0.000736 0.001206 0.002347 0.004986 0.009647 0.016621 0.028851 0.051563 0.094639 0.165368 99.623611
32 115 0.000397 0.000691 0.001114 0.002105 0.004373 0.008199 0.013573 0.022413 0.038146 0.066851 0.112117 99.730019
32 116 0.000746 0.001245 0.001827 0.003199 0.006566 0.012290 0.019828 0.031802 0.053388 0.092131 0.148833 99.628143
32 117 0.000852 0.001452 0.002050 0.003374 0.006559 0.011917 0.018704 0.029210 0.048338 0.083838 0.137244 99.656464
32 118 0.000373 0.000615 0.000956 0.001771 0.003530 0.006219 0.009732 0.015504 0.025730 0.044574 0.074367 99.816635
32 119 0.000474 0.000789 0.001120 0.001891 0.003723 0.006649 0.010212 0.015460 0.024394 0.040354 0.063728 99.831207
32 120 0.000908 0.001512 0.002110 0.003353 0.006146 0.010401 0.015329 0.022347 0.033941 0.054019 0.082599 99.767334
32 121 0.000763 0.001224 0.001779 0.003059 0.005907 0.010119 0.014780 0.021301 0.031832 0.049757 0.074860 99.784622
32 122 0.001158 0.001624 0.002128 0.003501 0.006411 0.009962 0.013417 0.018574 0.027033 0.040219 0.057512 99.818459
32 123 0.001673 0.002122 0.002620 0.004375 0.008185 0.012231 0.015446 0.020156 0.027886 0.039361 0.053155 99.812790
32 124 0.003111 0.003567 0.004082 0.006679 0.012349 0.018350 0.023102 0.029783 0.039830 0.053756 0.069350 99.736038
32 125 0.003279 0.004587 0.005419 0.007782 0.013471 0.020609 0.026525 0.033577 0.044547 0.061689 0.082202 99.696312
32 126 0.005115 0.006002 0.006382 0.008801 0.013877 0.019942 0.025262 0.031770 0.040188 0.052354 0.066974 99.723335
32 127 0.004416 0.005921 0.006995 0.010182 0.016724 0.024033 0.029374 0.035313 0.044021 0.057223 0.072539 99.693260
32 128 0.004352 0.006088 0.008115 0.012606 0.020592 0.029671 0.037491 0.045655 0.054757 0.067462 0.082101 99.631111
32 129 0.003319 0.005009 0.006278 0.008922 0.014708 0.022310 0.028653 0.035376 0.045497 0.061911 0.082040 99.685982
32 130 0.004204 0.005190 0.006189 0.009368 0.015330 0.021771 0.027243 0.034276 0.043741 0.057020 0.072370 99.703300
32 131 0.003889 0.005304 0.006382 0.009328 0.015495 0.022999 0.029379 0.036791 0.047169 0.062586 0.080762 99.679916
32 132 0.003246 0.004892 0.006280 0.009230 0.015366 0.023503 0.030791 0.039246 0.051864 0.072202 0.098451 99.644928
32 133 0.003871 0.005312 0.006541 0.009769 0.016432 0.024976 0.033003 0.043440 0.058829 0.082364 0.112106 99.603355
32 134 0.003399 0.003980 0.004719 0.007754 0.014047 0.020944 0.027014 0.036217 0.050496 0.070965 0.095360 99.665108
32 135 0.002853 0.003802 0.005112 0.008696 0.015675 0.023564 0.031168 0.042395 0.059579 0.084613 0.115956 99.606583
32 136 0.005768 0.006361 0.007194 0.012033 0.022827 0.035139 0.045938 0.062329 0.088482 0.125386 0.166972 99.421570
32 137 0.004111 0.006313 0.007908 0.011686 0.020330 0.032615 0.044578 0.059361 0.082524 0.120286 0.168864 99.441422
32 138 0.002467 0.003782 0.005080 0.008428 0.016080 0.026907 0.037711 0.051659 0.073245 0.107264 0.149935 99.517441
32 139 0.001053 0.001705 0.002688 0.005411 0.012255 0.022667 0.034518 0.051713 0.080426 0.126844 0.186858 99.473862
32 140 0.003741 0.005774 0.007515 0.012271 0.023551 0.038661 0.053588 0.075797 0.115455 0.177743 0.254212 99.231697
32 141 0.000879 0.001428 0.002271 0.004471 0.009552 0.017310 0.026755 0.041207 0.065048 0.104067 0.157329 99.569679
32 142 0.000832 0.001392 0.002042 0.003713 0.007971 0.014980 0.023608 0.037254 0.061972 0.105073 0.163916 99.577248
32 143 0.001368 0.001982 0.003029 0.006312 0.014484 0.026763 0.042238 0.069089 0.116324 0.189060 0.278126 99.251221
32 144 0.001891 0.003068 0.004560 0.008502 0.018466 0.034681 0.054294 0.085139 0.139651 0.227523 0.336012 99.086205
32 145 0.001368 0.002025 0.002966 0.005758 0.012149 0.020903 0.030516 0.046270 0.073563 0.118112 0.177777 99.508591
32 146 0.001385 0.002147 0.003288 0.006445 0.013914 0.025280 0.039510 0.064384 0.110836 0.188699 0.292892 99.251221
32 147 0.004311 0.005307 0.007340 0.015562 0.036531 0.065303 0.097647 0.155676 0.258073 0.403443 0.560296 98.390511
32 148 0.005420 0.008838 0.012401 0.020523 0.039258 0.067993 0.099690 0.145672 0.224365 0.351947 0.513575 98.510315
32 149 0.003357 0.005447 0.007851 0.013666 0.027287 0.049032 0.073061 0.107623 0.166406 0.264490 0.395076 98.886703
32 150 0.005296 0.006554 0.009359 0.019831 0.045834 0.082814 0.124497 0.195110 0.318313 0.504444 0.726310 97.961632
32 151 0.014476 0.021118 0.030688 0.055547 0.106491 0.171315 0.239137 0.346323 0.522816 0.766595 1.042364 96.683128
32 152 0.021092 0.023679 0.030731 0.058247 0.114344 0.175699 0.233113 0.329279 0.480625 0.675288 0.884921 96.972984
32 153 0.021202 0.033421 0.045634 0.073892 0.141586 0.241257 0.329672 0.431424 0.592063 0.834480 1.105255 96.150116
32 154 0.049946 0.059818 0.073714 0.128320 0.250463 0.392818 0.507581 0.664820 0.905772 1.220583 1.531086 94.215080
32 155 0.075704 0.094011 0.127529 0.230321 0.420248 0.598588 0.725887 0.902609 1.147521 1.422108 1.670527 92.584946
32 156 0.082752 0.097429 0.114796 0.193299 0.377882 0.588138 0.717287 0.844080 1.028503 1.272214 1.483064 93.200562
32 157 0.177024 0.249813 0.282276 0.376686 0.600614 0.879928 1.061210 1.181272 1.301829 1.457731 1.586416 90.845200
32 158 0.241275 0.270340 0.296275 0.443217 0.771166 1.120178 1.262754 1.311103 1.397946 1.593036 1.760242 89.532463
32 159 0.618529 0.551537 0.495503 0.618594 0.822987 0.997843 1.098713 1.218712 1.333406 1.453263 1.570018 89.220894
32 160 0.224702 0.340524 0.448431 0.601141 0.812122 1.028799 1.136118 1.194199 1.287357 1.469342 1.666221 89.791039
32 161 0.335497 0.380019 0.379472 0.485982 0.713471 0.946869 1.061386 1.154003 1.282041 1.443355 1.578511 90.239395
32 162 0.102667 0.137528 0.189602 0.313823 0.518700 0.714437 0.840246 0.974467 1.147050 1.351858 1.539336 92.170288
32 163 0.125706 0.164581 0.203154 0.312364 0.527873 0.777978 0.960821 1.135901 1.342025 1.572383 1.767540 91.109673
32 164 0.100135 0.124618 0.156182 0.259076 0.462341 0.682138 0.833229 1.002131 1.235482 1.508104 1.744792 91.891769
32 165 0.047042 0.062507 0.084444 0.140798 0.246703 0.375370 0.490697 0.629767 0.810944 1.043303 1.289430 94.778999
32 166 0.042919 0.055707 0.071553 0.116386 0.206954 0.330327 0.449220 0.591913 0.781361 1.027886 1.288918 95.036858
32 167 0.041336 0.070901 0.093643 0.133009 0.233123 0.386759 0.515558 0.639898 0.838115 1.147432 1.481405 94.418816
32 168 0.027064 0.038352 0.052986 0.086677 0.150211 0.231558 0.312607 0.415767 0.554766 0.740647 0.951372 96.437988
32 169 0.035911 0.029093 0.030978 0.057509 0.111429 0.162035 0.205521 0.283365 0.398046 0.537993 0.685873 97.462250
32 170 0.023974 0.032795 0.045277 0.077624 0.135168 0.195493 0.249577 0.333188 0.467754 0.645844 0.842131 96.951172
32 171 0.032195 0.041625 0.047080 0.069608 0.126117 0.201606 0.258126 0.317526 0.412085 0.560740 0.725896 97.207397
32 172 0.009180 0.013326 0.019037 0.033632 0.064861 0.106222 0.143195 0.190051 0.261548 0.365827 0.484712 98.308411
32 173 0.016808 0.021984 0.028427 0.045771 0.078401 0.118756 0.155265 0.201423 0.265048 0.353861 0.456795 98.257462
32 174 0.019417 0.026599 0.034548 0.054510 0.091518 0.132541 0.167043 0.213343 0.281838 0.371168 0.467920 98.139557
32 175 0.015399 0.018389 0.022448 0.036496 0.063540 0.092260 0.114654 0.145667 0.191843 0.254462 0.322460 98.722382
32 176 0.009024 0.012590 0.015838 0.024073 0.041461 0.064839 0.086387 0.113829 0.155404 0.214221 0.278181 98.984154
32 177 0.009309 0.013104 0.017601 0.028794 0.051857 0.082635 0.109954 0.140483 0.182076 0.241122 0.304432 98.818634
32 178 0.011698 0.019442 0.023609 0.029905 0.047290 0.076352 0.102291 0.126526 0.161629 0.219791 0.288506 98.892960
32 179 0.004557 0.007022 0.009859 0.015628 0.027310 0.044464 0.061412 0.080974 0.107625 0.148654 0.198575 99.293922
32 180 0.005701 0.008035 0.010453 0.016259 0.028344 0.044949 0.060789 0.079688 0.105709 0.143694 0.186933 99.309448
32 181 0.005256 0.007767 0.010427 0.016439 0.029499 0.047476 0.063908 0.082811 0.109196 0.147200 0.189590 99.290436
32 182 0.004972 0.007690 0.010495 0.015701 0.026181 0.040838 0.054845 0.070402 0.090846 0.121298 0.157189 99.399551
32 183 0.002418 0.003666 0.005071 0.008163 0.014927 0.024518 0.034033 0.045618 0.062081 0.086418 0.114429 99.598656
32 184 0.003074 0.004427 0.006071 0.009786 0.017579 0.027809 0.037156 0.047845 0.062084 0.082769 0.105743 99.595657
32 185 0.004679 0.007111 0.009116 0.013013 0.021750 0.033936 0.044649 0.055786 0.070739 0.093053 0.117410 99.528755
32 186 0.003925 0.005702 0.007501 0.011189 0.018783 0.028980 0.037966 0.047519 0.060017 0.079442 0.101712 99.597260
32 187 0.003087 0.004624 0.006216 0.009421 0.016212 0.025372 0.033896 0.043363 0.055261 0.072063 0.089671 99.640816
32 188 0.005365 0.007329 0.009322 0.014086 0.023811 0.034385 0.041822 0.049839 0.060649 0.075996 0.090878 99.586517
32 189 0.005899 0.008164 0.010603 0.016086 0.026916 0.038882 0.047799 0.057388 0.069758 0.086910 0.103530 99.528061
32 190 0.005467 0.007283 0.009273 0.014350 0.024839 0.036913 0.046549 0.057987 0.073587 0.094246 0.113889 99.515617
32 191 0.006411 0.009609 0.013220 0.019750 0.032046 0.047038 0.059179 0.070445 0.082711 0.100093 0.117575 99.441925
32 192 0.007688 0.010325 0.012535 0.018323 0.030698 0.045717 0.057282 0.070000 0.087864 0.113080 0.138267 99.408218
32 193 0.008727 0.012209 0.015987 0.023914 0.039088 0.057193 0.071571 0.086342 0.105108 0.131909 0.159279 99.288673
32 194 0.007065 0.009833 0.012546 0.019283 0.034076 0.053061 0.068296 0.084107 0.105560 0.136543 0.167876 99.301758
32 195 0.009212 0.012948 0.016722 0.024895 0.040853 0.060396 0.076280 0.093336 0.116241 0.149317 0.184940 99.214867
32 196 0.014964 0.019051 0.023210 0.034262 0.054761 0.077568 0.095218 0.115270 0.141711 0.178225 0.216497 99.029266
32 197 0.015025 0.021438 0.023749 0.030527 0.049727 0.079125 0.101392 0.119023 0.145172 0.189859 0.238223 98.986740
32 198 0.006460 0.008911 0.011947 0.019565 0.035360 0.056011 0.074253 0.095248 0.125168 0.170847 0.224106 99.172119
32 199 0.008172 0.011105 0.014791 0.023602 0.040459 0.062398 0.084073 0.111152 0.147155 0.196512 0.253342 99.047241
32 200 0.013059 0.017817 0.022397 0.033562 0.054870 0.080833 0.103534 0.131469 0.170683 0.224061 0.283900 98.863815
32 201 0.006916 0.010413 0.014338 0.023222 0.042313 0.068558 0.092157 0.119748 0.160617 0.221467 0.292518 98.947731
32 202 0.006705 0.009031 0.011897 0.019506 0.035393 0.056983 0.077985 0.104572 0.142200 0.195960 0.258767 99.081001
32 203 0.011079 0.014867 0.019315 0.030476 0.052244 0.081465 0.109452 0.143175 0.188425 0.252318 0.327299 98.769882
32 204 0.014985 0.023771 0.030004 0.041603 0.069175 0.111407 0.147769 0.182575 0.234005 0.314971 0.409894 98.419838
32 205 0.016559 0.023196 0.030358 0.045701 0.074656 0.114254 0.149968 0.186979 0.234514 0.305434 0.390067 98.428314
32 206 0.026195 0.033925 0.041402 0.059687 0.092615 0.133116 0.167925 0.207129 0.258042 0.326076 0.402579 98.251305
32 207 0.036958 0.052065 0.065327 0.093411 0.145540 0.208232 0.255033 0.301355 0.365677 0.454510 0.549637 97.472260
32 208 0.055135 0.071850 0.085738 0.119834 0.179019 0.246484 0.295987 0.346333 0.412544 0.503558 0.602317 97.081200
32 209 0.075291 0.102445 0.120641 0.159809 0.230637 0.314180 0.374126 0.430345 0.503756 0.600636 0.697108 96.391022
32 210 0.062443 0.080764 0.099730 0.148603 0.234853 0.329538 0.395534 0.458185 0.533803 0.631932 0.731271 96.293343
32 211 0.041676 0.064957 0.084287 0.122032 0.200242 0.299797 0.369557 0.430630 0.524949 0.664145 0.808961 96.388763
32 212 0.081215 0.071517 0.074504 0.118306 0.197903 0.270971 0.325497 0.407220 0.513515 0.630112 0.740125 96.569115
32 213 0.049606 0.067344 0.082943 0.121710 0.191976 0.266690 0.319004 0.381015 0.478519 0.607653 0.739194 96.694344
32 214 0.036406 0.045610 0.053919 0.084938 0.152311 0.233360 0.290783 0.351550 0.441703 0.569840 0.704399 97.035179
32 215 0.032228 0.043854 0.056222 0.084335 0.134357 0.199828 0.259694 0.327994 0.416959 0.539838 0.681834 97.222862
32 216 0.027250 0.036560 0.045037 0.070225 0.125635 0.196725 0.252792 0.314442 0.407705 0.541152 0.688031 97.294441
32 217 0.033151 0.043477 0.054954 0.081561 0.123627 0.168762 0.207869 0.257886 0.327071 0.419433 0.526742 97.755470
32 218 0.024188 0.027085 0.030230 0.048617 0.088599 0.133848 0.168689 0.217872 0.297977 0.407728 0.524649 98.030518
32 219 0.012047 0.017670 0.024386 0.040739 0.074471 0.119980 0.163403 0.218791 0.301290 0.418076 0.553440 98.055702
32 220 0.012901 0.017200 0.022999 0.040209 0.075464 0.115782 0.150057 0.198743 0.276925 0.384255 0.502627 98.202835
32 221 0.015619 0.017197 0.020387 0.034826 0.063085 0.092119 0.115952 0.153200 0.212293 0.292314 0.382242 98.600761
32 222 0.006066 0.010752 0.015384 0.025245 0.049398 0.085659 0.120267 0.165113 0.244636 0.369736 0.513834 98.393913
32 223 0.005910 0.006788 0.009314 0.019209 0.041131 0.068842 0.098478 0.146618 0.219978 0.319767 0.431054 98.632912
32 224 0.004760 0.007505 0.011204 0.020099 0.038788 0.063359 0.088123 0.123519 0.179137 0.257655 0.346715 98.859131
32 225 0.005370 0.007501 0.010380 0.018882 0.038010 0.063778 0.089604 0.126045 0.181381 0.259638 0.347464 98.851952
32 226 0.003947 0.006374 0.009634 0.017700 0.035939 0.061862 0.088135 0.125825 0.189953 0.290058 0.412517 98.758057
32 227 0.012967 0.016339 0.019244 0.029736 0.050948 0.075200 0.096932 0.128904 0.178936 0.249675 0.330438 98.810684
32 228 0.013833 0.014706 0.016912 0.029169 0.054402 0.078059 0.094760 0.122154 0.166388 0.225198 0.285280 98.899139
32 229 0.006242 0.010625 0.014735 0.023702 0.046326 0.079939 0.108503 0.139667 0.190544 0.274917 0.374413 98.730385
32 230 0.011141 0.014920 0.019513 0.032831 0.058863 0.087137 0.111923 0.149675 0.210753 0.297405 0.396133 98.609711
32 231 0.023504 0.021228 0.023813 0.041675 0.072311 0.092895 0.106092 0.134449 0.178974 0.233396 0.287283 98.784378
32 232 0.018313 0.024937 0.029060 0.041519 0.067344 0.096082 0.117290 0.145113 0.191081 0.255968 0.325066 98.688225
32 233 0.005952 0.009143 0.013904 0.026885 0.057319 0.095842 0.125549 0.160586 0.217892 0.305078 0.403714 98.578140
32 234 0.016564 0.019195 0.024207 0.041621 0.073846 0.103725 0.126577 0.161087 0.212233 0.278177 0.347020 98.595749
32 235 0.030524 0.030613 0.032076 0.049480 0.083680 0.112239 0.127046 0.150188 0.189128 0.241392 0.291805 98.661835
32 236 0.032976 0.049731 0.052373 0.058816 0.083098 0.122866 0.153251 0.178602 0.218998 0.288585 0.366864 98.393837
32 237 0.018610 0.026560 0.032770 0.049562 0.086919 0.131033 0.156577 0.180123 0.224220 0.302019 0.394050 98.397560
32 238 0.023892 0.029125 0.036476 0.053820 0.081736 0.113349 0.142215 0.176395 0.216987 0.270896 0.331575 98.523537
32 239 0.025555 0.027728 0.031304 0.050429 0.088754 0.124116 0.144566 0.174004 0.221835 0.285841 0.350001 98.475868
32 240 0.019719 0.030446 0.039826 0.054430 0.080401 0.113224 0.139307 0.165721 0.202998 0.260315 0.327161 98.566452
32 241 0.022124 0.028144 0.030016 0.040862 0.066887 0.100658 0.124523 0.149481 0.190122 0.255823 0.331353 98.660004
32 242 0.009749 0.014547 0.019470 0.029779 0.051469 0.081961 0.108744 0.136101 0.173768 0.236009 0.312695 98.825706
32 243 0.016205 0.017045 0.018858 0.031034 0.057730 0.084712 0.103220 0.130560 0.173158 0.229247 0.286199 98.852036
32 244 0.012203 0.016387 0.021022 0.031961 0.050500 0.071675 0.090844 0.115236 0.148649 0.197743 0.258630 98.985153
32 245 0.004758 0.008310 0.011502 0.017293 0.031307 0.053371 0.073911 0.096029 0.131836 0.192316 0.268231 99.111137
32 246 0.010878 0.013172 0.016059 0.025683 0.044192 0.064233 0.082260 0.109067 0.148711 0.202646 0.264459 99.018646
32 247 0.004030 0.006002 0.008212 0.013616 0.025442 0.042125 0.058750 0.079904 0.112687 0.166079 0.235650 99.247505
32 248 0.005709 0.008557 0.011918 0.019272 0.033404 0.051414 0.068524 0.089212 0.117460 0.158410 0.207498 99.228630
32 249 0.006100 0.007898 0.009846 0.015936 0.028470 0.044254 0.058966 0.078574 0.107863 0.153034 0.210065 99.278999
32 250 0.005152 0.008847 0.011862 0.016838 0.027700 0.043557 0.058332 0.075349 0.102524 0.148788 0.209641 99.291405
32 251 0.009298 0.010269 0.011812 0.019060 0.032762 0.045935 0.055651 0.070202 0.091893 0.122945 0.159229 99.370941
32 252 0.009492 0.012996 0.015091 0.021509 0.034717 0.050334 0.063676 0.082707 0.113569 0.159607 0.215151 99.221153
32 253 0.003458 0.005451 0.007767 0.013700 0.028451 0.049721 0.068017 0.089297 0.124088 0.182032 0.253828 99.174187
32 254 0.006055 0.008918 0.012203 0.019723 0.033950 0.051373 0.067082 0.087575 0.118215 0.164557 0.222295 99.208054
32 255 0.016411 0.016851 0.018882 0.030879 0.052775 0.073011 0.089061 0.115299 0.152779 0.200541 0.253469 98.980042
32 256 0.011530 0.020474 0.027889 0.039417 0.064547 0.099079 0.126583 0.154627 0.201137 0.279990 0.378576 98.596153
32 257 0.016112 0.019455 0.024512 0.040804 0.072068 0.106454 0.134752 0.172928 0.227849 0.303782 0.389943 98.491341
32 258 0.024397 0.029727 0.035992 0.056243 0.093256 0.132351 0.163174 0.203513 0.259719 0.334635 0.417169 98.249832
32 259 0.027083 0.038546 0.048936 0.071099 0.111382 0.157715 0.193307 0.232323 0.285830 0.359686 0.439908 98.034187
32 260 0.045510 0.050199 0.055136 0.078292 0.118794 0.165425 0.205365 0.251967 0.304116 0.370555 0.443468 97.911171
32 261 0.033935 0.053003 0.065315 0.090515 0.147027 0.216221 0.255775 0.284455 0.336266 0.424193 0.516110 97.577194
32 262 0.056276 0.075770 0.087475 0.111147 0.156938 0.219214 0.270110 0.312133 0.352617 0.411502 0.472415 97.474403
32 263 0.065860 0.065116 0.071978 0.115548 0.189202 0.241382 0.264999 0.305122 0.362804 0.430347 0.490994 97.396645
32 264 0.049820 0.066485 0.083893 0.122751 0.185346 0.246953 0.288616 0.333207 0.387201 0.452156 0.513032 97.270546
32 265 0.037979 0.046890 0.060808 0.098837 0.163113 0.227365 0.276447 0.334102 0.401205 0.480023 0.555698 97.317535
32 266 0.041376 0.051146 0.063627 0.102973 0.175583 0.244851 0.292746 0.355289 0.439708 0.536341 0.624988 97.071373
32 267 0.063820 0.070081 0.080927 0.123111 0.192315 0.252050 0.295083 0.360245 0.449116 0.552426 0.655851 96.904984
32 268 0.058765 0.068153 0.081272 0.127674 0.206814 0.278097 0.327056 0.398199 0.502501 0.633823 0.769319 96.548332
32 269 0.016101 0.021885 0.031393 0.062260 0.134497 0.218906 0.283084 0.368320 0.500768 0.670214 0.832449 96.860123
32 270 0.011980 0.013829 0.018819 0.037788 0.078682 0.127483 0.176830 0.253096 0.359992 0.489861 0.629788 97.801849
32 271 0.039429 0.055192 0.070589 0.112402 0.188625 0.266495 0.325435 0.413921 0.559358 0.753638 0.961714 96.253204
32 272 0.035276 0.066021 0.091122 0.135714 0.239720 0.384129 0.494256 0.605995 0.790229 1.064607 1.350492 94.742439
32 273 0.003693 0.006334 0.011040 0.024699 0.064332 0.133759 0.213265 0.320333 0.483700 0.717913 0.965236 97.055695
32 274 0.004876 0.008406 0.014223 0.030130 0.072059 0.139537 0.214833 0.319109 0.481728 0.714892 0.972494 97.027710
32 275 0.032531 0.046417 0.067311 0.123923 0.233202 0.359376 0.482270 0.667572 0.941045 1.277236 1.614721 94.154396
32 276 0.023924 0.039393 0.054846 0.093374 0.184814 0.311558 0.423435 0.566614 0.802532 1.144965 1.513275 94.841263
32 277 0.006003 0.010170 0.016514 0.032498 0.072122 0.134109 0.199858 0.286851 0.421592 0.625632 0.866762 97.327888
32 278 0.014550 0.018735 0.026022 0.051660 0.111866 0.187518 0.260630 0.377936 0.577029 0.854701 1.152904 96.366447
32 279 0.038797 0.052128 0.067927 0.113476 0.205203 0.320987 0.435326 0.605301 0.873290 1.247982 1.671037 94.368546
32 280 0.023939 0.037590 0.051361 0.081366 0.140531 0.217340 0.291583 0.395058 0.559767 0.802335 1.099653 96.299477
32 281 0.019763 0.023136 0.029633 0.053274 0.096545 0.139883 0.175620 0.232323 0.318979 0.439806 0.584885 97.886154
32 282 0.013536 0.022053 0.030533 0.049252 0.091156 0.154721 0.220216 0.307716 0.450967 0.678729 0.963636 97.017487
32 283 0.009266 0.015107 0.024017 0.044870 0.087380 0.150196 0.225013 0.340948 0.529874 0.822452 1.195493 96.555382
32 284 0.015243 0.019974 0.024137 0.037412 0.062876 0.093211 0.121055 0.164118 0.233473 0.341132 0.483005 98.404366
32 285 0.008423 0.011374 0.014872 0.025804 0.047488 0.073746 0.097426 0.134550 0.195713 0.289570 0.408156 98.692879
32 286 0.002409 0.004329 0.006905 0.013385 0.031142 0.064838 0.106706 0.168505 0.277900 0.468265 0.720017 98.135605
32 287 0.003654 0.005918 0.009161 0.017437 0.036388 0.065063 0.096441 0.143060 0.219297 0.342089 0.499931 98.561562
32 288 0.011691 0.016009 0.020238 0.030940 0.049115 0.070028 0.089567 0.118547 0.160065 0.219179 0.294406 98.920212
32 289 0.009984 0.014778 0.018458 0.028109 0.049369 0.078603 0.102546 0.132302 0.181948 0.263934 0.367466 98.752502
32 290 0.011143 0.018975 0.026230 0.038908 0.063027 0.096050 0.128517 0.173809 0.248678 0.366666 0.520851 98.307144
32 291 0.016395 0.020035 0.024560 0.038741 0.063855 0.092566 0.118654 0.155159 0.203647 0.275385 0.370853 98.620155
32 292 0.014226 0.024568 0.033892 0.050206 0.087316 0.147088 0.207725 0.282472 0.402572 0.597381 0.850637 97.301918
32 293 0.017755 0.023730 0.032830 0.055567 0.096254 0.149364 0.207019 0.290553 0.411142 0.592493 0.835548 97.287743
32 294 0.029571 0.038327 0.050662 0.086826 0.159621 0.252701 0.346143 0.487533 0.714276 1.043151 1.448760 95.342430
32 295 0.034370 0.042897 0.057340 0.101550 0.190511 0.305811 0.419672 0.580262 0.818984 1.164511 1.586432 94.697662
32 296 0.051751 0.074844 0.106816 0.190079 0.357386 0.559073 0.743620 1.003424 1.410035 1.939007 2.498774 91.065193
32 297 0.054871 0.055230 0.069251 0.131739 0.250617 0.374862 0.494809 0.680586 0.931255 1.225331 1.539357 94.192093
32 298 0.048071 0.054822 0.070068 0.133749 0.264522 0.382126 0.453333 0.571821 0.778084 1.043973 1.308957 94.890472
32 299 0.196921 0.187557 0.179271 0.256270 0.411953 0.556549 0.648746 0.805665 1.062100 1.360972 1.640865 92.693123
32 300 0.124330 0.161296 0.189375 0.278084 0.451445 0.643440 0.766576 0.899846 1.105850 1.373598 1.638545 92.367622
32 301 0.084709 0.106837 0.132255 0.210954 0.358009 0.506930 0.601005 0.703973 0.850214 1.025320 1.188764 94.231026
32 302 0.158024 0.156087 0.175054 0.280656 0.442777 0.537389 0.572970 0.649125 0.762773 0.875680 0.964736 94.424728
32 303 0.232494 0.204402 0.217895 0.338812 0.501868 0.564275 0.582907 0.670758 0.793995 0.885184 0.940416 94.066986
32 304 0.285746 0.240965 0.252861 0.393014 0.579014 0.646344 0.660775 0.745808 0.858400 0.935163 0.972727 93.429184
32 305 0.247850 0.284005 0.302346 0.387774 0.535036 0.671810 0.727989 0.761217 0.813329 0.904923 0.987929 93.375793
32 306 0.209603 0.291200 0.285668 0.312886 0.438904 0.621821 0.710009 0.725139 0.764488 0.858010 0.933908 93.848366
32 307 0.139211 0.162297 0.201330 0.286479 0.392955 0.483559 0.543201 0.598613 0.643782 0.700490 0.757890 95.090195
32 308 0.097436 0.128734 0.149284 0.197542 0.290474 0.391247 0.450932 0.492420 0.538320 0.597814 0.644208 96.021584
32 309 0.055991 0.082446 0.106755 0.145596 0.210824 0.285734 0.340371 0.382792 0.426933 0.485119 0.538266 96.939178
32 310 0.046538 0.065189 0.079795 0.108798 0.165207 0.228397 0.267397 0.295344 0.330371 0.383317 0.431906 97.597740
32 311 0.026023 0.038531 0.051096 0.074025 0.116799 0.164693 0.197364 0.224798 0.259669 0.308607 0.353138 98.185257
32 312 0.023979 0.034335 0.043966 0.062298 0.096127 0.133360 0.158859 0.181990 0.211584 0.252845 0.292012 98.508652
32 313 0.024908 0.032262 0.039231 0.058046 0.094963 0.132296 0.155689 0.180229 0.214034 0.256514 0.292746 98.519089
32 314 0.018277 0.028612 0.040238 0.056614 0.082140 0.114955 0.144110 0.169682 0.194435 0.230375 0.269905 98.650658
32 315 0.025219 0.035337 0.039500 0.051602 0.081055 0.115494 0.137184 0.156363 0.183240 0.218386 0.245956 98.710663
32 316 0.013674 0.020885 0.029783 0.043654 0.062876 0.090762 0.117332 0.140389 0.161139 0.198672 0.248419 98.872414
33 34 0.000000 0.000000 0.000000 0.000000 0.000000 0.000000 0.000000 0.000000 0.000000 0.000000 0.000000 0.000000
33 35 0.546036 11.698496 20.729790 44.700928 16.509771 2.105986 0.249533 0.041620 0.011202 0.003995 0.000846 3.401797
33 36 1.797668 4.742417 1.870159 4.336133 8.133943 21.290203 35.051022 19.177837 1.598670 0.057934 0.002474 1.941542
33 37 0.247920 1.342559 1.089918 2.177827 2.977902 4.338505 6.263885 12.630328 24.255817 28.528442 11.806796 4.340099
33 38 0.174290 0.608053 0.413530 1.339966 3.351904 9.154063 11.745498 14.428001 14.792648 17.502886 13.432634 13.056527
33 39 1.394812 2.391179 3.777086 11.772587 25.436609 24.394655 15.514120 5.378430 3.144521 1.822255 1.274018 3.699729
33 40 0.211423 0.448784 0.828537 2.954035 10.501634 20.550646 27.371132 13.954181 9.561400 5.474010 3.314091 4.830124
33 41 0.013741 0.027001 0.036756 0.081433 0.233299 0.534646 1.532879 2.466457 9.098001 19.805908 31.479126 34.690754
33 42 0.037764 0.080451 0.173814 0.538371 1.497406 3.627553 11.284654 14.177301 21.691080 17.917400 13.412309 15.561896
33 43 0.119123 0.338484 0.787019 2.356675 6.771804 14.848592 28.797813 17.817301 11.137231 5.498883 3.470119 8.056956
33 44 0.002917 0.006608 0.013106 0.038206 0.130587 0.478633 2.213392 3.812309 9.134398 14.226045 22.186720 47.757076
33 45 0.001101 0.001990 0.003537 0.009993 0.029002 0.079225 0.170311 0.362490 0.822842 2.067169 4.804655 91.647682
33 46 0.008617 0.020487 0.044844 0.117680 0.326276 0.803297 1.618345 3.067419 5.807856 10.112343 14.440109 63.632729
33 47 0.002672 0.006721 0.015760 0.043885 0.124901 0.340192 0.802441 1.785564 3.778775 7.134173 11.145830 74.819092
33 48 0.000371 0.000654 0.001156 0.002915 0.007289 0.018613 0.041538 0.090481 0.188494 0.425130 0.953774 98.269585
33 49 0.000424 0.000713 0.001212 0.002944 0.006775 0.015150 0.031021 0.067452 0.147106 0.334140 0.726904 98.666161
33 50 0.000566 0.001261 0.002554 0.005931 0.013560 0.033301 0.077552 0.182418 0.417991 0.946120 1.971126 96.347618
33 51 0.000252 0.000491 0.000871 0.001918 0.004216 0.009566 0.020114 0.042866 0.092277 0.216512 0.499368 99.111549
33 52 0.000258 0.000384 0.000568 0.001175 0.002358 0.004405 0.007698 0.013873 0.024437 0.046242 0.087015 99.811584
33 53 0.000427 0.000743 0.001149 0.002129 0.003833 0.006594 0.010883 0.018732 0.033066 0.062527 0.116963 99.742958
33 54 0.000269 0.000475 0.000739 0.001395 0.002617 0.004745 0.008253 0.014537 0.025707 0.049479 0.095230 99.796555
33 55 0.000219 0.000362 0.000528 0.000948 0.001731 0.003009 0.004912 0.007919 0.012579 0.022534 0.041495 99.903763
33 56 0.000301 0.000432 0.000593 0.001072 0.001961 0.003095 0.004572 0.006798 0.010028 0.016019 0.025524 99.929604
33 57 0.000157 0.000249 0.000365 0.000626 0.001128 0.001844 0.002741 0.004081 0.005995 0.009538 0.015286 99.957993
33 58 0.000302 0.000478 0.000642 0.001008 0.001750 0.002800 0.004001 0.005693 0.008229 0.012950 0.020367 99.941780
33 59 0.000292 0.000445 0.000640 0.001076 0.001881 0.002931 0.004153 0.005831 0.007990 0.011713 0.017378 99.945671
33 60 0.000436 0.000606 0.000809 0.001366 0.002350 0.003313 0.004238 0.005645 0.007520 0.010319 0.013823 99.949577
33 61 0.000494 0.000773 0.001020 0.001537 0.002524 0.003714 0.004837 0.006231 0.008077 0.011344 0.015904 99.943550
33 62 0.000269 0.000446 0.000654 0.001051 0.001777 0.002843 0.004132 0.005778 0.007811 0.011484 0.017062 99.946686
33 63 0.000793 0.001034 0.001288 0.002121 0.003644 0.005253 0.006660 0.008667 0.011460 0.015904 0.021748 99.921432
33 64 0.000483 0.000816 0.001199 0.001901 0.003167 0.005006 0.007148 0.009850 0.013229 0.019197 0.028074 99.909927
33 65 0.000758 0.001192 0.001696 0.002808 0.004822 0.007363 0.010013 0.013516 0.018096 0.025247 0.034737 99.879753
33 66 0.000458 0.000693 0.001020 0.001835 0.003465 0.005670 0.008121 0.011514 0.016244 0.023991 0.034687 99.892303
33 67 0.000700 0.001131 0.001701 0.002966 0.005178 0.008080 0.011460 0.016339 0.023542 0.035728 0.054159 99.839012
33 68 0.000308 0.000518 0.000752 0.001252 0.002294 0.003798 0.005455 0.007673 0.011091 0.017403 0.026969 99.922493
33 69 0.000184 0.000273 0.000403 0.000750 0.001466 0.002504 0.003876 0.006090 0.009622 0.015882 0.025460 99.933495
33 70 0.000186 0.000344 0.000551 0.001017 0.002146 0.004357 0.007714 0.013177 0.022788 0.042090 0.075749 99.829880
33 71 0.000214 0.000361 0.000563 0.001094 0.002332 0.004392 0.007115 0.011888 0.021275 0.039908 0.070691 99.840164
33 72 0.000107 0.000165 0.000260 0.000549 0.001247 0.002415 0.004116 0.007248 0.012917 0.023427 0.040451 99.907097
33 73 0.000128 0.000214 0.000355 0.000760 0.001812 0.003752 0.006638 0.011832 0.021660 0.041627 0.076327 99.834892
33 74 0.000651 0.001123 0.001835 0.003600 0.007639 0.015108 0.026215 0.046620 0.087109 0.167082 0.298552 99.344467
33 75 0.000336 0.000644 0.001100 0.002193 0.004949 0.010485 0.018850 0.033468 0.061597 0.117828 0.210121 99.538429
33 76 0.000198 0.000335 0.000550 0.001150 0.002770 0.006309 0.012044 0.021756 0.038868 0.073713 0.134020 99.708290
33 77 0.000650 0.001130 0.002052 0.004605 0.010945 0.022794 0.040831 0.074041 0.139466 0.268033 0.477527 98.957924
33 78 0.003706 0.005850 0.009336 0.019175 0.043491 0.083361 0.135475 0.226953 0.389659 0.634140 0.925332 97.523521
33 79 0.001356 0.002350 0.004160 0.009415 0.024391 0.053673 0.094226 0.159646 0.275324 0.461183 0.687603 98.226669
33 80 0.001301 0.002300 0.003998 0.008764 0.022615 0.053859 0.101378 0.174606 0.300185 0.535086 0.892200 97.903709
33 81 0.003579 0.007101 0.013901 0.031583 0.082450 0.188323 0.343986 0.589932 1.021906 1.731845 2.657560 93.327835
33 82 0.020689 0.034167 0.055678 0.109773 0.222631 0.373566 0.524756 0.728153 1.029668 1.462825 2.012258 93.425835
33 83 0.005518 0.010591 0.018905 0.038857 0.092035 0.203830 0.358765 0.567671 0.885816 1.403360 2.068158 94.346497
33 84 0.016510 0.029903 0.053513 0.113756 0.273927 0.579529 0.982762 1.533377 2.358786 3.531102 4.780709 85.746124
33 85 0.064173 0.099386 0.169055 0.371983 0.856433 1.534917 2.194077 2.957191 3.898858 4.934817 5.838337 77.080772
33 86 0.064317 0.096022 0.146804 0.285433 0.594389 1.030689 1.468590 1.962972 2.572417 3.327620 4.084147 84.366592
33 87 0.124630 0.184574 0.277638 0.511986 0.951604 1.457025 1.906031 2.471308 3.236589 4.092188 4.837312 79.949120
33 88 0.303173 0.483127 0.707232 1.191169 2.148141 3.363011 4.249440 4.868516 5.433826 5.995481 6.303549 64.953339
33 89 0.326285 0.796328 1.272668 1.611504 2.250178 3.440803 4.371253 4.499319 4.421002 4.690059 5.055341 67.265259
33 90 0.454282 0.578340 0.725224 1.122569 1.760434 2.458059 2.973166 3.435129 3.894946 4.395276 4.824508 73.378067
33 91 0.111496 0.224346 0.384843 0.620325 1.043678 1.764525 2.553115 3.203142 3.814448 4.627528 5.427054 76.225494
33 92 0.127225 0.192805 0.289338 0.520002 0.961473 1.507998 1.981495 2.468425 3.039981 3.706398 4.337125 80.867729
33 93 0.114191 0.157730 0.219675 0.381005 0.680165 1.028988 1.345206 1.737718 2.260780 2.887720 3.534673 85.652145
33 94 0.081651 0.123389 0.183919 0.330433 0.629807 1.021051 1.376428 1.759097 2.231502 2.791113 3.336679 86.134926
33 95 0.183687 0.294120 0.422460 0.690018 1.181363 1.744686 2.156706 2.539870 3.044022 3.653222 4.224568 79.865280
33 96 0.113162 0.189833 0.295835 0.509547 0.925254 1.500952 2.065260 2.626255 3.241992 3.911657 4.512100 80.108154
33 97 0.282363 0.353862 0.469563 0.792791 1.280912 1.638245 1.858893 2.170453 2.564900 2.935020 3.264099 82.388901
33 98 0.215259 0.282912 0.381492 0.626528 0.996055 1.294772 1.503054 1.777033 2.121114 2.470237 2.815551 85.515991
33 99 0.079026 0.130914 0.198061 0.332772 0.577891 0.864583 1.106926 1.356752 1.661315 2.012075 2.364112 89.315575
33 100 0.139864 0.196064 0.273552 0.471570 0.780943 1.013177 1.138831 1.283846 1.479393 1.698605 1.918208 89.605942
33 101 0.044535 0.075074 0.121258 0.235821 0.487925 0.819116 1.113831 1.446884 1.928017 2.538388 3.143516 88.045631
33 102 0.004263 0.008131 0.015902 0.037671 0.100847 0.235378 0.428526 0.700255 1.119650 1.765122 2.545274 93.038979
33 103 0.011287 0.018411 0.030535 0.064777 0.149358 0.278692 0.414818 0.575252 0.793071 1.087788 1.423647 95.152359
33 104 0.016395 0.028725 0.047484 0.088532 0.171083 0.292575 0.429395 0.603468 0.844442 1.170557 1.562436 94.744911
33 105 0.004940 0.008611 0.014080 0.026564 0.054967 0.107212 0.180275 0.295013 0.489555 0.812530 1.270067 96.736183
33 106 0.001500 0.002345 0.003816 0.007910 0.017597 0.035579 0.061644 0.106549 0.188940 0.346898 0.611055 98.616165
33 107 0.001495 0.002444 0.003961 0.007584 0.015160 0.028400 0.047774 0.080114 0.135257 0.232471 0.388732 99.056610
33 108 0.001927 0.003160 0.004811 0.008506 0.016349 0.029827 0.047520 0.073367 0.114317 0.184945 0.293928 99.221344
33 109 0.000980 0.001595 0.002543 0.004902 0.010217 0.019504 0.032423 0.053083 0.088637 0.152300 0.252498 99.381325
33 110 0.000348 0.000557 0.000898 0.001852 0.004157 0.008280 0.014204 0.024229 0.042576 0.078368 0.139598 99.684937
33 111 0.000306 0.000500 0.000813 0.001613 0.003376 0.006279 0.010461 0.017590 0.030274 0.053650 0.091871 99.783264
33 112 0.000521 0.000779 0.001169 0.002279 0.004854 0.008898 0.014246 0.023263 0.039507 0.068538 0.113006 99.722939
33 113 0.000403 0.000724 0.001122 0.002032 0.004227 0.008137 0.013282 0.020958 0.034616 0.060682 0.102217 99.751602
33 114 0.000127 0.000205 0.000327 0.000662 0.001503 0.002990 0.005061 0.008418 0.014403 0.026347 0.046748 99.893211
33 115 0.000136 0.000222 0.000357 0.000711 0.001541 0.002915 0.004831 0.007951 0.013363 0.023709 0.040877 99.903389
33 116 0.000222 0.000365 0.000555 0.001043 0.002272 0.004420 0.007284 0.011670 0.019257 0.033515 0.055580 99.863815
33 117 0.000271 0.000451 0.000663 0.001164 0.002371 0.004398 0.006890 0.010476 0.016579 0.028305 0.047051 99.881378
33 118 0.000134 0.000215 0.000328 0.000616 0.001270 0.002319 0.003701 0.005828 0.009290 0.015766 0.026189 99.934349
33 119 0.000142 0.000232 0.000347 0.000630 0.001295 0.002369 0.003743 0.005762 0.008957 0.014876 0.024077 99.937569
33 120 0.000218 0.000366 0.000560 0.001000 0.002016 0.003661 0.005689 0.008436 0.012474 0.019634 0.030152 99.915787
33 121 0.000199 0.000329 0.000503 0.000913 0.001841 0.003317 0.005134 0.007701 0.011544 0.018251 0.027952 99.922318
33 122 0.000267 0.000431 0.000659 0.001182 0.002310 0.003895 0.005640 0.007935 0.011140 0.016418 0.023630 99.926498
33 123 0.000534 0.000826 0.001174 0.001977 0.003646 0.005719 0.007751 0.010398 0.014137 0.019786 0.026645 99.907402
33 124 0.000738 0.001096 0.001527 0.002592 0.004892 0.007781 0.010502 0.013992 0.019145 0.026998 0.036151 99.874588
33 125 0.000619 0.001044 0.001565 0.002601 0.004874 0.008239 0.011724 0.015699 0.020990 0.029466 0.039862 99.863312
33 126 0.001445 0.002190 0.002971 0.004693 0.008081 0.011820 0.014557 0.017526 0.021897 0.028844 0.036940 99.849030
33 127 0.001592 0.002423 0.003390 0.005297 0.008661 0.012631 0.016417 0.020956 0.026692 0.034677 0.043755 99.823502
33 128 0.001960 0.002861 0.003697 0.005591 0.009335 0.014106 0.018689 0.024237 0.031589 0.041950 0.053746 99.792244
33 129 0.001265 0.002072 0.002987 0.004589 0.007618 0.011883 0.016255 0.020991 0.026901 0.036382 0.048525 99.820534
33 130 0.002206 0.002972 0.003751 0.005825 0.009586 0.013582 0.017117 0.021796 0.028025 0.036460 0.045961 99.812721
33 131 0.001874 0.002751 0.003533 0.005281 0.008782 0.013100 0.017023 0.021635 0.027943 0.037526 0.049029 99.811523
33 132 0.001196 0.001940 0.002731 0.004181 0.006976 0.011119 0.015676 0.020928 0.027597 0.038590 0.053758 99.815300
33 133 0.001731 0.002532 0.003318 0.005105 0.008502 0.012705 0.016870 0.022452 0.030443 0.042526 0.058160 99.795654
33 134 0.001186 0.001685 0.002241 0.003631 0.006381 0.009732 0.012964 0.017342 0.023798 0.033983 0.047356 99.839706
33 135 0.000860 0.001348 0.001950 0.003307 0.006120 0.009904 0.013964 0.019508 0.028027 0.041665 0.059719 99.813629
33 136 0.001102 0.001639 0.002337 0.004062 0.007715 0.012922 0.018717 0.026538 0.038249 0.056827 0.081673 99.748215
33 137 0.000862 0.001561 0.002340 0.003839 0.007285 0.012797 0.018648 0.025186 0.034927 0.051336 0.073134 99.768082
33 138 0.000516 0.000932 0.001494 0.002634 0.005149 0.009379 0.014560 0.020930 0.029884 0.045152 0.066704 99.802666
33 139 0.000243 0.000421 0.000666 0.001277 0.002916 0.006153 0.010864 0.017838 0.029246 0.049719 0.079882 99.800774
33 140 0.000417 0.000733 0.001221 0.002424 0.005426 0.010869 0.018319 0.028952 0.045294 0.072398 0.110206 99.703743
33 141 0.000216 0.000358 0.000555 0.001084 0.002402 0.004622 0.007532 0.012106 0.020000 0.034300 0.055474 99.861351
33 142 0.000162 0.000289 0.000475 0.000928 0.002053 0.004164 0.007223 0.011942 0.019704 0.034450 0.057683 99.860931
33 143 0.000335 0.000555 0.000873 0.001716 0.003837 0.007652 0.013045 0.021968 0.038226 0.068852 0.116181 99.726761
33 144 0.000317 0.000565 0.000918 0.001778 0.003946 0.008018 0.013779 0.022861 0.038807 0.069241 0.116333 99.723434
33 145 0.000244 0.000412 0.000667 0.001343 0.003073 0.006176 0.010291 0.016372 0.025785 0.042784 0.067632 99.825218
33 146 0.000287 0.000490 0.000802 0.001629 0.003770 0.007799 0.013561 0.022876 0.039278 0.070597 0.120402 99.718513
33 147 0.000767 0.001217 0.001954 0.004077 0.009552 0.019257 0.032558 0.054737 0.094576 0.165481 0.267799 99.348030
33 148 0.000888 0.001724 0.002922 0.005413 0.011246 0.021941 0.035694 0.054888 0.086119 0.143110 0.227490 99.408562
33 149 0.000746 0.001352 0.002171 0.003977 0.008428 0.017303 0.029531 0.046752 0.073748 0.121890 0.192574 99.501526
33 150 0.000960 0.001525 0.002478 0.005086 0.011937 0.025172 0.044017 0.074281 0.128423 0.226920 0.373308 99.105896
33 151 0.002951 0.005273 0.008926 0.017278 0.037077 0.071565 0.114186 0.174185 0.271279 0.428526 0.638905 98.229851
33 152 0.003394 0.005292 0.008445 0.016704 0.036475 0.068752 0.105867 0.158146 0.243784 0.383604 0.567162 98.402374
33 153 0.003483 0.006600 0.010610 0.018387 0.038425 0.080340 0.134487 0.200424 0.299297 0.470683 0.705170 98.032089
33 154 0.006530 0.011044 0.018233 0.035891 0.082348 0.168193 0.270145 0.397586 0.593055 0.899471 1.262568 96.254936
33 155 0.014861 0.026287 0.044320 0.083757 0.173630 0.318325 0.470115 0.634346 0.845624 1.136265 1.448102 94.804367
33 156 0.010756 0.020462 0.033979 0.061908 0.137880 0.275937 0.408034 0.526604 0.705103 1.014986 1.354883 95.449463
33 157 0.036159 0.066250 0.098205 0.153656 0.295224 0.562896 0.826183 0.994148 1.135103 1.363640 1.572460 92.896080
33 158 0.077809 0.130909 0.181171 0.298520 0.624004 1.089938 1.288859 1.273983 1.345249 1.606791 1.824177 90.258583
33 159 0.220367 0.376174 0.521482 0.633983 0.784436 1.021222 1.168579 1.203755 1.233075 1.393091 1.612549 89.831291
33 160 0.294147 0.380673 0.418074 0.531017 0.738254 0.992583 1.146740 1.233023 1.335386 1.503803 1.659200 89.767097
33 161 0.311702 0.404126 0.473642 0.632207 0.824054 0.968526 1.044622 1.141752 1.275409 1.429909 1.570783 89.923271
33 162 0.119194 0.165502 0.222824 0.352603 0.573437 0.803691 0.951746 1.078404 1.220683 1.387085 1.533875 91.590958
33 163 0.129983 0.183404 0.245722 0.398947 0.685484 0.972451 1.144435 1.298585 1.470974 1.624101 1.711625 90.134285
33 164 0.071639 0.099947 0.143128 0.252373 0.465811 0.721395 0.924690 1.115882 1.316419 1.532884 1.710140 91.645691
33 165 0.061105 0.090591 0.124408 0.193947 0.310302 0.443861 0.553833 0.678411 0.852307 1.082967 1.330000 94.278267
33 166 0.050587 0.078722 0.113826 0.184912 0.324313 0.509742 0.664495 0.812941 1.011709 1.279721 1.532418 93.436607
33 167 0.023788 0.049270 0.077521 0.120809 0.234732 0.457776 0.683166 0.843096 1.010139 1.278722 1.545478 93.675507
33 168 0.018956 0.030764 0.048497 0.087662 0.166964 0.273489 0.372191 0.482970 0.634292 0.843516 1.069053 95.971642
33 169 0.024660 0.028811 0.039054 0.073870 0.140161 0.213031 0.281711 0.382451 0.520978 0.686619 0.860905 96.747749
33 170 0.020157 0.032516 0.050476 0.089305 0.162378 0.248022 0.323571 0.422986 0.577588 0.783302 1.001215 96.288483
33 171 0.018353 0.028292 0.036686 0.056311 0.102100 0.171958 0.238045 0.312499 0.424165 0.595279 0.792285 97.224030
33 172 0.005922 0.009263 0.014594 0.028431 0.060674 0.107865 0.152864 0.207863 0.291492 0.413839 0.549736 98.157463
33 173 0.019009 0.027939 0.039396 0.064772 0.108335 0.157933 0.199755 0.250843 0.322594 0.420093 0.535846 97.853485
33 174 0.019591 0.029828 0.041315 0.064113 0.103595 0.149012 0.188790 0.239621 0.313935 0.414568 0.526969 97.908661
33 175 0.011464 0.014456 0.018266 0.030242 0.054443 0.084070 0.111543 0.150086 0.207398 0.282234 0.360265 98.675529
33 176 0.006854 0.010499 0.015384 0.026078 0.047500 0.075995 0.102331 0.133228 0.176560 0.238134 0.305914 98.861519
33 177 0.010218 0.015789 0.022641 0.036917 0.063605 0.095569 0.122168 0.152201 0.194505 0.253814 0.319167 98.713402
33 178 0.007279 0.012806 0.017884 0.026192 0.045173 0.076145 0.105457 0.132814 0.170251 0.231224 0.302285 98.872498
33 179 0.003511 0.005386 0.008006 0.013936 0.026537 0.044579 0.063004 0.085724 0.117393 0.163160 0.214907 99.253860
33 180 0.007010 0.009945 0.012962 0.019918 0.033539 0.050652 0.066427 0.086145 0.113353 0.150182 0.191013 99.258850
33 181 0.005333 0.008406 0.012239 0.019466 0.032848 0.049606 0.065217 0.083971 0.109639 0.145865 0.187360 99.280045
33 182 0.005874 0.008564 0.011127 0.016448 0.026793 0.040021 0.052198 0.066896 0.087131 0.115939 0.148832 99.420181
33 183 0.002918 0.004359 0.006084 0.009782 0.017318 0.027239 0.036701 0.048089 0.063557 0.085644 0.110466 99.587845
33 184 0.004206 0.005940 0.007872 0.012285 0.021015 0.031075 0.039607 0.049868 0.063773 0.082645 0.102637 99.579079
33 185 0.005645 0.008540 0.010952 0.015139 0.023361 0.033969 0.043060 0.052618 0.065322 0.085070 0.108017 99.548309
33 186 0.005434 0.007269 0.008900 0.013203 0.021886 0.031817 0.039514 0.048375 0.060441 0.077509 0.095048 99.590599
33 187 0.004130 0.005852 0.007972 0.012466 0.020894 0.030410 0.038407 0.047368 0.058067 0.072636 0.087333 99.614456
33 188 0.007090 0.009173 0.011161 0.016447 0.026225 0.035703 0.042407 0.050681 0.061617 0.075623 0.088577 99.575302
33 189 0.008015 0.010441 0.013043 0.019297 0.030805 0.042497 0.051266 0.061435 0.073457 0.088333 0.101706 99.499702
33 190 0.007374 0.009945 0.013285 0.020987 0.035249 0.049429 0.059210 0.069247 0.080181 0.093765 0.105644 99.455681
33 191 0.013099 0.020384 0.025522 0.032754 0.043651 0.053743 0.060122 0.068065 0.080270 0.097256 0.114196 99.390945
33 192 0.007735 0.011382 0.015969 0.024515 0.040007 0.058118 0.072351 0.084795 0.097114 0.114571 0.131586 99.341850
33 193 0.012776 0.017736 0.021455 0.029900 0.046872 0.066547 0.080896 0.095037 0.112493 0.135408 0.156187 99.224693
33 194 0.010565 0.015679 0.020776 0.029699 0.045156 0.063689 0.078639 0.093598 0.112030 0.139401 0.168935 99.221840
33 195 0.012245 0.017996 0.023343 0.032895 0.050448 0.072593 0.091405 0.110331 0.132986 0.164790 0.198158 99.092812
33 196 0.015537 0.022691 0.029834 0.043133 0.065700 0.090362 0.108062 0.125919 0.150381 0.187102 0.226886 98.934395
33 197 0.011617 0.019499 0.024112 0.031917 0.051372 0.082196 0.107176 0.124510 0.146393 0.187108 0.234159 98.979942
33 198 0.004727 0.006757 0.009671 0.017019 0.033220 0.055891 0.076896 0.100185 0.132339 0.180563 0.233774 99.148956
33 199 0.006705 0.010076 0.014699 0.024765 0.044768 0.071203 0.096251 0.124667 0.161555 0.212495 0.268906 98.963913
33 200 0.009064 0.013986 0.019500 0.030650 0.052921 0.080887 0.103978 0.128906 0.165198 0.219697 0.282494 98.892715
33 201 0.004835 0.007430 0.010948 0.018757 0.035488 0.060309 0.085745 0.115472 0.156111 0.215305 0.284052 99.005547
33 202 0.004297 0.006527 0.009604 0.016400 0.030682 0.051807 0.074072 0.101456 0.140219 0.197981 0.267173 99.099785
33 203 0.008963 0.013598 0.018992 0.030805 0.055205 0.088067 0.116890 0.148926 0.195064 0.262855 0.340714 98.719917
33 204 0.007034 0.012868 0.019867 0.031026 0.054984 0.098173 0.145016 0.187141 0.234856 0.312091 0.406454 98.490494
33 205 0.014958 0.022297 0.030484 0.046490 0.076749 0.118314 0.155391 0.192723 0.241274 0.313608 0.398714 98.388992
33 206 0.022406 0.032570 0.043219 0.063441 0.099363 0.144786 0.182643 0.220471 0.269481 0.340262 0.421505 98.159851
33 207 0.033599 0.049534 0.064978 0.092872 0.141819 0.205111 0.257326 0.306878 0.369841 0.458010 0.554297 97.465736
33 208 0.041365 0.061538 0.082053 0.116075 0.172123 0.244172 0.302762 0.355576 0.418978 0.510527 0.613955 97.080872
33 209 0.067541 0.101204 0.129341 0.176030 0.252467 0.342393 0.403651 0.450877 0.510706 0.598898 0.690650 96.276245
33 210 0.039704 0.062191 0.087942 0.132319 0.210106 0.310144 0.386361 0.444337 0.512484 0.616248 0.727221 96.470940
33 211 0.020657 0.037721 0.056930 0.086092 0.145490 0.244055 0.342292 0.424260 0.513262 0.645569 0.792957 96.690712
33 212 0.038887 0.050755 0.066288 0.107322 0.182224 0.264727 0.325341 0.394245 0.491119 0.619074 0.751179 96.708832
33 213 0.025767 0.041371 0.058587 0.089970 0.150268 0.231701 0.301593 0.366994 0.452809 0.574345 0.706555 97.000046
33 214 0.021339 0.033937 0.046733 0.071404 0.122495 0.197017 0.262093 0.323038 0.405538 0.532610 0.680195 97.303596
33 215 0.018976 0.028705 0.038924 0.060942 0.105766 0.171148 0.232160 0.296130 0.381176 0.501814 0.637990 97.526268
33 216 0.011578 0.020804 0.033211 0.053251 0.089804 0.147428 0.206397 0.264237 0.336633 0.449700 0.594037 97.792915
33 217 0.024536 0.037147 0.047775 0.067928 0.103566 0.146197 0.180566 0.218760 0.276016 0.360090 0.460276 98.077141
33 218 0.009462 0.014565 0.021333 0.035702 0.063826 0.103175 0.140852 0.183486 0.242372 0.331004 0.439684 98.414543
33 219 0.005181 0.008910 0.013484 0.022832 0.043811 0.079328 0.119100 0.166070 0.233034 0.335956 0.462364 98.509933
33 220 0.004404 0.006795 0.010385 0.019136 0.037640 0.063200 0.089736 0.124939 0.178863 0.260667 0.362193 98.842041
33 221 0.004296 0.005985 0.008462 0.015543 0.031111 0.052014 0.072371 0.099527 0.142416 0.207259 0.285307 99.075714
33 222 0.001601 0.003050 0.004941 0.008849 0.018799 0.038068 0.062890 0.094798 0.143779 0.225111 0.330409 99.067703
33 223 0.001481 0.002198 0.003440 0.007002 0.015324 0.028358 0.044124 0.068738 0.110388 0.178840 0.269697 99.270409
33 224 0.001348 0.002305 0.003713 0.007063 0.015059 0.028378 0.044587 0.067039 0.101389 0.154137 0.218351 99.356636
33 225 0.001701 0.002658 0.004059 0.007784 0.016549 0.029931 0.044540 0.065108 0.098251 0.150426 0.215255 99.363739
33 226 0.000874 0.001503 0.002512 0.005010 0.011321 0.023423 0.040005 0.063623 0.099765 0.159694 0.240336 99.351936
33 227 0.003032 0.004587 0.006847 0.012705 0.025199 0.040678 0.054699 0.073569 0.103422 0.149104 0.205001 99.321159
33 228 0.004298 0.005775 0.007926 0.013957 0.026007 0.040569 0.054449 0.073739 0.102377 0.144170 0.193357 99.333374
33 229 0.001723 0.003152 0.004831 0.008217 0.016889 0.033081 0.051672 0.074017 0.108878 0.169688 0.249016 99.278839
33 230 0.002326 0.003815 0.006166 0.011761 0.024098 0.042874 0.063457 0.090101 0.128551 0.187501 0.261200 99.178146
33 231 0.006383 0.008270 0.011180 0.019895 0.037490 0.056224 0.071421 0.093085 0.126063 0.170680 0.218408 99.180901
33 232 0.005197 0.009223 0.013750 0.022143 0.040355 0.065850 0.087360 0.108772 0.140539 0.191182 0.250002 99.065628
33 233 0.001558 0.002753 0.004596 0.008802 0.019149 0.038636 0.063866 0.096579 0.143053 0.215253 0.305051 99.100700
33 234 0.004954 0.007630 0.011228 0.019354 0.036141 0.058243 0.079131 0.106425 0.148549 0.210357 0.282897 99.035088
33 235 0.009175 0.013608 0.019368 0.032153 0.055859 0.082905 0.104141 0.128193 0.162224 0.211741 0.266402 98.914230
33 236 0.011714 0.023000 0.031447 0.042063 0.068375 0.109996 0.140391 0.158433 0.186664 0.243117 0.310580 98.674225
33 237 0.004302 0.007951 0.013923 0.024225 0.043719 0.076248 0.113699 0.153314 0.199549 0.272596 0.365922 98.724548
33 238 0.010734 0.016533 0.022516 0.034770 0.058789 0.090142 0.116702 0.144863 0.184388 0.242736 0.309711 98.768112
33 239 0.010718 0.015595 0.022239 0.034846 0.055916 0.082922 0.109593 0.141462 0.181863 0.238270 0.305274 98.801300
33 240 0.009490 0.016948 0.023763 0.033646 0.052862 0.081898 0.108313 0.132610 0.163620 0.212803 0.271418 98.892632
33 241 0.006371 0.010797 0.016456 0.025896 0.041786 0.064607 0.086981 0.109275 0.137874 0.185481 0.247373 99.067101
33 242 0.003056 0.005141 0.007529 0.012172 0.022717 0.041690 0.063334 0.086879 0.117305 0.166235 0.227064 99.246880
33 243 0.004123 0.006069 0.008925 0.015616 0.028779 0.045632 0.061478 0.081059 0.108840 0.150209 0.199126 99.290146
33 244 0.004600 0.007252 0.010365 0.016709 0.028290 0.042784 0.055919 0.071620 0.094661 0.130544 0.175843 99.361412
33 245 0.001106 0.002073 0.003402 0.005799 0.011004 0.020651 0.033051 0.047721 0.067148 0.099759 0.144763 99.563530
33 246 0.003331 0.004550 0.006152 0.010604 0.019879 0.031556 0.042566 0.057258 0.079314 0.112484 0.153272 99.479034
33 247 0.001213 0.002077 0.003267 0.005564 0.010185 0.017659 0.026711 0.038406 0.055450 0.084564 0.125890 99.629013
33 248 0.001999 0.003141 0.004462 0.007372 0.013534 0.022369 0.031326 0.042357 0.058955 0.085763 0.120104 99.608620
33 249 0.001935 0.002885 0.004258 0.007358 0.013165 0.021105 0.029845 0.041256 0.057129 0.082417 0.116729 99.621918
33 250 0.001361 0.002407 0.003699 0.006023 0.010707 0.018320 0.027050 0.037174 0.050878 0.074486 0.107988 99.659904
33 251 0.003373 0.004752 0.006433 0.010595 0.018200 0.026461 0.033370 0.042827 0.057518 0.080169 0.108256 99.608047
33 252 0.001744 0.002927 0.004554 0.007939 0.014811 0.024735 0.034927 0.046890 0.063442 0.090594 0.126512 99.580925
33 253 0.001066 0.001819 0.002807 0.004906 0.009706 0.018317 0.029322 0.043839 0.065039 0.100367 0.148912 99.573906
33 254 0.002447 0.003944 0.005853 0.009800 0.017503 0.028169 0.039020 0.052782 0.072935 0.104455 0.145185 99.517906
33 255 0.004960 0.006996 0.009940 0.017228 0.030663 0.045982 0.059557 0.077421 0.103333 0.140783 0.186328 99.316803
33 256 0.002472 0.004798 0.007928 0.013183 0.024645 0.046860 0.075205 0.105907 0.142379 0.201236 0.277994 99.097397
33 257 0.005276 0.007671 0.010904 0.019211 0.036985 0.061884 0.086341 0.117578 0.163691 0.231206 0.309931 98.949318
33 258 0.007256 0.011734 0.018054 0.030926 0.056349 0.092440 0.127538 0.165633 0.214505 0.285908 0.368367 98.621292
33 259 0.011967 0.019982 0.030315 0.048359 0.080469 0.125134 0.167807 0.210087 0.259258 0.329216 0.407676 98.309731
33 260 0.018207 0.026497 0.035570 0.056667 0.098312 0.148701 0.184010 0.217766 0.268373 0.348267 0.433441 98.164192
33 261 0.008877 0.017745 0.031656 0.051303 0.085162 0.147995 0.221103 0.277426 0.315919 0.379535 0.456838 98.006439
33 262 0.035955 0.056557 0.070135 0.097632 0.158806 0.232529 0.268987 0.282916 0.307734 0.360362 0.412049 97.716339
33 263 0.035043 0.047773 0.065042 0.099322 0.150107 0.200904 0.240221 0.284306 0.336510 0.403715 0.472372 97.664680
33 264 0.029574 0.046029 0.061455 0.090022 0.140451 0.200904 0.247134 0.290917 0.346044 0.420306 0.495066 97.632095
33 265 0.020145 0.030584 0.043614 0.069958 0.114164 0.164403 0.207111 0.256939 0.323612 0.410567 0.502740 97.856163
33 266 0.018499 0.026971 0.037623 0.061075 0.102122 0.150018 0.192173 0.245852 0.321287 0.420683 0.528557 97.895142
33 267 0.020722 0.030638 0.041598 0.066431 0.114612 0.174592 0.223846 0.278375 0.354124 0.458214 0.569802 97.667046
33 268 0.017524 0.028243 0.042609 0.072625 0.129256 0.199029 0.258608 0.324213 0.412491 0.530280 0.658017 97.327103
33 269 0.004327 0.007111 0.011576 0.022564 0.049070 0.093708 0.144921 0.209376 0.301148 0.435765 0.592291 98.128143
33 270 0.002404 0.003716 0.005813 0.011485 0.024965 0.047285 0.074646 0.116526 0.187552 0.300019 0.442578 98.783012
33 271 0.005417 0.010044 0.017745 0.036151 0.080642 0.152129 0.225411 0.305952 0.416255 0.573664 0.749618 97.426971
33 272 0.004850 0.010428 0.017973 0.033084 0.075950 0.164668 0.268487 0.371497 0.504886 0.714834 0.951139 96.882210
33 273 0.000724 0.001305 0.002357 0.005280 0.013974 0.033213 0.062526 0.108574 0.188953 0.335383 0.544704 98.703011
33 274 0.000965 0.001789 0.003236 0.007151 0.018598 0.043158 0.078964 0.131586 0.217120 0.361112 0.553736 98.582581
33 275 0.005343 0.009691 0.016518 0.033844 0.079000 0.156112 0.246240 0.369610 0.558975 0.829668 1.128784 96.566216
33 276 0.002432 0.004841 0.008666 0.017267 0.040402 0.088978 0.156464 0.248455 0.391003 0.634073 0.956200 97.451225
33 277 0.001147 0.002098 0.003597 0.007327 0.017312 0.037361 0.063996 0.102483 0.167641 0.284741 0.452198 98.860100
33 278 0.002169 0.003622 0.006120 0.012747 0.029527 0.059501 0.097954 0.156280 0.254861 0.421874 0.651822 98.303528
33 279 0.005964 0.010170 0.016481 0.032225 0.070957 0.135540 0.212028 0.320538 0.497421 0.775196 1.117347 96.806129
33 280 0.003142 0.006006 0.010656 0.020387 0.042974 0.083540 0.135140 0.203127 0.300869 0.459708 0.674594 98.059860
33 281 0.003261 0.004753 0.007253 0.014403 0.030279 0.054098 0.080390 0.117797 0.175275 0.264898 0.380599 98.866997
33 282 0.001870 0.003410 0.005578 0.010461 0.022515 0.046560 0.078496 0.123563 0.197856 0.331646 0.526162 98.651878
33 283 0.002006 0.003471 0.005803 0.011667 0.025826 0.052809 0.090317 0.149512 0.248422 0.422822 0.677651 98.309692
33 284 0.003591 0.005946 0.009429 0.017613 0.033927 0.055795 0.076609 0.104057 0.144847 0.212423 0.303228 99.032539
33 285 0.001998 0.003164 0.004830 0.009022 0.018024 0.031714 0.046472 0.067500 0.101033 0.156476 0.229960 99.329803
33 286 0.000528 0.000993 0.001709 0.003471 0.008079 0.018407 0.033656 0.057583 0.100100 0.185212 0.323379 99.266884
33 287 0.001287 0.002174 0.003583 0.007268 0.016259 0.032007 0.050883 0.078189 0.121815 0.198953 0.309023 99.178558
33 288 0.004949 0.008138 0.012341 0.021563 0.038187 0.058167 0.074920 0.095538 0.124571 0.169620 0.225638 99.166367
33 289 0.003185 0.005596 0.008144 0.012917 0.022655 0.039265 0.057430 0.078395 0.107729 0.158705 0.229320 99.276657
33 290 0.003336 0.005962 0.009432 0.015940 0.028079 0.048003 0.071993 0.102817 0.145114 0.213659 0.311757 99.043915
33 291 0.006953 0.009419 0.012474 0.020949 0.036893 0.056764 0.074716 0.099921 0.139134 0.200332 0.280414 99.062035
33 292 0.005516 0.010490 0.017178 0.027420 0.045594 0.079788 0.124763 0.179994 0.252470 0.376441 0.565910 98.314438
33 293 0.011179 0.015747 0.021397 0.036488 0.066618 0.109776 0.153671 0.212802 0.303656 0.450963 0.654140 97.963562
33 294 0.010744 0.017506 0.027490 0.048948 0.091881 0.162854 0.247266 0.360652 0.531720 0.817780 1.226873 96.456284
33 295 0.015607 0.023643 0.035307 0.065187 0.131704 0.238266 0.357184 0.517628 0.766844 1.157483 1.656887 95.034256
33 296 0.028697 0.049435 0.084835 0.160324 0.306123 0.521530 0.771281 1.098974 1.551797 2.150679 2.821686 90.454636
33 297 0.040419 0.053082 0.073381 0.130642 0.240590 0.378836 0.511658 0.686223 0.939024 1.296925 1.720018 93.929199
33 298 0.020351 0.029324 0.044870 0.086239 0.171703 0.286209 0.401530 0.560117 0.799271 1.120686 1.464373 95.015327
33 299 0.064102 0.093881 0.137813 0.249157 0.462505 0.681357 0.818135 0.978455 1.234617 1.563073 1.889421 91.827484
33 300 0.092597 0.150206 0.207287 0.310859 0.495588 0.721545 0.893812 1.064090 1.303283 1.602395 1.899746 91.258591
33 301 0.053493 0.088635 0.130441 0.199698 0.316272 0.473859 0.616918 0.754321 0.914635 1.122647 1.341553 93.987534
33 302 0.116013 0.145680 0.172462 0.251387 0.385060 0.504269 0.577473 0.674223 0.818106 0.973633 1.101858 94.279839
33 303 0.137923 0.164361 0.211378 0.336273 0.503484 0.600145 0.648260 0.738509 0.865555 0.979387 1.064503 93.750221
33 304 0.171330 0.193687 0.235131 0.352404 0.517070 0.635659 0.701088 0.789090 0.894343 0.989529 1.059267 93.461403
33 305 0.160006 0.225490 0.261070 0.336219 0.490300 0.664581 0.751057 0.792642 0.863053 0.979835 1.076589 93.399162
33 306 0.116413 0.206682 0.291001 0.358049 0.448109 0.600305 0.719801 0.759842 0.780597 0.869186 0.982069 93.867943
33 307 0.175648 0.189997 0.200527 0.269503 0.389118 0.496388 0.548042 0.596117 0.660985 0.742263 0.803735 94.927673
33 308 0.119299 0.151110 0.184151 0.245722 0.321451 0.387513 0.434912 0.483828 0.532303 0.587689 0.640228 95.911797
33 309 0.072850 0.098816 0.121478 0.165698 0.236331 0.304544 0.345487 0.378691 0.418739 0.473018 0.521746 96.862602
33 310 0.069744 0.084573 0.097357 0.131095 0.186585 0.240920 0.277394 0.311002 0.344704 0.385531 0.421176 97.449921
33 311 0.040952 0.053821 0.065232 0.090940 0.135658 0.181250 0.211697 0.240064 0.273626 0.316163 0.353882 98.036713
33 312 0.031399 0.041209 0.051155 0.073345 0.110185 0.146441 0.172700 0.200272 0.231090 0.266450 0.297425 98.378334
33 313 0.029941 0.038452 0.049257 0.071968 0.106483 0.141991 0.170929 0.201428 0.230981 0.265742 0.300328 98.392502
33 314 0.028631 0.039404 0.046573 0.063096 0.094925 0.130552 0.154311 0.176590 0.205682 0.243798 0.278030 98.538414
33 315 0.021383 0.032098 0.043987 0.060489 0.083145 0.110451 0.135914 0.160603 0.183729 0.214578 0.247202 98.706421
33 316 0.019860 0.027007 0.032060 0.044073 0.065930 0.096353 0.119688 0.139004 0.160975 0.199921 0.246590 98.848541
34 35 0.000000 0.000000 0.000000 0.000000 0.000000 0.000000 0.000000 0.000000 0.000000 0.000000 0.000000 0.000000
34 36 0.930788 14.728528 22.287092 43.451817 15.752972 1.799532 0.176987 0.027445 0.006649 0.002073 0.000395 0.835728
34 37 3.131312 7.322741 3.292977 9.288669 17.098635 26.591307 23.429073 8.473703 0.601366 0.022176 0.001062 0.746979
34 38 1.184362 5.338869 4.905090 14.328032 24.829477 22.996958 11.791533 6.750790 4.251920 2.210132 0.533288 0.879550
34 39 38.217850 31.537174 5.641005 8.025623 6.464235 3.784002 1.922180 1.637897 1.035924 0.612260 0.260643 0.861207
34 40 35.872143 25.321793 9.911746 8.054411 6.454747 4.207252 3.055727 1.570456 1.471693 1.071883 0.787513 2.220638
34 41 0.075500 0.083369 0.126491 1.202605 14.604052 35.782478 29.075718 8.215350 3.753450 2.125244 1.337860 3.617883
34 42 0.473201 0.946234 2.792733 14.337528 31.299681 22.201433 13.938522 5.290926 2.958041 1.517403 1.020397 3.223898
34 43 5.247536 18.441269 26.292086 21.085150 10.544369 5.554738 4.281500 1.955837 1.446419 1.017263 0.963177 3.170660
34 44 0.026335 0.087196 0.276420 1.416052 7.215656 19.392391 33.546585 17.310595 9.180438 4.201497 2.476166 4.870672
34 45 0.007035 0.012209 0.024305 0.085750 0.323832 1.408234 8.693176 16.848173 29.288382 21.222013 12.426766 9.660122
34 46 0.023592 0.074903 0.217371 0.717227 2.345713 6.823803 14.763400 21.372055 20.610067 14.700891 8.383192 9.967787
34 47 0.004543 0.013795 0.040625 0.152416 0.648152 2.603834 7.803366 16.042273 21.474728 19.444498 13.223764 18.548004
34 48 0.001295 0.003244 0.006348 0.013701 0.032902 0.086274 0.213668 0.592759 1.866026 5.669386 13.610562 77.903839
34 49 0.001132 0.002354 0.004215 0.009084 0.019406 0.045217 0.104857 0.278333 0.792566 2.232971 5.592618 90.917252
34 50 0.001213 0.002958 0.005956 0.013492 0.033413 0.089353 0.230711 0.604737 1.544606 3.568349 6.866360 87.038849
34 51 0.000499 0.001065 0.001945 0.004162 0.009253 0.022332 0.052157 0.127547 0.314358 0.787171 1.806299 96.873215
34 52 0.000498 0.000865 0.001329 0.002519 0.004661 0.008375 0.014466 0.027170 0.052878 0.112892 0.240394 99.533958
34 53 0.000736 0.001349 0.002055 0.003596 0.006201 0.010612 0.017913 0.032003 0.058569 0.114231 0.220398 99.532333
34 54 0.000427 0.000775 0.001178 0.002074 0.003624 0.006312 0.011052 0.020171 0.036999 0.072360 0.140693 99.704338
34 55 0.000432 0.000748 0.001056 0.001730 0.002855 0.004639 0.007470 0.012370 0.020560 0.037566 0.070040 99.840530
34 56 0.000463 0.000709 0.000962 0.001605 0.002714 0.004111 0.005947 0.008822 0.013238 0.021858 0.036535 99.903038
34 57 0.000788 0.001319 0.001785 0.002690 0.004147 0.006180 0.008942 0.012894 0.018417 0.028978 0.046800 99.867058
34 58 0.000277 0.000475 0.000696 0.001093 0.001822 0.002903 0.004312 0.006366 0.009217 0.014523 0.023308 99.935005
34 59 0.000464 0.000748 0.001074 0.001709 0.002775 0.004021 0.005471 0.007724 0.011072 0.017001 0.026369 99.921570
34 60 0.000683 0.000937 0.001158 0.001805 0.003003 0.004252 0.005370 0.007075 0.009591 0.013832 0.019874 99.932419
34 61 0.000779 0.001232 0.001610 0.002306 0.003452 0.004819 0.006295 0.008396 0.011247 0.016236 0.023832 99.919800
34 62 0.000501 0.000858 0.001265 0.001991 0.003204 0.004831 0.006757 0.009477 0.013171 0.019872 0.030505 99.907562
34 63 0.001378 0.001868 0.002294 0.003396 0.005140 0.007198 0.009430 0.012759 0.017272 0.024514 0.035040 99.879715
34 64 0.000990 0.001713 0.002318 0.003352 0.005197 0.007725 0.010330 0.013804 0.019038 0.028709 0.043661 99.863167
34 65 0.001148 0.001878 0.002617 0.003920 0.005999 0.008789 0.012076 0.016713 0.022878 0.033017 0.047770 99.843201
34 66 0.000844 0.001252 0.001705 0.002866 0.005065 0.007863 0.010830 0.015313 0.022161 0.033570 0.049764 99.848763
34 67 0.001023 0.001742 0.002510 0.004032 0.006838 0.010798 0.015659 0.023457 0.036274 0.058281 0.090814 99.748573
34 68 0.000333 0.000601 0.000924 0.001542 0.002699 0.004508 0.006762 0.009985 0.014907 0.024242 0.039334 99.894165
34 69 0.000279 0.000434 0.000640 0.001167 0.002206 0.003644 0.005495 0.008717 0.014347 0.024975 0.042429 99.895668
34 70 0.000312 0.000626 0.001073 0.001973 0.003924 0.007645 0.013996 0.026238 0.049804 0.095406 0.171933 99.627075
34 71 0.000239 0.000408 0.000642 0.001224 0.002542 0.005008 0.009006 0.016814 0.032149 0.062001 0.110059 99.759903
34 72 0.000146 0.000237 0.000386 0.000815 0.001784 0.003270 0.005312 0.009145 0.016533 0.030587 0.053721 99.878059
34 73 0.000212 0.000386 0.000658 0.001349 0.003035 0.006281 0.011700 0.022368 0.043811 0.087440 0.163652 99.659111
34 74 0.000977 0.001814 0.003025 0.005894 0.012631 0.026010 0.049096 0.095130 0.184890 0.346758 0.592937 98.680840
34 75 0.000425 0.000871 0.001544 0.002972 0.006234 0.013077 0.024690 0.045612 0.084385 0.160096 0.284741 99.375351
34 76 0.000374 0.000700 0.001183 0.002361 0.005198 0.010734 0.019406 0.035198 0.065713 0.127822 0.237299 99.494011
34 77 0.001363 0.002660 0.004840 0.010271 0.024321 0.052438 0.099884 0.194613 0.388740 0.743824 1.260157 97.216888
34 78 0.006530 0.011185 0.018512 0.037360 0.082117 0.158860 0.267347 0.449590 0.749244 1.170471 1.675980 95.372803
34 79 0.002046 0.003845 0.007296 0.016818 0.040733 0.082175 0.138557 0.231997 0.394326 0.653476 1.003142 97.425583
34 80 0.003065 0.005793 0.010357 0.021850 0.051428 0.114051 0.217925 0.405935 0.755430 1.353220 2.176400 94.884544
34 81 0.011451 0.026140 0.055798 0.128398 0.320306 0.679265 1.178348 1.924974 3.109440 4.683871 6.263766 81.618240
34 82 0.031610 0.057999 0.094479 0.165612 0.292251 0.480523 0.721022 1.090737 1.670176 2.518769 3.635926 89.240898
34 83 0.009312 0.019282 0.036117 0.074527 0.166470 0.343826 0.596436 0.977650 1.586711 2.493710 3.565257 90.130707
34 84 0.043011 0.089097 0.184487 0.428892 1.007482 1.894608 2.853188 3.947529 5.250475 6.555779 7.509389 70.236061
34 85 0.240953 0.422499 0.698225 1.254608 2.221246 3.333701 4.246999 5.158753 6.228909 7.271501 7.958089 60.964520
34 86 0.086676 0.142312 0.218617 0.403730 0.833746 1.531927 2.300797 3.114935 4.013078 5.015888 5.867489 76.470802
34 87 0.210233 0.308839 0.436190 0.760388 1.420983 2.289713 3.106896 3.979016 4.952321 5.816560 6.325889 70.392975
34 88 0.986355 1.619876 2.226118 3.166555 4.432525 5.583879 6.123028 6.284915 6.344149 6.367699 6.261982 50.602921
34 89 0.622988 1.686589 2.591846 2.841291 3.326972 4.533508 5.545542 5.690177 5.596696 5.717870 5.859522 55.986996
34 90 0.371682 0.576686 0.874715 1.373078 2.033485 2.969886 3.996409 4.817145 5.225712 5.569537 5.947182 66.244476
34 91 0.255162 0.563725 0.874649 1.237779 1.960652 3.137872 4.163724 4.720075 5.202312 5.836077 6.340689 65.707291
34 92 0.145599 0.273623 0.457570 0.746876 1.206958 1.852386 2.530546 3.191798 3.860726 4.612781 5.367271 75.753868
34 93 0.230618 0.323464 0.392996 0.584628 0.984141 1.531986 2.026299 2.540004 3.169749 3.902872 4.593746 79.719498
34 94 0.089865 0.158134 0.253589 0.444472 0.826528 1.344927 1.822011 2.308322 2.908242 3.618446 4.300105 81.925362
34 95 0.301521 0.488864 0.704443 1.100669 1.748790 2.491205 3.085081 3.630100 4.226290 4.828749 5.331858 72.062431
34 96 0.329802 0.575682 0.892120 1.429797 2.226705 3.045461 3.645330 4.159314 4.721631 5.283046 5.745051 67.946060
34 97 0.721038 0.825994 0.939237 1.358173 1.936778 2.390011 2.717317 3.194054 3.757866 4.246378 4.654355 73.258797
34 98 0.440212 0.546501 0.699008 1.137543 1.786176 2.296391 2.633595 3.083042 3.623644 4.115224 4.563362 75.075302
34 99 0.145294 0.239515 0.364417 0.612672 1.024961 1.498531 1.929028 2.379082 2.884410 3.417835 3.960999 81.543259
34 100 0.286323 0.401126 0.521747 0.790637 1.148949 1.451764 1.689906 1.979920 2.323263 2.713316 3.180111 83.512939
34 101 0.160373 0.281346 0.433987 0.742991 1.329273 2.021560 2.590760 3.212164 4.061263 5.011767 5.812784 74.341736
34 102 0.025276 0.060259 0.120732 0.240543 0.538994 1.095376 1.792120 2.561793 3.512373 4.704719 5.870575 79.477242
34 103 0.042204 0.077339 0.128005 0.231143 0.428575 0.696086 0.960803 1.267368 1.697042 2.274368 2.958507 89.238564
34 104 0.059845 0.108920 0.176703 0.307515 0.546610 0.867863 1.193937 1.570539 2.085340 2.770669 3.592124 86.719933
34 105 0.014024 0.028588 0.051430 0.096551 0.198423 0.395775 0.692688 1.152082 1.877749 2.931508 4.195468 88.365715
34 106 0.004863 0.008306 0.013917 0.028598 0.063993 0.130647 0.235496 0.431394 0.801966 1.418075 2.242906 94.619843
34 107 0.003142 0.005936 0.010499 0.020351 0.041032 0.077222 0.131745 0.226271 0.393970 0.676929 1.095927 97.316971
34 108 0.003964 0.007659 0.012890 0.022272 0.039084 0.066520 0.104983 0.167097 0.272257 0.450559 0.727119 98.125595
34 109 0.002688 0.004822 0.007776 0.014052 0.027708 0.053135 0.092467 0.160944 0.284946 0.502840 0.834377 98.014244
34 110 0.000959 0.001699 0.002816 0.005564 0.012136 0.024050 0.042464 0.077126 0.147176 0.281666 0.502275 98.902069
34 111 0.000659 0.001218 0.002147 0.004187 0.008265 0.014937 0.025089 0.043107 0.076052 0.137325 0.242387 99.444626
34 112 0.001171 0.001916 0.002961 0.005461 0.010726 0.019445 0.032486 0.055525 0.096919 0.169447 0.282545 99.321396
34 113 0.001176 0.002320 0.003766 0.006169 0.010682 0.018708 0.031051 0.051890 0.089576 0.161578 0.286176 99.336914
34 114 0.000388 0.000733 0.001289 0.002477 0.004885 0.008875 0.014905 0.025306 0.043918 0.079053 0.139795 99.678375
34 115 0.000374 0.000716 0.001205 0.002136 0.003932 0.007009 0.011856 0.020139 0.034568 0.061301 0.106488 99.750275
34 116 0.000647 0.001217 0.001945 0.003254 0.005779 0.010064 0.016505 0.027097 0.045138 0.077917 0.131605 99.678833
34 117 0.000776 0.001443 0.002184 0.003391 0.005623 0.009436 0.014922 0.023309 0.036823 0.061704 0.102867 99.737526
34 118 0.000365 0.000668 0.001087 0.001848 0.003182 0.005219 0.008196 0.013053 0.020824 0.034921 0.058603 99.852028
34 119 0.000417 0.000772 0.001151 0.001800 0.003064 0.005139 0.008025 0.012288 0.018796 0.030544 0.049534 99.868462
34 120 0.000674 0.001289 0.002007 0.003090 0.004916 0.007721 0.011550 0.017131 0.025364 0.039558 0.061557 99.825142
34 121 0.000594 0.001043 0.001584 0.002598 0.004470 0.007198 0.010444 0.014798 0.020979 0.031825 0.048523 99.855942
34 122 0.000889 0.001420 0.001903 0.002874 0.004633 0.006746 0.008912 0.011982 0.016559 0.024166 0.035148 99.884766
34 123 0.001034 0.001575 0.002057 0.003028 0.004781 0.006913 0.009076 0.011914 0.015839 0.022225 0.031069 99.890488
34 124 0.001348 0.002011 0.002538 0.003641 0.005778 0.008615 0.011607 0.015370 0.020344 0.028324 0.039028 99.861397
34 125 0.001093 0.001892 0.002625 0.003809 0.006133 0.009390 0.012627 0.016344 0.021480 0.030401 0.042868 99.851341
34 126 0.001781 0.002592 0.003276 0.004691 0.007036 0.009799 0.012494 0.015830 0.019933 0.026413 0.035165 99.860992
34 127 0.001638 0.002495 0.003198 0.004559 0.007092 0.010264 0.013221 0.016628 0.021156 0.028432 0.037841 99.853477
34 128 0.001305 0.002019 0.002791 0.004294 0.007071 0.010734 0.014518 0.019037 0.024928 0.034091 0.045874 99.833336
34 129 0.001323 0.002216 0.002982 0.004232 0.006787 0.010577 0.014496 0.018791 0.024497 0.034222 0.047701 99.832176
34 130 0.001543 0.002209 0.002838 0.004248 0.006944 0.010339 0.013572 0.017350 0.022178 0.029851 0.039826 99.849098
34 131 0.001512 0.002345 0.003046 0.004416 0.007165 0.010899 0.014646 0.019029 0.024897 0.034564 0.047687 99.829796
34 132 0.001387 0.002335 0.003220 0.004601 0.007063 0.010602 0.014620 0.019736 0.026950 0.039334 0.057801 99.812355
34 133 0.001625 0.002617 0.003507 0.005055 0.007834 0.011734 0.016184 0.022106 0.030539 0.044921 0.066488 99.787392
34 134 0.001255 0.001827 0.002364 0.003604 0.005953 0.009017 0.012368 0.017073 0.023983 0.035306 0.051530 99.835716
34 135 0.001054 0.001663 0.002312 0.003639 0.006266 0.009945 0.014160 0.020007 0.028857 0.043936 0.066087 99.802071
34 136 0.001524 0.002346 0.003133 0.004906 0.008673 0.014475 0.021637 0.032181 0.048760 0.075817 0.113865 99.672684
34 137 0.001206 0.002278 0.003585 0.005502 0.008598 0.013419 0.019881 0.028708 0.040868 0.061377 0.093116 99.721458
34 138 0.001095 0.002055 0.003172 0.005000 0.008129 0.012515 0.017994 0.025859 0.037677 0.057403 0.086615 99.742493
34 139 0.000612 0.001185 0.001995 0.003558 0.006825 0.012483 0.020899 0.033720 0.053483 0.086968 0.136996 99.641273
34 140 0.001369 0.002693 0.004402 0.007370 0.012735 0.020832 0.031991 0.049895 0.079329 0.126715 0.194900 99.467766
34 141 0.000468 0.000823 0.001343 0.002504 0.004855 0.008616 0.013927 0.022468 0.035985 0.059088 0.094118 99.755806
34 142 0.000519 0.001011 0.001681 0.002997 0.005747 0.010146 0.016191 0.025870 0.042071 0.071190 0.116324 99.706253
34 143 0.001198 0.002075 0.003195 0.005704 0.011338 0.021063 0.035476 0.060158 0.103545 0.175797 0.273152 99.307297
34 144 0.000980 0.001883 0.003078 0.005460 0.010665 0.019948 0.033096 0.054264 0.091592 0.160937 0.268220 99.349884
34 145 0.000738 0.001335 0.002185 0.004015 0.007631 0.012966 0.019759 0.030318 0.047096 0.076512 0.122028 99.675415
34 146 0.001080 0.001958 0.003219 0.005996 0.012305 0.023212 0.038681 0.064183 0.108752 0.187654 0.304647 99.248314
34 147 0.003876 0.006514 0.009800 0.017351 0.034525 0.062650 0.100031 0.161889 0.269719 0.439521 0.654879 98.239243
34 148 0.002368 0.004906 0.008588 0.015097 0.028041 0.049808 0.078037 0.118769 0.184128 0.296926 0.464091 98.749237
34 149 0.002195 0.004318 0.007386 0.012881 0.023013 0.039702 0.062115 0.095773 0.148117 0.235497 0.368014 99.000984
34 150 0.004219 0.006940 0.011176 0.021529 0.046027 0.088472 0.145516 0.235912 0.389171 0.635425 0.958136 97.457474
34 151 0.012819 0.023875 0.038981 0.067191 0.122611 0.204388 0.300422 0.442811 0.672598 0.999735 1.392351 95.722214
34 152 0.010556 0.016709 0.026026 0.048425 0.095873 0.165242 0.244288 0.361106 0.544073 0.802236 1.108971 96.576492
34 153 0.010936 0.021763 0.036363 0.061509 0.114960 0.207559 0.319753 0.466994 0.690540 1.024307 1.436017 95.609299
34 154 0.039732 0.068786 0.106136 0.185640 0.358096 0.600949 0.834189 1.101207 1.472353 1.937684 2.358642 90.936584
34 155 0.071224 0.133189 0.212322 0.347963 0.588624 0.873557 1.103141 1.323944 1.583791 1.886484 2.186022 89.689743
34 156 0.037608 0.071683 0.112319 0.184718 0.359480 0.695499 1.074181 1.361625 1.548625 1.766476 1.960315 90.827469
34 157 0.155973 0.326995 0.491592 0.633101 0.849518 1.200632 1.495064 1.643721 1.734871 1.910043 2.141651 87.416840
34 158 0.525106 0.931023 1.104416 1.152307 1.283169 1.572260 1.747669 1.767673 1.808082 2.022011 2.322957 83.763329
34 159 0.467410 0.853488 0.972387 0.969993 1.118771 1.448518 1.643007 1.651617 1.677055 1.858468 2.090866 85.248421
34 160 0.244467 0.465112 0.708562 0.946301 1.166873 1.437517 1.631941 1.703948 1.736741 1.844287 1.993800 86.120453
34 161 0.282011 0.470185 0.572272 0.691466 0.926151 1.274137 1.501280 1.579592 1.637390 1.786402 1.953158 87.325958
34 162 0.090218 0.145837 0.206225 0.318442 0.553303 0.895685 1.187594 1.408506 1.614518 1.845600 2.011176 89.722893
34 163 0.270599 0.394154 0.495817 0.702236 1.044765 1.357848 1.501712 1.602667 1.738902 1.870237 1.944513 87.076546
34 164 0.240622 0.380907 0.483158 0.657381 0.930246 1.185435 1.299700 1.382324 1.538741 1.756701 1.964838 88.179947
34 165 0.064029 0.103139 0.145919 0.229965 0.410204 0.692650 0.953801 1.162294 1.354227 1.582193 1.772409 91.529167
34 166 0.101724 0.155103 0.201958 0.303901 0.520174 0.814357 1.044463 1.211870 1.378302 1.587758 1.765917 90.914474
34 167 0.109043 0.271481 0.439556 0.545758 0.695406 0.941484 1.129180 1.217214 1.342369 1.588635 1.899786 89.820084
34 168 0.054491 0.101973 0.147520 0.207214 0.322535 0.506574 0.687599 0.846810 1.019899 1.258623 1.522323 93.324440
34 169 0.036025 0.045537 0.058253 0.101355 0.201405 0.337277 0.461965 0.610560 0.811160 1.060868 1.300042 94.975555
34 170 0.038045 0.063320 0.096951 0.165683 0.290868 0.439168 0.568823 0.723174 0.943981 1.213202 1.469308 93.987480
34 171 0.037178 0.074136 0.107042 0.140378 0.207796 0.315729 0.418045 0.526473 0.687170 0.940148 1.250985 95.294914
34 172 0.009873 0.017426 0.027419 0.047690 0.091834 0.162564 0.234704 0.315885 0.432587 0.607245 0.814343 97.238426
34 173 0.020324 0.030296 0.041769 0.066879 0.115567 0.183176 0.250372 0.330646 0.443281 0.602371 0.789812 97.125504
34 174 0.021702 0.035924 0.050975 0.076889 0.122614 0.184594 0.246279 0.322487 0.432679 0.590876 0.781844 97.133141
34 175 0.011418 0.017724 0.024766 0.039162 0.068589 0.111167 0.152217 0.201238 0.272329 0.379853 0.508669 98.212868
34 176 0.010963 0.017056 0.022576 0.033545 0.056748 0.091248 0.124794 0.164011 0.221564 0.308857 0.413729 98.534912
34 177 0.014561 0.023695 0.032495 0.046469 0.071107 0.106025 0.140038 0.177644 0.228791 0.307025 0.403509 98.448639
34 178 0.011180 0.023209 0.034007 0.043908 0.062958 0.096786 0.131376 0.164583 0.208435 0.282085 0.378076 98.563400
34 179 0.003933 0.006920 0.010626 0.017258 0.031188 0.053432 0.076550 0.101288 0.133729 0.184950 0.247376 99.132744
34 180 0.007234 0.010898 0.014272 0.021087 0.035088 0.054721 0.073320 0.094488 0.123915 0.168277 0.220164 99.176537
34 181 0.007418 0.011749 0.015713 0.022385 0.035377 0.053644 0.071419 0.091435 0.118971 0.161001 0.212050 99.198845
34 182 0.005488 0.009015 0.012382 0.017739 0.028157 0.042630 0.056469 0.072264 0.094369 0.128434 0.170052 99.362999
34 183 0.001972 0.003277 0.004814 0.007785 0.014266 0.024105 0.034177 0.045459 0.060721 0.084531 0.113492 99.605400
34 184 0.002648 0.004206 0.006020 0.009387 0.016200 0.025907 0.035796 0.046778 0.060498 0.081157 0.105928 99.605469
34 185 0.004054 0.007075 0.009758 0.013436 0.020919 0.031756 0.041785 0.051903 0.065547 0.087660 0.114694 99.551407
34 186 0.003034 0.004976 0.007100 0.010522 0.017084 0.026394 0.035288 0.044485 0.056013 0.074539 0.096984 99.623581
34 187 0.002570 0.004084 0.005684 0.008518 0.014435 0.022984 0.031490 0.040686 0.051836 0.068344 0.086863 99.662506
34 188 0.003861 0.005970 0.008119 0.011963 0.019860 0.030282 0.039220 0.048077 0.059202 0.076272 0.094532 99.602638
34 189 0.006028 0.008960 0.011394 0.015985 0.025455 0.037423 0.046854 0.056295 0.069016 0.088518 0.109627 99.524445
34 190 0.005531 0.008317 0.011104 0.016564 0.028003 0.041876 0.051675 0.060916 0.074310 0.095836 0.118520 99.487343
34 191 0.006738 0.011412 0.016334 0.023514 0.037344 0.055855 0.070720 0.082351 0.094810 0.114655 0.135301 99.350967
34 192 0.007412 0.010877 0.013894 0.020331 0.034608 0.054020 0.069418 0.082570 0.098452 0.123556 0.149733 99.335129
34 193 0.011527 0.017816 0.023186 0.031568 0.046874 0.065698 0.079893 0.093099 0.111176 0.140071 0.172218 99.206871
34 194 0.011791 0.018221 0.022702 0.030280 0.046569 0.069100 0.086133 0.099895 0.117967 0.148902 0.183735 99.164703
34 195 0.011644 0.017928 0.023366 0.032550 0.051281 0.078372 0.102143 0.122165 0.143803 0.178597 0.217310 99.020836
34 196 0.023649 0.034714 0.041822 0.054532 0.077638 0.105240 0.124991 0.143421 0.169433 0.212119 0.262377 98.750061
34 197 0.017282 0.034808 0.048573 0.057151 0.071959 0.099642 0.126175 0.147218 0.172856 0.220821 0.285688 98.717827
34 198 0.006475 0.010390 0.015350 0.025375 0.047114 0.080643 0.113156 0.142031 0.172653 0.220403 0.275748 98.890663
34 199 0.012540 0.019274 0.026092 0.039769 0.066577 0.100197 0.128738 0.161109 0.207972 0.273829 0.345464 98.618439
34 200 0.020734 0.032359 0.041753 0.057431 0.086470 0.123146 0.154045 0.187835 0.236241 0.307144 0.390112 98.362724
34 201 0.009558 0.016472 0.024010 0.037122 0.063806 0.102873 0.139234 0.176274 0.226715 0.303730 0.395699 98.504509
34 202 0.006022 0.009296 0.013369 0.022788 0.044704 0.080040 0.118659 0.164467 0.226063 0.310117 0.398108 98.606369
34 203 0.018037 0.027448 0.036969 0.055726 0.091679 0.139976 0.182592 0.226657 0.284255 0.366842 0.461166 98.108650
34 204 0.023120 0.047182 0.070202 0.090286 0.124194 0.177772 0.225491 0.267180 0.326880 0.429571 0.565528 97.652596
34 205 0.025039 0.039994 0.052464 0.071404 0.108481 0.168133 0.225596 0.276609 0.335200 0.426446 0.537291 97.733345
34 206 0.027553 0.040778 0.052770 0.076628 0.124046 0.189838 0.244452 0.293738 0.356372 0.447869 0.548401 97.597557
34 207 0.047902 0.075572 0.098440 0.130634 0.187268 0.265879 0.333272 0.394182 0.469586 0.577666 0.699501 96.720100
34 208 0.056597 0.086292 0.109992 0.151463 0.230851 0.333348 0.404412 0.455196 0.518999 0.619062 0.727003 96.306786
34 209 0.120438 0.179503 0.215555 0.261093 0.329840 0.414943 0.477984 0.533599 0.605373 0.703469 0.807120 95.351089
34 210 0.091534 0.134665 0.160216 0.205266 0.287953 0.395486 0.472720 0.530268 0.601779 0.714322 0.838367 95.567421
34 211 0.048652 0.098210 0.147181 0.196579 0.278558 0.404602 0.513875 0.591749 0.682953 0.828354 0.998421 95.210861
34 212 0.082007 0.103201 0.122276 0.177082 0.276956 0.389541 0.472717 0.557836 0.664062 0.799334 0.934474 95.420517
34 213 0.048300 0.082776 0.115562 0.161130 0.236774 0.334808 0.416522 0.494205 0.600277 0.749810 0.917399 95.842438
34 214 0.046002 0.072758 0.093722 0.129972 0.202679 0.306490 0.395185 0.476465 0.584704 0.746888 0.932853 96.012283
34 215 0.036285 0.058446 0.081643 0.120808 0.187978 0.280960 0.366993 0.456390 0.573610 0.743143 0.943821 96.149925
34 216 0.027086 0.048236 0.070622 0.104953 0.167961 0.258537 0.343758 0.429511 0.544591 0.712062 0.911535 96.381149
34 217 0.029597 0.047748 0.066416 0.095164 0.139077 0.197052 0.256516 0.326944 0.419772 0.550030 0.712901 97.158783
34 218 0.022030 0.032273 0.041814 0.063735 0.107604 0.168341 0.226739 0.298096 0.401679 0.551466 0.729244 97.356972
34 219 0.012054 0.022645 0.035688 0.056076 0.092766 0.149532 0.213864 0.292195 0.399780 0.557559 0.756591 97.411247
34 220 0.007960 0.013059 0.020096 0.034966 0.063497 0.103848 0.148988 0.210197 0.299017 0.425607 0.580280 98.092484
34 221 0.008324 0.011836 0.016520 0.027934 0.049369 0.078088 0.110305 0.156414 0.223271 0.316796 0.432239 98.568901
34 222 0.006073 0.013191 0.022220 0.034418 0.056524 0.090945 0.130742 0.184015 0.269977 0.407762 0.590000 98.194130
34 223 0.005695 0.008023 0.011280 0.020499 0.040645 0.069774 0.103159 0.152159 0.225838 0.333325 0.462953 98.566643
34 224 0.004290 0.007232 0.011224 0.019505 0.034648 0.053930 0.075252 0.106928 0.155549 0.226620 0.317121 98.987701
34 225 0.006173 0.009278 0.012869 0.020764 0.035593 0.055938 0.079176 0.112201 0.159178 0.227481 0.315000 98.966347
34 226 0.003209 0.006154 0.010578 0.019476 0.037538 0.064011 0.093508 0.134601 0.199738 0.302228 0.437719 98.691246
34 227 0.006912 0.010532 0.014396 0.022196 0.036346 0.055843 0.078187 0.109612 0.154926 0.221996 0.309847 98.979202
34 228 0.007156 0.009863 0.013027 0.021388 0.037108 0.055993 0.074394 0.100219 0.138039 0.192879 0.260679 99.089256
34 229 0.004194 0.008597 0.014221 0.022866 0.039408 0.066525 0.098171 0.136433 0.190146 0.276805 0.394408 98.748222
34 230 0.006888 0.012571 0.018854 0.029121 0.047957 0.075501 0.105741 0.145460 0.205239 0.300324 0.430043 98.622307
34 231 0.009483 0.012902 0.017269 0.028740 0.049740 0.073099 0.093860 0.122193 0.163112 0.222489 0.294821 98.912292
34 232 0.012766 0.021739 0.028926 0.039667 0.058629 0.084162 0.108948 0.139119 0.183404 0.251816 0.339964 98.730858
34 233 0.004390 0.008522 0.014697 0.026237 0.049885 0.085673 0.124059 0.171246 0.241322 0.349097 0.485658 98.439217
34 234 0.009373 0.014046 0.018558 0.028374 0.048999 0.080681 0.116360 0.161650 0.222372 0.306267 0.403262 98.590057
34 235 0.012068 0.017508 0.023425 0.037768 0.066963 0.104017 0.133941 0.163688 0.201961 0.261257 0.331249 98.646149
34 236 0.023156 0.047528 0.067234 0.080079 0.099222 0.135613 0.173446 0.208222 0.251112 0.325652 0.430552 98.158188
34 237 0.014906 0.027247 0.040172 0.059796 0.096417 0.148741 0.197199 0.245382 0.309708 0.411453 0.539703 97.909279
34 238 0.014777 0.024128 0.034765 0.050820 0.075701 0.110260 0.146584 0.188576 0.241527 0.318001 0.413163 98.381699
34 239 0.025726 0.030537 0.034185 0.050582 0.083612 0.121579 0.151220 0.187842 0.240884 0.314673 0.398170 98.360992
34 240 0.017611 0.030060 0.042433 0.058028 0.080052 0.109557 0.138499 0.169847 0.209505 0.269985 0.349097 98.525330
34 241 0.016544 0.026725 0.034707 0.046099 0.065500 0.093765 0.121243 0.151088 0.190945 0.254574 0.339421 98.659386
34 242 0.008376 0.014876 0.022059 0.032835 0.051904 0.079892 0.108377 0.139920 0.181996 0.248398 0.335619 98.775749
34 243 0.014584 0.019833 0.023605 0.033742 0.053217 0.077160 0.098683 0.126080 0.165895 0.224160 0.294996 98.868042
34 244 0.009552 0.015398 0.021092 0.030091 0.044718 0.064056 0.084779 0.111108 0.146701 0.201014 0.274446 98.997047
34 245 0.002943 0.005964 0.009674 0.015073 0.025437 0.042792 0.063094 0.086173 0.117638 0.170937 0.246973 99.213303
34 246 0.007443 0.010878 0.014153 0.020911 0.032681 0.048295 0.066439 0.093230 0.133108 0.191959 0.269387 99.111519
34 247 0.003240 0.005199 0.007357 0.011797 0.020714 0.034192 0.050286 0.072205 0.104167 0.155058 0.225539 99.310249
34 248 0.002881 0.005000 0.007658 0.012230 0.020108 0.031264 0.044188 0.061298 0.085613 0.125218 0.181440 99.423103
34 249 0.004426 0.006776 0.008894 0.013235 0.021454 0.033065 0.046450 0.066138 0.097356 0.148262 0.220546 99.333397
34 250 0.002280 0.004358 0.006663 0.010199 0.017171 0.028667 0.042091 0.058613 0.082719 0.124696 0.186172 99.436371
34 251 0.004569 0.006414 0.008533 0.013698 0.022981 0.034627 0.046679 0.063407 0.086916 0.122876 0.171227 99.418068
34 252 0.005143 0.008174 0.011040 0.016576 0.026366 0.039320 0.053349 0.073483 0.104170 0.152360 0.219298 99.290718
34 253 0.002749 0.005045 0.007845 0.012702 0.022293 0.037528 0.055484 0.079669 0.116848 0.179244 0.268053 99.212540
34 254 0.004140 0.006857 0.010049 0.015881 0.026539 0.042156 0.059853 0.083162 0.115969 0.168334 0.241535 99.225525
34 255 0.010536 0.014016 0.017643 0.027338 0.044604 0.065187 0.085271 0.113947 0.155604 0.216809 0.295886 98.953156
34 256 0.007232 0.014692 0.023877 0.037022 0.060535 0.095779 0.134231 0.179231 0.241685 0.338317 0.465451 98.401955
34 257 0.014577 0.021427 0.029429 0.047161 0.080027 0.123874 0.168635 0.225068 0.298390 0.395742 0.508031 98.087639
34 258 0.027335 0.041188 0.054376 0.080697 0.127934 0.184983 0.232944 0.284853 0.350881 0.442417 0.547071 97.625320
34 259 0.040609 0.064321 0.083368 0.113414 0.163072 0.220712 0.263689 0.307738 0.369175 0.456869 0.554941 97.362091
34 260 0.053406 0.073709 0.089238 0.116345 0.163289 0.236607 0.306360 0.361195 0.402023 0.466154 0.543903 97.187767
34 261 0.049539 0.100344 0.137146 0.160985 0.200572 0.264053 0.313377 0.344608 0.385329 0.463472 0.563537 97.017036
34 262 0.066924 0.123961 0.161007 0.179392 0.205994 0.266101 0.320982 0.347236 0.360601 0.403847 0.467926 97.096024
34 263 0.083988 0.092193 0.093911 0.128244 0.193627 0.257229 0.292978 0.331698 0.385800 0.460042 0.532544 97.147743
34 264 0.032607 0.050658 0.072543 0.113741 0.174926 0.236521 0.284153 0.337252 0.405677 0.494001 0.583881 97.214035
34 265 0.022477 0.035771 0.052323 0.085046 0.138356 0.198156 0.249347 0.307608 0.382114 0.483696 0.600145 97.444962
34 266 0.023489 0.037424 0.052552 0.081358 0.131313 0.194113 0.254302 0.326805 0.419240 0.535223 0.664564 97.279617
34 267 0.026708 0.042969 0.060125 0.093935 0.159299 0.245022 0.318753 0.395703 0.493382 0.623044 0.763056 96.778000
34 268 0.044600 0.069441 0.094510 0.141916 0.213519 0.290591 0.356997 0.441673 0.560626 0.716944 0.891903 96.177277
34 269 0.020092 0.034769 0.050721 0.081589 0.138837 0.211505 0.278488 0.364355 0.493988 0.677798 0.890223 96.757637
34 270 0.007116 0.011409 0.017633 0.033662 0.072534 0.136405 0.209749 0.299869 0.411929 0.554924 0.710757 97.534012
34 271 0.034169 0.063043 0.099990 0.163528 0.253246 0.342392 0.420188 0.529464 0.697440 0.921934 1.186850 95.287758
34 272 0.034766 0.081387 0.136563 0.204140 0.305883 0.436450 0.555249 0.690823 0.901325 1.204679 1.560847 93.887886
34 273 0.003392 0.006799 0.013075 0.027702 0.063372 0.129776 0.222461 0.353736 0.535620 0.776092 1.039067 96.828911
34 274 0.006638 0.014475 0.027749 0.053977 0.103752 0.170856 0.245981 0.352130 0.513899 0.740827 1.015254 96.754463
34 275 0.042053 0.076277 0.118079 0.196135 0.327598 0.480925 0.632270 0.850822 1.185179 1.617989 2.106608 92.366066
34 276 0.016366 0.032998 0.054895 0.095332 0.180855 0.313480 0.468720 0.685827 1.026779 1.506695 2.037944 93.580109
34 277 0.003724 0.007132 0.013075 0.026295 0.054489 0.101422 0.164263 0.258479 0.399926 0.615848 0.909014 97.446335
34 278 0.014718 0.023107 0.034838 0.063512 0.122418 0.200801 0.293430 0.446332 0.697506 1.044910 1.450524 95.607910
34 279 0.031130 0.050485 0.076873 0.133159 0.242408 0.393239 0.566395 0.820654 1.210894 1.745759 2.365678 92.363319
34 280 0.014906 0.029450 0.048735 0.080367 0.136525 0.219425 0.324234 0.480379 0.724205 1.092252 1.581812 95.267708
34 281 0.007077 0.010939 0.016583 0.030380 0.058181 0.098113 0.144649 0.213324 0.315058 0.470978 0.686014 97.948700
34 282 0.006415 0.012062 0.020436 0.037585 0.073194 0.129945 0.204220 0.319836 0.508011 0.802629 1.202415 96.683250
34 283 0.008063 0.015912 0.028089 0.053243 0.105261 0.189608 0.302174 0.483019 0.788280 1.262220 1.875847 94.888283
34 284 0.008695 0.014267 0.019715 0.030716 0.050726 0.079705 0.113839 0.166181 0.249650 0.388332 0.591883 98.286293
34 285 0.003877 0.006400 0.009341 0.015837 0.028019 0.046008 0.066568 0.097879 0.147800 0.230321 0.350223 98.997726
34 286 0.001670 0.003471 0.006281 0.012313 0.026386 0.053337 0.091959 0.154129 0.260702 0.442847 0.701964 98.244942
34 287 0.003674 0.007003 0.011523 0.021195 0.042322 0.077916 0.121208 0.184156 0.284540 0.450247 0.677604 98.118607
34 288 0.009857 0.018551 0.026663 0.037042 0.049589 0.065346 0.081619 0.105906 0.144617 0.209263 0.306397 98.945145
34 289 0.005075 0.010215 0.015677 0.023327 0.036037 0.056405 0.078595 0.105244 0.142860 0.208408 0.305435 99.012726
34 290 0.005531 0.011290 0.018908 0.030356 0.047736 0.073758 0.107767 0.158101 0.231497 0.344238 0.509233 98.461586
34 291 0.006931 0.010840 0.015573 0.025378 0.042277 0.067250 0.096612 0.137401 0.193721 0.282506 0.412955 98.708557
34 292 0.012215 0.025897 0.042343 0.063795 0.101102 0.164179 0.243621 0.352867 0.519446 0.789155 1.184416 96.500961
34 293 0.016419 0.027743 0.042440 0.069233 0.115720 0.191581 0.289630 0.427125 0.620848 0.929055 1.381809 95.888397
34 294 0.041504 0.068927 0.099326 0.160326 0.286365 0.483784 0.704464 1.007757 1.485725 2.197375 3.084371 90.380081
34 295 0.039843 0.065743 0.104639 0.194650 0.395575 0.721646 1.100419 1.568681 2.175672 2.975826 3.838331 86.818977
34 296 0.120761 0.212799 0.336288 0.579807 1.022732 1.579915 2.100338 2.720523 3.553374 4.466514 5.304230 78.002716
34 297 0.089198 0.119288 0.157239 0.260201 0.458813 0.726153 1.006660 1.375835 1.879267 2.532378 3.263547 88.131424
34 298 0.047103 0.070033 0.099516 0.174824 0.335685 0.554531 0.762802 1.031303 1.436160 1.983707 2.580640 90.923698
34 299 0.169230 0.239196 0.314504 0.483410 0.781365 1.122230 1.392984 1.714803 2.163051 2.700537 3.230866 85.687820
34 300 0.127788 0.224506 0.318535 0.456165 0.702208 1.048070 1.346559 1.633921 2.030484 2.555240 3.099250 86.457275
34 301 0.061975 0.105784 0.147038 0.214538 0.342372 0.536529 0.721783 0.907283 1.148515 1.486421 1.869211 92.458549
34 302 0.078819 0.122059 0.173199 0.266956 0.420811 0.597057 0.738971 0.890606 1.090205 1.339388 1.596426 92.685493
34 303 0.115793 0.164495 0.215172 0.322874 0.512173 0.713704 0.851303 0.986345 1.158385 1.348735 1.511054 92.099968
34 304 0.135556 0.190758 0.241706 0.355349 0.567372 0.785989 0.908158 1.007922 1.143535 1.303447 1.433360 91.926842
34 305 0.142335 0.250098 0.342924 0.428048 0.562860 0.768192 0.929259 1.017569 1.098920 1.248377 1.419509 91.791908
34 306 0.194717 0.333681 0.384952 0.404663 0.496152 0.683499 0.829007 0.892991 0.960448 1.102369 1.262971 92.454552
34 307 0.118477 0.179491 0.253516 0.351719 0.468494 0.590200 0.679155 0.743977 0.803498 0.897354 1.001932 93.912186
34 308 0.127256 0.181905 0.205219 0.245713 0.336512 0.457527 0.533752 0.571491 0.614273 0.692301 0.769316 95.264732
34 309 0.069743 0.110046 0.140665 0.177803 0.242440 0.330664 0.399427 0.443896 0.486833 0.558046 0.633879 96.406555
34 310 0.075877 0.101813 0.111843 0.137354 0.196128 0.270847 0.319568 0.350908 0.387209 0.445477 0.500963 97.102013
34 311 0.034722 0.053545 0.068675 0.092120 0.138180 0.197563 0.239261 0.267198 0.300515 0.356197 0.412715 97.839310
34 312 0.027526 0.040860 0.053480 0.073880 0.110051 0.156457 0.193859 0.223280 0.251923 0.294391 0.338531 98.235764
34 313 0.029640 0.040437 0.048911 0.069012 0.109396 0.156106 0.187135 0.213812 0.247146 0.292759 0.334038 98.271599
34 314 0.019520 0.033833 0.050882 0.070974 0.098274 0.135583 0.169850 0.196193 0.218178 0.254625 0.298687 98.453400
34 315 0.030442 0.045379 0.051380 0.063479 0.092482 0.128175 0.150878 0.170011 0.197509 0.236348 0.270635 98.563286
34 316 0.014851 0.023161 0.033689 0.049610 0.069980 0.098126 0.125671 0.151611 0.176334 0.217468 0.270475 98.769028
35 36 0.000000 0.000000 0.000000 0.000000 0.000000 0.000000 0.000000 0.000000 0.000000 0.000000 0.000000 0.000000
35 37 1.137300 14.663465 20.000488 39.880798 18.762598 3.350960 0.499662 0.094502 0.020178 0.005015 0.001170 1.583861
35 38 6.097983 14.755228 5.319833 9.363205 14.479676 21.164932 18.499479 8.017172 0.975287 0.062385 0.004262 1.260559
35 39 3.870067 19.044437 16.125450 27.623373 18.621510 8.033096 2.830246 1.448455 1.012712 0.675872 0.247121 0.467657
35 40 1.352894 7.147392 5.092052 12.331698 23.757570 28.999519 12.345391 4.461069 1.637974 0.998273 0.516224 1.359946
35 41 0.038934 0.048955 0.067627 0.274630 1.445984 5.954165 20.900509 22.591320 25.832701 14.412946 5.464535 2.967696
35 42 0.050609 0.078154 0.110652 0.418673 2.462205 9.524569 22.455212 16.906868 19.699003 15.829560 8.519964 3.944531
35 43 0.051207 0.138651 0.445440 1.775194 4.608724 10.249654 26.423294 23.286757 18.014631 7.544266 3.255068 4.207114
35 44 0.005661 0.028040 0.054424 0.089694 0.216337 0.533595 1.650539 2.394883 8.153676 19.567738 35.397598 31.907814
35 45 0.002331 0.004994 0.007933 0.020508 0.046786 0.115641 0.337828 0.465283 1.164872 3.022958 10.855629 83.955231
35 46 0.002779 0.005760 0.010234 0.025041 0.055586 0.170158 0.711085 1.094671 2.250444 4.446808 12.526791 78.700638
35 47 0.000513 0.001166 0.002234 0.005355 0.012001 0.030003 0.079788 0.241080 0.748564 2.221342 5.459968 91.197983
35 48 0.000245 0.000438 0.000737 0.001631 0.003214 0.007141 0.015923 0.036710 0.079493 0.190829 0.472347 99.191299
35 49 0.000257 0.000453 0.000798 0.001727 0.003196 0.006076 0.011762 0.024895 0.051412 0.114144 0.258354 99.526924
35 50 0.000266 0.000550 0.000995 0.002017 0.003789 0.007315 0.013985 0.028552 0.059557 0.135119 0.306410 99.441444
35 51 0.000142 0.000259 0.000416 0.000837 0.001693 0.003384 0.006329 0.012215 0.023875 0.051933 0.113298 99.785622
35 52 0.000282 0.000421 0.000580 0.001064 0.001952 0.003292 0.005318 0.009044 0.015256 0.028150 0.052297 99.882347
35 53 0.000464 0.000755 0.001054 0.001801 0.003038 0.004785 0.007321 0.011648 0.018273 0.031106 0.053778 99.865982
35 54 0.000351 0.000578 0.000806 0.001367 0.002245 0.003358 0.004906 0.007458 0.011224 0.018496 0.031370 99.917839
35 55 0.000268 0.000439 0.000594 0.000974 0.001632 0.002492 0.003653 0.005424 0.007934 0.012810 0.021063 99.942719
35 56 0.000325 0.000462 0.000581 0.000970 0.001672 0.002409 0.003281 0.004598 0.006364 0.009447 0.014015 99.955872
35 57 0.000435 0.000685 0.000908 0.001432 0.002278 0.003255 0.004467 0.006099 0.008044 0.011566 0.016915 99.943916
35 58 0.000734 0.001167 0.001507 0.002268 0.003514 0.005003 0.006829 0.009115 0.011721 0.016345 0.023280 99.918518
35 59 0.000259 0.000405 0.000567 0.000909 0.001542 0.002293 0.003120 0.004270 0.005794 0.008444 0.012360 99.960037
35 60 0.000410 0.000573 0.000746 0.001214 0.002065 0.002930 0.003797 0.005075 0.006717 0.009228 0.012510 99.954735
35 61 0.000387 0.000615 0.000835 0.001262 0.002102 0.003231 0.004469 0.006016 0.007888 0.011153 0.015823 99.946220
35 62 0.000267 0.000448 0.000665 0.001064 0.001789 0.002794 0.004013 0.005680 0.007864 0.011848 0.018071 99.945496
35 63 0.000604 0.000902 0.001184 0.001843 0.003146 0.004861 0.006602 0.008791 0.011751 0.016933 0.024316 99.919060
35 64 0.000398 0.000700 0.001035 0.001608 0.002676 0.004334 0.006369 0.008887 0.012090 0.017896 0.026771 99.917236
35 65 0.000713 0.001185 0.001674 0.002531 0.003999 0.006053 0.008486 0.011599 0.015423 0.021889 0.031544 99.894905
35 66 0.000395 0.000610 0.000866 0.001464 0.002667 0.004344 0.006306 0.009167 0.013402 0.020503 0.030557 99.909721
35 67 0.000395 0.000667 0.000987 0.001695 0.003240 0.005660 0.008594 0.012632 0.018509 0.028548 0.042803 99.876266
35 68 0.000207 0.000356 0.000528 0.000876 0.001587 0.002617 0.003864 0.005638 0.008293 0.013193 0.020786 99.942055
35 69 0.000150 0.000234 0.000348 0.000628 0.001214 0.002069 0.003166 0.004921 0.007778 0.013092 0.021358 99.945045
35 70 0.000140 0.000257 0.000410 0.000750 0.001567 0.003107 0.005433 0.009308 0.016292 0.030438 0.054416 99.877884
35 71 0.000118 0.000189 0.000295 0.000582 0.001232 0.002246 0.003626 0.006164 0.011106 0.020981 0.037404 99.916061
35 72 0.000099 0.000149 0.000225 0.000444 0.000935 0.001643 0.002568 0.004209 0.007161 0.012695 0.021494 99.948380
35 73 0.000104 0.000177 0.000287 0.000579 0.001328 0.002697 0.004689 0.008198 0.014916 0.028680 0.051916 99.886429
35 74 0.000296 0.000526 0.000860 0.001714 0.003779 0.007708 0.013601 0.024105 0.044351 0.084520 0.150345 99.668198
35 75 0.000198 0.000374 0.000638 0.001274 0.002762 0.005576 0.009940 0.017630 0.031674 0.058000 0.098937 99.772995
35 76 0.000172 0.000299 0.000490 0.000979 0.002163 0.004444 0.008025 0.014228 0.025439 0.047485 0.084218 99.812057
35 77 0.000415 0.000771 0.001390 0.002985 0.007078 0.015308 0.028444 0.052563 0.100616 0.198395 0.365828 99.226204
35 78 0.001484 0.002557 0.004203 0.008439 0.018993 0.038783 0.067358 0.115972 0.206335 0.365009 0.590579 98.580284
35 79 0.000637 0.001111 0.001988 0.004434 0.010645 0.022374 0.040162 0.071945 0.130550 0.233028 0.381944 99.101181
35 80 0.001009 0.001916 0.003385 0.006986 0.016180 0.036276 0.069080 0.125700 0.230091 0.438125 0.792758 98.278496
35 81 0.002641 0.005826 0.011769 0.025578 0.063026 0.147933 0.292961 0.547020 1.019186 1.862291 3.075550 92.946220
35 82 0.007377 0.014090 0.024027 0.043812 0.082921 0.152390 0.251969 0.412729 0.681165 1.119876 1.750728 95.458916
35 83 0.003133 0.006118 0.011140 0.023198 0.054214 0.124121 0.239212 0.425524 0.723054 1.210005 1.884113 95.296165
35 84 0.014076 0.031140 0.064869 0.141988 0.330857 0.692249 1.188740 1.865307 2.843239 4.185002 5.646327 82.996208
35 85 0.041987 0.088124 0.164131 0.324262 0.710724 1.394688 2.197914 3.090849 4.229540 5.714127 7.210199 74.833450
35 86 0.028453 0.053018 0.086223 0.150031 0.291213 0.563602 0.928442 1.383550 1.972381 2.805341 3.822396 87.915352
35 87 0.099478 0.161947 0.250526 0.440091 0.782211 1.268500 1.809469 2.449079 3.191864 4.042003 4.923079 80.581757
35 88 0.343793 0.670476 1.040993 1.590430 2.545895 3.873589 5.057426 5.864666 6.467861 7.001242 7.288648 58.254982
35 89 0.206304 0.639010 1.235920 1.559977 1.948676 3.016523 4.411193 5.258842 5.639076 6.126753 6.666737 63.290985
35 90 0.214022 0.358891 0.523410 0.786359 1.206699 1.899614 2.681091 3.348036 3.850584 4.486196 5.254842 75.390259
35 91 0.075190 0.174145 0.302542 0.474722 0.846972 1.584431 2.489792 3.286774 4.050383 5.027918 5.999047 75.688087
35 92 0.059198 0.109889 0.190668 0.347489 0.656342 1.144069 1.707519 2.320664 2.997161 3.846024 4.809208 81.811768
35 93 0.103126 0.158616 0.225002 0.373550 0.659307 1.045883 1.442464 1.920501 2.518112 3.254030 4.080746 84.218666
35 94 0.044901 0.079451 0.130337 0.238753 0.472218 0.836269 1.235269 1.690697 2.264916 3.028767 3.889398 86.089020
35 95 0.101025 0.179991 0.295956 0.530444 1.000181 1.703451 2.422847 3.111112 3.818862 4.651928 5.463329 76.720879
35 96 0.121098 0.226433 0.365120 0.609255 1.116440 1.965620 2.915410 3.812904 4.677472 5.574869 6.283807 72.331573
35 97 0.271538 0.366153 0.489719 0.813136 1.402206 2.085823 2.712534 3.417389 4.130895 4.758389 5.254089 74.298134
35 98 0.175964 0.249723 0.355031 0.607586 1.060115 1.602331 2.132093 2.780113 3.544331 4.355493 5.154181 77.983040
35 99 0.064414 0.109637 0.169812 0.284992 0.495230 0.800385 1.129491 1.498934 1.949218 2.553099 3.295630 87.649155
35 100 0.136784 0.200300 0.266309 0.416767 0.665217 0.944981 1.198352 1.495959 1.861683 2.311928 2.843513 87.658203
35 101 0.047464 0.084999 0.145121 0.280073 0.584854 1.087870 1.694652 2.452999 3.459772 4.729904 6.029026 79.403267
35 102 0.006525 0.014293 0.027551 0.056302 0.141073 0.348807 0.681286 1.142651 1.838893 2.961048 4.369854 88.411720
35 103 0.012352 0.022102 0.038114 0.075401 0.155633 0.282755 0.431382 0.622064 0.891739 1.300113 1.853863 94.314484
35 104 0.019589 0.036918 0.063023 0.113536 0.216313 0.400185 0.648569 0.977970 1.428694 2.050238 2.816258 91.228706
35 105 0.004355 0.008158 0.014334 0.028699 0.063826 0.136442 0.252748 0.455314 0.824035 1.475393 2.441821 94.294876
35 106 0.001535 0.002470 0.004210 0.009182 0.021434 0.045463 0.083819 0.155044 0.288035 0.540326 0.956186 97.892296
35 107 0.001173 0.002041 0.003488 0.006900 0.014299 0.028079 0.049961 0.088899 0.158725 0.289337 0.510880 98.846214
35 108 0.001603 0.002750 0.004446 0.008169 0.015959 0.029475 0.048933 0.080488 0.134178 0.230457 0.385738 99.057808
35 109 0.001364 0.002326 0.003668 0.006636 0.012915 0.024026 0.040664 0.069291 0.121150 0.217809 0.377418 99.122734
35 110 0.000435 0.000720 0.001153 0.002250 0.004789 0.009319 0.016339 0.029019 0.053174 0.100753 0.183744 99.598297
35 111 0.000279 0.000479 0.000803 0.001573 0.003234 0.006064 0.010328 0.017508 0.030019 0.054188 0.097016 99.778511
35 112 0.000470 0.000748 0.001159 0.002241 0.004720 0.008776 0.014544 0.024302 0.041884 0.074002 0.125088 99.702065
35 113 0.000489 0.000942 0.001533 0.002598 0.004790 0.008800 0.014826 0.024090 0.039505 0.069182 0.120312 99.712929
35 114 0.000159 0.000267 0.000435 0.000843 0.001765 0.003401 0.005943 0.010284 0.017860 0.032477 0.057463 99.869102
35 115 0.000150 0.000256 0.000416 0.000790 0.001614 0.003030 0.005182 0.008731 0.014666 0.026007 0.045390 99.893768
35 116 0.000282 0.000503 0.000789 0.001398 0.002765 0.005154 0.008655 0.014073 0.022739 0.038573 0.063855 99.841217
35 117 0.000446 0.000799 0.001196 0.001921 0.003417 0.005890 0.009206 0.013919 0.021097 0.034100 0.054699 99.853310
35 118 0.000202 0.000333 0.000516 0.000932 0.001782 0.003061 0.004795 0.007513 0.011758 0.019421 0.031766 99.917915
35 119 0.000185 0.000324 0.000497 0.000861 0.001654 0.002906 0.004543 0.006903 0.010483 0.017033 0.027289 99.927322
35 120 0.000384 0.000702 0.001053 0.001673 0.002943 0.004884 0.007309 0.010639 0.015503 0.024035 0.036883 99.893990
35 121 0.000330 0.000564 0.000842 0.001398 0.002517 0.004230 0.006423 0.009477 0.013701 0.020730 0.030942 99.908844
35 122 0.000427 0.000735 0.001079 0.001742 0.003034 0.004731 0.006511 0.008731 0.011675 0.016630 0.023582 99.921120
35 123 0.000619 0.000973 0.001309 0.002041 0.003483 0.005199 0.006840 0.008937 0.011809 0.016338 0.022065 99.920395
35 124 0.000643 0.000973 0.001312 0.002099 0.003725 0.005749 0.007790 0.010498 0.014235 0.019806 0.026440 99.906731
35 125 0.000556 0.000963 0.001388 0.002123 0.003620 0.005718 0.007891 0.010455 0.013829 0.019444 0.026885 99.907127
35 126 0.001037 0.001625 0.002153 0.003149 0.004909 0.006915 0.008724 0.010920 0.013785 0.018468 0.024603 99.903709
35 127 0.001037 0.001642 0.002249 0.003344 0.005243 0.007331 0.009299 0.011742 0.014862 0.019555 0.025300 99.898399
35 128 0.000989 0.001551 0.002119 0.003241 0.005413 0.008057 0.010539 0.013385 0.016982 0.022423 0.029046 99.886253
35 129 0.000971 0.001620 0.002256 0.003260 0.005162 0.007820 0.010635 0.013771 0.017555 0.023582 0.031509 99.881859
35 130 0.001432 0.002114 0.002695 0.003882 0.006105 0.008662 0.010897 0.013608 0.017201 0.022698 0.029485 99.881218
35 131 0.001289 0.002010 0.002595 0.003683 0.005842 0.008678 0.011378 0.014413 0.018372 0.024824 0.033292 99.873619
35 132 0.000764 0.001297 0.001900 0.002955 0.004989 0.007881 0.010965 0.014472 0.018878 0.026193 0.036324 99.873383
35 133 0.001027 0.001673 0.002320 0.003494 0.005675 0.008580 0.011633 0.015488 0.020779 0.029387 0.041471 99.858475
35 134 0.000758 0.001151 0.001551 0.002442 0.004259 0.006660 0.009172 0.012414 0.016878 0.023885 0.033097 99.887733
35 135 0.000592 0.000938 0.001373 0.002308 0.004219 0.006874 0.009920 0.014062 0.019918 0.029297 0.042142 99.868355
35 136 0.000609 0.000977 0.001446 0.002493 0.004717 0.008123 0.012275 0.018047 0.026487 0.040318 0.060040 99.824463
35 137 0.000647 0.001157 0.001729 0.002714 0.004603 0.007485 0.010996 0.015609 0.022141 0.033092 0.049120 99.850708
35 138 0.000386 0.000682 0.001074 0.001842 0.003399 0.005915 0.009304 0.013947 0.020238 0.030873 0.046513 99.865829
35 139 0.000204 0.000345 0.000550 0.001055 0.002286 0.004552 0.007996 0.013490 0.022159 0.037395 0.060329 99.849640
35 140 0.000335 0.000608 0.001024 0.001962 0.004138 0.007930 0.013190 0.021262 0.033956 0.055110 0.085378 99.775108
35 141 0.000205 0.000338 0.000533 0.001022 0.002111 0.003812 0.006114 0.009810 0.015489 0.025276 0.040041 99.895248
35 142 0.000174 0.000309 0.000515 0.001010 0.002179 0.004191 0.007062 0.011695 0.019020 0.032317 0.053114 99.868416
35 143 0.000479 0.000804 0.001250 0.002311 0.004773 0.008979 0.014969 0.025293 0.043569 0.075990 0.124286 99.697296
35 144 0.000394 0.000704 0.001134 0.002125 0.004491 0.008732 0.014606 0.024013 0.040105 0.069976 0.116245 99.717476
35 145 0.000266 0.000460 0.000762 0.001495 0.003169 0.005917 0.009585 0.015419 0.024715 0.041336 0.066489 99.830391
35 146 0.000373 0.000643 0.001055 0.002062 0.004566 0.009279 0.016208 0.027541 0.046932 0.083107 0.140674 99.667564
35 147 0.000940 0.001561 0.002550 0.005106 0.011518 0.023267 0.039897 0.067461 0.115704 0.201188 0.326887 99.203918
35 148 0.000724 0.001404 0.002477 0.004767 0.010367 0.021427 0.037527 0.062222 0.102399 0.171636 0.270900 99.314148
35 149 0.000920 0.001761 0.002934 0.005240 0.010382 0.020178 0.033927 0.054119 0.085336 0.139602 0.221793 99.423805
35 150 0.001537 0.002602 0.004273 0.008272 0.018279 0.037813 0.065445 0.109100 0.186010 0.327649 0.543969 98.695053
35 151 0.004726 0.008589 0.014300 0.026003 0.052738 0.103297 0.173292 0.276602 0.437800 0.683909 1.000827 97.217918
35 152 0.004749 0.007177 0.011064 0.021266 0.045316 0.087027 0.139378 0.214313 0.328775 0.504311 0.733397 97.903229
35 153 0.004084 0.008045 0.013509 0.023613 0.047172 0.094215 0.155077 0.232410 0.347884 0.542853 0.817347 97.713791
35 154 0.014919 0.025332 0.039344 0.070074 0.144254 0.276369 0.428469 0.611093 0.876035 1.286857 1.794880 94.432373
35 155 0.024126 0.043334 0.070609 0.124133 0.239154 0.430835 0.651755 0.906767 1.217131 1.598050 1.974253 92.719856
35 156 0.013285 0.023550 0.037881 0.068199 0.142086 0.287077 0.462616 0.645974 0.860225 1.189643 1.586158 94.683304
35 157 0.048591 0.101937 0.167194 0.249887 0.396803 0.644727 0.879919 1.059938 1.274503 1.650606 2.119352 91.406548
35 158 0.220322 0.355921 0.421961 0.520871 0.766188 1.194933 1.566178 1.774655 1.912690 2.146318 2.381392 86.738571
35 159 0.128322 0.250543 0.403782 0.565228 0.781172 1.129635 1.444387 1.612757 1.714625 1.923136 2.173715 87.872696
35 160 0.213287 0.365182 0.482352 0.598945 0.772423 1.057393 1.307381 1.459697 1.580026 1.783831 2.024736 88.354752
35 161 0.220329 0.348353 0.430173 0.552959 0.777012 1.088136 1.311404 1.433805 1.531731 1.681948 1.834333 88.789818
35 162 0.086922 0.141653 0.216016 0.357395 0.616680 0.940065 1.172812 1.322600 1.461523 1.639066 1.785527 90.259743
35 163 0.324976 0.470647 0.554701 0.720620 0.994846 1.267828 1.397719 1.466048 1.545281 1.640392 1.715438 87.901512
35 164 0.105437 0.193692 0.288272 0.438580 0.720273 1.098979 1.365616 1.505633 1.638580 1.819979 1.959714 88.865242
35 165 0.051101 0.083438 0.120458 0.192262 0.341281 0.572372 0.808387 1.028235 1.247574 1.501977 1.732187 92.320724
35 166 0.121946 0.197000 0.269011 0.385809 0.590946 0.857057 1.062548 1.213602 1.370430 1.575454 1.770007 90.586189
35 167 0.059323 0.141194 0.230002 0.322749 0.533562 0.944971 1.350193 1.546809 1.628093 1.760972 1.880762 89.601364
35 168 0.030233 0.053990 0.084925 0.137064 0.235660 0.397655 0.575825 0.763312 0.993282 1.319872 1.688657 93.719521
35 169 0.035221 0.046829 0.061227 0.104014 0.190335 0.301578 0.404036 0.535393 0.729657 0.998874 1.307168 95.285667
35 170 0.028034 0.048811 0.081606 0.149923 0.282786 0.458497 0.629374 0.826087 1.080830 1.369767 1.626922 93.417366
35 171 0.014373 0.025676 0.037998 0.063119 0.128614 0.257368 0.408571 0.567543 0.772753 1.072438 1.397080 95.254471
35 172 0.006590 0.010988 0.017298 0.031250 0.061994 0.116797 0.185546 0.277724 0.412222 0.611313 0.853054 97.415222
35 173 0.015416 0.025859 0.039885 0.066673 0.113754 0.177853 0.243561 0.328007 0.450786 0.626733 0.844017 97.067459
35 174 0.011560 0.019528 0.029669 0.049588 0.090743 0.154716 0.224719 0.311910 0.437991 0.624031 0.851925 97.193619
35 175 0.005898 0.009061 0.013253 0.023106 0.044680 0.079491 0.119861 0.174489 0.255304 0.374512 0.521511 98.378838
35 176 0.005896 0.009616 0.014593 0.024708 0.045292 0.077121 0.111715 0.154665 0.215774 0.309227 0.426754 98.604645
35 177 0.011439 0.019646 0.028770 0.043576 0.069326 0.105410 0.140807 0.181910 0.239150 0.326092 0.435817 98.398056
35 178 0.006166 0.012138 0.018323 0.026859 0.045719 0.080807 0.119821 0.158039 0.205191 0.282785 0.381718 98.662430
35 179 0.002636 0.004283 0.006597 0.011742 0.023250 0.042265 0.063847 0.089819 0.124099 0.175382 0.236838 99.219246
35 180 0.006287 0.009659 0.013424 0.020737 0.034442 0.053211 0.071370 0.091974 0.118735 0.158532 0.207450 99.214180
35 181 0.006140 0.010090 0.014454 0.021849 0.035096 0.052517 0.069259 0.088800 0.115306 0.154444 0.202084 99.229965
35 182 0.004553 0.007558 0.010630 0.015625 0.024637 0.037054 0.049292 0.063665 0.083679 0.114842 0.154621 99.433846
35 183 0.001877 0.003006 0.004434 0.007448 0.014015 0.023717 0.033885 0.045716 0.060928 0.082932 0.108366 99.613678
35 184 0.003019 0.004639 0.006408 0.010016 0.017202 0.026227 0.034486 0.044319 0.057816 0.077412 0.100164 99.618294
35 185 0.004233 0.007019 0.009326 0.012693 0.019527 0.029561 0.039106 0.048636 0.060482 0.079734 0.103755 99.585930
35 186 0.003682 0.005457 0.007073 0.010419 0.017160 0.025489 0.032473 0.040407 0.051308 0.067796 0.086668 99.652061
35 187 0.002643 0.004025 0.005696 0.009056 0.015784 0.024257 0.032050 0.040737 0.051271 0.066128 0.082002 99.666351
35 188 0.004687 0.006695 0.008726 0.013067 0.021410 0.030679 0.037985 0.046239 0.056790 0.071353 0.086251 99.616119
35 189 0.007477 0.010208 0.012823 0.018342 0.028104 0.038304 0.046287 0.055941 0.068483 0.085676 0.103438 99.524918
35 190 0.009887 0.012901 0.015663 0.022286 0.034159 0.046078 0.054766 0.065154 0.078615 0.096328 0.113382 99.450783
35 191 0.010605 0.016686 0.021761 0.029353 0.042953 0.058730 0.070432 0.081320 0.094652 0.114037 0.133683 99.325790
35 192 0.010703 0.016284 0.021400 0.029490 0.043091 0.059133 0.071938 0.084365 0.099362 0.122006 0.146787 99.295441
35 193 0.011856 0.018258 0.023674 0.032430 0.048697 0.068874 0.084079 0.097432 0.114109 0.140643 0.169907 99.190041
35 194 0.009209 0.014603 0.020516 0.030077 0.047005 0.069502 0.089070 0.106204 0.124050 0.152081 0.183625 99.154060
35 195 0.010775 0.017366 0.023475 0.032847 0.049843 0.073038 0.092972 0.111744 0.135696 0.175088 0.222364 99.054794
35 196 0.014933 0.024161 0.032804 0.045489 0.067169 0.097215 0.124066 0.148832 0.178066 0.224795 0.280764 98.761711
35 197 0.007084 0.013719 0.020713 0.030174 0.051180 0.088625 0.126255 0.155300 0.185056 0.236298 0.297377 98.788223
35 198 0.004107 0.006562 0.010027 0.017583 0.034477 0.061851 0.091600 0.124677 0.166794 0.228987 0.300602 98.952736
35 199 0.009188 0.015727 0.023815 0.036954 0.060592 0.094300 0.127439 0.163000 0.209310 0.279453 0.365811 98.614410
35 200 0.011213 0.018774 0.026980 0.041330 0.070242 0.112226 0.152113 0.192119 0.242614 0.315439 0.399098 98.417854
35 201 0.005194 0.008903 0.013790 0.023778 0.046454 0.084655 0.127636 0.176306 0.239411 0.327324 0.422963 98.523590
35 202 0.003762 0.006293 0.010121 0.018629 0.038373 0.071561 0.108565 0.150694 0.206643 0.290550 0.388911 98.705902
35 203 0.015739 0.025821 0.037088 0.055981 0.088636 0.131194 0.169770 0.211752 0.269263 0.353344 0.453147 98.188263
35 204 0.009552 0.019242 0.030491 0.045929 0.079727 0.142946 0.210691 0.265727 0.324271 0.419745 0.533354 97.918327
35 205 0.017402 0.028865 0.041438 0.061009 0.095357 0.146718 0.197528 0.247758 0.307812 0.396271 0.503416 97.956429
35 206 0.024526 0.037386 0.051038 0.075505 0.117841 0.173640 0.221458 0.268771 0.331059 0.424040 0.533734 97.741005
35 207 0.040522 0.064412 0.085213 0.115173 0.166230 0.237018 0.298992 0.357289 0.432338 0.541394 0.665897 96.995529
35 208 0.030682 0.052071 0.076299 0.112206 0.177017 0.274539 0.361922 0.430491 0.503229 0.612857 0.736415 96.632271
35 209 0.066436 0.115452 0.162177 0.217239 0.295862 0.401168 0.486323 0.547285 0.611324 0.708040 0.819300 95.569389
35 210 0.034131 0.057519 0.086734 0.132564 0.214677 0.342340 0.463700 0.554780 0.635432 0.760476 0.904552 95.813095
35 211 0.028815 0.059483 0.092264 0.127479 0.194623 0.315396 0.439234 0.537331 0.644911 0.812371 1.008844 95.739250
35 212 0.054693 0.075540 0.095745 0.142163 0.231797 0.347276 0.440837 0.530680 0.641294 0.793863 0.955460 95.690651
35 213 0.020742 0.038227 0.058012 0.087367 0.146669 0.245782 0.345747 0.434744 0.542078 0.703604 0.888504 96.488525
35 214 0.018611 0.032566 0.047730 0.073216 0.127567 0.221036 0.317546 0.405818 0.509390 0.668706 0.856925 96.720894
35 215 0.022558 0.039821 0.057585 0.083182 0.130552 0.207349 0.286998 0.368033 0.471954 0.633293 0.837667 96.861008
35 216 0.009146 0.017091 0.027503 0.044779 0.080366 0.143477 0.217863 0.299483 0.404826 0.566098 0.767456 97.421906
35 217 0.013618 0.023164 0.034413 0.053333 0.087624 0.138506 0.191203 0.249111 0.324361 0.435399 0.576381 97.872887
35 218 0.009715 0.015159 0.021382 0.034030 0.059765 0.100864 0.146471 0.201871 0.278611 0.394489 0.541604 98.196037
35 219 0.004717 0.008841 0.014246 0.023692 0.043600 0.080201 0.126348 0.183615 0.263556 0.388980 0.555288 98.306915
35 220 0.003941 0.006592 0.010148 0.017274 0.031774 0.055469 0.084389 0.123252 0.179741 0.266610 0.383052 98.837753
35 221 0.003418 0.005214 0.007622 0.013407 0.025846 0.044548 0.065487 0.094073 0.136708 0.201896 0.286530 99.115250
35 222 0.001915 0.003857 0.006309 0.010455 0.020106 0.039766 0.067333 0.103483 0.156217 0.243247 0.361824 98.985489
35 223 0.001883 0.002802 0.004160 0.007910 0.017041 0.032791 0.052711 0.081431 0.125346 0.195525 0.288642 99.189751
35 224 0.002286 0.004022 0.006317 0.010774 0.019744 0.033253 0.048714 0.069412 0.099884 0.147404 0.210743 99.347450
35 225 0.003427 0.005456 0.007448 0.011637 0.020367 0.033520 0.047957 0.067531 0.097318 0.144477 0.207614 99.353249
35 226 0.001028 0.001875 0.003251 0.006381 0.013813 0.027533 0.045880 0.071172 0.108901 0.171285 0.258483 99.290398
35 227 0.003072 0.004983 0.007187 0.011866 0.021588 0.035905 0.051442 0.071878 0.102409 0.150379 0.214665 99.324623
35 228 0.003873 0.005690 0.007809 0.012763 0.022448 0.035086 0.048440 0.067316 0.095115 0.135687 0.186751 99.379021
35 229 0.001573 0.003096 0.005084 0.008581 0.016620 0.031987 0.052033 0.077227 0.112494 0.171000 0.252411 99.267891
35 230 0.002117 0.003821 0.006233 0.010801 0.020052 0.035952 0.056499 0.083717 0.121851 0.183269 0.270906 99.204781
35 231 0.005247 0.007356 0.009845 0.016171 0.028749 0.044853 0.060410 0.081761 0.114201 0.162242 0.221750 99.247421
35 232 0.004692 0.008615 0.012851 0.019764 0.033906 0.055668 0.077694 0.102023 0.135969 0.189825 0.258722 99.100273
35 233 0.001264 0.002334 0.003960 0.007452 0.016106 0.033243 0.056485 0.087388 0.133235 0.210208 0.317195 99.131134
35 234 0.003679 0.005852 0.008561 0.014339 0.026569 0.045405 0.066150 0.092901 0.133627 0.198603 0.284991 99.119324
35 235 0.005838 0.009281 0.013465 0.021923 0.038887 0.062951 0.086882 0.116272 0.159233 0.223646 0.301489 98.960129
35 236 0.006752 0.013866 0.021204 0.030859 0.053717 0.098105 0.146185 0.185847 0.227497 0.294767 0.373660 98.547539
35 237 0.003510 0.006405 0.010857 0.018980 0.035972 0.067814 0.108723 0.156209 0.214000 0.301289 0.411620 98.664619
35 238 0.007986 0.012981 0.018655 0.029277 0.049699 0.079932 0.110215 0.144111 0.189852 0.258254 0.342575 98.756462
35 239 0.012174 0.017199 0.023242 0.036385 0.059666 0.089738 0.119170 0.154663 0.201123 0.265967 0.343678 98.676994
35 240 0.010594 0.019105 0.028009 0.039636 0.058114 0.086900 0.116464 0.145434 0.179648 0.232943 0.302596 98.780556
35 241 0.005857 0.010018 0.014777 0.022678 0.037922 0.062956 0.089870 0.116362 0.146331 0.194932 0.260081 99.038223
35 242 0.003408 0.006027 0.009133 0.014406 0.025137 0.043653 0.065218 0.090210 0.123897 0.179456 0.255100 99.184349
35 243 0.006663 0.009711 0.012664 0.019327 0.032676 0.050793 0.068160 0.089573 0.120394 0.167037 0.224674 99.198326
35 244 0.004298 0.007225 0.010748 0.017094 0.028513 0.044656 0.061214 0.080160 0.105588 0.146529 0.202511 99.291466
35 245 0.001134 0.002143 0.003507 0.005982 0.011173 0.020374 0.032517 0.048292 0.070596 0.107243 0.158833 99.538208
35 246 0.002766 0.004201 0.005821 0.009580 0.017487 0.029147 0.042135 0.059493 0.084896 0.125298 0.180169 99.439011
35 247 0.001092 0.001909 0.003012 0.005205 0.009778 0.017351 0.027056 0.040437 0.060350 0.093750 0.141507 99.598557
35 248 0.001855 0.003036 0.004351 0.006968 0.012151 0.019878 0.028546 0.039704 0.055633 0.081207 0.116198 99.630470
35 249 0.001730 0.002791 0.004126 0.006900 0.012381 0.020717 0.030729 0.044378 0.064071 0.095600 0.139169 99.577408
35 250 0.001005 0.001867 0.002923 0.004824 0.008881 0.015937 0.024580 0.035363 0.050662 0.077301 0.116295 99.660370
35 251 0.002522 0.003788 0.005346 0.008977 0.016091 0.025648 0.035667 0.049199 0.068440 0.097231 0.133870 99.553223
35 252 0.002002 0.003425 0.005319 0.009063 0.016300 0.027142 0.039365 0.055127 0.077336 0.112452 0.159759 99.492714
35 253 0.001667 0.002915 0.004333 0.007025 0.013018 0.023486 0.036250 0.052657 0.076787 0.117069 0.173471 99.491325
35 254 0.003922 0.006448 0.009438 0.015016 0.025055 0.038662 0.052727 0.070873 0.096978 0.137872 0.193101 99.349907
35 255 0.007798 0.010859 0.014243 0.022512 0.037775 0.056693 0.074621 0.098559 0.133218 0.185119 0.251813 99.106789
35 256 0.002758 0.005734 0.009838 0.016214 0.029564 0.055046 0.087356 0.124373 0.172713 0.252456 0.360645 98.883301
35 257 0.005815 0.009030 0.013194 0.022683 0.043458 0.076744 0.113710 0.159754 0.223770 0.319173 0.434687 98.577980
35 258 0.010030 0.016999 0.025859 0.042895 0.078448 0.133649 0.189124 0.245105 0.312277 0.410293 0.520198 98.015121
35 259 0.019387 0.034909 0.052638 0.077734 0.121497 0.187637 0.249345 0.301240 0.357270 0.442774 0.539649 97.615921
35 260 0.027969 0.044155 0.059929 0.085841 0.132817 0.203677 0.268383 0.319654 0.366958 0.442982 0.529860 97.517776
35 261 0.015693 0.033374 0.054757 0.080361 0.128125 0.215541 0.301802 0.347894 0.371850 0.429908 0.501295 97.519402
35 262 0.055143 0.116825 0.161449 0.176594 0.198797 0.252236 0.293925 0.303917 0.307546 0.346066 0.405968 97.381531
35 263 0.038808 0.059043 0.076810 0.106773 0.152821 0.205625 0.246061 0.284638 0.330636 0.398937 0.476489 97.623360
35 264 0.013103 0.022526 0.034859 0.058751 0.103855 0.167644 0.228234 0.287145 0.351179 0.434244 0.520475 97.777985
35 265 0.007875 0.013039 0.020459 0.035951 0.065988 0.111801 0.163022 0.222538 0.293202 0.386818 0.495248 98.184059
35 266 0.008902 0.014414 0.020882 0.033996 0.060109 0.100394 0.144011 0.196033 0.264916 0.365947 0.491336 98.299057
35 267 0.009420 0.015775 0.023071 0.037186 0.066022 0.112963 0.164918 0.227626 0.314149 0.445829 0.612830 97.970215
35 268 0.008491 0.015394 0.025333 0.045981 0.089665 0.160354 0.241224 0.336340 0.455764 0.615671 0.796503 97.209282
35 269 0.002897 0.005150 0.008448 0.015902 0.034418 0.069490 0.114840 0.175266 0.264282 0.409728 0.604386 98.295197
35 270 0.001944 0.003211 0.005036 0.009591 0.020688 0.040708 0.066475 0.104574 0.168736 0.281959 0.448047 98.849037
35 271 0.004875 0.009002 0.015232 0.029179 0.062986 0.127779 0.215406 0.332013 0.491841 0.719035 0.985724 97.006927
35 272 0.006234 0.013497 0.022504 0.037729 0.077894 0.166760 0.293138 0.452551 0.669080 0.976084 1.310200 95.974327
35 273 0.000842 0.001604 0.002974 0.006425 0.016053 0.037049 0.068537 0.115039 0.189929 0.329515 0.549241 98.682793
35 274 0.001154 0.002188 0.004038 0.008888 0.022494 0.050414 0.091247 0.153040 0.253173 0.421403 0.654927 98.337029
35 275 0.010857 0.019217 0.031758 0.059967 0.123565 0.229629 0.364455 0.555598 0.833197 1.213439 1.640106 94.918213
35 276 0.004926 0.009859 0.016309 0.028345 0.058089 0.119677 0.205842 0.325967 0.515193 0.839926 1.299746 96.576118
35 277 0.001388 0.002658 0.004648 0.008858 0.018666 0.038409 0.067342 0.110329 0.177044 0.293597 0.471566 98.805496
35 278 0.003623 0.006097 0.010185 0.020198 0.043594 0.084287 0.138643 0.223690 0.364364 0.595625 0.917350 97.592346
35 279 0.011124 0.020052 0.032366 0.058413 0.116991 0.219835 0.350366 0.535620 0.822254 1.258014 1.801614 94.773354
35 280 0.004865 0.009995 0.017795 0.031539 0.060000 0.113845 0.189166 0.296165 0.453504 0.707499 1.068824 97.046806
35 281 0.003104 0.004971 0.007672 0.014363 0.028653 0.052551 0.082831 0.129306 0.201814 0.319396 0.486955 98.668381
35 282 0.002153 0.004146 0.007189 0.013503 0.027524 0.055754 0.098006 0.165206 0.278229 0.478883 0.785443 98.083961
35 283 0.003109 0.006237 0.011641 0.023290 0.048255 0.095359 0.167533 0.290628 0.498712 0.849989 1.372806 96.632446
35 284 0.002908 0.004940 0.007681 0.013879 0.026388 0.047292 0.073260 0.111674 0.171361 0.273284 0.424983 98.842354
35 285 0.001219 0.001980 0.003084 0.005784 0.011236 0.020291 0.031773 0.049979 0.079125 0.129495 0.205513 99.460526
35 286 0.000436 0.000828 0.001475 0.003099 0.007224 0.016595 0.031346 0.056208 0.100569 0.190318 0.343787 99.248108
35 287 0.001000 0.001834 0.003186 0.006507 0.013930 0.028233 0.048270 0.082261 0.142499 0.257937 0.447667 98.966675
35 288 0.001991 0.003516 0.005528 0.009684 0.017684 0.031326 0.048095 0.069988 0.098591 0.147499 0.220589 99.345512
35 289 0.001221 0.002121 0.003237 0.005596 0.010279 0.018642 0.029407 0.044729 0.067202 0.106548 0.166482 99.544533
35 290 0.001555 0.002842 0.004706 0.008372 0.014949 0.026405 0.042286 0.066917 0.104906 0.171927 0.279563 99.275574
35 291 0.002795 0.004041 0.005746 0.010120 0.018196 0.030364 0.045270 0.068582 0.104124 0.163520 0.254263 99.292984
35 292 0.002904 0.005942 0.010429 0.017872 0.031955 0.061247 0.105982 0.172302 0.274258 0.457346 0.751297 98.108467
35 293 0.007008 0.011142 0.017029 0.030592 0.056417 0.099990 0.157551 0.246836 0.389879 0.633222 1.007203 97.343132
35 294 0.013294 0.023175 0.039486 0.075100 0.148150 0.279667 0.458721 0.722804 1.125491 1.752679 2.605904 92.755524
35 295 0.026927 0.043987 0.068994 0.132081 0.280881 0.547242 0.874669 1.317815 1.985698 2.974282 4.145442 87.601982
35 296 0.099452 0.183951 0.322666 0.584896 1.021630 1.614892 2.294574 3.133933 4.137495 5.163611 6.072299 75.370598
35 297 0.069987 0.097679 0.141542 0.258144 0.483990 0.791495 1.118970 1.528405 2.057481 2.727152 3.465486 87.259666
35 298 0.031944 0.048304 0.076006 0.151079 0.314225 0.545716 0.780402 1.089025 1.538075 2.125891 2.754745 90.544586
35 299 0.245655 0.326258 0.396593 0.590759 0.921002 1.271756 1.548071 1.912608 2.414161 2.953840 3.470267 83.949028
35 300 0.169768 0.285776 0.409746 0.611021 0.908862 1.251093 1.528387 1.819337 2.211122 2.682100 3.177063 84.945724
35 301 0.061237 0.100532 0.148208 0.235341 0.389224 0.605920 0.823151 1.047555 1.297443 1.602576 1.942864 91.745949
35 302 0.114715 0.154654 0.194301 0.295300 0.459177 0.623424 0.745174 0.898470 1.113723 1.363492 1.614643 92.422928
35 303 0.169688 0.209611 0.262579 0.400956 0.596001 0.750064 0.848056 0.981256 1.151629 1.325386 1.488684 91.816093
35 304 0.185817 0.221797 0.260043 0.373530 0.547267 0.705896 0.810943 0.937392 1.095117 1.262221 1.413462 92.186516
35 305 0.168219 0.252468 0.302703 0.377058 0.517896 0.713133 0.851466 0.942769 1.054267 1.233297 1.427568 92.159157
35 306 0.126228 0.238413 0.339888 0.406095 0.498737 0.676977 0.848709 0.941425 0.994154 1.104360 1.249259 92.575752
35 307 0.140619 0.181727 0.215204 0.290248 0.424042 0.582675 0.691305 0.766404 0.837485 0.941522 1.042925 93.885841
35 308 0.094774 0.144412 0.189944 0.249132 0.336465 0.440160 0.518484 0.576144 0.633220 0.713075 0.793237 95.310951
35 309 0.056687 0.090919 0.121285 0.160916 0.229088 0.320675 0.393946 0.444172 0.493706 0.570443 0.651203 96.466957
35 310 0.060393 0.089160 0.111907 0.144303 0.198345 0.264555 0.314380 0.349985 0.382876 0.431404 0.481102 97.171585
35 311 0.034959 0.053705 0.069845 0.093169 0.133969 0.187149 0.229274 0.260983 0.293506 0.342783 0.394154 97.906509
35 312 0.032522 0.048099 0.061087 0.081348 0.115351 0.155176 0.185788 0.213103 0.243823 0.285071 0.325947 98.252686
35 313 0.033378 0.045065 0.056525 0.079341 0.115335 0.152439 0.179573 0.206563 0.236172 0.273637 0.310572 98.311401
35 314 0.031870 0.048228 0.057635 0.071180 0.096987 0.129701 0.153540 0.173481 0.198064 0.234025 0.270512 98.534775
35 315 0.023883 0.036428 0.047857 0.064644 0.089059 0.116333 0.139012 0.160960 0.183008 0.210542 0.237623 98.690643
35 316 0.019859 0.028820 0.036427 0.050288 0.073707 0.105870 0.130698 0.149375 0.168282 0.203903 0.247898 98.784874
36 37 0.000000 0.000000 0.000000 0.000000 0.000000 0.000000 0.000000 0.000000 0.000000 0.000000 0.000000 0.000000
36 38 2.154226 22.032103 24.180508 37.030403 11.943864 1.515551 0.218349 0.046955 0.011443 0.004017 0.001502 0.861078
36 39 26.491598 35.773190 7.294353 8.905729 7.793664 7.123804 4.484527 1.680640 0.203984 0.015198 0.001125 0.232191
36 40 2.619737 16.031916 16.568951 26.182550 16.096306 10.465625 5.477030 3.122154 1.852653 1.003912 0.286206 0.292960
36 41 0.396536 1.326085 0.677957 2.791721 17.497713 45.662453 21.004503 5.806672 1.777536 1.112115 0.560683 1.386026
36 42 0.094980 0.104388 0.145925 0.983218 10.680037 38.386238 37.242336 8.030955 1.969387 0.684330 0.296975 1.381235
36 43 0.017471 0.040781 0.060545 0.208316 2.137302 17.436596 46.041977 19.491354 7.952575 3.702499 1.691076 1.219504
36 44 0.005057 0.005704 0.016596 0.105456 0.244448 0.409677 2.397009 9.570183 38.584167 31.081789 12.417884 5.162033
36 45 0.004147 0.020682 0.030823 0.036733 0.080211 0.144774 0.354697 0.596670 4.058359 18.321171 45.861454 30.490280
36 46 0.002263 0.005049 0.007486 0.016660 0.028317 0.067102 0.279262 0.590054 2.087302 6.262085 22.577703 68.076721
36 47 0.000213 0.000442 0.000839 0.002298 0.004179 0.012883 0.054623 0.091902 0.200077 0.555985 3.029932 96.046623
36 48 0.000167 0.000286 0.000489 0.001184 0.002382 0.004826 0.009720 0.022866 0.054028 0.137255 0.338745 99.428055
36 49 0.000234 0.000373 0.000605 0.001269 0.002210 0.004084 0.008077 0.017628 0.036485 0.081236 0.181350 99.666443
36 50 0.000201 0.000388 0.000658 0.001283 0.002233 0.003831 0.006707 0.013027 0.026064 0.057709 0.128036 99.759865
36 51 0.000105 0.000183 0.000288 0.000578 0.001121 0.001998 0.003378 0.006047 0.011061 0.023006 0.048366 99.903870
36 52 0.000163 0.000245 0.000343 0.000641 0.001186 0.001916 0.002981 0.005030 0.008649 0.016515 0.031416 99.930916
36 53 0.000259 0.000417 0.000593 0.001053 0.001855 0.002906 0.004335 0.006870 0.010893 0.018995 0.033139 99.918686
36 54 0.000268 0.000435 0.000590 0.001005 0.001771 0.002734 0.003865 0.005665 0.008278 0.013525 0.022304 99.939552
36 55 0.000233 0.000378 0.000515 0.000881 0.001553 0.002366 0.003359 0.004856 0.006892 0.010796 0.017133 99.951042
36 56 0.000271 0.000386 0.000500 0.000867 0.001539 0.002207 0.002973 0.004163 0.005756 0.008529 0.012562 99.960251
36 57 0.000356 0.000558 0.000728 0.001174 0.002008 0.002887 0.003765 0.004897 0.006292 0.008931 0.012741 99.955666
36 58 0.000453 0.000732 0.000968 0.001532 0.002635 0.003938 0.005270 0.006806 0.008712 0.012336 0.017451 99.939171
36 59 0.000610 0.000956 0.001323 0.002230 0.003875 0.005734 0.007815 0.010418 0.013606 0.018984 0.026310 99.908142
36 60 0.000317 0.000442 0.000586 0.000992 0.001813 0.002679 0.003512 0.004762 0.006476 0.009102 0.012440 99.956879
36 61 0.000375 0.000597 0.000825 0.001322 0.002385 0.003760 0.005107 0.006792 0.009018 0.012853 0.018144 99.938820
36 62 0.000276 0.000470 0.000717 0.001222 0.002253 0.003761 0.005526 0.007898 0.011107 0.016763 0.025085 99.924919
36 63 0.000677 0.001004 0.001373 0.002307 0.004316 0.006957 0.009459 0.012604 0.016864 0.024200 0.034361 99.885880
36 64 0.000414 0.000736 0.001098 0.001841 0.003583 0.006393 0.009539 0.013418 0.018889 0.028576 0.041950 99.873566
36 65 0.001057 0.001794 0.002697 0.004420 0.007382 0.011113 0.015244 0.020768 0.027536 0.037645 0.051184 99.819160
36 66 0.000540 0.000830 0.001230 0.002269 0.004507 0.007611 0.010852 0.015262 0.021621 0.031908 0.045478 99.857887
36 67 0.000517 0.000869 0.001347 0.002557 0.005319 0.009191 0.013327 0.018995 0.027048 0.039657 0.055697 99.825478
36 68 0.000178 0.000308 0.000477 0.000882 0.001820 0.003202 0.004806 0.007216 0.011003 0.017611 0.026883 99.925613
36 69 0.000155 0.000236 0.000366 0.000729 0.001496 0.002529 0.003888 0.006323 0.010493 0.017697 0.028193 99.927895
36 70 0.000119 0.000234 0.000402 0.000795 0.001803 0.003704 0.006535 0.011153 0.018818 0.033076 0.055155 99.868202
36 71 0.000084 0.000134 0.000213 0.000454 0.001055 0.002011 0.003263 0.005516 0.009637 0.017469 0.029750 99.930420
36 72 0.000070 0.000104 0.000158 0.000337 0.000769 0.001359 0.002081 0.003419 0.005830 0.010095 0.016527 99.959251
36 73 0.000083 0.000139 0.000231 0.000494 0.001135 0.002185 0.003687 0.006460 0.011688 0.021766 0.038496 99.913635
36 74 0.000200 0.000333 0.000552 0.001210 0.002834 0.005515 0.009241 0.016164 0.029316 0.053796 0.092736 99.788101
36 75 0.000145 0.000252 0.000411 0.000839 0.001867 0.003557 0.005846 0.009766 0.016911 0.030374 0.051781 99.878250
36 76 0.000150 0.000245 0.000386 0.000787 0.001756 0.003381 0.005575 0.009164 0.015432 0.027305 0.046856 99.888962
36 77 0.000389 0.000655 0.001107 0.002367 0.005318 0.010261 0.017625 0.031610 0.059267 0.113544 0.207211 99.550644
36 78 0.000937 0.001437 0.002267 0.004648 0.010030 0.018252 0.029709 0.051421 0.094105 0.173711 0.301534 99.311951
36 79 0.000403 0.000659 0.001122 0.002475 0.005748 0.010993 0.018454 0.032675 0.061395 0.114823 0.199367 99.551880
36 80 0.000546 0.000952 0.001598 0.003307 0.007744 0.016870 0.031474 0.057620 0.108624 0.215296 0.408934 99.147041
36 81 0.001050 0.002157 0.004137 0.009076 0.022748 0.054063 0.108898 0.213375 0.433627 0.907771 1.785646 96.457443
36 82 0.001550 0.002779 0.004981 0.010698 0.023930 0.047838 0.083163 0.145376 0.261611 0.483716 0.860578 98.073784
36 83 0.000953 0.001777 0.003227 0.007082 0.017128 0.039998 0.080039 0.153990 0.294485 0.576831 1.061195 97.763290
36 84 0.005095 0.010886 0.021979 0.049327 0.126835 0.306995 0.620751 1.172647 2.173651 3.819641 5.891007 85.801186
36 85 0.007728 0.015595 0.031891 0.077506 0.223245 0.569166 1.131354 2.013538 3.464370 5.566403 7.780534 79.118668
36 86 0.004315 0.007796 0.014211 0.033129 0.086625 0.196359 0.351192 0.594015 1.033479 1.849070 3.088805 92.741005
36 87 0.034297 0.060086 0.099870 0.195446 0.409219 0.738649 1.102132 1.612568 2.471946 3.768764 5.291809 84.215210
36 88 0.094529 0.193333 0.359610 0.757737 1.845837 3.863092 5.872768 7.168181 7.976274 8.550997 8.423834 54.893810
36 89 0.055769 0.180340 0.390563 0.644764 1.270296 2.855994 4.953600 6.141772 6.516769 7.040839 7.382777 62.566513
36 90 0.064511 0.118191 0.205908 0.389209 0.773824 1.394867 2.101647 2.837192 3.653313 4.749922 5.948852 77.762566
36 91 0.031446 0.077285 0.149902 0.284073 0.653822 1.415464 2.288452 3.020374 3.826596 5.022470 6.216133 77.013985
36 92 0.023312 0.046530 0.089540 0.189100 0.440896 0.911658 1.503618 2.172628 2.964635 3.993826 5.052252 82.612000
36 93 0.043878 0.076021 0.130157 0.265597 0.578030 1.031063 1.479230 1.981130 2.629603 3.481955 4.397773 83.905563
36 94 0.022919 0.042225 0.076515 0.159134 0.364648 0.722441 1.156134 1.694512 2.419308 3.381503 4.382934 85.577728
36 95 0.082130 0.155410 0.268344 0.524259 1.122216 1.982011 2.742620 3.467352 4.348848 5.320516 6.013588 73.972710
36 96 0.088633 0.176169 0.324066 0.667923 1.536274 2.859215 3.948460 4.696467 5.416398 6.140775 6.463931 67.681686
36 97 0.216929 0.317872 0.509851 1.049234 2.119828 3.135281 3.712334 4.318442 5.019976 5.536841 5.745710 68.317703
36 98 0.152599 0.213996 0.345930 0.722980 1.448401 2.178762 2.824183 3.753819 4.938958 5.938078 6.532683 70.949608
36 99 0.059654 0.097856 0.154784 0.288333 0.578188 0.993769 1.412954 1.927735 2.683032 3.719663 4.883757 83.200272
36 100 0.083276 0.117949 0.175449 0.344509 0.689593 1.069204 1.391899 1.810598 2.393580 3.092842 3.802734 85.028366
36 101 0.051826 0.085942 0.150293 0.350557 0.908737 1.811351 2.780039 3.925659 5.367634 6.716413 7.271941 70.579613
36 102 0.009781 0.021943 0.041085 0.091647 0.277840 0.706339 1.228166 1.822015 2.827451 4.485603 6.153835 82.334297
36 103 0.010048 0.017111 0.029778 0.063841 0.151933 0.306995 0.500327 0.770078 1.200446 1.896843 2.814949 92.237648
36 104 0.024595 0.046618 0.082103 0.158447 0.327470 0.617506 1.001067 1.539471 2.327660 3.324365 4.339006 86.211693
36 105 0.005601 0.010734 0.020657 0.046874 0.119245 0.276011 0.532746 0.965854 1.700540 2.811373 4.119407 89.390961
36 106 0.001772 0.002923 0.005233 0.012407 0.031894 0.069723 0.128730 0.240975 0.461449 0.860523 1.450438 96.733940
36 107 0.000847 0.001511 0.002749 0.006091 0.014762 0.032381 0.060906 0.112153 0.207341 0.386241 0.670979 98.504036
36 108 0.001185 0.002134 0.003772 0.007843 0.017496 0.034958 0.060216 0.101705 0.175600 0.306779 0.503966 98.784348
36 109 0.001017 0.001817 0.003102 0.006228 0.013673 0.027113 0.046791 0.080614 0.144689 0.265476 0.458740 98.950745
36 110 0.000370 0.000615 0.001025 0.002151 0.004941 0.010077 0.018029 0.032262 0.059179 0.111522 0.200257 99.559578
36 111 0.000232 0.000395 0.000682 0.001459 0.003317 0.006560 0.011363 0.019548 0.034267 0.062038 0.108411 99.751732
36 112 0.000342 0.000543 0.000891 0.001907 0.004340 0.008263 0.013772 0.023629 0.042543 0.076919 0.129896 99.696953
36 113 0.000307 0.000572 0.000978 0.001905 0.003970 0.007484 0.012457 0.020381 0.034221 0.060197 0.103431 99.754097
36 114 0.000132 0.000217 0.000360 0.000742 0.001643 0.003136 0.005275 0.008914 0.015446 0.027812 0.048198 99.888123
36 115 0.000116 0.000188 0.000306 0.000631 0.001407 0.002679 0.004487 0.007598 0.013164 0.023478 0.039925 99.906021
36 116 0.000194 0.000332 0.000547 0.001091 0.002368 0.004453 0.007325 0.011904 0.019399 0.032360 0.051676 99.868355
36 117 0.000406 0.000716 0.001080 0.001842 0.003440 0.005683 0.008182 0.011684 0.017315 0.027349 0.042673 99.879631
36 118 0.000178 0.000289 0.000452 0.000834 0.001631 0.002789 0.004272 0.006519 0.009939 0.015869 0.024940 99.932289
36 119 0.000150 0.000246 0.000374 0.000674 0.001378 0.002499 0.003952 0.006042 0.009116 0.014618 0.022973 99.937981
36 120 0.000229 0.000407 0.000647 0.001150 0.002205 0.003724 0.005550 0.008068 0.011625 0.017787 0.026959 99.921646
36 121 0.000262 0.000424 0.000626 0.001100 0.002124 0.003493 0.004965 0.007061 0.010190 0.015464 0.022818 99.931473
36 122 0.000315 0.000508 0.000745 0.001262 0.002324 0.003747 0.005294 0.007305 0.009899 0.014086 0.019852 99.934662
36 123 0.000489 0.000764 0.001035 0.001643 0.002853 0.004299 0.005747 0.007704 0.010388 0.014537 0.019760 99.930786
36 124 0.000430 0.000651 0.000890 0.001478 0.002715 0.004236 0.005714 0.007660 0.010277 0.014412 0.019624 99.931915
36 125 0.000375 0.000631 0.000915 0.001485 0.002679 0.004352 0.006136 0.008296 0.010993 0.015289 0.020905 99.927940
36 126 0.000593 0.000924 0.001252 0.001965 0.003389 0.005096 0.006701 0.008735 0.011384 0.015351 0.020134 99.924477
36 127 0.000603 0.000940 0.001307 0.002058 0.003474 0.005179 0.006882 0.008942 0.011368 0.014968 0.019373 99.924904
36 128 0.000652 0.001013 0.001423 0.002273 0.003899 0.005842 0.007730 0.010048 0.012955 0.017246 0.022448 99.914467
36 129 0.000670 0.001074 0.001491 0.002301 0.003939 0.006104 0.008234 0.010649 0.013676 0.018516 0.024724 99.908623
36 130 0.000929 0.001359 0.001790 0.002775 0.004685 0.006882 0.008857 0.011292 0.014421 0.019102 0.024759 99.903145
36 131 0.000987 0.001519 0.001999 0.002988 0.004949 0.007387 0.009680 0.012410 0.016023 0.021672 0.028730 99.891655
36 132 0.000609 0.001004 0.001480 0.002395 0.004174 0.006647 0.009399 0.012779 0.016967 0.023467 0.032103 99.888977
36 133 0.000838 0.001294 0.001772 0.002818 0.004851 0.007303 0.009701 0.012900 0.017422 0.024560 0.034073 99.882469
36 134 0.000694 0.001012 0.001385 0.002298 0.004064 0.006083 0.008076 0.010847 0.014702 0.020607 0.028244 99.901985
36 135 0.000634 0.000989 0.001416 0.002376 0.004266 0.006551 0.008928 0.012336 0.017338 0.025220 0.035748 99.884193
36 136 0.000559 0.000851 0.001224 0.002157 0.004143 0.006831 0.009789 0.014015 0.020425 0.031064 0.046190 99.862755
36 137 0.000448 0.000762 0.001142 0.001970 0.003762 0.006316 0.009129 0.012832 0.018242 0.027285 0.039976 99.878136
36 138 0.000381 0.000647 0.000990 0.001749 0.003321 0.005507 0.008103 0.011887 0.017533 0.026827 0.039793 99.883263
36 139 0.000187 0.000322 0.000522 0.001022 0.002207 0.004089 0.006587 0.010506 0.016974 0.028698 0.046762 99.882118
36 140 0.000304 0.000522 0.000844 0.001662 0.003608 0.006621 0.010338 0.016008 0.025202 0.041142 0.064686 99.829063
36 141 0.000164 0.000268 0.000418 0.000814 0.001762 0.003246 0.005156 0.008199 0.013185 0.022100 0.035338 99.909355
36 142 0.000167 0.000297 0.000496 0.000998 0.002223 0.004252 0.007030 0.011539 0.019001 0.032237 0.051841 99.869919
36 143 0.000373 0.000603 0.000973 0.002015 0.004597 0.008734 0.014113 0.022973 0.038313 0.065748 0.107228 99.734337
36 144 0.000333 0.000591 0.000978 0.001940 0.004365 0.008608 0.014453 0.024125 0.041203 0.072664 0.120879 99.709854
36 145 0.000298 0.000499 0.000801 0.001599 0.003567 0.006726 0.010845 0.017612 0.028962 0.049059 0.078500 99.801537
36 146 0.000574 0.000977 0.001621 0.003288 0.007359 0.014157 0.023342 0.038385 0.064669 0.110877 0.178782 99.555969
36 147 0.001495 0.002422 0.003941 0.008212 0.018975 0.036116 0.057582 0.093346 0.157574 0.265932 0.414826 98.939575
36 148 0.000827 0.001640 0.002939 0.005885 0.013685 0.028755 0.049643 0.081129 0.134634 0.229657 0.365080 99.086128
36 149 0.000941 0.001815 0.003200 0.006317 0.014042 0.028086 0.046652 0.074393 0.120466 0.201060 0.317085 99.185944
36 150 0.002094 0.003417 0.005805 0.012505 0.030150 0.061752 0.103979 0.173417 0.300463 0.517551 0.811572 97.977295
36 151 0.006885 0.013280 0.023820 0.047079 0.102761 0.200370 0.320647 0.477970 0.702083 1.005700 1.341384 95.758018
36 152 0.005532 0.008729 0.014463 0.029979 0.066901 0.125533 0.194405 0.297954 0.468216 0.725828 1.050385 97.012070
36 153 0.004081 0.008364 0.014729 0.027680 0.061534 0.130178 0.218021 0.331317 0.511297 0.810596 1.203119 96.679085
36 154 0.020404 0.035471 0.056817 0.107826 0.238029 0.446435 0.657514 0.921332 1.363420 1.973455 2.498216 91.681084
36 155 0.020218 0.038993 0.072278 0.146209 0.320893 0.609853 0.923442 1.259109 1.657919 2.116603 2.496507 90.337975
36 156 0.008238 0.015983 0.028400 0.055425 0.123993 0.256103 0.418640 0.622460 0.938484 1.441883 2.041362 94.049026
36 157 0.026468 0.054467 0.094633 0.168776 0.351403 0.676141 1.007643 1.324142 1.762743 2.361187 2.868114 89.304283
36 158 0.125753 0.242915 0.374255 0.610036 1.151730 1.840578 2.137346 2.123799 2.182612 2.408528 2.572472 84.229973
36 159 0.074570 0.141076 0.233823 0.382576 0.673452 1.168590 1.670836 1.998886 2.187674 2.441705 2.667069 86.359741
36 160 0.145540 0.259934 0.381453 0.522779 0.722941 1.013846 1.290790 1.521050 1.748682 2.044454 2.363682 87.984848
36 161 0.138431 0.230122 0.338045 0.522111 0.837219 1.227270 1.517238 1.712652 1.876958 2.051759 2.183957 87.364235
36 162 0.060351 0.107456 0.175512 0.305692 0.581586 0.987636 1.325133 1.532458 1.684982 1.859199 1.978399 89.401588
36 163 0.353177 0.608137 0.804966 1.030282 1.298338 1.475308 1.484723 1.472935 1.527649 1.614580 1.688598 86.641312
36 164 0.100021 0.186667 0.299193 0.502869 0.890635 1.369605 1.684129 1.847494 1.972263 2.068186 2.080288 86.998657
36 165 0.028885 0.050621 0.085839 0.163272 0.344561 0.644529 0.953039 1.238412 1.524660 1.831010 2.053786 91.081383
36 166 0.168628 0.306830 0.437339 0.611344 0.879207 1.139843 1.275729 1.369541 1.507679 1.683990 1.820687 88.799187
36 167 0.084608 0.213494 0.345794 0.489105 0.862016 1.466006 1.776583 1.705804 1.647380 1.753316 1.836169 87.819725
36 168 0.024931 0.044537 0.072688 0.130062 0.263495 0.497545 0.765039 1.051615 1.413295 1.874223 2.269168 91.593399
36 169 0.023384 0.030686 0.045106 0.091491 0.201118 0.358699 0.522369 0.734798 1.031896 1.397521 1.731409 93.831520
36 170 0.028473 0.051860 0.094495 0.195871 0.424214 0.744200 1.026651 1.274557 1.510578 1.695024 1.776255 91.177818
36 171 0.011543 0.021106 0.033868 0.066028 0.163844 0.345455 0.524163 0.694037 0.944978 1.326157 1.684314 94.184509
36 172 0.005201 0.008949 0.015218 0.029912 0.064144 0.123972 0.200327 0.311319 0.487837 0.755778 1.082803 96.914543
36 173 0.014795 0.025307 0.039754 0.067396 0.119523 0.192902 0.273058 0.384180 0.557313 0.805355 1.098612 96.421799
36 174 0.012196 0.020397 0.032267 0.057662 0.111969 0.193222 0.281430 0.394455 0.559563 0.791620 1.053186 96.492035
36 175 0.005731 0.008891 0.013633 0.025533 0.052878 0.095453 0.142694 0.206970 0.305781 0.453873 0.634901 98.053665
36 176 0.006950 0.011285 0.017037 0.029110 0.053781 0.090073 0.129052 0.179190 0.252069 0.361717 0.499419 98.370316
36 177 0.011661 0.020382 0.031691 0.049749 0.078673 0.116427 0.155131 0.203523 0.272496 0.374092 0.501022 98.185143
36 178 0.006930 0.013826 0.020115 0.028947 0.051121 0.091750 0.131474 0.166894 0.216783 0.305901 0.420944 98.545319
36 179 0.002857 0.004729 0.007567 0.013758 0.026718 0.047596 0.072033 0.102405 0.141351 0.197238 0.263648 99.120102
36 180 0.005580 0.008762 0.012628 0.020222 0.034212 0.053425 0.073314 0.097527 0.128992 0.174405 0.230493 99.160446
36 181 0.005729 0.009667 0.014191 0.021876 0.035749 0.053653 0.070624 0.090894 0.119585 0.161925 0.213177 99.202934
36 182 0.003280 0.005476 0.008047 0.012767 0.022389 0.036431 0.051098 0.068358 0.091251 0.124897 0.165116 99.410889
36 183 0.001281 0.002058 0.003162 0.005603 0.010905 0.018916 0.028130 0.040016 0.055969 0.079054 0.106634 99.648270
36 184 0.001963 0.003053 0.004416 0.007311 0.013463 0.021866 0.030273 0.040554 0.054902 0.075991 0.100443 99.645767
36 185 0.002363 0.004008 0.005699 0.008620 0.014866 0.023777 0.032366 0.041566 0.053796 0.072984 0.095947 99.644012
36 186 0.001999 0.003009 0.004229 0.006786 0.012024 0.019104 0.026198 0.034694 0.045713 0.062076 0.081013 99.703156
36 187 0.001829 0.002800 0.004022 0.006534 0.011655 0.018462 0.025281 0.033384 0.043424 0.057590 0.073461 99.721558
36 188 0.002930 0.004427 0.006063 0.009234 0.015459 0.023155 0.030122 0.038218 0.048706 0.063667 0.080168 99.677849
36 189 0.005438 0.007637 0.009523 0.013740 0.021759 0.030685 0.037895 0.046860 0.059491 0.077173 0.096143 99.593666
36 190 0.005569 0.007906 0.010677 0.016724 0.027882 0.039753 0.048500 0.058700 0.072922 0.093531 0.115176 99.502655
36 191 0.005720 0.009402 0.013281 0.019376 0.030479 0.045160 0.058913 0.073133 0.089998 0.113706 0.139957 99.400871
36 192 0.006374 0.009622 0.013161 0.020047 0.033469 0.050636 0.065577 0.081220 0.100681 0.128044 0.157295 99.333878
36 193 0.007953 0.012472 0.017717 0.026856 0.043569 0.064590 0.083462 0.103204 0.126534 0.158180 0.191592 99.163872
36 194 0.010355 0.017107 0.023771 0.033721 0.050471 0.071630 0.090196 0.109431 0.134018 0.170010 0.210843 99.078445
36 195 0.007420 0.012575 0.019268 0.030346 0.050094 0.076283 0.100579 0.125811 0.157595 0.204563 0.257560 98.957909
36 196 0.014428 0.022553 0.030975 0.045681 0.072394 0.107122 0.138030 0.169733 0.208541 0.261226 0.316736 98.612579
36 197 0.008781 0.016674 0.023879 0.034474 0.060474 0.103669 0.141961 0.171161 0.207484 0.267458 0.332969 98.631012
36 198 0.004543 0.007451 0.012180 0.022409 0.044020 0.076800 0.111458 0.150508 0.200362 0.272799 0.355501 98.741974
36 199 0.011584 0.018781 0.027394 0.043527 0.074048 0.113137 0.149556 0.193402 0.255898 0.339435 0.428843 98.344391
36 200 0.015306 0.024572 0.035735 0.059004 0.104428 0.156766 0.195002 0.233485 0.288828 0.367182 0.449664 98.070023
36 201 0.007598 0.012985 0.020360 0.036094 0.070467 0.120857 0.168356 0.217966 0.281994 0.369402 0.461448 98.232475
36 202 0.004269 0.007261 0.011980 0.022451 0.046346 0.083592 0.123270 0.171081 0.238912 0.337687 0.450738 98.502419
36 203 0.018431 0.029364 0.042114 0.065782 0.107900 0.157698 0.199392 0.247613 0.317308 0.411890 0.514125 97.888390
36 204 0.012735 0.024843 0.037370 0.056407 0.102129 0.179707 0.247510 0.294641 0.354067 0.457381 0.573235 97.659973
36 205 0.020473 0.033350 0.047300 0.070208 0.109593 0.162770 0.211364 0.263676 0.335099 0.439791 0.563623 97.742752
36 206 0.023331 0.033173 0.044621 0.069063 0.113046 0.169702 0.221215 0.280389 0.359102 0.465225 0.584734 97.636398
36 207 0.032088 0.049323 0.068310 0.103108 0.167155 0.250616 0.322136 0.392824 0.482268 0.601679 0.726420 96.804077
36 208 0.039707 0.060152 0.081936 0.123229 0.199549 0.299417 0.382476 0.459032 0.552060 0.679199 0.815177 96.308067
36 209 0.074262 0.128013 0.180576 0.245366 0.336576 0.448273 0.537008 0.610916 0.696125 0.808608 0.928497 95.005783
36 210 0.047996 0.072776 0.101245 0.157236 0.261064 0.394881 0.502312 0.591870 0.690687 0.826280 0.967147 95.386505
36 211 0.028925 0.057615 0.090412 0.132926 0.213685 0.341144 0.462461 0.563833 0.685640 0.868484 1.071144 95.483734
36 212 0.074772 0.090466 0.112301 0.180438 0.302965 0.424212 0.507220 0.605758 0.734623 0.882987 1.018628 95.065628
36 213 0.020032 0.035143 0.055402 0.093951 0.175238 0.295327 0.405409 0.511295 0.649522 0.835357 1.015961 95.907364
36 214 0.020246 0.034630 0.052873 0.088509 0.162245 0.268026 0.363526 0.456111 0.575766 0.747983 0.937115 96.292969
36 215 0.024685 0.042614 0.064514 0.102057 0.170545 0.265475 0.355821 0.453448 0.585964 0.774150 0.988598 96.172127
36 216 0.009145 0.016531 0.027380 0.048499 0.094921 0.173491 0.263334 0.366391 0.504296 0.703849 0.932460 96.859703
36 217 0.012117 0.020680 0.032704 0.055745 0.099465 0.161427 0.225132 0.299399 0.398846 0.538759 0.704552 97.451172
36 218 0.008750 0.013239 0.019385 0.034228 0.066182 0.113390 0.162826 0.227503 0.324012 0.465906 0.636290 97.928291
36 219 0.004151 0.007454 0.012328 0.022724 0.046438 0.087348 0.137171 0.203463 0.303458 0.455075 0.640282 98.080101
36 220 0.003044 0.005070 0.008183 0.015351 0.031336 0.057078 0.087413 0.128777 0.191247 0.289224 0.417810 98.765472
36 221 0.002716 0.004194 0.006405 0.011963 0.024298 0.042853 0.064049 0.094742 0.143014 0.217478 0.312517 99.075768
36 222 0.001749 0.003555 0.006037 0.010886 0.023350 0.046803 0.075545 0.111811 0.168999 0.266057 0.394585 98.890617
36 223 0.001472 0.002192 0.003439 0.007067 0.015912 0.030171 0.048059 0.076497 0.124323 0.202209 0.305474 99.183189
36 224 0.001432 0.002530 0.004167 0.007898 0.016582 0.030346 0.046254 0.068126 0.102001 0.155499 0.224555 99.340614
36 225 0.001433 0.002403 0.003861 0.007503 0.016345 0.030369 0.046505 0.069528 0.106846 0.166250 0.241356 99.307602
36 226 0.000776 0.001364 0.002322 0.004799 0.011364 0.023763 0.040914 0.067046 0.110167 0.182259 0.279858 99.275368
36 227 0.001468 0.002485 0.004054 0.007909 0.017022 0.031295 0.047621 0.070089 0.104704 0.159041 0.229219 99.325089
36 228 0.001595 0.002491 0.003828 0.007257 0.015270 0.027074 0.040168 0.059185 0.089429 0.136608 0.196626 99.420471
36 229 0.000858 0.001661 0.002834 0.005443 0.012539 0.026011 0.043083 0.066545 0.104912 0.171715 0.263133 99.301270
36 230 0.000980 0.001704 0.002836 0.005670 0.012922 0.025868 0.042496 0.066821 0.106770 0.173643 0.264650 99.295631
36 231 0.001971 0.002936 0.004552 0.008991 0.019294 0.033955 0.049594 0.072219 0.108244 0.162549 0.228337 99.307358
36 232 0.002692 0.004825 0.007769 0.014107 0.029331 0.052921 0.076633 0.104036 0.143786 0.204228 0.276550 99.083122
36 233 0.001242 0.002212 0.003761 0.007490 0.017360 0.035256 0.057919 0.091264 0.149025 0.243665 0.361857 99.028954
36 234 0.003277 0.005032 0.007527 0.013468 0.026485 0.046052 0.067435 0.096459 0.141721 0.212145 0.303688 99.076714
36 235 0.004489 0.006959 0.010695 0.019497 0.038752 0.065907 0.092531 0.125588 0.174312 0.245054 0.325217 98.890999
36 236 0.008240 0.016652 0.024644 0.036287 0.067958 0.124210 0.172804 0.205605 0.246809 0.318756 0.397074 98.380966
36 237 0.004754 0.007811 0.012497 0.023728 0.050495 0.091564 0.131919 0.178198 0.245922 0.346588 0.458763 98.447762
36 238 0.006693 0.010939 0.016949 0.028980 0.053013 0.088325 0.124761 0.166562 0.221475 0.299342 0.389246 98.593719
36 239 0.010971 0.015163 0.021319 0.036737 0.066217 0.101385 0.132522 0.172217 0.229226 0.307076 0.394815 98.512352
36 240 0.008369 0.015677 0.024516 0.037236 0.060551 0.097278 0.135666 0.173793 0.218836 0.284858 0.364844 98.578377
36 241 0.004719 0.008274 0.013029 0.022125 0.041269 0.071228 0.101389 0.132380 0.173362 0.238688 0.319335 98.874199
36 242 0.002458 0.004329 0.006930 0.012256 0.024508 0.045810 0.070606 0.100069 0.141146 0.207248 0.292437 99.092194
36 243 0.004067 0.006067 0.009015 0.016199 0.031056 0.051109 0.071254 0.097282 0.134882 0.190535 0.257923 99.130608
36 244 0.002692 0.004580 0.007262 0.012695 0.023723 0.040746 0.060384 0.084513 0.116388 0.164660 0.227407 99.254951
36 245 0.000912 0.001696 0.002872 0.005293 0.010653 0.019616 0.030822 0.045952 0.068869 0.107311 0.161782 99.544220
36 246 0.002323 0.003472 0.005107 0.009075 0.017191 0.028361 0.040938 0.059240 0.087141 0.130355 0.188630 99.428169
36 247 0.001049 0.001722 0.002672 0.004870 0.009812 0.017622 0.027151 0.040651 0.061523 0.095967 0.143787 99.593178
36 248 0.001477 0.002398 0.003636 0.006321 0.011839 0.019685 0.028294 0.039815 0.056829 0.083967 0.120712 99.625031
36 249 0.001661 0.002511 0.003660 0.006421 0.012304 0.020810 0.030337 0.043732 0.064122 0.096787 0.141282 99.576370
36 250 0.000923 0.001680 0.002642 0.004534 0.008922 0.016578 0.026009 0.038130 0.055879 0.086215 0.129131 99.629356
36 251 0.002248 0.003401 0.005077 0.009140 0.017361 0.027891 0.038368 0.053177 0.075674 0.109920 0.154114 99.503632
36 252 0.001820 0.002987 0.004586 0.008076 0.015477 0.026875 0.040248 0.058813 0.086673 0.129705 0.185247 99.439499
36 253 0.001521 0.002679 0.004126 0.006990 0.013647 0.025545 0.040150 0.059517 0.089560 0.140912 0.212944 99.402412
36 254 0.002964 0.005125 0.008057 0.013825 0.025585 0.042833 0.060907 0.083827 0.118356 0.173264 0.245393 99.219872
36 255 0.005826 0.008292 0.011672 0.020352 0.038411 0.063407 0.088893 0.122415 0.169850 0.238667 0.322180 98.910034
36 256 0.003408 0.006689 0.010746 0.017958 0.035207 0.067988 0.107545 0.153265 0.216701 0.316264 0.438993 98.625237
36 257 0.007605 0.011391 0.016804 0.030863 0.062945 0.110084 0.157400 0.216108 0.298700 0.411244 0.529558 98.147293
36 258 0.014200 0.022357 0.033256 0.057877 0.109756 0.179145 0.239628 0.302291 0.381159 0.486434 0.593459 97.580437
36 259 0.028297 0.048870 0.071229 0.107329 0.171840 0.255104 0.320504 0.375772 0.440311 0.531023 0.624993 97.024734
36 260 0.047779 0.068174 0.086352 0.122974 0.189302 0.273976 0.339750 0.389300 0.433444 0.495329 0.553782 96.999840
36 261 0.032431 0.073447 0.114471 0.146349 0.201553 0.283435 0.331955 0.337035 0.344736 0.397255 0.467978 97.269356
36 262 0.094937 0.180377 0.195377 0.185628 0.199153 0.236503 0.257654 0.265520 0.286755 0.339190 0.404985 97.353920
36 263 0.034068 0.049964 0.070278 0.113917 0.186080 0.252833 0.287853 0.316511 0.353090 0.409902 0.470256 97.455246
36 264 0.008669 0.015500 0.026989 0.053858 0.114030 0.198983 0.277424 0.349835 0.417511 0.484147 0.534455 97.518600
36 265 0.004471 0.007672 0.012947 0.025287 0.052376 0.094113 0.142190 0.206479 0.297634 0.417180 0.541324 98.198326
36 266 0.004926 0.007900 0.011904 0.021218 0.041884 0.073790 0.109854 0.160277 0.239368 0.360152 0.510639 98.458084
36 267 0.006156 0.010362 0.015742 0.028145 0.057631 0.105522 0.157197 0.221740 0.320716 0.471719 0.650775 97.954300
36 268 0.007064 0.013090 0.023419 0.047785 0.104974 0.198899 0.308327 0.433202 0.571340 0.722133 0.859549 96.710220
36 269 0.002552 0.004169 0.006849 0.014301 0.034351 0.070258 0.116213 0.186666 0.304727 0.490104 0.715253 98.054558
36 270 0.001823 0.002827 0.004543 0.009441 0.021815 0.043169 0.071565 0.119650 0.206653 0.352569 0.553664 98.612282
36 271 0.004634 0.008322 0.015161 0.034122 0.085679 0.173301 0.278788 0.426003 0.642946 0.913921 1.169303 96.247818
36 272 0.007640 0.017681 0.032320 0.061651 0.149383 0.327759 0.523049 0.690653 0.888595 1.175984 1.453332 94.671951
36 273 0.000897 0.001667 0.003185 0.007483 0.020293 0.047120 0.087133 0.154243 0.278452 0.506183 0.832673 98.060669
36 274 0.000988 0.001858 0.003676 0.009045 0.024864 0.056552 0.104272 0.186521 0.333941 0.576751 0.891442 97.810089
36 275 0.011262 0.020479 0.037617 0.084304 0.199723 0.370526 0.556303 0.807935 1.160505 1.572484 1.948784 93.230072
36 276 0.005439 0.011616 0.020745 0.040406 0.094374 0.196356 0.327385 0.516821 0.839682 1.328531 1.840106 94.778542
36 277 0.000970 0.001910 0.003710 0.008440 0.021645 0.048313 0.087062 0.149001 0.255082 0.443924 0.720613 98.259331
36 278 0.003191 0.005482 0.010084 0.023510 0.059569 0.120168 0.200942 0.338108 0.576865 0.926766 1.328086 96.407227
36 279 0.017506 0.032955 0.057946 0.116864 0.250980 0.449149 0.664829 0.949741 1.351758 1.851844 2.359204 91.897224
36 280 0.007400 0.015679 0.028540 0.053391 0.111026 0.211707 0.339061 0.514697 0.780055 1.181295 1.672924 95.084229
36 281 0.003603 0.005658 0.009154 0.018934 0.041757 0.077675 0.123379 0.199295 0.324431 0.517091 0.769297 97.909729
36 282 0.002723 0.005372 0.010049 0.021406 0.051758 0.109926 0.191465 0.317671 0.532342 0.881951 1.326435 96.548904
36 283 0.006066 0.012633 0.024747 0.051601 0.112477 0.223238 0.388704 0.662211 1.110494 1.787345 2.643417 92.977074
36 284 0.003250 0.005578 0.009387 0.018645 0.037568 0.067373 0.107441 0.175104 0.285356 0.464257 0.720857 98.105186
36 285 0.001525 0.002452 0.003939 0.007954 0.016294 0.028632 0.043722 0.070861 0.120721 0.206132 0.330008 99.167755
36 286 0.000714 0.001441 0.002680 0.005648 0.013862 0.032254 0.061634 0.111833 0.201682 0.367209 0.617911 98.583130
36 287 0.001782 0.003358 0.005947 0.012216 0.027161 0.054944 0.094647 0.162989 0.285271 0.496574 0.803386 98.051720
36 288 0.002812 0.005273 0.008708 0.015226 0.025899 0.042207 0.062997 0.095471 0.145701 0.227693 0.349794 99.018219
36 289 0.001608 0.002845 0.004351 0.007606 0.014342 0.025740 0.039168 0.058195 0.088678 0.144017 0.229918 99.383530
36 290 0.002308 0.004261 0.007041 0.012790 0.024084 0.042999 0.068436 0.110129 0.180333 0.298025 0.470775 98.778824
36 291 0.002937 0.004549 0.006972 0.012971 0.024532 0.042427 0.065433 0.102772 0.162112 0.262053 0.415168 98.898071
36 292 0.004713 0.009701 0.016368 0.028566 0.057154 0.115102 0.199844 0.327813 0.539058 0.901188 1.428851 96.371635
36 293 0.007468 0.012517 0.021430 0.042935 0.087272 0.162467 0.266236 0.434457 0.711082 1.166006 1.827693 95.260437
36 294 0.025610 0.044449 0.074951 0.148132 0.315189 0.593946 0.945332 1.461860 2.256195 3.366971 4.660992 86.106369
36 295 0.042281 0.074216 0.133734 0.281213 0.632359 1.211749 1.910737 2.826044 4.043747 5.482595 6.799801 76.561523
36 296 0.165636 0.351450 0.698390 1.379275 2.510665 3.738587 4.746614 5.759590 6.820194 7.482055 7.655450 58.692093
36 297 0.078918 0.116548 0.186213 0.369931 0.743235 1.265411 1.848997 2.575387 3.441744 4.412427 5.331000 79.630188
36 298 0.026399 0.040314 0.065825 0.144355 0.341991 0.631966 0.947704 1.434310 2.236800 3.239210 4.158157 86.732964
36 299 0.184390 0.289809 0.430320 0.758055 1.368101 1.989125 2.402942 2.879944 3.528165 4.186575 4.701161 77.281418
36 300 0.096026 0.189429 0.338654 0.622234 1.138410 1.790682 2.344554 2.848093 3.424678 4.028091 4.527064 78.652084
36 301 0.027681 0.050482 0.081677 0.142641 0.275840 0.499161 0.756492 1.057817 1.461033 2.005032 2.598209 91.043930
36 302 0.040998 0.062344 0.096210 0.178197 0.342424 0.558386 0.766706 1.023239 1.373191 1.787551 2.196907 91.573845
36 303 0.077917 0.112456 0.161841 0.277687 0.483604 0.708833 0.892938 1.114223 1.408550 1.718417 1.990067 91.053467
36 304 0.088346 0.124422 0.174365 0.286847 0.482422 0.687416 0.835057 1.005365 1.242646 1.520925 1.783941 91.768250
36 305 0.088691 0.145935 0.203500 0.294923 0.466003 0.686695 0.851146 0.979845 1.148685 1.385588 1.621728 92.127266
36 306 0.092716 0.177754 0.251461 0.330261 0.495681 0.742687 0.911853 0.972274 1.034751 1.178442 1.336503 92.475616
36 307 0.095232 0.133583 0.181500 0.268951 0.402675 0.545241 0.651297 0.749338 0.856811 0.988397 1.114166 94.012810
36 308 0.100832 0.145364 0.175823 0.224056 0.308700 0.408078 0.475402 0.529242 0.595687 0.690346 0.786136 95.560333
36 309 0.053438 0.084121 0.112797 0.154395 0.225043 0.308769 0.372395 0.423282 0.478719 0.553030 0.626727 96.607285
36 310 0.063999 0.089588 0.106894 0.138127 0.195170 0.258381 0.298072 0.326279 0.357632 0.404552 0.450722 97.310593
36 311 0.033533 0.050733 0.066758 0.091842 0.134526 0.183890 0.219806 0.248351 0.279944 0.325842 0.372192 97.992584
36 312 0.037423 0.051449 0.061802 0.081236 0.113856 0.148983 0.175388 0.202512 0.234811 0.275023 0.313681 98.303833
36 313 0.033180 0.043178 0.052829 0.075251 0.112357 0.147785 0.171194 0.196527 0.227147 0.264834 0.299913 98.375801
36 314 0.022547 0.035762 0.048458 0.066426 0.094729 0.128385 0.155433 0.178859 0.202822 0.235025 0.267668 98.563889
36 315 0.020083 0.031061 0.039755 0.054247 0.082249 0.115450 0.139402 0.159411 0.181022 0.209297 0.234389 98.733635
36 316 0.015817 0.023183 0.030901 0.044326 0.065677 0.095514 0.122310 0.145999 0.168965 0.206383 0.251785 98.829140
37 38 0.000000 0.000000 0.000000 0.000000 0.000000 0.000000 0.000000 0.000000 0.000000 0.000000 0.000000 0.000000
37 39 1.026083 12.630012 24.852177 49.131279 10.691257 1.184373 0.192176 0.042626 0.009136 0.002608 0.000884 0.237395
37 40 14.959971 41.155857 9.941916 7.854679 6.036411 8.791265 7.180184 3.013382 0.591643 0.099874 0.013345 0.361472
37 41 1.824308 25.781998 31.486910 20.198708 5.562146 3.690929 3.010061 2.525892 2.154879 1.918519 0.931582 0.914065
37 42 0.752777 2.897674 1.077711 2.777926 14.242170 50.403755 21.936373 3.603878 0.599920 0.305580 0.165082 1.237152
37 43 0.035181 0.054999 0.063617 0.144081 0.776896 9.462815 53.599186 27.891928 5.003336 1.213619 0.475703 1.278640
37 44 0.004979 0.015724 0.025215 0.068037 0.758626 11.725738 48.915405 20.105494 6.221543 4.175836 3.744651 4.238754
37 45 0.009993 0.014617 0.052800 0.216841 0.306083 0.341313 2.056452 10.802743 44.327396 27.064001 8.495502 6.312259
37 46 0.002127 0.029408 0.063718 0.038112 0.042552 0.085564 0.147175 0.145626 0.947270 7.608615 38.301998 52.587830
37 47 0.000402 0.000859 0.001210 0.003569 0.005464 0.012126 0.048878 0.111104 0.403827 1.580433 10.069747 87.762383
37 48 0.000264 0.000442 0.000745 0.001904 0.002708 0.008665 0.045341 0.086350 0.183896 0.509878 2.988877 96.170929
37 49 0.000377 0.000695 0.001214 0.002928 0.006015 0.012776 0.028505 0.074406 0.187095 0.413418 0.806206 98.466362
37 50 0.000213 0.000411 0.000705 0.001382 0.002465 0.005289 0.011889 0.026616 0.053916 0.118674 0.263704 99.514740
37 51 0.000122 0.000227 0.000371 0.000698 0.001207 0.002154 0.004018 0.008190 0.016992 0.039480 0.091597 99.834946
37 52 0.000189 0.000300 0.000436 0.000813 0.001511 0.002610 0.004350 0.007726 0.013934 0.027681 0.054568 99.885880
37 53 0.000302 0.000515 0.000729 0.001266 0.002315 0.003902 0.005957 0.009411 0.015372 0.027898 0.050147 99.882187
37 54 0.000307 0.000502 0.000692 0.001189 0.002114 0.003433 0.005138 0.007987 0.012436 0.021102 0.035422 99.909683
37 55 0.000346 0.000579 0.000761 0.001227 0.002111 0.003357 0.004920 0.007383 0.011138 0.018667 0.031334 99.918175
37 56 0.000485 0.000706 0.000890 0.001471 0.002508 0.003555 0.004683 0.006543 0.009344 0.014388 0.022035 99.933395
37 57 0.000579 0.000933 0.001194 0.001838 0.002995 0.004342 0.005712 0.007442 0.009631 0.013782 0.020070 99.931488
37 58 0.000714 0.001163 0.001482 0.002237 0.003701 0.005641 0.007686 0.010028 0.012925 0.018316 0.026055 99.910049
37 59 0.001254 0.001881 0.002367 0.003652 0.005775 0.007989 0.010397 0.013909 0.018989 0.027513 0.039625 99.866646
37 60 0.002100 0.002782 0.003321 0.005202 0.008262 0.011115 0.014044 0.018227 0.023636 0.032084 0.043717 99.835510
37 61 0.000628 0.001016 0.001368 0.002105 0.003618 0.005537 0.007364 0.009804 0.013390 0.019904 0.029563 99.905708
37 62 0.000549 0.000987 0.001450 0.002262 0.003908 0.006473 0.009369 0.013026 0.018057 0.027371 0.041863 99.874687
37 63 0.001693 0.002417 0.003073 0.004735 0.008032 0.012526 0.016944 0.022641 0.030496 0.043934 0.062830 99.790680
37 64 0.001467 0.002549 0.003521 0.005370 0.009362 0.015285 0.021192 0.028125 0.037933 0.055636 0.080907 99.738655
37 65 0.003381 0.005443 0.007341 0.011052 0.017603 0.025486 0.032790 0.041856 0.053734 0.071952 0.095141 99.634216
37 66 0.003109 0.004416 0.005966 0.010069 0.016949 0.023980 0.030042 0.038837 0.051114 0.068389 0.089926 99.657204
37 67 0.003855 0.006228 0.007982 0.011701 0.018277 0.025235 0.030652 0.038688 0.052071 0.073854 0.103150 99.628311
37 68 0.000587 0.001074 0.001641 0.002837 0.005432 0.009255 0.013243 0.018174 0.025104 0.037317 0.054692 99.830643
37 69 0.000553 0.000824 0.001218 0.002435 0.005348 0.009587 0.014314 0.021182 0.031657 0.048038 0.069021 99.795822
37 70 0.000610 0.001434 0.002411 0.003870 0.007401 0.014432 0.024173 0.037053 0.056683 0.093179 0.147838 99.610916
37 71 0.000339 0.000550 0.000830 0.001609 0.003560 0.007030 0.011646 0.018683 0.029977 0.049733 0.077617 99.798431
37 72 0.000160 0.000245 0.000386 0.000844 0.001972 0.003590 0.005479 0.008773 0.014820 0.025658 0.042015 99.896057
37 73 0.000264 0.000473 0.000797 0.001652 0.003792 0.007438 0.012629 0.021851 0.039486 0.071863 0.121851 99.717903
37 74 0.000757 0.001243 0.001948 0.003909 0.008584 0.016348 0.026808 0.045121 0.079044 0.141072 0.236725 99.438438
37 75 0.000316 0.000588 0.000959 0.001824 0.003843 0.007396 0.012379 0.020376 0.034359 0.059983 0.099995 99.757980
37 76 0.000266 0.000472 0.000758 0.001488 0.003314 0.006610 0.011200 0.018715 0.032796 0.061025 0.109368 99.753990
37 77 0.001054 0.001906 0.003230 0.006268 0.013208 0.026199 0.047301 0.087281 0.168059 0.328506 0.598180 98.718803
37 78 0.002634 0.004091 0.006239 0.011814 0.024074 0.044823 0.075353 0.129135 0.227683 0.403479 0.675345 98.395332
37 79 0.000745 0.001265 0.002183 0.004822 0.011507 0.022853 0.038773 0.067130 0.122578 0.226692 0.394247 99.107201
37 80 0.001358 0.002497 0.004221 0.008382 0.019394 0.043845 0.085329 0.162367 0.323523 0.674445 1.319662 97.354973
37 81 0.007427 0.018176 0.033929 0.061130 0.137745 0.332080 0.685762 1.284209 2.460020 4.757070 8.199339 82.023117
37 82 0.010002 0.019650 0.032901 0.056580 0.103387 0.194281 0.336641 0.579578 1.040964 1.948586 3.602453 92.074982
37 83 0.003521 0.007156 0.012616 0.025229 0.060393 0.141085 0.276986 0.531143 1.083974 2.220432 4.027700 91.609764
37 84 0.034730 0.079355 0.162954 0.356485 0.879586 1.982969 3.600258 5.543571 7.633152 9.575454 10.520260 59.631222
37 85 0.112969 0.249132 0.478593 0.992535 2.258501 4.367853 6.297830 7.458015 8.099622 8.531669 8.480636 52.672649
37 86 0.031776 0.055872 0.094193 0.190699 0.455831 1.048325 2.047905 3.488167 5.105940 6.516367 7.294720 73.670204
37 87 0.174303 0.257173 0.361561 0.677755 1.484905 2.755939 3.995834 5.240021 6.543434 7.471620 7.591680 63.445778
37 88 1.339211 2.982283 4.018998 4.884127 6.402572 7.813590 7.735067 6.829466 6.210643 5.766898 5.227052 40.790092
37 89 0.622843 2.493681 4.734505 5.162728 5.401622 6.304640 6.694515 6.057299 5.523694 5.255000 5.072865 46.676609
37 90 0.466507 0.817112 1.161653 1.766104 2.883133 4.523401 5.925576 6.641457 6.754402 6.608033 6.265134 56.187485
37 91 0.626726 1.420418 1.889605 2.283705 3.334121 4.902011 5.887510 6.160118 6.452210 6.659500 6.426932 53.957146
37 92 0.303537 0.626236 1.058955 1.761572 2.861938 4.114135 4.999649 5.500854 5.740996 5.788466 5.726231 61.517437
37 93 0.528485 0.855931 1.092658 1.498489 2.237037 3.140626 3.981181 4.826702 5.517057 5.796673 5.738314 64.786842
37 94 0.197894 0.372781 0.637959 1.194264 2.315421 3.590072 4.445398 5.066118 5.482798 5.504618 5.275263 65.917412
37 95 1.181070 1.748256 2.255095 3.240346 4.491557 5.322200 5.496101 5.487689 5.445884 5.252729 4.985286 55.093788
37 96 2.095136 3.164668 3.529547 4.171889 5.148520 5.791564 5.690656 5.442359 5.345422 5.219167 4.956363 49.444710
37 97 3.262630 3.036614 3.084268 4.253290 5.423728 5.588828 5.322713 5.349284 5.317708 5.051471 4.722539 49.586926
37 98 1.925994 1.872587 2.262184 3.823353 5.658143 6.331965 6.292746 6.445349 6.370557 5.883246 5.305923 47.827953
37 99 0.327823 0.483037 0.642768 1.110786 2.121304 3.349204 4.421512 5.630160 6.963572 7.764633 7.647887 59.537308
37 100 0.438578 0.484290 0.643900 1.339894 2.681481 3.751854 4.383405 5.273896 6.250207 6.732289 6.658958 61.361248
37 101 1.155334 1.783953 2.630644 4.400213 6.321892 7.011615 6.727114 6.318068 5.902152 5.471381 5.024803 47.252834
37 102 0.210000 0.678329 1.083680 1.423346 2.565414 4.705297 6.406181 6.882866 6.987625 7.177225 6.980842 54.899197
37 103 0.045423 0.071776 0.114565 0.251967 0.684008 1.556917 2.645105 3.898372 5.415503 6.962457 7.818985 70.534920
37 104 0.156277 0.252522 0.417868 0.896334 1.978105 3.333312 4.481480 5.601742 6.670684 7.285300 7.305511 61.620869
37 105 0.115448 0.258383 0.546491 1.121643 2.000962 2.974357 3.939690 4.927453 5.949883 6.942066 7.797616 63.426006
37 106 0.019621 0.031441 0.057734 0.141694 0.357679 0.710235 1.188300 1.934134 3.028513 4.386326 5.807490 82.336838
37 107 0.004895 0.009368 0.017310 0.037256 0.088113 0.184355 0.332448 0.583709 1.017724 1.691726 2.574856 93.458237
37 108 0.006038 0.011241 0.020078 0.040408 0.084379 0.158101 0.262433 0.423197 0.671309 1.041080 1.542693 95.739044
37 109 0.006530 0.011493 0.018631 0.036125 0.077550 0.152306 0.262250 0.443443 0.748338 1.220736 1.863636 95.158958
37 110 0.001469 0.002551 0.004239 0.008570 0.019605 0.041066 0.075828 0.142664 0.279038 0.530760 0.918255 97.975952
37 111 0.000763 0.001360 0.002365 0.004866 0.010538 0.020578 0.036442 0.065858 0.122066 0.227231 0.402114 99.105820
37 112 0.001550 0.002425 0.003825 0.007636 0.016073 0.029740 0.049981 0.085998 0.148686 0.251649 0.404890 98.997551
37 113 0.001562 0.002915 0.004450 0.007463 0.013994 0.025432 0.041811 0.068937 0.119084 0.212685 0.366575 99.135086
37 114 0.000545 0.000943 0.001519 0.002953 0.006312 0.011862 0.019657 0.033129 0.058536 0.106513 0.185566 99.572464
37 115 0.000480 0.000841 0.001401 0.002804 0.005986 0.011091 0.018090 0.029499 0.049048 0.082022 0.131195 99.667542
37 116 0.001021 0.001830 0.002826 0.004919 0.009402 0.016446 0.025386 0.038645 0.059711 0.094728 0.146406 99.598679
37 117 0.001622 0.002952 0.004168 0.006172 0.010044 0.016061 0.023323 0.033395 0.049251 0.077559 0.121731 99.653717
37 118 0.000660 0.001160 0.001798 0.003111 0.005636 0.009114 0.013195 0.019212 0.028845 0.045682 0.071816 99.799774
37 119 0.000423 0.000778 0.001176 0.001984 0.003886 0.006996 0.010761 0.015888 0.024055 0.038659 0.060210 99.835190
37 120 0.000616 0.001149 0.001709 0.002703 0.004895 0.008444 0.012755 0.018516 0.027186 0.042630 0.065548 99.813850
37 121 0.000546 0.000942 0.001398 0.002331 0.004300 0.007156 0.010258 0.014366 0.020529 0.031428 0.047384 99.859360
37 122 0.000716 0.001217 0.001752 0.002776 0.004625 0.006711 0.008663 0.011498 0.016110 0.023941 0.035306 99.886688
37 123 0.000715 0.001151 0.001594 0.002478 0.004208 0.006423 0.008600 0.011241 0.014858 0.021023 0.029717 99.897995
37 124 0.000685 0.001012 0.001312 0.002072 0.003702 0.005785 0.007885 0.010730 0.014792 0.021292 0.029726 99.901001
37 125 0.000583 0.001052 0.001503 0.002257 0.003861 0.006144 0.008392 0.010966 0.014574 0.021174 0.030846 99.898643
37 126 0.000733 0.001162 0.001575 0.002426 0.004069 0.006093 0.008060 0.010562 0.013933 0.019303 0.026369 99.905716
37 127 0.000692 0.001081 0.001471 0.002304 0.003991 0.005987 0.007750 0.009914 0.012839 0.017556 0.023666 99.912750
37 128 0.000781 0.001211 0.001615 0.002467 0.004195 0.006313 0.008262 0.010697 0.014133 0.019634 0.026688 99.903999
37 129 0.000875 0.001463 0.002027 0.002972 0.004782 0.007127 0.009443 0.012316 0.016348 0.023122 0.032607 99.886917
37 130 0.001029 0.001458 0.001916 0.003074 0.005285 0.007738 0.009902 0.012806 0.016742 0.022535 0.029715 99.887802
37 131 0.001144 0.001753 0.002279 0.003405 0.005719 0.008751 0.011593 0.014920 0.019336 0.026352 0.035456 99.869293
37 132 0.000957 0.001640 0.002348 0.003596 0.005991 0.009217 0.012519 0.016609 0.022334 0.031837 0.045241 99.847710
37 133 0.001352 0.002077 0.002726 0.004130 0.006975 0.010902 0.014895 0.020025 0.027456 0.040053 0.057899 99.811516
37 134 0.001189 0.001668 0.002142 0.003447 0.006077 0.009238 0.012314 0.016674 0.023113 0.033100 0.046180 99.844864
37 135 0.001190 0.001880 0.002695 0.004415 0.007529 0.011404 0.015753 0.022089 0.031336 0.045797 0.065949 99.789963
37 136 0.001547 0.002384 0.003197 0.005137 0.009179 0.014831 0.021249 0.030903 0.046553 0.072138 0.107903 99.684975
37 137 0.000916 0.001581 0.002302 0.003732 0.006746 0.011553 0.017353 0.025041 0.036080 0.054718 0.081693 99.758286
37 138 0.000799 0.001449 0.002170 0.003540 0.006385 0.010888 0.016414 0.023801 0.034602 0.053066 0.079747 99.767136
37 139 0.000641 0.001224 0.001944 0.003390 0.006776 0.012648 0.020542 0.031945 0.050103 0.081675 0.127555 99.661552
37 140 0.001330 0.002462 0.003651 0.006017 0.011542 0.020921 0.032408 0.048951 0.076981 0.125987 0.195952 99.473801
37 141 0.000410 0.000686 0.001081 0.002124 0.004636 0.008781 0.014170 0.022452 0.035939 0.059350 0.093769 99.756599
37 142 0.000626 0.001247 0.002090 0.003849 0.008098 0.015408 0.024887 0.038340 0.060053 0.096897 0.148217 99.600288
37 143 0.001991 0.003183 0.004806 0.009251 0.019882 0.036553 0.057286 0.089839 0.145700 0.234052 0.346274 99.051186
37 144 0.001156 0.002122 0.003388 0.006363 0.014104 0.028441 0.047939 0.078673 0.133275 0.229234 0.364744 99.090561
37 145 0.000927 0.001516 0.002380 0.004685 0.010166 0.018694 0.029322 0.046339 0.075524 0.126663 0.202687 99.481102
37 146 0.003769 0.006433 0.009685 0.017009 0.033264 0.057609 0.087195 0.134931 0.220721 0.360959 0.547479 98.520943
37 147 0.010498 0.015632 0.021974 0.040303 0.083919 0.148034 0.218376 0.324483 0.499339 0.747843 1.027709 96.861885
37 148 0.003613 0.007458 0.012858 0.023620 0.050250 0.099857 0.160661 0.239035 0.360884 0.558774 0.814076 97.668907
37 149 0.004487 0.008482 0.013464 0.023496 0.047592 0.090852 0.148127 0.233367 0.370896 0.577304 0.826104 97.655830
37 150 0.017161 0.026123 0.039717 0.078460 0.176207 0.334690 0.513229 0.747348 1.081182 1.510115 1.930300 93.545471
37 151 0.058028 0.122688 0.216396 0.354054 0.524476 0.672453 0.794847 0.970671 1.255278 1.615535 2.031998 91.383575
37 152 0.028200 0.041488 0.062276 0.120883 0.259617 0.471693 0.692221 0.951173 1.282452 1.691178 2.086689 92.312134
37 153 0.020683 0.042572 0.067658 0.109501 0.219169 0.435183 0.700576 1.021117 1.501227 2.121771 2.627359 91.133186
37 154 0.175294 0.273135 0.376740 0.653166 1.234868 1.811702 2.033050 2.160901 2.385726 2.673890 2.887012 83.334511
37 155 0.195724 0.362949 0.542417 0.842407 1.321701 1.711804 1.823107 1.899620 2.115405 2.397911 2.638303 84.148651
37 156 0.031252 0.053687 0.082348 0.151390 0.355867 0.785090 1.314926 1.793724 2.162449 2.492563 2.670699 88.106003
37 157 0.102608 0.193413 0.279004 0.462633 0.970354 1.705701 2.047290 2.083300 2.238464 2.596632 2.853812 84.466789
37 158 0.790559 1.337510 1.266400 1.163703 1.406211 1.869512 2.028606 1.939232 1.979901 2.244694 2.533050 81.440620
37 159 0.251239 0.459400 0.622069 0.838513 1.239290 1.719708 1.923124 1.939551 2.042633 2.294330 2.526046 84.144096
37 160 0.150835 0.228887 0.307274 0.464501 0.786514 1.281697 1.740093 2.070104 2.293467 2.480053 2.564917 85.631660
37 161 0.214825 0.326576 0.406608 0.568611 0.870087 1.225132 1.455320 1.634855 1.849112 2.089221 2.286815 87.072838
37 162 0.093328 0.142901 0.206543 0.345264 0.612286 0.937868 1.193168 1.429013 1.690743 1.944442 2.125763 89.278679
37 163 0.431583 0.543475 0.633664 0.928038 1.406146 1.752839 1.826092 1.856848 1.921043 1.956137 1.920268 84.823868
37 164 0.288248 0.513498 0.654076 0.830028 1.166922 1.548627 1.701934 1.719860 1.800917 1.956571 2.088952 85.730370
37 165 0.040887 0.058614 0.085289 0.178722 0.470642 0.938815 1.315856 1.597315 1.837848 2.003223 1.994690 89.478096
37 166 0.299317 0.374847 0.398907 0.586374 1.014635 1.409011 1.475708 1.444580 1.500541 1.630014 1.693517 88.172546
37 167 0.479308 1.180156 1.193810 0.900282 0.940806 1.257584 1.380281 1.290508 1.303423 1.506691 1.739115 86.828033
37 168 0.066042 0.109729 0.158241 0.284158 0.646037 1.186948 1.498211 1.576678 1.642719 1.782865 1.836477 89.211899
37 169 0.040208 0.048186 0.074515 0.181719 0.459045 0.813111 1.129692 1.465018 1.718971 1.789377 1.693123 90.587036
37 170 0.139951 0.285176 0.531922 0.924407 1.240019 1.259232 1.169656 1.132763 1.161075 1.212242 1.285209 89.658340
37 171 0.089083 0.166879 0.218165 0.302020 0.539068 0.913568 1.172256 1.292194 1.423979 1.601917 1.713826 90.567047
37 172 0.016509 0.028480 0.045585 0.083650 0.172235 0.308146 0.454262 0.651850 0.970582 1.366917 1.681777 94.220009
37 173 0.021711 0.031571 0.046197 0.087641 0.191173 0.363679 0.562365 0.798182 1.067421 1.329051 1.506763 93.994247
37 174 0.040246 0.062268 0.090111 0.152037 0.275868 0.431868 0.572777 0.741705 0.975940 1.239249 1.454932 93.962997
37 175 0.022144 0.032639 0.045279 0.074094 0.130844 0.203841 0.275760 0.378139 0.543938 0.785177 1.065061 96.443085
37 176 0.011153 0.016686 0.023663 0.041106 0.079928 0.135470 0.192544 0.270207 0.392990 0.573886 0.786923 97.475449
37 177 0.012556 0.019561 0.028044 0.047283 0.090621 0.157838 0.227888 0.309649 0.421930 0.581804 0.754706 97.348114
37 178 0.020638 0.042376 0.054993 0.062757 0.087985 0.140195 0.193748 0.245039 0.319178 0.449839 0.621502 97.761757
37 179 0.008131 0.015157 0.023688 0.037311 0.061199 0.091491 0.117137 0.145256 0.187800 0.256163 0.342984 98.713684
37 180 0.006317 0.009551 0.013397 0.022185 0.040622 0.067537 0.095991 0.131307 0.177911 0.240020 0.306861 98.888306
37 181 0.005865 0.009275 0.013252 0.021766 0.040152 0.066110 0.091547 0.122148 0.164020 0.220579 0.280876 98.964401
37 182 0.004582 0.007118 0.009886 0.015750 0.028072 0.045183 0.062453 0.084320 0.114916 0.158029 0.207715 99.261978
37 183 0.002288 0.003807 0.005661 0.009266 0.016329 0.025309 0.033970 0.045360 0.062644 0.088522 0.120736 99.586105
37 184 0.002335 0.003577 0.005005 0.008016 0.014240 0.022830 0.031900 0.043496 0.059338 0.082054 0.109235 99.617973
37 185 0.002910 0.005172 0.007092 0.009733 0.015410 0.024333 0.033748 0.044538 0.059423 0.082877 0.112434 99.602333
37 186 0.002232 0.003389 0.004571 0.007057 0.012333 0.019694 0.027112 0.036183 0.048486 0.066726 0.088212 99.683998
37 187 0.002111 0.003236 0.004497 0.006993 0.011736 0.017716 0.023710 0.031541 0.042350 0.058025 0.076752 99.721329
37 188 0.002387 0.003526 0.004738 0.007354 0.012744 0.019701 0.026447 0.035040 0.046888 0.063997 0.083812 99.693367
37 189 0.003750 0.005406 0.007220 0.011119 0.018671 0.027958 0.036870 0.048388 0.063778 0.084938 0.108729 99.583176
37 190 0.004165 0.006057 0.008365 0.013496 0.023542 0.035454 0.046015 0.059378 0.078043 0.103440 0.130503 99.491539
37 191 0.003426 0.005619 0.008072 0.012739 0.023031 0.038690 0.054464 0.071898 0.094278 0.126200 0.161173 99.400414
37 192 0.004364 0.006545 0.009088 0.014639 0.026741 0.043693 0.059990 0.078643 0.103086 0.136431 0.171697 99.345085
37 193 0.007761 0.012109 0.016687 0.025417 0.043440 0.066472 0.085283 0.104834 0.132007 0.171930 0.215030 99.119034
37 194 0.009142 0.014631 0.020432 0.030716 0.050936 0.077802 0.101735 0.126013 0.156284 0.199087 0.244350 98.968872
37 195 0.006385 0.009108 0.012325 0.020923 0.042506 0.077539 0.114483 0.153801 0.199075 0.255569 0.304727 98.803558
37 196 0.014714 0.022583 0.030977 0.050091 0.091040 0.140331 0.172918 0.198971 0.233464 0.286155 0.337588 98.421165
37 197 0.020210 0.043191 0.057694 0.065960 0.089743 0.132996 0.166502 0.187378 0.221204 0.290750 0.377993 98.346375
37 198 0.010848 0.016983 0.024034 0.038982 0.070741 0.112990 0.148429 0.182513 0.226429 0.290291 0.359346 98.518410
37 199 0.011837 0.017217 0.024438 0.043719 0.088501 0.147607 0.195030 0.241567 0.298717 0.370518 0.433073 98.127777
37 200 0.052668 0.070524 0.077982 0.102913 0.150108 0.195902 0.224703 0.261592 0.320668 0.399379 0.480141 97.663414
37 201 0.026091 0.048370 0.071317 0.100866 0.142323 0.181560 0.206904 0.236878 0.290054 0.372264 0.469965 97.853409
37 202 0.008042 0.012014 0.017764 0.033246 0.070774 0.127153 0.183546 0.245320 0.318619 0.408440 0.493371 98.081711
37 203 0.022749 0.033071 0.046101 0.076531 0.131729 0.194736 0.245972 0.301342 0.371847 0.465064 0.560103 97.550758
37 204 0.034655 0.070780 0.093033 0.105908 0.144020 0.216637 0.278987 0.322416 0.384983 0.505633 0.661167 97.181786
37 205 0.019484 0.030019 0.042697 0.068603 0.121832 0.197175 0.264731 0.329462 0.408554 0.519919 0.638844 97.358681
37 206 0.021998 0.032924 0.045513 0.072219 0.125306 0.197875 0.263011 0.332817 0.425688 0.547641 0.673537 97.261475
37 207 0.039377 0.058283 0.078808 0.119317 0.194464 0.288692 0.365352 0.442778 0.544564 0.677388 0.813722 96.377251
37 208 0.056122 0.079914 0.104625 0.156852 0.253758 0.370864 0.460739 0.548197 0.662350 0.810771 0.958171 95.537636
37 209 0.109922 0.159609 0.194389 0.260019 0.380442 0.528028 0.633302 0.720766 0.829216 0.966532 1.092915 94.124863
37 210 0.103703 0.144184 0.178461 0.247051 0.358173 0.483961 0.572389 0.654095 0.762871 0.918224 1.086026 94.490860
37 211 0.056615 0.106796 0.148670 0.199981 0.308921 0.475369 0.609679 0.698894 0.806452 0.975570 1.154324 94.458733
37 212 0.170124 0.171776 0.186061 0.278842 0.430167 0.546674 0.608488 0.703156 0.837549 0.987813 1.121574 93.957779
37 213 0.060220 0.097441 0.133717 0.199116 0.323090 0.467516 0.563106 0.644278 0.768543 0.947520 1.127973 94.667473
37 214 0.066767 0.094391 0.114216 0.163907 0.275927 0.426443 0.542153 0.645124 0.787420 0.985889 1.178506 94.719254
37 215 0.039293 0.061581 0.089292 0.149110 0.272733 0.441407 0.589037 0.732009 0.903341 1.119000 1.322429 94.280769
37 216 0.031169 0.053383 0.079167 0.126999 0.229796 0.378107 0.506405 0.621907 0.771698 0.987108 1.220053 94.994209
37 217 0.027525 0.041016 0.058096 0.095178 0.168878 0.270907 0.374297 0.498419 0.663227 0.872773 1.090684 95.838997
37 218 0.022911 0.031535 0.042028 0.070896 0.132463 0.215647 0.294289 0.396315 0.548914 0.759853 0.993577 96.491570
37 219 0.015173 0.027174 0.041939 0.069548 0.126840 0.211950 0.296987 0.397485 0.545056 0.756342 1.002632 96.508873
37 220 0.009833 0.015855 0.022967 0.038388 0.071202 0.121129 0.175838 0.249842 0.362464 0.524872 0.721957 97.685654
37 221 0.008248 0.011761 0.016208 0.028149 0.054761 0.094127 0.135681 0.191448 0.274203 0.396762 0.548131 98.240517
37 222 0.009421 0.019866 0.030270 0.043768 0.074613 0.129132 0.190954 0.263803 0.376468 0.561362 0.798420 97.501923
37 223 0.008305 0.011006 0.015078 0.027967 0.057724 0.100656 0.146421 0.211830 0.311593 0.456628 0.628891 98.023903
37 224 0.006340 0.010596 0.015088 0.023884 0.041987 0.068163 0.096587 0.135561 0.195650 0.286025 0.400091 98.720024
37 225 0.005565 0.008668 0.012416 0.021356 0.041220 0.071977 0.107052 0.154771 0.224440 0.326751 0.451707 98.574081
37 226 0.004664 0.008005 0.012930 0.024504 0.050775 0.090628 0.134886 0.195765 0.291008 0.432851 0.601694 98.152283
37 227 0.006936 0.010612 0.015287 0.026418 0.048587 0.077688 0.108133 0.152453 0.221377 0.320023 0.438350 98.574135
37 228 0.005459 0.007767 0.010692 0.018810 0.036593 0.061633 0.088944 0.127728 0.183343 0.260492 0.351436 98.847107
37 229 0.005859 0.011309 0.017378 0.028186 0.053658 0.095394 0.140461 0.195282 0.278387 0.409281 0.569173 98.195633
37 230 0.006554 0.011285 0.017342 0.029878 0.056113 0.094963 0.138934 0.200153 0.293117 0.428665 0.593019 98.129974
37 231 0.008062 0.010904 0.015071 0.027802 0.055007 0.087230 0.116398 0.158723 0.223234 0.311273 0.409330 98.576965
37 232 0.017042 0.027654 0.035840 0.051547 0.083016 0.123084 0.157817 0.201309 0.268846 0.367147 0.479982 98.186714
37 233 0.009133 0.016676 0.025886 0.045629 0.093344 0.160968 0.216156 0.272296 0.356464 0.481972 0.619262 97.702217
37 234 0.016149 0.023469 0.031260 0.049782 0.086297 0.133957 0.184110 0.252083 0.342375 0.448088 0.553860 97.878563
37 235 0.016788 0.024206 0.032796 0.055862 0.105708 0.165588 0.209278 0.253656 0.313746 0.397190 0.482513 97.942665
37 236 0.047026 0.095090 0.114697 0.122209 0.156612 0.218756 0.262945 0.293086 0.348712 0.454775 0.586952 97.299133
37 237 0.037406 0.062338 0.079343 0.109311 0.174483 0.258502 0.315041 0.361489 0.434027 0.555913 0.698513 96.913635
37 238 0.025387 0.041491 0.060335 0.093087 0.147209 0.204918 0.249990 0.303368 0.380935 0.481873 0.589839 97.421570
37 239 0.046793 0.052529 0.060403 0.094529 0.156264 0.214175 0.258857 0.326241 0.420624 0.525189 0.622622 97.221771
37 240 0.024098 0.040976 0.057792 0.083527 0.127434 0.181529 0.227769 0.279342 0.353720 0.457396 0.574521 97.591896
37 241 0.025474 0.040846 0.050042 0.063967 0.095341 0.145059 0.190836 0.235339 0.296738 0.399328 0.533144 97.923889
37 242 0.011698 0.019956 0.027807 0.041650 0.071711 0.118843 0.165039 0.213416 0.281444 0.389757 0.523852 98.134827
37 243 0.014225 0.018150 0.022697 0.036581 0.064437 0.099599 0.133296 0.178038 0.242614 0.331054 0.430153 98.429153
37 244 0.006378 0.009967 0.014583 0.024399 0.043038 0.069024 0.097732 0.135890 0.191042 0.274213 0.382406 98.751328
37 245 0.002546 0.004792 0.007436 0.012047 0.022343 0.040059 0.060529 0.085223 0.122637 0.188684 0.284454 99.169250
37 246 0.006398 0.008675 0.011112 0.017798 0.031158 0.049719 0.070928 0.102727 0.152092 0.227141 0.327839 98.994415
37 247 0.003451 0.005652 0.008080 0.012975 0.023014 0.038199 0.056202 0.081693 0.121402 0.185227 0.274434 99.189667
37 248 0.003308 0.005340 0.007767 0.012610 0.021607 0.033879 0.047242 0.065224 0.092044 0.135204 0.196079 99.379700
37 249 0.004099 0.006094 0.008237 0.013136 0.022933 0.036876 0.052670 0.075481 0.111075 0.167690 0.245987 99.255714
37 250 0.002052 0.003841 0.005850 0.009173 0.016270 0.028339 0.042916 0.061792 0.090863 0.141260 0.214623 99.383018
37 251 0.004036 0.005834 0.008110 0.013692 0.024687 0.039613 0.056041 0.079674 0.114736 0.166731 0.233909 99.252937
37 252 0.004000 0.006409 0.009034 0.014253 0.024839 0.040979 0.059167 0.083573 0.121218 0.181646 0.263499 99.191383
37 253 0.003760 0.006753 0.009564 0.014726 0.027331 0.048867 0.072616 0.102163 0.148936 0.226587 0.328128 99.010574
37 254 0.007238 0.011692 0.016413 0.024916 0.040537 0.063198 0.088224 0.121055 0.168953 0.241983 0.338133 98.877663
37 255 0.010180 0.013733 0.018124 0.030689 0.056999 0.091763 0.124884 0.167136 0.228354 0.317474 0.424469 98.516197
37 256 0.007809 0.017164 0.028178 0.042164 0.071873 0.124247 0.179669 0.233228 0.305904 0.424485 0.572489 97.992790
37 257 0.023976 0.032267 0.042822 0.071670 0.127685 0.192808 0.245498 0.307007 0.392583 0.505913 0.626611 97.431160
37 258 0.040522 0.057172 0.072604 0.108668 0.172670 0.238143 0.284002 0.338266 0.422350 0.538953 0.663235 97.063416
37 259 0.032712 0.049296 0.069239 0.113127 0.195498 0.291812 0.366390 0.437545 0.519213 0.611993 0.688482 96.624687
37 260 0.063629 0.088730 0.109709 0.153737 0.231843 0.321403 0.380788 0.423120 0.468928 0.543047 0.622345 96.592720
37 261 0.106013 0.179515 0.180534 0.178562 0.220949 0.293110 0.333398 0.350030 0.391950 0.480021 0.582853 96.703064
37 262 0.076938 0.154670 0.208863 0.234533 0.268039 0.324470 0.359469 0.365355 0.377500 0.429106 0.500764 96.700294
37 263 0.073199 0.089314 0.103961 0.154493 0.235162 0.303016 0.343642 0.392090 0.449903 0.512897 0.568879 96.773445
37 264 0.033330 0.057981 0.089313 0.144263 0.216851 0.272772 0.308937 0.356346 0.420573 0.490910 0.562810 97.045914
37 265 0.016224 0.028346 0.045628 0.080904 0.144887 0.218852 0.282586 0.352354 0.434090 0.523722 0.613920 97.258484
37 266 0.012598 0.019343 0.026802 0.044152 0.081517 0.138298 0.205296 0.298773 0.427692 0.581417 0.730942 97.433167
37 267 0.021950 0.033742 0.047084 0.079129 0.146225 0.238951 0.331878 0.442695 0.578980 0.731087 0.869644 96.478638
37 268 0.050191 0.102683 0.186751 0.328645 0.458828 0.503866 0.515858 0.555452 0.640311 0.760914 0.909074 94.987419
37 269 0.015017 0.023933 0.037719 0.075899 0.171911 0.323738 0.483288 0.639660 0.784126 0.935836 1.067912 95.440964
37 270 0.009230 0.012416 0.018270 0.038407 0.088991 0.166014 0.264697 0.420283 0.626330 0.811159 0.937524 96.606674
37 271 0.051726 0.086658 0.136668 0.248618 0.405134 0.506651 0.559636 0.641540 0.791789 1.008191 1.254304 94.309082
37 272 0.104072 0.249090 0.342604 0.378478 0.498224 0.678382 0.787261 0.862550 1.043355 1.350486 1.682386 92.023109
37 273 0.005819 0.010670 0.018938 0.041390 0.110311 0.258401 0.449217 0.642002 0.837677 1.093051 1.336194 95.196327
37 274 0.006557 0.011664 0.020565 0.047273 0.123588 0.256078 0.408725 0.595958 0.840723 1.135831 1.418055 95.134987
37 275 0.114740 0.176419 0.248729 0.412601 0.635296 0.804882 0.946938 1.182624 1.545060 1.969052 2.387165 89.576492
37 276 0.027557 0.059506 0.100932 0.178375 0.365675 0.657227 0.908617 1.102572 1.358174 1.752824 2.177241 91.311302
37 277 0.002543 0.004762 0.008703 0.018678 0.046313 0.105298 0.197013 0.338668 0.552824 0.862858 1.207215 96.655121
37 278 0.007870 0.011862 0.019767 0.046502 0.115663 0.217234 0.339088 0.536219 0.856100 1.271291 1.704500 94.873901
37 279 0.033251 0.054617 0.084958 0.159887 0.326734 0.566230 0.827927 1.168620 1.626602 2.176903 2.718435 90.255829
37 280 0.014285 0.029736 0.050508 0.085720 0.161103 0.287858 0.437757 0.630760 0.916321 1.348791 1.897030 94.140129
37 281 0.005317 0.008032 0.011721 0.022177 0.047319 0.090065 0.142989 0.220925 0.339126 0.528422 0.790084 97.793823
37 282 0.004081 0.007426 0.011991 0.022490 0.048674 0.099357 0.169214 0.278311 0.469333 0.805241 1.281952 96.801933
37 283 0.006044 0.011181 0.019056 0.037415 0.082709 0.171957 0.307983 0.546581 0.983995 1.731233 2.777123 93.324722
37 284 0.005861 0.009420 0.014101 0.025360 0.046744 0.079781 0.121427 0.188553 0.296708 0.479525 0.760620 97.971901
37 285 0.002764 0.004021 0.005629 0.010303 0.019941 0.034468 0.051911 0.080476 0.127320 0.205296 0.319441 99.138435
37 286 0.001326 0.002567 0.004276 0.008259 0.018104 0.037796 0.064433 0.106983 0.187026 0.349291 0.614581 98.605362
37 287 0.002870 0.005101 0.008429 0.016365 0.032916 0.061891 0.100820 0.166994 0.287039 0.506925 0.857240 97.953407
37 288 0.003565 0.005569 0.008018 0.013765 0.023885 0.039722 0.059888 0.091375 0.139312 0.219462 0.341933 99.053505
37 289 0.002687 0.004628 0.006451 0.009836 0.015814 0.025889 0.038092 0.054970 0.080887 0.129400 0.209354 99.421989
37 290 0.004583 0.008018 0.011888 0.019457 0.032392 0.052589 0.077337 0.114831 0.174752 0.278318 0.439936 98.785904
37 291 0.004905 0.007104 0.009939 0.017118 0.030349 0.050610 0.076559 0.117751 0.181727 0.289114 0.454512 98.760315
37 292 0.007945 0.016362 0.025769 0.040355 0.072834 0.140424 0.235208 0.373607 0.611999 1.050006 1.716401 95.709091
37 293 0.011277 0.016990 0.026334 0.051248 0.102928 0.191494 0.313706 0.513095 0.841205 1.376778 2.148233 94.406715
37 294 0.038683 0.060084 0.094983 0.185704 0.388904 0.715444 1.118816 1.733425 2.709865 4.059226 5.527680 83.367188
37 295 0.086263 0.123652 0.196283 0.429258 0.990423 1.746765 2.450610 3.361927 4.711978 6.327124 7.581399 71.994316
37 296 0.219361 0.351355 0.575686 1.159345 2.397962 4.067156 5.748962 7.498589 8.849160 8.925845 7.940680 52.265900
37 297 0.165460 0.185515 0.243384 0.478840 0.961507 1.505803 2.005129 2.719676 3.658920 4.671119 5.595513 77.809128
37 298 0.080179 0.106936 0.161997 0.347907 0.751434 1.192642 1.548795 2.076611 2.884135 3.805040 4.629579 82.414749
37 299 0.511917 0.643689 0.789065 1.242755 1.946350 2.460591 2.674690 3.037315 3.652311 4.301552 4.834132 73.905632
37 300 0.086295 0.145954 0.239776 0.466845 0.960335 1.640942 2.284201 3.008695 3.904947 4.711620 5.167406 77.382988
37 301 0.040196 0.061164 0.091707 0.169264 0.344793 0.631403 0.970354 1.391159 1.905495 2.489812 3.044245 88.860413
37 302 0.073784 0.108354 0.156791 0.276431 0.493529 0.730728 0.922271 1.161253 1.488082 1.865014 2.260022 90.463737
37 303 0.117834 0.153714 0.207456 0.348093 0.568798 0.768616 0.929933 1.167282 1.487487 1.809539 2.115798 90.325455
37 304 0.127041 0.157498 0.203598 0.333209 0.555743 0.774335 0.941536 1.158397 1.432527 1.694021 1.913556 90.708534
37 305 0.147739 0.227593 0.286303 0.384063 0.582992 0.842866 1.025143 1.152419 1.311501 1.537840 1.769732 90.731812
37 306 0.200359 0.368440 0.438513 0.463493 0.578756 0.799612 0.971328 1.059723 1.162702 1.336554 1.527211 91.093307
37 307 0.142617 0.185388 0.235174 0.341488 0.507395 0.672254 0.775192 0.864431 0.970012 1.106486 1.241672 92.957893
37 308 0.123845 0.164336 0.192579 0.254262 0.356187 0.460584 0.532235 0.603403 0.689451 0.786418 0.873463 94.963234
37 309 0.060072 0.093256 0.124925 0.174845 0.257008 0.346926 0.410202 0.463494 0.527311 0.610858 0.691095 96.240005
37 310 0.071569 0.100045 0.117671 0.148816 0.201710 0.257314 0.295143 0.331721 0.377624 0.435613 0.490453 97.172318
37 311 0.030437 0.046861 0.062563 0.088183 0.133676 0.186995 0.226832 0.260201 0.297365 0.346783 0.393142 97.926956
37 312 0.026182 0.037963 0.049446 0.070711 0.107589 0.147976 0.178849 0.209732 0.245370 0.287418 0.324430 98.314331
37 313 0.027721 0.036048 0.044987 0.066504 0.104313 0.142349 0.169418 0.199831 0.236552 0.278546 0.315286 98.378441
37 314 0.016897 0.027052 0.038118 0.055963 0.086851 0.124202 0.154079 0.179617 0.206286 0.242957 0.279691 98.588280
37 315 0.026101 0.037546 0.044379 0.057784 0.084056 0.114140 0.137269 0.160679 0.187922 0.220004 0.247760 98.682365
37 316 0.016716 0.024859 0.033520 0.048109 0.070427 0.099952 0.125165 0.147366 0.170293 0.209839 0.259611 98.794144
38 39 0.000000 0.000000 0.000000 0.000000 0.000000 0.000000 0.000000 0.000000 0.000000 0.000000 0.000000 0.000000
38 40 0.568533 6.884577 21.418846 58.700188 10.408920 1.326850 0.333816 0.114660 0.021081 0.005690 0.002549 0.214292
38 41 13.435141 56.877422 13.564481 5.836987 2.654317 3.204728 2.375057 1.065844 0.335729 0.133898 0.043094 0.473302
38 42 1.266589 29.849443 45.624092 17.744312 2.156314 0.832161 0.629985 0.566348 0.498157 0.429050 0.219309 0.184239
38 43 0.181134 0.655851 0.226411 0.813534 9.236987 58.765366 25.684231 2.866189 0.307035 0.154682 0.093837 1.014741
38 44 0.003924 0.007642 0.017418 0.059639 0.350235 6.541519 58.033794 29.741699 3.268029 0.566311 0.216102 1.193686
38 45 0.003003 0.011919 0.021077 0.050052 0.540940 11.682388 59.099464 21.529612 3.457764 1.348049 0.920581 1.335150
38 46 0.004148 0.003517 0.015024 0.089578 0.109663 0.122171 1.402798 12.220955 56.667446 23.999537 3.655281 1.709882
38 47 0.000189 0.002243 0.004062 0.002601 0.003957 0.007177 0.012052 0.015486 0.251125 4.534323 35.542850 59.623932
38 48 0.000204 0.000446 0.000533 0.001109 0.001366 0.003259 0.016550 0.045877 0.198885 1.023172 8.712975 89.995621
38 49 0.000103 0.000198 0.000397 0.001079 0.001351 0.004047 0.021524 0.041628 0.089238 0.292190 2.275796 97.272453
38 50 0.000102 0.000200 0.000311 0.000651 0.001303 0.002884 0.006683 0.017547 0.046939 0.130225 0.331960 99.461189
38 51 0.000053 0.000096 0.000157 0.000313 0.000552 0.001140 0.002554 0.005718 0.011346 0.026327 0.065512 99.886230
38 52 0.000092 0.000158 0.000250 0.000489 0.000876 0.001505 0.002586 0.004866 0.009148 0.019582 0.043020 99.917427
38 53 0.000144 0.000250 0.000386 0.000768 0.001521 0.002659 0.004186 0.006908 0.011700 0.022049 0.041270 99.908157
38 54 0.000125 0.000210 0.000312 0.000599 0.001186 0.002071 0.003194 0.005032 0.008092 0.014763 0.026911 99.937508
38 55 0.000144 0.000235 0.000328 0.000589 0.001091 0.001791 0.002681 0.004183 0.006598 0.011755 0.021152 99.949448
38 56 0.000239 0.000348 0.000462 0.000826 0.001515 0.002255 0.003068 0.004443 0.006541 0.010572 0.017034 99.952698
38 57 0.000304 0.000489 0.000656 0.001082 0.001892 0.002871 0.003930 0.005384 0.007304 0.010949 0.016483 99.948654
38 58 0.000325 0.000511 0.000674 0.001128 0.002073 0.003283 0.004579 0.006249 0.008445 0.012504 0.018313 99.941917
38 59 0.000513 0.000806 0.001086 0.001800 0.003154 0.004839 0.006776 0.009428 0.013084 0.019539 0.029023 99.909958
38 60 0.000854 0.001215 0.001540 0.002546 0.004450 0.006405 0.008383 0.011242 0.015400 0.022328 0.031799 99.893829
38 61 0.001025 0.001679 0.002257 0.003623 0.006360 0.010106 0.014392 0.019706 0.026871 0.039470 0.057839 99.816673
38 62 0.000206 0.000356 0.000549 0.000970 0.001958 0.003628 0.005765 0.008732 0.012971 0.020982 0.033829 99.910049
38 63 0.000637 0.001008 0.001503 0.002690 0.005294 0.008925 0.012838 0.018300 0.026362 0.039988 0.059110 99.823341
38 64 0.000589 0.001047 0.001549 0.002649 0.005350 0.010074 0.015873 0.023427 0.034030 0.052284 0.077613 99.775520
38 65 0.002186 0.003877 0.005940 0.009581 0.015489 0.022498 0.029667 0.039065 0.051731 0.071112 0.096873 99.651978
38 66 0.000850 0.001306 0.002029 0.003944 0.008055 0.014024 0.020961 0.031003 0.045422 0.066887 0.093213 99.712303
38 67 0.000643 0.001129 0.001875 0.003737 0.008098 0.014917 0.023355 0.035389 0.052368 0.077589 0.108465 99.672432
38 68 0.000188 0.000345 0.000563 0.001065 0.002230 0.004268 0.007043 0.011321 0.018037 0.030376 0.049467 99.875092
38 69 0.000220 0.000351 0.000570 0.001212 0.002809 0.005383 0.008841 0.014748 0.025294 0.044541 0.072768 99.823265
38 70 0.000236 0.000568 0.001012 0.001814 0.004156 0.009619 0.018687 0.032566 0.054526 0.093954 0.150141 99.632721
38 71 0.000127 0.000222 0.000375 0.000813 0.001998 0.004249 0.007459 0.012726 0.022146 0.040961 0.071467 99.837456
38 72 0.000084 0.000136 0.000230 0.000528 0.001287 0.002555 0.004332 0.007509 0.013343 0.024355 0.042195 99.903450
38 73 0.000158 0.000294 0.000517 0.001112 0.002782 0.006185 0.011549 0.021068 0.039741 0.076718 0.136908 99.702972
38 74 0.000376 0.000683 0.001150 0.002400 0.005679 0.011815 0.021101 0.038046 0.071272 0.134629 0.237051 99.475800
38 75 0.000160 0.000296 0.000508 0.001049 0.002466 0.005214 0.009110 0.014978 0.025289 0.046131 0.081750 99.813049
38 76 0.000165 0.000279 0.000466 0.000984 0.002307 0.004751 0.008422 0.014687 0.026235 0.048943 0.087790 99.804977
38 77 0.000633 0.001138 0.001990 0.004185 0.009612 0.019455 0.034516 0.062527 0.119281 0.234990 0.441693 99.069984
38 78 0.001159 0.001946 0.003315 0.006878 0.014919 0.028509 0.048807 0.083619 0.144450 0.251673 0.425083 98.989639
38 79 0.000354 0.000567 0.000994 0.002377 0.006072 0.012765 0.023171 0.042479 0.078671 0.143453 0.243960 99.445137
38 80 0.000495 0.000904 0.001571 0.003371 0.008416 0.019276 0.036704 0.068245 0.134050 0.285403 0.588330 98.853233
38 81 0.001831 0.004465 0.008797 0.017292 0.042495 0.109686 0.240826 0.484388 0.999054 2.166332 4.458557 91.466278
38 82 0.001665 0.003266 0.006072 0.012350 0.025764 0.052622 0.098357 0.180163 0.322278 0.587213 1.072607 97.637642
38 83 0.000605 0.001120 0.002072 0.004859 0.012295 0.029379 0.059431 0.114192 0.215247 0.426235 0.829226 98.305344
38 84 0.004273 0.009093 0.018501 0.043248 0.121336 0.304525 0.632319 1.291707 2.739650 5.365364 8.579437 80.890541
38 85 0.011561 0.026280 0.052892 0.112432 0.299735 0.817760 1.792894 3.181852 4.831924 6.767335 8.437778 73.667557
38 86 0.004137 0.007423 0.012417 0.025078 0.059081 0.130246 0.236848 0.414060 0.750095 1.414014 2.516293 94.430313
38 87 0.013548 0.020922 0.034622 0.079290 0.197406 0.396815 0.653337 1.088391 1.895272 3.190200 4.753529 87.676666
38 88 0.044730 0.099307 0.203614 0.515771 1.602428 3.894065 6.174133 7.685436 8.824858 9.539859 9.037866 52.377934
38 89 0.029877 0.110188 0.265147 0.477367 1.070293 2.794286 5.266076 6.572694 6.745906 7.168286 7.394068 62.105812
38 90 0.026856 0.052830 0.098394 0.197329 0.413712 0.768834 1.190291 1.721488 2.473326 3.624056 5.058869 84.374016
38 91 0.013443 0.032180 0.064583 0.142531 0.401256 0.991797 1.726818 2.473443 3.453934 4.884174 6.206758 79.609085
38 92 0.008737 0.019303 0.041931 0.097847 0.252942 0.570106 1.005285 1.561602 2.330057 3.427231 4.578836 86.106125
38 93 0.022605 0.044569 0.083592 0.192360 0.508368 1.007172 1.423843 1.873338 2.551640 3.437843 4.296068 84.558609
38 94 0.012466 0.023769 0.045761 0.107264 0.280137 0.590324 0.982378 1.547002 2.410260 3.484350 4.437849 86.078438
38 95 0.071603 0.138781 0.245886 0.528780 1.268407 2.317334 3.088021 3.752629 4.715706 5.853170 6.538436 71.481247
38 96 0.157790 0.323663 0.564645 1.146420 2.605988 4.541302 5.498420 5.701458 5.984403 6.355581 6.393571 60.726761
38 97 0.738416 0.904762 1.170764 2.092724 3.682048 4.813404 5.124146 5.461892 5.909103 6.102410 5.933038 58.067291
38 98 0.545733 0.732716 1.066956 2.043735 3.624677 4.769413 5.276733 5.916315 6.721829 7.100506 6.844348 55.357040
38 99 0.092420 0.158665 0.260743 0.536878 1.232585 2.163672 2.920031 3.749444 4.924854 6.321663 7.414067 70.224976
38 100 0.618766 0.564785 0.657094 1.116471 2.007916 2.886809 3.547616 4.472839 5.710356 6.713264 7.130035 64.574051
38 101 0.548242 0.969525 1.521617 2.830240 5.302843 7.467109 7.659116 6.885119 6.355169 6.070904 5.584742 48.805370
38 102 0.036078 0.110129 0.219902 0.423561 1.198494 3.200646 5.476431 6.587543 7.164033 8.004774 7.936152 59.642254
38 103 0.045221 0.071044 0.125184 0.323335 0.885644 1.681387 2.492415 3.451367 4.661639 6.208274 7.645468 72.409019
38 104 0.237654 0.625937 1.292498 2.335641 3.628839 4.512814 4.804476 4.976297 5.375516 5.905279 6.302608 60.002445
38 105 0.049561 0.122660 0.276714 0.634197 1.554476 3.213365 5.094595 6.626078 7.795866 8.642836 8.661188 57.328461
38 106 0.013392 0.024911 0.049379 0.126312 0.363401 0.830275 1.498269 2.523728 4.148878 6.189039 7.989825 76.242592
38 107 0.003014 0.006612 0.014304 0.035404 0.098658 0.240177 0.469736 0.828870 1.410155 2.321222 3.501515 91.070328
38 108 0.003797 0.008161 0.016295 0.036113 0.090397 0.200788 0.364382 0.609021 1.006721 1.647629 2.504979 93.511711
38 109 0.005295 0.011131 0.020573 0.041880 0.099621 0.223248 0.412039 0.701209 1.197991 2.041190 3.192117 92.053703
38 110 0.001032 0.001987 0.003635 0.007878 0.020173 0.048044 0.097806 0.195354 0.403358 0.814591 1.474012 96.932129
38 111 0.000411 0.000791 0.001480 0.003207 0.007691 0.017314 0.034357 0.066772 0.130951 0.260034 0.488883 98.988113
38 112 0.000673 0.001141 0.001984 0.004446 0.011021 0.023570 0.043078 0.078047 0.143886 0.263235 0.450940 98.977974
38 113 0.000648 0.001324 0.002381 0.004624 0.009997 0.021273 0.040255 0.072547 0.131316 0.243095 0.430071 99.042473
38 114 0.000216 0.000382 0.000661 0.001384 0.003265 0.007018 0.013177 0.024239 0.045616 0.089669 0.170230 99.644142
38 115 0.000155 0.000279 0.000497 0.001067 0.002524 0.005203 0.009297 0.016487 0.030161 0.057401 0.105020 99.771904
38 116 0.000257 0.000460 0.000777 0.001579 0.003655 0.007624 0.013479 0.022698 0.038579 0.068225 0.114836 99.727837
38 117 0.000399 0.000713 0.001161 0.002194 0.004605 0.008793 0.014509 0.022979 0.036575 0.060834 0.098439 99.748802
38 118 0.000212 0.000354 0.000592 0.001185 0.002484 0.004573 0.007474 0.011990 0.019084 0.031580 0.051789 99.868683
38 119 0.000189 0.000335 0.000534 0.000987 0.002063 0.003869 0.006240 0.009783 0.015737 0.026972 0.045111 99.888184
38 120 0.000253 0.000451 0.000711 0.001257 0.002561 0.004776 0.007682 0.011811 0.018058 0.029163 0.045691 99.877586
38 121 0.000222 0.000363 0.000570 0.001079 0.002244 0.004020 0.006197 0.009327 0.013955 0.021691 0.032894 99.907440
38 122 0.000270 0.000440 0.000682 0.001229 0.002363 0.003953 0.005787 0.008263 0.011699 0.017339 0.025392 99.922585
38 123 0.000425 0.000692 0.001002 0.001630 0.002822 0.004216 0.005646 0.007667 0.010642 0.015594 0.022651 99.927010
38 124 0.000304 0.000463 0.000662 0.001141 0.002156 0.003476 0.004888 0.006899 0.009816 0.014730 0.021640 99.933823
38 125 0.000241 0.000404 0.000592 0.001012 0.002014 0.003608 0.005507 0.007952 0.011157 0.016209 0.022817 99.928490
38 126 0.000362 0.000580 0.000844 0.001441 0.002668 0.004195 0.005652 0.007516 0.010142 0.014439 0.020178 99.931984
38 127 0.000365 0.000578 0.000845 0.001425 0.002570 0.004063 0.005733 0.007975 0.010895 0.015290 0.021045 99.929214
38 128 0.000383 0.000585 0.000840 0.001460 0.002761 0.004376 0.005998 0.008171 0.011228 0.015958 0.022047 99.926193
38 129 0.000533 0.000873 0.001251 0.002011 0.003567 0.005683 0.007895 0.010648 0.014365 0.020227 0.027960 99.904984
38 130 0.000802 0.001136 0.001498 0.002462 0.004371 0.006564 0.008541 0.011261 0.015198 0.021102 0.028396 99.898674
38 131 0.000792 0.001210 0.001641 0.002654 0.004731 0.007416 0.009988 0.013163 0.017532 0.024331 0.032993 99.883553
38 132 0.000500 0.000830 0.001243 0.002105 0.003902 0.006619 0.009785 0.013783 0.019200 0.028021 0.040170 99.873840
38 133 0.000609 0.000967 0.001437 0.002550 0.004953 0.008412 0.012245 0.017187 0.023850 0.034389 0.048635 99.844757
38 134 0.000501 0.000768 0.001133 0.002058 0.004068 0.006825 0.009824 0.013946 0.019952 0.029399 0.041706 99.869820
38 135 0.000517 0.000855 0.001311 0.002353 0.004614 0.007920 0.011805 0.017313 0.025748 0.039581 0.058669 99.829308
38 136 0.000679 0.001086 0.001601 0.002870 0.005790 0.010281 0.015743 0.023818 0.036665 0.057856 0.087594 99.756012
38 137 0.000334 0.000593 0.000967 0.001823 0.003866 0.007406 0.012057 0.018610 0.028492 0.045188 0.068565 99.812103
38 138 0.000300 0.000528 0.000864 0.001668 0.003594 0.006811 0.010899 0.016677 0.025493 0.040565 0.061858 99.830742
38 139 0.000217 0.000406 0.000685 0.001355 0.003148 0.006793 0.012425 0.021072 0.034965 0.060195 0.098204 99.760529
38 140 0.000389 0.000717 0.001191 0.002354 0.005453 0.011445 0.019988 0.033050 0.054640 0.092220 0.146430 99.632118
38 141 0.000160 0.000278 0.000473 0.001019 0.002437 0.004957 0.008368 0.013771 0.023270 0.041740 0.071837 99.831688
38 142 0.000263 0.000503 0.000897 0.001876 0.004420 0.009344 0.016819 0.028480 0.047153 0.079454 0.126153 99.684639
38 143 0.001008 0.001715 0.002685 0.005192 0.011645 0.023287 0.039509 0.065703 0.111741 0.190833 0.300445 99.246231
38 144 0.000591 0.001124 0.001857 0.003601 0.008407 0.018070 0.031868 0.053525 0.092475 0.165507 0.276350 99.346619
38 145 0.000370 0.000644 0.001120 0.002430 0.005744 0.011713 0.020022 0.033098 0.054476 0.093005 0.153251 99.624123
38 146 0.001620 0.002847 0.004685 0.009086 0.019647 0.037380 0.059989 0.095138 0.156991 0.266286 0.428244 98.918083
38 147 0.005368 0.008700 0.012836 0.023699 0.051592 0.100101 0.161565 0.258451 0.429626 0.702819 1.044317 97.200928
38 148 0.001255 0.002639 0.004832 0.009713 0.023038 0.050817 0.090589 0.150252 0.253421 0.436885 0.697260 98.279297
38 149 0.001138 0.002222 0.004062 0.008636 0.021602 0.049381 0.089243 0.146554 0.239560 0.403507 0.636551 98.397545
38 150 0.006928 0.011562 0.018611 0.037464 0.090254 0.189680 0.315073 0.493614 0.790530 1.263642 1.832010 94.950630
38 151 0.018521 0.037868 0.069957 0.136641 0.287628 0.530388 0.796150 1.083771 1.442819 1.887939 2.326519 91.381798
38 152 0.007857 0.012184 0.020397 0.045367 0.114715 0.239228 0.392290 0.606025 0.932380 1.401725 1.927372 94.300461
38 153 0.005203 0.011098 0.019737 0.037275 0.089142 0.206821 0.368357 0.573093 0.911800 1.500403 2.218780 94.058289
38 154 0.045541 0.082991 0.134257 0.264082 0.647293 1.307972 1.831619 2.144884 2.477555 2.931012 3.269692 84.863106
38 155 0.042257 0.096440 0.189992 0.356956 0.699542 1.225003 1.679755 1.975915 2.248800 2.603841 2.927652 85.953850
38 156 0.008679 0.016349 0.026975 0.052616 0.131021 0.304614 0.532139 0.803989 1.203161 1.837461 2.533207 92.549789
38 157 0.023244 0.044865 0.075202 0.142251 0.339474 0.724209 1.115976 1.492239 2.070680 2.931268 3.652155 87.388435
38 158 0.140831 0.259431 0.321084 0.485713 1.102626 2.197978 2.764700 2.692200 2.668967 2.891095 2.956987 81.518387
38 159 0.079854 0.141223 0.220694 0.356258 0.622825 1.052394 1.458312 1.753597 2.022019 2.439615 2.883265 86.969948
38 160 0.092391 0.156366 0.227388 0.351408 0.557243 0.805946 1.008226 1.215145 1.512530 1.932788 2.391296 89.749268
38 161 0.087989 0.135683 0.195480 0.329529 0.597500 0.937433 1.220664 1.502293 1.828714 2.163156 2.414139 88.587418
38 162 0.031022 0.046728 0.074777 0.151174 0.323831 0.567511 0.802280 1.075044 1.433290 1.849803 2.197511 91.447029
38 163 0.178571 0.234053 0.306451 0.547471 1.090203 1.655268 1.929743 2.107910 2.260182 2.285940 2.165477 85.238731
38 164 0.105173 0.166207 0.226233 0.365977 0.696744 1.159271 1.513616 1.803512 2.150048 2.481210 2.609711 86.722298
38 165 0.032627 0.056540 0.088766 0.154698 0.282800 0.460017 0.617120 0.799919 1.097264 1.560357 2.089952 92.759941
38 166 0.076593 0.123459 0.179202 0.311883 0.600095 0.958484 1.187318 1.368454 1.619629 1.911753 2.084860 89.578262
38 167 0.059306 0.119499 0.163010 0.251130 0.612468 1.409555 1.892288 1.827051 1.766093 1.903166 1.923698 88.072731
38 168 0.041531 0.073633 0.116981 0.197376 0.351098 0.558790 0.737741 0.927979 1.223159 1.689297 2.192601 91.889809
38 169 0.018662 0.023724 0.033533 0.069284 0.160328 0.291084 0.424011 0.620954 0.938725 1.360765 1.751733 94.307198
38 170 0.020713 0.038051 0.070214 0.154024 0.363683 0.677223 0.965399 1.247402 1.556629 1.824558 1.945489 91.136620
38 171 0.018610 0.037936 0.057311 0.094108 0.201556 0.404467 0.602229 0.770756 1.011714 1.384517 1.738226 93.678574
38 172 0.008217 0.014403 0.024319 0.046662 0.096351 0.179387 0.278382 0.404251 0.575308 0.818484 1.103845 96.450386
38 173 0.017011 0.028457 0.043626 0.075528 0.136291 0.213501 0.288191 0.394044 0.567095 0.813088 1.095049 96.328117
38 174 0.016913 0.028270 0.042357 0.072583 0.138696 0.234065 0.328782 0.446897 0.623010 0.869375 1.140877 96.058174
38 175 0.013035 0.019074 0.026705 0.045924 0.086693 0.143040 0.199880 0.277504 0.395967 0.562683 0.752597 97.476898
38 176 0.015781 0.024858 0.035028 0.055115 0.089079 0.128535 0.164211 0.211034 0.280901 0.381025 0.504142 98.110291
38 177 0.012986 0.022580 0.035449 0.058323 0.096555 0.142143 0.182486 0.230492 0.300525 0.403648 0.526128 97.988686
38 178 0.011992 0.022734 0.028863 0.037293 0.063917 0.115119 0.162479 0.199887 0.252412 0.347638 0.461933 98.295738
38 179 0.004442 0.007533 0.012126 0.021896 0.042830 0.074491 0.107125 0.143062 0.187481 0.250958 0.322390 98.825668
38 180 0.010410 0.015168 0.020229 0.031692 0.051758 0.073291 0.091646 0.116360 0.152169 0.200505 0.255316 98.981461
38 181 0.008912 0.014185 0.019653 0.030167 0.049295 0.070725 0.088421 0.110926 0.144268 0.190199 0.240918 99.032333
38 182 0.004515 0.007744 0.011307 0.017370 0.028943 0.043938 0.058219 0.076049 0.102030 0.140106 0.185070 99.324707
38 183 0.001081 0.001770 0.002835 0.005372 0.011409 0.020935 0.032089 0.046200 0.064282 0.089144 0.117023 99.607857
38 184 0.001698 0.002638 0.003901 0.006874 0.013374 0.021826 0.030051 0.040776 0.056291 0.078502 0.104005 99.640068
38 185 0.001718 0.003016 0.004435 0.006936 0.012385 0.020525 0.028833 0.038409 0.051634 0.072773 0.099255 99.660088
38 186 0.001317 0.002003 0.002833 0.004758 0.009036 0.015021 0.021167 0.029347 0.041318 0.059588 0.081351 99.732262
38 187 0.001073 0.001657 0.002456 0.004262 0.008101 0.013237 0.018755 0.026336 0.036931 0.052169 0.069966 99.765053
38 188 0.001485 0.002230 0.003178 0.005392 0.010206 0.016642 0.023120 0.031723 0.043970 0.061815 0.082291 99.717949
38 189 0.003026 0.004348 0.005897 0.009562 0.016952 0.025904 0.034534 0.046401 0.062931 0.085120 0.109151 99.596176
38 190 0.002963 0.004268 0.006136 0.010768 0.020513 0.032366 0.043265 0.057297 0.075951 0.100143 0.124690 99.521637
38 191 0.004520 0.007358 0.010588 0.016711 0.028636 0.043301 0.056177 0.071175 0.091466 0.119787 0.150399 99.399879
38 192 0.005763 0.008426 0.011437 0.018390 0.032838 0.050725 0.066553 0.084976 0.108819 0.139516 0.169309 99.303246
38 193 0.008040 0.011630 0.015682 0.024850 0.043284 0.065156 0.083428 0.103937 0.130395 0.165403 0.199856 99.148338
38 194 0.013830 0.021754 0.028889 0.041500 0.064085 0.088716 0.107384 0.127989 0.155173 0.190625 0.225518 98.934540
38 195 0.012376 0.018989 0.027449 0.045135 0.078085 0.113427 0.137804 0.161433 0.190664 0.231554 0.271968 98.711113
38 196 0.027304 0.042076 0.052576 0.070391 0.099416 0.129544 0.148557 0.169428 0.204419 0.259789 0.323321 98.473183
38 197 0.010503 0.019640 0.025651 0.035471 0.065563 0.118874 0.161724 0.186294 0.217821 0.279623 0.345548 98.533287
38 198 0.005804 0.008945 0.013967 0.026226 0.054725 0.097884 0.141231 0.185428 0.234476 0.300310 0.365452 98.565552
38 199 0.021032 0.033979 0.047453 0.071291 0.108924 0.144841 0.168853 0.200267 0.252410 0.324634 0.401504 98.224815
38 200 0.021003 0.033155 0.043650 0.066345 0.114442 0.170884 0.207849 0.244572 0.305449 0.396252 0.488702 97.907700
38 201 0.007412 0.012604 0.019849 0.035819 0.072154 0.127848 0.185074 0.248420 0.328357 0.430768 0.530957 98.000740
38 202 0.005386 0.008486 0.013522 0.026645 0.059056 0.110162 0.164238 0.227461 0.309950 0.421480 0.537850 98.115768
38 203 0.022608 0.038360 0.056613 0.088509 0.140013 0.194105 0.234414 0.283840 0.363611 0.475367 0.595142 97.507423
38 204 0.017062 0.034075 0.048642 0.069121 0.123752 0.221091 0.304163 0.355741 0.420012 0.534742 0.653169 97.218437
38 205 0.022958 0.036774 0.052591 0.080779 0.131585 0.198693 0.256654 0.315189 0.392500 0.504908 0.631785 97.375580
38 206 0.020348 0.029294 0.040728 0.068047 0.122602 0.192538 0.253540 0.322056 0.414017 0.533353 0.656122 97.347351
38 207 0.037539 0.055017 0.072790 0.112375 0.191789 0.291682 0.370929 0.453390 0.566277 0.709161 0.845826 96.293221
38 208 0.054262 0.078032 0.101385 0.153577 0.256898 0.384567 0.477547 0.559049 0.662170 0.800928 0.936778 95.534805
38 209 0.111263 0.189415 0.249460 0.320742 0.427292 0.548637 0.624547 0.689728 0.793545 0.940219 1.093129 94.012032
38 210 0.048661 0.076382 0.110366 0.177221 0.306581 0.477706 0.611822 0.714525 0.824792 0.981287 1.138579 94.532074
38 211 0.042912 0.081316 0.111968 0.157591 0.272778 0.462625 0.614544 0.708605 0.823360 1.004847 1.173233 94.546219
38 212 0.153974 0.166695 0.183801 0.276447 0.436499 0.565226 0.620433 0.700013 0.836433 1.012109 1.170979 93.877396
38 213 0.032951 0.058335 0.088913 0.147025 0.274024 0.449940 0.581762 0.686818 0.831531 1.036187 1.223096 94.589417
38 214 0.054107 0.081237 0.102904 0.156936 0.284832 0.471161 0.614195 0.723297 0.862914 1.066539 1.247488 94.334389
38 215 0.054720 0.098737 0.147280 0.225485 0.357343 0.521889 0.648757 0.764338 0.921851 1.139954 1.359370 93.760277
38 216 0.019885 0.035651 0.056197 0.099502 0.204838 0.379474 0.549601 0.698702 0.862558 1.080858 1.284668 94.728073
38 217 0.028089 0.047021 0.071024 0.115032 0.190459 0.282897 0.365618 0.462672 0.603449 0.801834 1.028218 96.003685
38 218 0.018894 0.026446 0.036626 0.064782 0.126505 0.211158 0.291348 0.392425 0.541778 0.753469 0.989184 96.547386
38 219 0.009120 0.017797 0.029822 0.053643 0.111155 0.209994 0.321307 0.448803 0.623954 0.871021 1.134699 96.168686
38 220 0.003495 0.006110 0.010038 0.019509 0.043655 0.087217 0.140514 0.212893 0.327879 0.514963 0.755070 97.878654
38 221 0.002771 0.004359 0.006786 0.013571 0.031044 0.060218 0.094227 0.144097 0.227818 0.363661 0.536332 98.515114
38 222 0.003283 0.007281 0.012612 0.021942 0.046727 0.098349 0.166499 0.247853 0.364098 0.555249 0.799248 97.676865
38 223 0.003705 0.005613 0.008772 0.018035 0.041220 0.077612 0.119159 0.181482 0.284447 0.446291 0.647907 98.165756
38 224 0.002240 0.003984 0.006434 0.011855 0.024439 0.045621 0.070847 0.104513 0.155530 0.238138 0.347580 98.988815
38 225 0.001599 0.002661 0.004171 0.008206 0.019099 0.039128 0.063856 0.099140 0.158522 0.259597 0.393726 98.950294
38 226 0.001450 0.002648 0.004711 0.010013 0.024407 0.052861 0.093717 0.154509 0.247453 0.390736 0.569300 98.448196
38 227 0.003266 0.005596 0.008774 0.015892 0.031489 0.054911 0.081001 0.116946 0.172583 0.258716 0.370833 98.879990
38 228 0.001549 0.002461 0.003758 0.007329 0.016267 0.030819 0.046997 0.070175 0.109770 0.177705 0.270200 99.262970
38 229 0.001033 0.002106 0.003715 0.007255 0.017844 0.042313 0.079275 0.129368 0.202535 0.323735 0.480175 98.710648
38 230 0.001843 0.003594 0.006203 0.011849 0.025846 0.052072 0.087314 0.137785 0.217764 0.346752 0.516175 98.592804
38 231 0.002673 0.004132 0.006384 0.012371 0.026048 0.045330 0.065538 0.096388 0.149778 0.234120 0.341544 99.015686
38 232 0.003109 0.005604 0.008659 0.015434 0.033263 0.063018 0.093606 0.131359 0.192808 0.290571 0.406620 98.755943
38 233 0.002150 0.004001 0.007035 0.014625 0.036501 0.079483 0.133609 0.201665 0.297707 0.436959 0.586576 98.199692
38 234 0.006314 0.010244 0.015393 0.027060 0.052125 0.087031 0.121512 0.168281 0.245125 0.362423 0.503713 98.400780
38 235 0.006974 0.010490 0.015068 0.026675 0.051890 0.085135 0.114773 0.155257 0.224960 0.331872 0.455209 98.521698
38 236 0.010613 0.021956 0.032603 0.049943 0.097250 0.177240 0.238699 0.276389 0.331058 0.433855 0.546487 97.783905
38 237 0.009862 0.017506 0.027957 0.050657 0.104339 0.188302 0.263628 0.330508 0.415931 0.549676 0.699358 97.342278
38 238 0.009855 0.016613 0.026271 0.046151 0.085434 0.138192 0.189248 0.250448 0.335510 0.449646 0.573529 97.879105
38 239 0.025971 0.030121 0.037275 0.065412 0.121715 0.177213 0.217823 0.278621 0.373161 0.484988 0.590808 97.596893
38 240 0.015721 0.028516 0.044094 0.068293 0.108851 0.161984 0.209410 0.258868 0.328836 0.434131 0.562287 97.779015
38 241 0.012376 0.020895 0.029621 0.046218 0.083457 0.142889 0.197342 0.246135 0.311887 0.422277 0.557037 97.929863
38 242 0.007783 0.013292 0.019273 0.031510 0.062416 0.117000 0.174930 0.237126 0.325827 0.463553 0.620654 97.926636
38 243 0.013745 0.017737 0.023044 0.040402 0.077494 0.123411 0.164169 0.217927 0.299737 0.413802 0.539523 98.069008
38 244 0.006982 0.012317 0.019683 0.033035 0.056302 0.087722 0.121442 0.165482 0.230793 0.330817 0.464485 98.470947
38 245 0.001817 0.003357 0.005430 0.009781 0.020792 0.042351 0.071921 0.112282 0.173829 0.275300 0.412078 98.871063
38 246 0.004543 0.006725 0.009778 0.017989 0.036690 0.064946 0.098096 0.147759 0.228295 0.351079 0.508169 98.525932
38 247 0.002168 0.003723 0.005858 0.010631 0.021800 0.041009 0.065464 0.101318 0.161328 0.263398 0.407906 98.915398
38 248 0.002573 0.004383 0.006544 0.010873 0.019950 0.034644 0.052413 0.076702 0.114622 0.179125 0.274173 99.223999
38 249 0.003336 0.005165 0.007470 0.012985 0.025036 0.043820 0.066464 0.099966 0.153890 0.240921 0.358944 98.982002
38 250 0.001545 0.002932 0.004661 0.007911 0.015497 0.029671 0.048422 0.073960 0.113874 0.182915 0.282440 99.236176
38 251 0.003639 0.005441 0.007935 0.014201 0.027350 0.046101 0.066735 0.096649 0.142891 0.213489 0.304388 99.071182
38 252 0.002669 0.004385 0.006629 0.011741 0.023249 0.042275 0.065174 0.097609 0.149390 0.232457 0.340373 99.024048
38 253 0.002363 0.004314 0.006761 0.011835 0.024513 0.047796 0.075912 0.113044 0.172204 0.271531 0.402750 98.866974
38 254 0.004950 0.008508 0.013416 0.023526 0.043247 0.070102 0.097485 0.134174 0.191134 0.279394 0.392176 98.741890
38 255 0.008055 0.011646 0.017387 0.032548 0.063332 0.102263 0.139287 0.188984 0.260900 0.363946 0.485891 98.325760
38 256 0.004951 0.009671 0.015478 0.026961 0.057905 0.116760 0.181459 0.247336 0.337024 0.476124 0.628578 97.897751
38 257 0.016775 0.023812 0.034162 0.061438 0.119896 0.195519 0.261973 0.339251 0.443510 0.582048 0.721619 97.199997
38 258 0.047389 0.070797 0.091633 0.134070 0.209686 0.289129 0.341437 0.398698 0.485103 0.602509 0.723360 96.606186
38 259 0.056816 0.090316 0.121011 0.170470 0.241481 0.311731 0.357301 0.407843 0.483828 0.589182 0.701819 96.468201
38 260 0.050292 0.064035 0.080122 0.126178 0.207197 0.290366 0.345075 0.404671 0.486822 0.597715 0.704783 96.642746
38 261 0.030178 0.050142 0.066093 0.096625 0.172597 0.291870 0.378229 0.418455 0.464826 0.559795 0.655097 96.816093
38 262 0.028117 0.049188 0.070382 0.109162 0.195260 0.314181 0.385952 0.410891 0.439239 0.508704 0.580797 96.908127
38 263 0.014214 0.020112 0.029717 0.056445 0.109462 0.172880 0.232265 0.310773 0.414363 0.535784 0.647051 97.456932
38 264 0.005410 0.009717 0.016331 0.031917 0.067653 0.121689 0.179266 0.252462 0.353360 0.483728 0.616148 97.862320
38 265 0.002933 0.005190 0.008845 0.017681 0.038387 0.072199 0.113700 0.173201 0.263534 0.392442 0.542555 98.369331
38 266 0.003435 0.005614 0.008565 0.015801 0.033135 0.061903 0.095631 0.144329 0.224883 0.355587 0.525995 98.525124
38 267 0.007774 0.012989 0.018754 0.031537 0.061308 0.108542 0.158959 0.224124 0.328355 0.494946 0.707165 97.845543
38 268 0.007332 0.014520 0.027424 0.057641 0.127637 0.237696 0.359705 0.498556 0.660738 0.848382 1.030442 96.129929
38 269 0.004087 0.006574 0.010176 0.020278 0.047971 0.098465 0.162229 0.259378 0.425166 0.686419 0.995196 97.284058
38 270 0.003697 0.005581 0.008714 0.018165 0.042563 0.082391 0.130314 0.206992 0.344547 0.564006 0.830930 97.762100
38 271 0.016668 0.030633 0.052936 0.109899 0.253071 0.455618 0.613580 0.756154 0.969159 1.282041 1.604368 93.855873
38 272 0.032936 0.075434 0.120166 0.191576 0.391565 0.765500 1.091885 1.245397 1.412534 1.730857 2.059346 90.882805
38 273 0.002358 0.004297 0.007797 0.017944 0.050955 0.125294 0.236112 0.411019 0.718840 1.217610 1.774988 95.432785
38 274 0.003508 0.006603 0.012370 0.029287 0.081697 0.189727 0.339506 0.556253 0.896602 1.379039 1.880626 94.624779
38 275 0.062149 0.133761 0.251676 0.468783 0.843115 1.243491 1.517697 1.784868 2.192166 2.712062 3.178232 85.612000
38 276 0.014254 0.035359 0.068109 0.133068 0.333447 0.779142 1.279754 1.639410 1.994225 2.491793 2.916961 88.314476
38 277 0.001923 0.003573 0.006543 0.014856 0.040833 0.100767 0.199793 0.369621 0.669357 1.161044 1.756637 95.675049
38 278 0.010188 0.015843 0.030107 0.083849 0.235494 0.446440 0.668873 1.000363 1.519266 2.160742 2.728426 91.100410
38 279 0.099432 0.189089 0.313118 0.575589 1.090754 1.665957 2.048549 2.381030 2.858016 3.445719 3.955222 81.377525
38 280 0.027043 0.057905 0.089359 0.153600 0.336487 0.691258 1.119610 1.629681 2.322108 3.202591 3.991071 86.379280
38 281 0.008147 0.012239 0.019047 0.039208 0.088001 0.168758 0.272723 0.445572 0.745575 1.240904 1.916278 95.043549
38 282 0.008626 0.015835 0.028218 0.061618 0.160727 0.359912 0.639878 1.058553 1.733711 2.702144 3.728973 89.501808
38 283 0.027666 0.062951 0.134321 0.303211 0.699152 1.357929 2.189867 3.285323 4.633020 5.978008 6.973795 74.354759
38 284 0.010977 0.019956 0.033264 0.064451 0.138200 0.267645 0.446939 0.735746 1.210736 1.953400 2.907620 92.211067
38 285 0.003412 0.005557 0.008334 0.015832 0.031966 0.058786 0.093862 0.157019 0.276848 0.497485 0.859131 97.991768
38 286 0.001915 0.003917 0.007077 0.015129 0.039551 0.099832 0.199397 0.374254 0.713090 1.362361 2.341613 94.841858
38 287 0.005714 0.011882 0.022677 0.049716 0.120445 0.266193 0.488298 0.879726 1.573658 2.644155 3.944078 89.993462
38 288 0.004117 0.008648 0.015005 0.026299 0.042961 0.069559 0.106254 0.168686 0.277966 0.479352 0.812658 97.988495
38 289 0.001497 0.002671 0.004102 0.007417 0.014189 0.026549 0.043313 0.070633 0.118154 0.211016 0.370038 99.130424
38 290 0.003365 0.006262 0.010365 0.019516 0.038059 0.070679 0.116578 0.197221 0.348055 0.621205 1.045465 97.523232
38 291 0.005924 0.009077 0.013364 0.024662 0.048304 0.087946 0.140999 0.232116 0.395161 0.689242 1.149794 97.203407
38 292 0.020038 0.044662 0.073929 0.120692 0.246074 0.531720 0.936139 1.463687 2.299302 3.679847 5.428714 85.155197
38 293 0.031663 0.052080 0.090918 0.196614 0.454750 0.919203 1.552202 2.469127 3.770182 5.466188 7.165317 77.831757
38 294 0.197680 0.331866 0.542890 1.109362 2.409338 4.163353 5.617268 6.948434 8.243200 8.977497 8.715076 52.744038
38 295 0.667279 0.968064 1.435321 2.842208 5.662621 8.318626 9.193606 9.113828 8.487022 7.303231 5.917733 40.090458
38 296 2.271844 4.252048 6.795029 9.743999 11.000459 9.798532 7.730834 6.039978 4.796525 3.775687 3.039307 30.755758
38 297 0.598112 0.645546 0.822459 1.658855 3.524070 5.710117 7.338929 8.542236 8.884130 8.115556 6.792997 47.366993
38 298 0.145176 0.195911 0.294854 0.685730 1.744820 3.058041 4.128494 5.719121 7.990728 9.293853 8.864023 57.879246
38 299 1.352328 1.678761 1.882622 2.829290 4.514389 5.756255 5.992134 6.115548 6.316181 6.212363 5.752311 51.597820
38 300 0.291355 0.594687 1.107951 2.228453 4.117872 5.599013 6.003624 6.076974 6.292188 6.296039 6.006428 55.385418
38 301 0.043817 0.071813 0.110744 0.214805 0.498358 1.025589 1.718899 2.674021 3.971994 5.241845 5.965672 78.462448
38 302 0.035677 0.057028 0.094456 0.196474 0.448380 0.845001 1.278996 1.847677 2.683483 3.657541 4.500923 84.354362
38 303 0.073539 0.105188 0.162327 0.316526 0.616492 0.948078 1.240243 1.652484 2.240934 2.834251 3.328417 86.481522
38 304 0.086564 0.116691 0.173547 0.326642 0.608019 0.901284 1.145174 1.472852 1.905008 2.325022 2.676327 88.262871
38 305 0.112519 0.174712 0.239699 0.370716 0.636726 0.970692 1.206245 1.399541 1.664486 2.005315 2.310187 88.909164
38 306 0.170847 0.327420 0.420088 0.487941 0.677539 0.990208 1.208462 1.300518 1.425315 1.659492 1.905746 89.426422
38 307 0.112051 0.144019 0.187628 0.296294 0.487285 0.685967 0.819343 0.953876 1.126523 1.337829 1.530522 92.318657
38 308 0.080821 0.108663 0.139348 0.211725 0.338880 0.470498 0.562623 0.660049 0.786690 0.932330 1.057768 94.650604
38 309 0.045339 0.066950 0.089792 0.135735 0.220791 0.320860 0.399062 0.476618 0.574194 0.695762 0.808773 96.166122
38 310 0.053413 0.070820 0.086926 0.125754 0.196283 0.270296 0.320886 0.370693 0.431782 0.506879 0.573619 96.992645
38 311 0.032632 0.045987 0.058573 0.084839 0.131380 0.181944 0.219842 0.260685 0.313432 0.380580 0.444503 97.845604
38 312 0.032143 0.041410 0.049835 0.070674 0.106480 0.142792 0.170231 0.203568 0.247084 0.299671 0.349362 98.286751
38 313 0.028251 0.035222 0.043099 0.064683 0.102378 0.138753 0.164282 0.196393 0.238583 0.288099 0.332203 98.368057
38 314 0.020088 0.031060 0.041050 0.057456 0.086565 0.121116 0.147748 0.173156 0.204876 0.248503 0.291780 98.576607
38 315 0.023511 0.033449 0.040352 0.054750 0.082648 0.113789 0.136064 0.158483 0.186197 0.221374 0.252942 98.696442
38 316 0.017661 0.025263 0.032836 0.046727 0.068524 0.097830 0.123217 0.146761 0.171809 0.212976 0.264129 98.792267
39 40 0.000000 0.000000 0.000000 0.000000 0.000000 0.000000 0.000000 0.000000 0.000000 0.000000 0.000000 0.000000
39 41 0.239786 3.872304 20.265245 67.985390 6.582482 0.575723 0.231110 0.115791 0.019393 0.004359 0.002512 0.105909
39 42 12.467149 64.871651 14.945761 3.875160 0.931493 0.966426 0.923574 0.558581 0.194994 0.090248 0.033187 0.141779
39 43 0.519440 23.380705 54.222755 18.003448 1.426838 0.503847 0.458907 0.427054 0.379746 0.357552 0.192231 0.127473
39 44 0.081083 0.331602 0.125314 0.515918 8.362545 64.060890 24.104298 1.719852 0.134332 0.067224 0.041646 0.455292
39 45 0.003586 0.008182 0.020928 0.054481 0.283556 7.361011 65.471878 24.737640 1.238875 0.142612 0.061888 0.615363
39 46 0.001367 0.006655 0.014638 0.033837 0.381280 12.002393 66.407394 18.504368 1.403057 0.364506 0.256435 0.624072
39 47 0.000841 0.000448 0.002026 0.015629 0.022053 0.030657 0.629182 9.736513 61.169338 24.765045 2.749471 0.878801
39 48 0.000144 0.001517 0.002785 0.002075 0.004072 0.002967 0.004724 0.006289 0.154059 3.886288 34.373291 61.561794
39 49 0.000112 0.000295 0.000408 0.000566 0.000581 0.001373 0.008946 0.029595 0.138385 0.768835 7.738932 91.311974
39 50 0.000030 0.000071 0.000143 0.000325 0.000397 0.001134 0.006575 0.013890 0.033013 0.132074 1.391162 98.421188
39 51 0.000052 0.000097 0.000146 0.000306 0.000604 0.001295 0.002968 0.007704 0.020166 0.060474 0.178085 99.728104
39 52 0.000068 0.000107 0.000162 0.000328 0.000582 0.001121 0.002288 0.004956 0.009837 0.022714 0.055846 99.901993
39 53 0.000136 0.000240 0.000379 0.000728 0.001230 0.001983 0.003202 0.005573 0.009434 0.018522 0.038925 99.919647
39 54 0.000133 0.000224 0.000328 0.000599 0.001073 0.001785 0.002804 0.004570 0.007435 0.013796 0.026359 99.940895
39 55 0.000144 0.000234 0.000330 0.000597 0.001116 0.001883 0.002965 0.004766 0.007606 0.013791 0.025724 99.940842
39 56 0.000193 0.000278 0.000379 0.000703 0.001315 0.002027 0.002921 0.004427 0.006703 0.011176 0.018953 99.950928
39 57 0.000366 0.000586 0.000786 0.001297 0.002261 0.003489 0.004911 0.006831 0.009287 0.013924 0.021150 99.935112
39 58 0.000435 0.000703 0.000937 0.001538 0.002784 0.004407 0.006107 0.008159 0.010860 0.016024 0.023468 99.924576
39 59 0.000547 0.000839 0.001159 0.002037 0.003730 0.005840 0.008419 0.011912 0.016447 0.024093 0.035168 99.889809
39 60 0.000646 0.000909 0.001177 0.002010 0.003620 0.005376 0.007315 0.010193 0.014369 0.021303 0.030935 99.902145
39 61 0.000851 0.001378 0.001870 0.003078 0.005696 0.009482 0.013604 0.018205 0.024378 0.035555 0.051634 99.834267
39 62 0.000892 0.001507 0.002149 0.003571 0.006501 0.011274 0.017569 0.025335 0.035793 0.054811 0.083403 99.757195
39 63 0.000503 0.000744 0.001082 0.001995 0.004079 0.007163 0.010622 0.015341 0.022033 0.033265 0.049139 99.854034
39 64 0.000583 0.001030 0.001531 0.002550 0.004924 0.009026 0.014021 0.020516 0.029782 0.045849 0.068823 99.801361
39 65 0.001771 0.003017 0.004517 0.007117 0.011361 0.017360 0.024560 0.034137 0.046122 0.064467 0.089536 99.696037
39 66 0.000847 0.001229 0.001798 0.003436 0.007260 0.012804 0.018868 0.028069 0.042688 0.065773 0.094852 99.722374
39 67 0.000679 0.001128 0.001861 0.003905 0.009173 0.017848 0.028178 0.042064 0.060549 0.086014 0.114280 99.634323
39 68 0.000209 0.000371 0.000609 0.001168 0.002512 0.004960 0.008329 0.013410 0.021535 0.036636 0.059801 99.850456
39 69 0.000329 0.000477 0.000745 0.001583 0.003625 0.006614 0.010189 0.016246 0.027446 0.048397 0.080392 99.803963
39 70 0.000364 0.000821 0.001481 0.002885 0.007439 0.019293 0.037929 0.060163 0.087967 0.136248 0.198048 99.447365
39 71 0.000333 0.000539 0.000902 0.002000 0.004857 0.009790 0.015969 0.025629 0.042808 0.075034 0.122752 99.699387
39 72 0.000175 0.000267 0.000446 0.001011 0.002372 0.004555 0.007569 0.013005 0.023064 0.042299 0.073879 99.831360
39 73 0.000476 0.000840 0.001426 0.002978 0.006912 0.014034 0.024430 0.042432 0.075881 0.137794 0.235759 99.457047
39 74 0.000918 0.001621 0.002839 0.006315 0.015328 0.031214 0.052637 0.088040 0.152037 0.266399 0.433369 98.949280
39 75 0.000337 0.000603 0.001023 0.002099 0.004789 0.009921 0.017437 0.029370 0.049764 0.087219 0.146135 99.651306
39 76 0.000479 0.000789 0.001247 0.002458 0.005472 0.011366 0.020209 0.034371 0.058693 0.105621 0.185140 99.574158
39 77 0.002328 0.003964 0.006488 0.012452 0.025313 0.048301 0.083700 0.149577 0.282431 0.550853 1.024405 97.810188
39 78 0.002500 0.003842 0.006079 0.012399 0.026979 0.051691 0.086456 0.146156 0.254360 0.449927 0.756109 98.203506
39 79 0.000914 0.001352 0.002370 0.005842 0.014625 0.029487 0.051310 0.091166 0.163148 0.290057 0.486808 98.862915
39 80 0.002478 0.004353 0.007161 0.014425 0.033906 0.076022 0.145000 0.267026 0.501635 0.966885 1.738018 96.243088
39 81 0.004591 0.011250 0.021780 0.043187 0.113570 0.297873 0.609258 1.114400 2.219536 4.653924 8.561447 82.349190
39 82 0.002246 0.003953 0.007661 0.017762 0.039542 0.079546 0.142434 0.249634 0.431090 0.777735 1.404944 96.843452
39 83 0.001879 0.003378 0.006255 0.014631 0.035893 0.079620 0.150175 0.276713 0.503793 0.938026 1.675828 96.313812
39 84 0.016959 0.032705 0.064976 0.158474 0.427499 0.971366 1.873092 3.536515 6.537517 10.174651 12.133159 64.073090
39 85 0.010984 0.022509 0.044421 0.109039 0.348266 0.995711 2.175000 4.134425 7.156041 10.122815 11.120749 63.760040
39 86 0.003722 0.006088 0.010746 0.026234 0.068230 0.147350 0.255045 0.440056 0.801292 1.537157 2.811810 93.892273
39 87 0.033108 0.052247 0.089096 0.200446 0.445425 0.759404 1.083704 1.627376 2.632625 4.201050 6.213803 82.661720
39 88 0.074077 0.138648 0.250096 0.602912 1.851576 4.615537 7.926647 10.435678 11.494616 10.908708 8.812872 42.888630
39 89 0.021751 0.065230 0.133147 0.249059 0.683947 2.088170 4.497346 6.726258 8.459869 9.861376 9.752893 57.460953
39 90 0.008997 0.015777 0.031362 0.080157 0.213746 0.472166 0.821711 1.311226 2.053958 3.347717 5.192548 86.450638
39 91 0.007310 0.015280 0.028745 0.068529 0.220610 0.620623 1.303485 2.346356 3.911789 5.980053 7.666797 77.830421
39 92 0.001898 0.003528 0.007527 0.021706 0.070810 0.187286 0.387502 0.737214 1.335431 2.333682 3.649934 91.263489
39 93 0.003478 0.005827 0.011746 0.033414 0.107213 0.265730 0.524997 0.971988 1.627986 2.459194 3.381215 90.607216
39 94 0.001345 0.002506 0.005406 0.015741 0.049890 0.123998 0.241653 0.455293 0.857582 1.564973 2.579771 94.101845
39 95 0.006430 0.010661 0.021545 0.065610 0.228433 0.586958 1.136423 2.022819 3.346325 4.885612 6.056782 81.632408
39 96 0.022235 0.041068 0.083581 0.240987 0.857405 2.229690 3.844606 5.284493 6.443368 7.234436 7.220478 66.497650
39 97 0.064526 0.090276 0.168690 0.490318 1.404680 2.543573 3.529941 4.747871 5.957712 6.662484 6.825134 67.514801
39 98 0.061168 0.079655 0.146099 0.422807 1.195872 2.233512 3.346776 4.939739 6.621765 7.539289 7.593386 65.819931
39 99 0.044062 0.068035 0.108003 0.240537 0.609053 1.168150 1.738151 2.473031 3.553570 4.898498 6.107792 78.991112
39 100 0.151369 0.211248 0.309017 0.557938 0.915751 1.199037 1.412983 1.741623 2.278396 3.131540 4.339034 83.752060
39 101 0.046750 0.069036 0.117365 0.299930 0.870422 1.953905 3.464472 5.661724 7.957369 8.934938 8.202526 62.421562
39 102 0.010547 0.021171 0.036793 0.084249 0.306162 1.079270 2.400549 3.997235 6.109962 8.353443 8.679082 68.921539
39 103 0.024025 0.038058 0.065127 0.148720 0.346705 0.621786 0.894407 1.238459 1.755631 2.652268 4.078485 88.136330
39 104 0.045756 0.095694 0.172949 0.330507 0.722794 1.529158 2.606253 3.613932 4.310793 4.920557 5.500335 76.151268
39 105 0.008890 0.016448 0.030684 0.072819 0.214073 0.576062 1.284393 2.582252 4.580015 6.950547 8.759885 74.923935
39 106 0.004440 0.006546 0.012537 0.036111 0.114126 0.286202 0.582198 1.137669 2.109648 3.637295 5.516139 86.557083
39 107 0.001498 0.002732 0.005518 0.014305 0.042255 0.111502 0.245744 0.495655 0.913765 1.553049 2.352213 94.261765
39 108 0.001998 0.003581 0.006718 0.015641 0.040736 0.095457 0.184507 0.330139 0.569409 0.976862 1.571084 96.203873
39 109 0.003555 0.006312 0.010369 0.021242 0.052379 0.122581 0.236013 0.426489 0.778780 1.435711 2.445277 94.461296
39 110 0.000873 0.001453 0.002580 0.005887 0.015013 0.034947 0.070262 0.142555 0.302661 0.654783 1.300474 97.468513
39 111 0.000366 0.000645 0.001203 0.002774 0.006841 0.015340 0.030218 0.058331 0.110949 0.213576 0.395697 99.164055
39 112 0.000708 0.001106 0.001910 0.004439 0.010975 0.022809 0.041019 0.074632 0.136518 0.244001 0.408406 99.053482
39 113 0.000741 0.001462 0.002580 0.005105 0.011247 0.023830 0.044072 0.077834 0.137571 0.248092 0.429162 99.018303
39 114 0.000281 0.000482 0.000835 0.001756 0.004008 0.008335 0.015286 0.027976 0.052773 0.104489 0.201648 99.582138
39 115 0.000214 0.000361 0.000628 0.001385 0.003386 0.007160 0.012962 0.023088 0.041763 0.076894 0.134158 99.697998
39 116 0.000419 0.000735 0.001230 0.002519 0.005989 0.012698 0.022180 0.036280 0.059329 0.098330 0.152639 99.607651
39 117 0.000628 0.001127 0.001817 0.003353 0.006965 0.013165 0.021130 0.032287 0.050174 0.082578 0.132819 99.653961
39 118 0.000365 0.000583 0.000944 0.001850 0.003847 0.006967 0.011163 0.017914 0.029294 0.049283 0.080381 99.797409
39 119 0.000373 0.000639 0.000984 0.001781 0.003839 0.007590 0.012564 0.019588 0.030771 0.050231 0.077783 99.793854
39 120 0.000544 0.000982 0.001565 0.002801 0.005825 0.011045 0.017254 0.024476 0.034248 0.050901 0.073995 99.776367
39 121 0.000425 0.000679 0.001066 0.002043 0.004361 0.007806 0.011553 0.016471 0.023897 0.036293 0.053479 99.841927
39 122 0.000399 0.000623 0.000962 0.001776 0.003530 0.005992 0.008793 0.012729 0.018586 0.027867 0.040468 99.878273
39 123 0.000526 0.000819 0.001191 0.002011 0.003656 0.005753 0.008040 0.011293 0.016093 0.023668 0.033908 99.893036
39 124 0.000524 0.000774 0.001100 0.001922 0.003695 0.005914 0.008126 0.011211 0.015845 0.023062 0.032168 99.895653
39 125 0.000379 0.000660 0.000974 0.001621 0.003217 0.005856 0.008762 0.011949 0.016001 0.022758 0.031691 99.896126
39 126 0.000428 0.000670 0.000972 0.001672 0.003117 0.005085 0.007240 0.010191 0.014413 0.020912 0.029313 99.905983
39 127 0.000467 0.000748 0.001115 0.001903 0.003446 0.005428 0.007588 0.010526 0.014639 0.020826 0.028915 99.904404
39 128 0.000436 0.000672 0.000994 0.001759 0.003371 0.005528 0.007787 0.010688 0.014636 0.020708 0.028609 99.904808
39 129 0.000589 0.000986 0.001442 0.002332 0.004217 0.006992 0.009975 0.013454 0.017997 0.025189 0.034666 99.882164
39 130 0.000808 0.001176 0.001596 0.002611 0.004583 0.007011 0.009393 0.012641 0.017269 0.024185 0.032955 99.885773
39 131 0.000915 0.001450 0.002005 0.003118 0.005333 0.008422 0.011548 0.015254 0.020254 0.028470 0.039583 99.863640
39 132 0.000752 0.001252 0.001777 0.002817 0.005022 0.008362 0.011986 0.016453 0.022865 0.033519 0.048242 99.846954
39 133 0.000914 0.001421 0.002066 0.003576 0.006737 0.011296 0.016342 0.022777 0.031308 0.044519 0.062106 99.796936
39 134 0.000806 0.001181 0.001649 0.002853 0.005409 0.008837 0.012469 0.017524 0.025063 0.037165 0.053640 99.833405
39 135 0.000622 0.000986 0.001511 0.002764 0.005556 0.009777 0.014958 0.022586 0.034469 0.053643 0.079722 99.773407
39 136 0.001001 0.001536 0.002324 0.004417 0.009286 0.016470 0.024583 0.036332 0.055468 0.086669 0.128951 99.632965
39 137 0.000681 0.001214 0.001951 0.003651 0.007826 0.014868 0.023207 0.033801 0.049541 0.075546 0.110724 99.676987
39 138 0.000572 0.000995 0.001643 0.003166 0.006657 0.012119 0.018707 0.027705 0.041016 0.062292 0.090815 99.734314
39 139 0.000388 0.000655 0.001065 0.002211 0.005527 0.012176 0.021756 0.035870 0.058253 0.095939 0.146530 99.619637
39 140 0.000723 0.001282 0.002122 0.004425 0.011055 0.023736 0.040066 0.062553 0.097681 0.154712 0.228408 99.373238
39 141 0.000307 0.000514 0.000850 0.001799 0.004360 0.008907 0.014851 0.024052 0.040439 0.071332 0.119085 99.713501
39 142 0.000436 0.000790 0.001335 0.002709 0.006461 0.013814 0.024190 0.039316 0.063419 0.104983 0.162666 99.579880
39 143 0.001243 0.001997 0.003224 0.006872 0.016315 0.031371 0.049058 0.076581 0.125941 0.213129 0.338811 99.135460
39 144 0.000877 0.001710 0.002958 0.005953 0.014374 0.032057 0.056929 0.091537 0.146831 0.241474 0.371435 99.033859
39 145 0.000412 0.000722 0.001277 0.002865 0.007286 0.015709 0.027237 0.044979 0.074905 0.130044 0.214604 99.479965
39 146 0.001231 0.002043 0.003491 0.007506 0.017489 0.035308 0.060200 0.100952 0.169891 0.287793 0.461222 98.852875
39 147 0.004541 0.007069 0.011200 0.023641 0.055899 0.109691 0.176436 0.286319 0.483532 0.800291 1.204084 96.837296
39 148 0.001617 0.003277 0.005983 0.012387 0.030390 0.069161 0.123966 0.202651 0.333531 0.557826 0.857039 97.802177
39 149 0.001476 0.002676 0.004534 0.009575 0.024966 0.059366 0.108850 0.177776 0.282460 0.455222 0.679975 98.193130
39 150 0.006229 0.009391 0.015208 0.033653 0.083627 0.168474 0.270568 0.432861 0.727936 1.211802 1.820121 95.220131
39 151 0.014518 0.027010 0.046889 0.091602 0.196949 0.381780 0.622296 0.950842 1.417176 1.999051 2.547651 91.704239
39 152 0.011213 0.016589 0.027304 0.059519 0.138002 0.256060 0.383680 0.566715 0.851318 1.268574 1.767388 94.653641
39 153 0.011273 0.021954 0.034322 0.060159 0.135242 0.291313 0.477637 0.688770 1.016696 1.545919 2.157033 93.559685
39 154 0.061489 0.090629 0.134605 0.268603 0.611798 1.134107 1.685723 2.368042 3.138427 3.678545 3.803771 83.024254
39 155 0.063456 0.117147 0.183613 0.303797 0.524491 0.817808 1.127891 1.552426 2.144394 2.725223 3.100721 87.339035
39 156 0.015544 0.028343 0.045635 0.085362 0.189735 0.390105 0.598532 0.802527 1.098935 1.623812 2.287387 92.834084
39 157 0.055870 0.102009 0.148787 0.247871 0.543378 1.096370 1.617052 2.072199 2.724365 3.545430 4.006952 83.839714
39 158 0.157324 0.280534 0.337771 0.491817 1.161478 2.570262 3.456595 3.375377 3.130585 3.156935 3.003718 78.877602
39 159 0.098405 0.158751 0.229881 0.380359 0.688130 1.130336 1.507838 1.847827 2.287255 2.872509 3.343881 85.454826
39 160 0.092909 0.169163 0.262193 0.413463 0.663610 0.994848 1.296346 1.586753 1.923195 2.343006 2.743959 87.510551
39 161 0.115494 0.200975 0.316484 0.542694 0.937641 1.372167 1.693241 1.979008 2.258195 2.463880 2.564918 85.555305
39 162 0.032532 0.053767 0.090233 0.186762 0.418088 0.754043 1.066736 1.373079 1.707377 2.036251 2.243541 90.037590
39 163 0.405722 0.596785 0.738785 1.069873 1.551721 1.793947 1.752260 1.727680 1.799688 1.877604 1.902570 84.783363
39 164 0.140426 0.236866 0.330228 0.554354 1.080463 1.747347 2.094944 2.225393 2.360664 2.450355 2.355617 84.423340
39 165 0.016334 0.029211 0.051912 0.103823 0.230054 0.476174 0.799136 1.157580 1.527987 1.948841 2.286977 91.371971
39 166 0.059564 0.122234 0.228940 0.431968 0.759427 1.041731 1.176198 1.287894 1.475169 1.721637 1.911899 89.783333
39 167 0.068423 0.151752 0.222036 0.354149 0.872926 1.990724 2.592796 2.369548 2.087774 2.028697 1.884056 85.377121
39 168 0.025783 0.047538 0.077102 0.133030 0.259879 0.488082 0.759913 1.086355 1.549762 2.200480 2.772511 90.599564
39 169 0.007719 0.011178 0.018148 0.040298 0.096538 0.187492 0.293157 0.452514 0.721146 1.138919 1.635888 95.397003
39 170 0.009123 0.015374 0.027702 0.064681 0.170831 0.368787 0.648620 1.082510 1.710647 2.299902 2.540301 91.061523
39 171 0.007410 0.014514 0.022998 0.043702 0.119213 0.310546 0.563010 0.813936 1.127015 1.582582 1.957747 93.437325
39 172 0.002141 0.003770 0.006688 0.014221 0.034171 0.074325 0.129925 0.210874 0.343056 0.575835 0.903945 97.701050
39 173 0.005131 0.009149 0.015634 0.029675 0.058236 0.101182 0.151338 0.225323 0.346927 0.547787 0.826054 97.683563
39 174 0.004766 0.007744 0.012544 0.025253 0.057936 0.115719 0.191187 0.302442 0.473015 0.714113 0.980950 97.114334
39 175 0.002974 0.004535 0.007149 0.014708 0.034076 0.068015 0.110426 0.172812 0.270158 0.415917 0.591340 98.307892
39 176 0.004094 0.007346 0.012062 0.021402 0.039798 0.067251 0.097177 0.133803 0.184058 0.262525 0.365563 98.804924
39 177 0.004272 0.007621 0.012439 0.021832 0.040885 0.071041 0.104901 0.146378 0.204387 0.295356 0.410208 98.680672
39 178 0.003395 0.006982 0.010197 0.015722 0.032965 0.072705 0.121138 0.163869 0.212291 0.293017 0.384388 98.683334
39 179 0.001072 0.001746 0.002831 0.005752 0.013723 0.029218 0.049473 0.076684 0.116191 0.179569 0.256583 99.267159
39 180 0.002324 0.004067 0.006687 0.012118 0.023057 0.038253 0.053820 0.072880 0.099575 0.140868 0.192275 99.354080
39 181 0.002923 0.004985 0.007558 0.012750 0.023750 0.039936 0.057135 0.077735 0.104706 0.143158 0.187861 99.337502
39 182 0.001641 0.002969 0.004754 0.008228 0.015580 0.026660 0.038897 0.054307 0.075764 0.107831 0.146960 99.516411
39 183 0.000455 0.000746 0.001200 0.002381 0.005392 0.010486 0.017008 0.026298 0.039950 0.060922 0.086417 99.748741
39 184 0.000741 0.001215 0.001892 0.003497 0.007223 0.012689 0.018581 0.026282 0.037531 0.054852 0.076162 99.759338
39 185 0.000943 0.001688 0.002535 0.004076 0.007552 0.013083 0.019234 0.026610 0.036841 0.053422 0.074655 99.759361
39 186 0.000731 0.001156 0.001699 0.002941 0.005748 0.009818 0.014223 0.020147 0.028829 0.042684 0.060205 99.811821
39 187 0.000561 0.000879 0.001343 0.002446 0.004934 0.008495 0.012547 0.018214 0.026289 0.038451 0.053196 99.832642
39 188 0.000798 0.001244 0.001820 0.003165 0.006173 0.010372 0.014933 0.021323 0.030821 0.045073 0.062152 99.802124
39 189 0.001629 0.002472 0.003448 0.005713 0.010605 0.017125 0.023718 0.032617 0.045583 0.064438 0.086523 99.706131
39 190 0.001544 0.002335 0.003432 0.006075 0.011795 0.019241 0.026770 0.037104 0.051952 0.072670 0.095846 99.671242
39 191 0.002388 0.004153 0.006322 0.010296 0.018065 0.028225 0.038137 0.050411 0.068047 0.093861 0.124228 99.555862
39 192 0.002206 0.003647 0.005568 0.009711 0.018959 0.032251 0.045919 0.062129 0.083416 0.112182 0.142577 99.481438
39 193 0.003069 0.004805 0.007113 0.012369 0.024027 0.040579 0.057982 0.079239 0.105927 0.139805 0.173787 99.351295
39 194 0.006166 0.010417 0.015133 0.023628 0.039290 0.058510 0.075688 0.094998 0.119802 0.153049 0.188420 99.214897
39 195 0.006168 0.011363 0.018505 0.029905 0.047598 0.068514 0.087705 0.109614 0.138721 0.182638 0.236270 99.063004
39 196 0.007865 0.014049 0.021850 0.035432 0.061965 0.098908 0.131925 0.162899 0.199978 0.255629 0.315942 98.693558
39 197 0.003437 0.006330 0.009237 0.015313 0.034082 0.073506 0.119116 0.162264 0.214068 0.289912 0.360384 98.712357
39 198 0.002267 0.003602 0.006011 0.012233 0.026892 0.050104 0.076190 0.110229 0.160217 0.237698 0.329515 98.985039
39 199 0.006302 0.011474 0.019213 0.033794 0.061046 0.095890 0.127926 0.164105 0.213192 0.283646 0.363060 98.620354
39 200 0.005730 0.009557 0.014857 0.027528 0.059509 0.111760 0.166407 0.223080 0.288628 0.372445 0.451847 98.268654
39 201 0.003127 0.005133 0.008367 0.017367 0.041104 0.080856 0.127208 0.191537 0.291367 0.424622 0.550333 98.258980
39 202 0.001975 0.003343 0.005756 0.011960 0.027657 0.055769 0.090208 0.135592 0.203725 0.313515 0.452175 98.698326
39 203 0.010946 0.017834 0.027941 0.049615 0.093278 0.150385 0.202753 0.262023 0.342030 0.453558 0.572484 97.817162
39 204 0.015118 0.029120 0.038082 0.052054 0.098944 0.203612 0.312188 0.377171 0.437765 0.547763 0.653646 97.234535
39 205 0.013662 0.023639 0.036443 0.058423 0.097689 0.154625 0.209279 0.265551 0.340377 0.459910 0.607475 97.732925
39 206 0.011008 0.017169 0.025958 0.045271 0.084140 0.140938 0.199383 0.267191 0.357327 0.484865 0.632269 97.734489
39 207 0.025538 0.039552 0.055928 0.091772 0.166965 0.268750 0.355904 0.444282 0.559934 0.709330 0.854098 96.427948
39 208 0.030829 0.048141 0.066614 0.104604 0.184610 0.301804 0.408622 0.512832 0.646740 0.830764 1.019262 95.845177
39 209 0.050768 0.098410 0.159488 0.239331 0.357158 0.508897 0.637290 0.737373 0.842285 0.983924 1.137747 94.247330
39 210 0.027790 0.044982 0.067739 0.115874 0.223358 0.390743 0.546394 0.676037 0.815460 1.011712 1.200490 94.879417
39 211 0.044469 0.088810 0.123199 0.160716 0.250825 0.410941 0.553449 0.651388 0.773996 0.975364 1.186738 94.780106
39 212 0.085800 0.103895 0.128047 0.209761 0.367090 0.541261 0.669574 0.794396 0.920234 1.070905 1.214745 93.894295
39 213 0.027837 0.048110 0.072403 0.121462 0.233773 0.411567 0.584756 0.747289 0.934380 1.157920 1.335037 94.325462
39 214 0.040723 0.069289 0.094644 0.143602 0.260832 0.454299 0.619314 0.730854 0.852570 1.062643 1.282231 94.389000
39 215 0.039319 0.071682 0.112803 0.178573 0.289583 0.440527 0.574310 0.695491 0.846289 1.083512 1.360948 94.306961
39 216 0.019460 0.034232 0.052710 0.088664 0.175028 0.340760 0.548404 0.765230 0.982416 1.224805 1.419941 94.348351
39 217 0.021675 0.038667 0.061382 0.101123 0.171175 0.265864 0.353350 0.443194 0.561776 0.746950 0.980687 96.254158
39 218 0.017480 0.024952 0.035270 0.062810 0.122292 0.205582 0.285321 0.380914 0.515567 0.715884 0.956344 96.677582
39 219 0.008882 0.016230 0.026747 0.049999 0.110347 0.221638 0.356773 0.517375 0.731803 1.013854 1.279791 95.666557
39 220 0.003865 0.006604 0.011181 0.022845 0.053450 0.109757 0.180176 0.272829 0.410630 0.621335 0.867452 97.439880
39 221 0.003009 0.004509 0.007133 0.014981 0.035105 0.068908 0.108128 0.163348 0.251049 0.392280 0.573313 98.378235
39 222 0.003676 0.007778 0.013170 0.023186 0.050650 0.108326 0.184364 0.275249 0.405230 0.613029 0.863488 97.451851
39 223 0.004729 0.006389 0.009901 0.021538 0.050373 0.093704 0.142425 0.214809 0.327661 0.495347 0.694807 97.938316
39 224 0.003484 0.006181 0.009845 0.017416 0.033781 0.059870 0.090259 0.130021 0.187465 0.275493 0.388839 98.797348
39 225 0.002553 0.004053 0.006259 0.012385 0.028458 0.055547 0.085748 0.126432 0.192014 0.299950 0.439891 98.746712
39 226 0.001997 0.003533 0.006223 0.013492 0.033530 0.071921 0.124454 0.198926 0.309607 0.471169 0.654135 98.111008
39 227 0.004042 0.006651 0.010182 0.018165 0.035403 0.061265 0.090395 0.129766 0.188633 0.279842 0.398952 98.776703
39 228 0.001960 0.003072 0.004791 0.009507 0.021093 0.039393 0.059348 0.087388 0.133566 0.209754 0.307441 99.122688
39 229 0.001385 0.002774 0.004672 0.009182 0.024297 0.059123 0.104666 0.156147 0.230661 0.356641 0.504019 98.546432
39 230 0.001286 0.002363 0.004149 0.008841 0.022129 0.049481 0.087604 0.141019 0.222376 0.351508 0.513491 98.595749
39 231 0.001458 0.002255 0.003733 0.007899 0.017702 0.032660 0.050463 0.078956 0.128038 0.208786 0.319277 99.148766
39 232 0.001879 0.003256 0.005420 0.011165 0.027634 0.057644 0.091792 0.132936 0.191650 0.278936 0.374804 98.822884
39 233 0.001310 0.002291 0.004030 0.009012 0.024883 0.059438 0.110628 0.186161 0.297630 0.450814 0.598362 98.255447
39 234 0.001776 0.002936 0.004876 0.009955 0.022612 0.044532 0.071324 0.109852 0.172046 0.275176 0.414573 98.870346
39 235 0.002356 0.003886 0.006256 0.012023 0.025685 0.046623 0.068179 0.098728 0.154004 0.250043 0.377713 98.954498
39 236 0.005239 0.010776 0.016474 0.026637 0.059519 0.132210 0.210495 0.269272 0.331970 0.429359 0.516047 97.992004
39 237 0.003688 0.006042 0.010055 0.020780 0.051303 0.112226 0.191017 0.287515 0.407395 0.561377 0.702773 97.645828
39 238 0.002689 0.004651 0.007884 0.015505 0.034152 0.067291 0.107541 0.158489 0.230408 0.338883 0.470724 98.561783
39 239 0.009415 0.012371 0.017567 0.033248 0.066557 0.107517 0.145621 0.199001 0.277992 0.384029 0.502090 98.244598
39 240 0.007102 0.013116 0.020607 0.033012 0.057231 0.096752 0.140562 0.189886 0.255292 0.351809 0.467250 98.367378
39 241 0.007525 0.011823 0.016801 0.028662 0.057673 0.109943 0.165945 0.218778 0.279685 0.373978 0.481056 98.248131
39 242 0.005029 0.008517 0.012777 0.022349 0.046882 0.090091 0.136053 0.186457 0.259815 0.376097 0.509658 98.346275
39 243 0.009230 0.012812 0.018354 0.034468 0.069723 0.115027 0.154887 0.202567 0.270427 0.371036 0.486927 98.254547
39 244 0.004586 0.008208 0.013436 0.023302 0.041517 0.069249 0.101573 0.143319 0.202898 0.295564 0.421449 98.674896
39 245 0.001450 0.002774 0.004735 0.008852 0.019036 0.039190 0.067240 0.105114 0.162576 0.259053 0.390258 98.939720
39 246 0.003450 0.005186 0.007611 0.013884 0.028426 0.052706 0.083532 0.129461 0.203481 0.324772 0.492289 98.655197
39 247 0.001739 0.002961 0.004817 0.009204 0.019397 0.037418 0.061811 0.098108 0.155942 0.251605 0.385862 98.971138
39 248 0.001470 0.002627 0.004234 0.007515 0.014702 0.027241 0.043307 0.065454 0.100172 0.161172 0.252526 99.319580
39 249 0.002379 0.003868 0.005981 0.010913 0.021728 0.039291 0.061468 0.093724 0.143180 0.223226 0.336059 99.058189
39 250 0.001005 0.001932 0.003195 0.005707 0.011807 0.023987 0.040955 0.064444 0.100958 0.164771 0.257233 99.323997
39 251 0.001897 0.002997 0.004690 0.008969 0.018397 0.033085 0.050540 0.076437 0.117124 0.183047 0.272608 99.230209
39 252 0.002003 0.003411 0.005651 0.010887 0.022522 0.041625 0.065116 0.098000 0.146907 0.222532 0.320356 99.060989
39 253 0.001840 0.003482 0.005593 0.010146 0.022343 0.046224 0.075808 0.114031 0.174185 0.274963 0.405561 98.865822
39 254 0.002070 0.003621 0.006164 0.011949 0.024986 0.047362 0.075266 0.112843 0.166685 0.251856 0.363682 98.933510
39 255 0.005322 0.007787 0.011896 0.023528 0.049159 0.083330 0.117948 0.167392 0.242610 0.349086 0.471417 98.470528
39 256 0.005562 0.011541 0.019053 0.032363 0.064938 0.125671 0.193047 0.259209 0.343547 0.478868 0.634874 97.831329
39 257 0.013828 0.019365 0.027035 0.048987 0.097275 0.161576 0.219865 0.292407 0.399192 0.552443 0.716782 97.451241
39 258 0.016088 0.027148 0.041717 0.073829 0.144902 0.246921 0.335167 0.413776 0.502958 0.620636 0.732012 96.844849
39 259 0.034687 0.067037 0.098640 0.141566 0.210479 0.283538 0.332117 0.380466 0.452048 0.552334 0.659404 96.787682
39 260 0.034611 0.053917 0.069098 0.101140 0.164238 0.240101 0.297266 0.358498 0.443619 0.555114 0.660809 97.021591
39 261 0.022736 0.044988 0.059314 0.079703 0.134618 0.223814 0.291360 0.336605 0.398914 0.497256 0.588696 97.321991
39 262 0.016246 0.030525 0.045124 0.069628 0.119461 0.190436 0.253100 0.307617 0.369472 0.451250 0.529146 97.617996
39 263 0.005027 0.007560 0.012110 0.025483 0.056255 0.099027 0.143248 0.201620 0.283191 0.390056 0.499877 98.276543
39 264 0.001002 0.001822 0.003344 0.007651 0.019633 0.042845 0.076726 0.129703 0.211073 0.327927 0.459190 98.719086
39 265 0.000706 0.001245 0.002249 0.005031 0.012347 0.025873 0.045510 0.078079 0.134027 0.225986 0.351126 99.117821
39 266 0.001348 0.002213 0.003566 0.007250 0.016401 0.032034 0.052276 0.084016 0.136897 0.223968 0.344200 99.095825
39 267 0.001883 0.003359 0.005443 0.010311 0.022782 0.046163 0.076406 0.118474 0.186126 0.303005 0.466846 98.759201
39 268 0.001689 0.003081 0.005511 0.011983 0.029928 0.065469 0.119278 0.210004 0.366957 0.595923 0.839366 97.750816
39 269 0.001629 0.002623 0.004360 0.009486 0.023869 0.051470 0.088944 0.148295 0.251578 0.429440 0.677089 98.311218
39 270 0.001905 0.003058 0.005144 0.011371 0.027527 0.054771 0.088119 0.139840 0.228732 0.378822 0.588738 98.471970
39 271 0.007931 0.013300 0.020436 0.040246 0.094907 0.196954 0.329522 0.523238 0.820335 1.211139 1.576860 95.165131
39 272 0.012863 0.027347 0.043986 0.078634 0.188002 0.429606 0.727426 1.027913 1.394894 1.836177 2.141108 92.092049
39 273 0.002513 0.004273 0.007613 0.017761 0.048353 0.112183 0.200629 0.326784 0.519834 0.844796 1.282731 96.632538
39 274 0.005241 0.010095 0.018038 0.037641 0.089644 0.183725 0.296841 0.446144 0.684707 1.070389 1.542467 95.615067
39 275 0.069513 0.106659 0.155424 0.285881 0.558117 0.922062 1.284647 1.704254 2.171783 2.631554 3.015021 87.095085
39 276 0.025889 0.055654 0.086974 0.146104 0.315412 0.664161 1.084307 1.501046 1.996637 2.548871 2.911800 88.663147
39 277 0.003740 0.007031 0.013061 0.029046 0.076054 0.177962 0.318917 0.496136 0.743548 1.154658 1.695450 95.284393
39 278 0.025244 0.040090 0.066685 0.140206 0.304446 0.518314 0.728973 1.019372 1.461886 2.040378 2.613840 91.040565
39 279 0.167147 0.296952 0.409752 0.615768 1.041556 1.641811 2.155334 2.568793 2.997639 3.468218 3.856563 80.780464
39 280 0.036326 0.075969 0.127370 0.216147 0.428479 0.826960 1.296004 1.785185 2.367423 3.136101 3.912399 85.791634
39 281 0.011803 0.018250 0.028521 0.056848 0.125169 0.244736 0.395193 0.609589 0.922872 1.410388 2.040589 94.136040
39 282 0.028500 0.056388 0.096626 0.177782 0.366439 0.696903 1.100978 1.607592 2.307375 3.215318 4.084308 86.261787
39 283 0.066660 0.139197 0.260880 0.512317 1.000739 1.781690 2.730070 3.794768 4.850987 5.879677 6.682620 72.300392
39 284 0.007558 0.014351 0.025741 0.052161 0.118381 0.250971 0.451206 0.775527 1.315992 2.192721 3.357609 91.437782
39 285 0.002566 0.004238 0.007262 0.016215 0.037325 0.073548 0.124647 0.217979 0.388823 0.696694 1.188349 97.242355
39 286 0.003421 0.008783 0.019010 0.039814 0.096176 0.227617 0.429970 0.737391 1.275926 2.252214 3.603228 91.306450
39 287 0.003476 0.007376 0.015403 0.034450 0.087120 0.223275 0.490989 0.982810 1.800693 3.093936 4.785523 88.474945
39 288 0.002077 0.003981 0.007151 0.014296 0.027898 0.052929 0.091733 0.162250 0.292085 0.547408 0.997965 97.800232
39 289 0.001635 0.002948 0.004751 0.008881 0.017552 0.033906 0.058827 0.103051 0.183827 0.339336 0.602188 98.643097
39 290 0.004252 0.008428 0.014781 0.028066 0.057843 0.118752 0.214133 0.373595 0.647648 1.101217 1.732595 95.698692
39 291 0.003341 0.005701 0.009998 0.021093 0.045523 0.093838 0.170727 0.299758 0.505018 0.854289 1.388328 96.602386
39 292 0.018591 0.055063 0.114495 0.198744 0.387617 0.802609 1.372249 2.014071 2.896769 4.333612 6.175622 81.630554
39 293 0.023924 0.047796 0.088618 0.168935 0.346480 0.710166 1.274421 2.112706 3.353259 5.173175 7.284351 79.416168
39 294 0.114571 0.233845 0.409005 0.827994 1.955007 3.799045 5.370908 6.500140 7.580266 8.573341 8.814347 55.821533
39 295 0.196924 0.325894 0.556597 1.262693 3.012497 5.422491 7.313124 8.658869 9.491213 9.462337 8.398007 45.899353
39 296 0.741360 1.494354 2.723412 5.037576 8.421068 11.013664 11.243375 9.883838 7.979040 5.947792 4.352697 31.161827
39 297 0.687777 0.787765 0.876497 1.364482 2.233485 3.128491 3.922525 5.008908 6.355213 7.469782 7.958481 60.206593
39 298 0.087881 0.119279 0.175961 0.397592 0.990427 1.746651 2.393052 3.368959 5.087671 7.118806 8.494104 70.019615
39 299 0.140764 0.197971 0.306021 0.733576 2.078421 4.135650 5.560358 6.578223 7.569546 8.093060 7.671881 56.934528
39 300 0.212969 0.371181 0.615911 1.128367 1.919056 2.758606 3.539480 4.396414 5.357747 6.140847 6.569427 66.989998
39 301 0.076592 0.134860 0.187854 0.284934 0.478872 0.752922 1.027942 1.372510 1.914446 2.751309 3.817417 87.200340
39 302 0.025714 0.039482 0.061055 0.121235 0.263936 0.487843 0.751224 1.145184 1.784336 2.645042 3.542417 89.132538
39 303 0.028215 0.040716 0.065402 0.137283 0.300507 0.537639 0.812580 1.210454 1.777648 2.421471 3.000559 89.667526
39 304 0.050624 0.070228 0.108319 0.216132 0.437477 0.704512 0.959801 1.294186 1.718320 2.129041 2.464896 89.846458
39 305 0.092015 0.150764 0.215624 0.337713 0.575251 0.869652 1.082659 1.267181 1.518449 1.853154 2.175077 89.862457
39 306 0.117757 0.244676 0.313986 0.351443 0.496901 0.790101 1.034902 1.150951 1.291530 1.551157 1.810085 90.846512
39 307 0.046324 0.066626 0.101563 0.184381 0.340526 0.529843 0.692170 0.853736 1.033538 1.255404 1.471992 93.423897
39 308 0.039294 0.060835 0.085945 0.140381 0.250940 0.388094 0.498269 0.608112 0.747089 0.911149 1.053084 95.216805
39 309 0.022996 0.037176 0.053738 0.085518 0.148887 0.236043 0.316161 0.399421 0.505959 0.644851 0.781281 96.767967
39 310 0.024733 0.037878 0.051614 0.079232 0.133691 0.202385 0.258953 0.315212 0.385375 0.474427 0.556335 97.480164
39 311 0.018987 0.030365 0.041826 0.061615 0.098494 0.144278 0.181045 0.217512 0.266717 0.337701 0.413588 98.187866
39 312 0.024779 0.036024 0.044124 0.059736 0.088141 0.120703 0.146268 0.175477 0.216468 0.271580 0.328225 98.488472
39 313 0.020400 0.027793 0.035538 0.053257 0.084802 0.118813 0.145009 0.175155 0.213809 0.262610 0.310378 98.552437
39 314 0.016654 0.027605 0.037323 0.051145 0.075781 0.107642 0.134077 0.158580 0.189034 0.232976 0.279415 98.689766
39 315 0.019849 0.030205 0.037541 0.050175 0.074494 0.104630 0.129514 0.153595 0.180677 0.214290 0.245057 98.759979
39 316 0.013467 0.020181 0.027146 0.039569 0.059997 0.088937 0.114323 0.136706 0.160663 0.201577 0.252347 98.885086
40 41 0.000000 0.000000 0.000000 0.000000 0.000000 0.000000 0.000000 0.000000 0.000000 0.000000 0.000000 0.000000
40 42 0.071613 1.295660 15.707521 76.437813 5.593497 0.389644 0.239231 0.166299 0.023933 0.005004 0.003329 0.066454
40 43 8.118066 67.389984 18.721748 3.554010 0.648732 0.534580 0.431639 0.245148 0.125166 0.088125 0.037756 0.105047
40 44 0.353105 21.300486 59.377586 15.960979 0.882670 0.303702 0.435132 0.535560 0.372604 0.259258 0.131944 0.086974
40 45 0.088246 0.334677 0.111896 0.374171 6.258324 62.563141 27.647287 2.092719 0.155625 0.073302 0.042989 0.257625
40 46 0.002234 0.007669 0.021633 0.034395 0.088655 3.208302 62.672188 32.075275 1.361406 0.147613 0.067334 0.313300
40 47 0.000657 0.004314 0.010582 0.020030 0.182518 8.043756 67.049126 21.794422 1.480876 0.400057 0.360611 0.653050
40 48 0.001764 0.000522 0.001908 0.019711 0.024334 0.026896 0.549359 9.116098 61.105198 25.474670 2.802581 0.876961
40 49 0.000114 0.000950 0.001292 0.001107 0.002283 0.000964 0.001429 0.002346 0.075289 2.400453 27.802177 69.711594
40 50 0.000049 0.000146 0.000212 0.000313 0.000275 0.000617 0.003716 0.012513 0.054647 0.324394 4.353168 95.249954
40 51 0.000042 0.000091 0.000187 0.000452 0.000516 0.001438 0.008044 0.017163 0.039392 0.146866 1.460263 98.325546
40 52 0.000135 0.000219 0.000298 0.000620 0.001159 0.002243 0.004720 0.011969 0.031460 0.092839 0.263235 99.591103
40 53 0.000273 0.000522 0.000765 0.001253 0.001717 0.002857 0.005289 0.010233 0.018000 0.036951 0.083848 99.838295
40 54 0.000204 0.000365 0.000590 0.001117 0.001748 0.002685 0.004293 0.007601 0.013052 0.025059 0.050850 99.892433
40 55 0.000345 0.000612 0.000903 0.001583 0.002694 0.004385 0.007066 0.012157 0.020806 0.038804 0.073238 99.837402
40 56 0.000303 0.000442 0.000598 0.001136 0.002268 0.003806 0.005657 0.008888 0.014535 0.026109 0.046104 99.890152
40 57 0.000790 0.001283 0.001693 0.002749 0.004593 0.007010 0.009580 0.013242 0.018518 0.029105 0.046506 99.864937
40 58 0.001580 0.002699 0.003473 0.004998 0.007476 0.010787 0.014465 0.019657 0.027511 0.042940 0.067139 99.797279
40 59 0.001899 0.002944 0.003928 0.006369 0.010022 0.013822 0.018299 0.025693 0.037561 0.058652 0.090723 99.730087
40 60 0.001308 0.001751 0.002256 0.004111 0.007886 0.012451 0.017298 0.024065 0.033242 0.048153 0.068294 99.779190
40 61 0.003105 0.005484 0.007386 0.010590 0.015463 0.021659 0.028156 0.036165 0.048072 0.071082 0.107595 99.645241
40 62 0.003314 0.006220 0.008626 0.012556 0.019477 0.030566 0.042858 0.055629 0.073920 0.110731 0.168549 99.467552
40 63 0.005528 0.008186 0.010508 0.016831 0.028155 0.042932 0.058404 0.077704 0.106124 0.155569 0.225179 99.264877
40 64 0.001651 0.003306 0.005103 0.007893 0.013504 0.022181 0.031227 0.041703 0.057002 0.085428 0.128453 99.602547
40 65 0.003161 0.005264 0.007568 0.012155 0.020653 0.032033 0.043663 0.058376 0.078633 0.111608 0.157103 99.469780
40 66 0.003177 0.004488 0.006442 0.012371 0.025054 0.039831 0.052681 0.071045 0.098475 0.138406 0.184277 99.363754
40 67 0.007821 0.014132 0.019844 0.029209 0.044204 0.058874 0.069712 0.085102 0.110806 0.152912 0.209436 99.197945
40 68 0.001494 0.002949 0.004852 0.008392 0.015752 0.027688 0.042396 0.060781 0.083124 0.115164 0.155280 99.482132
40 69 0.002854 0.004025 0.005584 0.010578 0.022601 0.039415 0.055462 0.074971 0.102019 0.144158 0.194651 99.343681
40 70 0.009272 0.027222 0.044217 0.052470 0.066496 0.094129 0.120304 0.141992 0.176707 0.255804 0.389816 98.621574
40 71 0.005062 0.009408 0.013953 0.022412 0.039391 0.066092 0.093947 0.123600 0.161899 0.227597 0.316289 98.920349
40 72 0.001498 0.002334 0.003679 0.007550 0.016486 0.030343 0.048123 0.076437 0.119396 0.181769 0.259404 99.252983
40 73 0.004367 0.008037 0.013005 0.023613 0.045299 0.076177 0.110363 0.163233 0.258179 0.428999 0.690378 98.178352
40 74 0.012947 0.024660 0.037487 0.059090 0.096319 0.151638 0.219419 0.322659 0.493265 0.778544 1.191323 96.612648
40 75 0.001687 0.003521 0.006168 0.011481 0.023034 0.044148 0.072386 0.112177 0.174750 0.288854 0.471880 98.789909
40 76 0.002437 0.005078 0.008589 0.014533 0.026674 0.050311 0.085148 0.139465 0.235479 0.430186 0.788402 98.213699
40 77 0.013692 0.024216 0.039312 0.075562 0.166230 0.340227 0.613499 1.110863 2.066812 3.744309 6.112166 85.693108
40 78 0.017913 0.029666 0.045313 0.084973 0.174751 0.334188 0.561052 0.939577 1.612945 2.743266 4.357888 89.098465
40 79 0.005903 0.010140 0.018143 0.041197 0.097487 0.190943 0.324421 0.587798 1.144003 2.152746 3.627375 91.799843
40 80 0.029499 0.062699 0.106782 0.194990 0.447069 0.994969 1.766387 2.809415 4.544918 7.448471 10.658693 70.936111
40 81 0.095335 0.268273 0.521955 0.973789 2.243857 5.061646 8.689557 11.271666 12.168832 12.046022 10.524504 36.134563
40 82 0.037079 0.077815 0.142298 0.272403 0.591149 1.247067 2.226136 3.618455 5.818483 9.065056 12.057249 64.846809
40 83 0.027344 0.055848 0.103645 0.223147 0.565802 1.298853 2.488987 4.424741 7.366767 10.537648 11.999496 60.907722
40 84 0.496210 1.083759 2.390396 5.583615 9.861733 11.846586 11.307944 10.170850 8.854273 7.239810 5.676081 25.488743
40 85 0.476493 1.289629 2.503172 4.693480 8.657712 11.827988 11.509448 9.887795 8.651731 7.408379 5.917993 27.176178
40 86 0.038938 0.066498 0.114858 0.267424 0.774602 1.980374 4.040745 7.219629 11.056805 13.095285 11.953642 49.391201
40 87 0.285605 0.477954 0.748605 1.517442 3.528969 6.574836 9.006362 10.625716 11.449859 10.665333 8.473598 36.645721
40 88 2.364313 6.115630 9.140305 11.014114 11.969989 10.954483 8.369904 6.040199 4.637921 3.738865 3.053053 22.601225
40 89 0.439318 2.112945 4.410762 5.378209 7.074176 10.375903 11.890204 9.996178 7.791265 6.273145 5.060834 29.197058
40 90 0.038408 0.085875 0.178586 0.392315 1.022753 2.672859 5.630649 9.074013 11.530377 12.480526 11.426775 45.466866
40 91 0.145274 0.499162 1.135595 2.135932 4.195722 6.949079 8.763826 9.346960 9.683439 9.463739 8.441481 39.239788
40 92 0.015777 0.035011 0.079563 0.208788 0.608058 1.502425 2.864906 4.569445 6.408344 8.222451 9.358570 66.126663
40 93 0.033566 0.071178 0.144453 0.375581 1.035065 1.944331 2.684720 3.556324 4.871236 6.488194 7.761553 71.033798
40 94 0.008042 0.015354 0.031838 0.080758 0.228569 0.558112 1.153844 2.235532 3.911466 5.757397 7.118832 78.900253
40 95 0.077938 0.147740 0.301152 0.812083 2.236519 4.111199 5.386991 6.371308 7.392609 8.131812 8.140698 56.889950
40 96 0.746754 1.672796 2.672987 3.985616 5.640818 6.614333 6.532533 6.313916 6.513741 6.694590 6.546319 46.065598
40 97 0.677849 0.782916 1.167377 2.479847 4.523100 5.664806 6.021868 6.662223 7.223152 7.165549 6.689719 50.941593
40 98 0.575455 0.646750 1.023840 2.461867 4.937976 6.407522 6.943891 7.784416 8.272527 7.806149 6.886861 46.252747
40 99 0.367749 0.610383 0.895545 1.593256 3.012170 4.598537 5.562131 6.279799 7.212735 8.112476 8.300572 53.454643
40 100 0.385009 0.404019 0.453486 0.816690 1.628774 2.493602 3.255826 4.530011 6.589282 8.678905 9.645991 61.118412
40 101 0.169862 0.248237 0.425246 1.255154 4.074178 7.549450 8.572960 8.150732 7.828805 7.786319 6.876437 47.062622
40 102 0.330934 1.261810 2.294796 2.979342 4.917686 8.466316 9.519866 7.586523 6.324449 6.257686 6.208266 43.852325
40 103 0.160308 0.277489 0.430768 0.728898 1.407791 2.574343 3.808424 4.922269 6.293990 8.444926 10.353202 60.597591
40 104 0.079287 0.135564 0.219655 0.483722 1.349006 3.028031 4.690279 6.000394 7.382932 8.646000 8.768495 59.216629
40 105 0.060881 0.111285 0.215755 0.585454 1.801533 3.685701 5.135265 6.439709 8.336576 10.116035 9.959096 53.552711
40 106 0.043583 0.062807 0.118605 0.342798 1.012343 1.950084 2.821497 4.109581 6.310299 8.976539 10.155162 64.096703
40 107 0.023110 0.046877 0.094792 0.212612 0.491191 0.937475 1.458490 2.094160 2.940496 4.095058 5.465324 82.140419
40 108 0.021003 0.040835 0.070544 0.133847 0.273244 0.483182 0.704217 0.973621 1.398654 2.071483 2.925474 90.903893
40 109 0.030148 0.053919 0.082778 0.148754 0.314969 0.610238 0.977647 1.477911 2.324863 3.733623 5.549137 84.696014
40 110 0.011091 0.017609 0.028370 0.060275 0.146758 0.309230 0.544559 0.951232 1.702976 2.944389 4.634619 88.648895
40 111 0.004869 0.009145 0.015994 0.031009 0.061673 0.111821 0.180213 0.286940 0.459131 0.739491 1.158259 96.941452
40 112 0.010659 0.014463 0.020416 0.039411 0.076643 0.121418 0.168972 0.248265 0.383756 0.596461 0.897514 97.422028
40 113 0.005660 0.011482 0.017860 0.028806 0.052327 0.095072 0.150654 0.233269 0.382753 0.662367 1.120632 97.239120
40 114 0.002784 0.004709 0.007600 0.014264 0.027810 0.051163 0.086306 0.145861 0.248045 0.424434 0.698376 98.288643
40 115 0.002627 0.004794 0.007944 0.014663 0.027925 0.048821 0.076377 0.116614 0.177962 0.275561 0.417740 98.828972
40 116 0.006221 0.012667 0.019436 0.028765 0.044023 0.065963 0.088273 0.114246 0.154764 0.227367 0.340065 98.898209
40 117 0.004120 0.007534 0.010980 0.017138 0.029906 0.051028 0.075352 0.104950 0.150351 0.232052 0.355625 98.960968
40 118 0.002323 0.003863 0.005898 0.010211 0.018582 0.031883 0.049648 0.074983 0.110769 0.167120 0.247518 99.277206
40 119 0.002748 0.005403 0.008095 0.012450 0.021264 0.035035 0.050423 0.068249 0.093243 0.134851 0.193813 99.374428
40 120 0.004000 0.008916 0.013881 0.018596 0.025387 0.036425 0.049341 0.063395 0.082185 0.116085 0.169363 99.412430
40 121 0.002867 0.005075 0.007183 0.010687 0.017275 0.027049 0.037824 0.050440 0.067298 0.095921 0.137541 99.540840
40 122 0.001607 0.002707 0.003827 0.006009 0.010455 0.016800 0.023902 0.033480 0.047849 0.071396 0.104722 99.677246
40 123 0.001355 0.002142 0.002929 0.004662 0.008306 0.013459 0.019049 0.026307 0.036674 0.053031 0.074880 99.757210
40 124 0.002171 0.003409 0.004368 0.006280 0.009996 0.014926 0.019769 0.025595 0.033717 0.047339 0.066562 99.765869
40 125 0.001620 0.003671 0.005717 0.007459 0.010082 0.014150 0.018579 0.023559 0.030680 0.044589 0.067813 99.772087
40 126 0.000878 0.001435 0.002043 0.003308 0.005877 0.009714 0.014117 0.019507 0.026343 0.037162 0.052096 99.827522
40 127 0.000908 0.001504 0.002146 0.003435 0.005954 0.009223 0.012530 0.016813 0.022941 0.032461 0.045175 99.846909
40 128 0.000747 0.001208 0.001730 0.002831 0.005083 0.008145 0.011234 0.015095 0.020622 0.029723 0.042296 99.861290
40 129 0.001143 0.002083 0.002928 0.004157 0.006616 0.010300 0.014295 0.019278 0.026735 0.039714 0.058901 99.813850
40 130 0.000804 0.001191 0.001643 0.002765 0.005120 0.008307 0.011522 0.015812 0.022137 0.032307 0.045665 99.852722
40 131 0.001187 0.001902 0.002618 0.004099 0.007116 0.011274 0.015435 0.020749 0.028615 0.041735 0.059933 99.805336
40 132 0.001457 0.002697 0.003985 0.005961 0.009869 0.015944 0.022618 0.030396 0.041269 0.060362 0.088442 99.716995
40 133 0.002920 0.005055 0.007038 0.010276 0.015961 0.023520 0.031213 0.041262 0.056441 0.081887 0.118937 99.605492
40 134 0.001577 0.002382 0.003258 0.005303 0.009679 0.016255 0.023768 0.033802 0.048010 0.070954 0.103094 99.681915
40 135 0.001538 0.002461 0.003719 0.006663 0.013222 0.023027 0.034301 0.049939 0.073707 0.111503 0.162784 99.517136
40 136 0.006668 0.009566 0.011657 0.017825 0.031707 0.051186 0.070741 0.097761 0.142209 0.213570 0.307951 99.039162
40 137 0.003871 0.007581 0.011933 0.018877 0.031445 0.049256 0.067466 0.089236 0.122449 0.177940 0.254888 99.165054
40 138 0.002827 0.005172 0.008144 0.013648 0.024227 0.039927 0.057216 0.076796 0.101191 0.138694 0.189573 99.342583
40 139 0.003707 0.007364 0.011568 0.019319 0.036740 0.063394 0.090924 0.122677 0.171355 0.253834 0.367217 98.851898
40 140 0.009325 0.020363 0.032042 0.046019 0.068524 0.100646 0.133891 0.174709 0.239920 0.349261 0.506230 98.319069
40 141 0.002576 0.004479 0.007247 0.013692 0.028445 0.052455 0.080486 0.115746 0.165220 0.242598 0.344630 98.942421
40 142 0.004521 0.009462 0.014673 0.022550 0.039595 0.065977 0.093839 0.127284 0.180140 0.272278 0.403718 98.765961
40 143 0.011662 0.014870 0.019460 0.034933 0.068831 0.114368 0.164070 0.244723 0.385188 0.606976 0.895847 97.439072
40 144 0.009865 0.021208 0.033275 0.050654 0.085961 0.143600 0.203609 0.275073 0.391774 0.595884 0.886497 97.302605
40 145 0.004190 0.007317 0.011893 0.021979 0.043218 0.076507 0.115856 0.169548 0.250446 0.383622 0.571794 98.343628
40 146 0.010740 0.017265 0.025330 0.045864 0.093869 0.164986 0.241837 0.356996 0.560842 0.888513 1.305786 96.287971
40 147 0.031222 0.040785 0.055249 0.104516 0.216907 0.365049 0.511081 0.740756 1.138974 1.723575 2.403759 92.668129
40 148 0.013967 0.031464 0.053662 0.088462 0.161602 0.288875 0.422369 0.560215 0.763110 1.115469 1.604010 94.896790
40 149 0.018862 0.039828 0.065356 0.102998 0.174386 0.287976 0.411252 0.556037 0.771584 1.114531 1.562574 94.894615
40 150 0.067042 0.086017 0.114140 0.220496 0.488264 0.834348 1.118990 1.503096 2.161932 3.060269 3.854420 86.490990
40 151 0.054732 0.097898 0.150103 0.260042 0.534651 0.990924 1.434658 1.871511 2.475408 3.262640 3.917760 84.949669
40 152 0.054401 0.075566 0.105790 0.201251 0.441195 0.794470 1.125105 1.520961 2.120604 2.946653 3.690138 86.923859
40 153 0.068104 0.160379 0.275347 0.417220 0.713227 1.207814 1.661692 2.030535 2.562865 3.306873 3.907085 83.688858
40 154 0.422847 0.603739 0.750988 1.269755 2.402339 3.309946 3.286582 3.053194 3.104392 3.324718 3.391732 75.079765
40 155 0.161229 0.277372 0.433120 0.787778 1.545928 2.510261 3.025634 3.141593 3.208303 3.356437 3.368431 78.183914
40 156 0.074072 0.133666 0.192714 0.311416 0.642316 1.348063 2.196218 2.897986 3.402072 3.803575 3.862861 81.135040
40 157 0.310052 0.717371 1.143892 1.674002 2.556440 3.497540 3.713930 3.394290 3.188525 3.252422 3.308492 73.243042
40 158 0.956447 2.403467 2.791328 2.448145 2.535327 2.996824 2.987591 2.540228 2.316957 2.434514 2.610952 72.978218
40 159 0.164897 0.291756 0.445247 0.748321 1.431142 2.527866 3.324460 3.458995 3.273675 3.230249 3.165258 77.938133
40 160 0.073220 0.128527 0.214981 0.412008 0.851804 1.551954 2.276431 2.898399 3.322579 3.495304 3.386074 81.388718
40 161 0.178827 0.342682 0.528506 0.831629 1.308698 1.765916 1.995623 2.108667 2.248655 2.411371 2.533457 83.745972
40 162 0.018469 0.032851 0.059441 0.138128 0.400210 0.925412 1.437930 1.773103 2.008515 2.261102 2.375769 88.569069
40 163 0.648655 1.045203 1.083639 1.211097 1.558590 1.821584 1.733542 1.594901 1.638600 1.773742 1.852533 84.037918
40 164 0.245908 0.598079 0.903668 1.176607 1.640164 2.097415 2.108106 1.863904 1.746141 1.802930 1.884262 83.932816
40 165 0.010035 0.016443 0.026555 0.060393 0.203357 0.623340 1.235726 1.793546 2.182297 2.423496 2.311595 89.113213
40 166 0.075452 0.137223 0.225793 0.457586 1.013134 1.662473 1.906901 1.822822 1.736704 1.772337 1.744658 87.444916
40 167 0.246392 1.053706 2.063039 2.046923 1.734675 1.781687 1.781850 1.549286 1.378107 1.413780 1.575998 83.374557
40 168 0.026689 0.053974 0.092190 0.176084 0.449341 1.114912 1.853493 2.140832 2.107325 2.196545 2.211093 87.577522
40 169 0.010520 0.013473 0.019688 0.044711 0.127062 0.299319 0.576429 1.073116 1.835703 2.461325 2.527796 91.010864
40 170 0.041962 0.078197 0.141178 0.316011 0.750754 1.282854 1.556661 1.671932 1.810920 1.987257 2.054335 88.307938
40 171 0.052338 0.158822 0.275492 0.365385 0.581906 0.976263 1.253586 1.315214 1.402401 1.665531 1.957584 89.995483
40 172 0.002723 0.005093 0.009418 0.020707 0.056302 0.138340 0.257043 0.413278 0.646714 1.025189 1.455136 95.970062
40 173 0.005824 0.009183 0.014822 0.030511 0.070700 0.142129 0.238599 0.388064 0.626515 0.956767 1.290167 96.226715
40 174 0.019542 0.036349 0.057159 0.098299 0.186886 0.311283 0.423673 0.548046 0.726565 0.972030 1.232138 95.388031
40 175 0.008564 0.014142 0.021855 0.040234 0.082444 0.142835 0.198184 0.269294 0.388119 0.577126 0.801713 97.455482
40 176 0.003438 0.005522 0.008271 0.015275 0.033933 0.068609 0.110990 0.166245 0.246900 0.367024 0.504019 98.469772
40 177 0.003124 0.005378 0.008678 0.016547 0.036127 0.072016 0.114785 0.166674 0.241341 0.359067 0.497740 98.478523
40 178 0.006835 0.019763 0.036465 0.047606 0.067653 0.111129 0.160035 0.197427 0.234568 0.308546 0.418496 98.391479
40 179 0.001149 0.002045 0.003485 0.006904 0.016229 0.035097 0.058931 0.085903 0.121204 0.181837 0.259447 99.227768
40 180 0.001430 0.002267 0.003504 0.006766 0.015441 0.030927 0.049832 0.074416 0.108875 0.158827 0.212591 99.335121
40 181 0.002230 0.003937 0.006130 0.010712 0.021853 0.039065 0.055978 0.074449 0.100330 0.141116 0.189376 99.354820
40 182 0.001331 0.002245 0.003454 0.006201 0.013012 0.024425 0.037208 0.052413 0.072979 0.104733 0.142666 99.539337
40 183 0.000438 0.000700 0.001106 0.002176 0.004861 0.009083 0.014028 0.021102 0.032469 0.051197 0.075698 99.787140
40 184 0.000635 0.000990 0.001509 0.002815 0.005884 0.010436 0.015590 0.022725 0.033295 0.049825 0.070580 99.785713
40 185 0.000859 0.001609 0.002428 0.003813 0.007041 0.012467 0.018661 0.025785 0.035254 0.051034 0.071865 99.769180
40 186 0.000629 0.000978 0.001441 0.002535 0.004979 0.008546 0.012536 0.017983 0.025969 0.038929 0.055918 99.829559
40 187 0.000418 0.000641 0.000952 0.001730 0.003526 0.006089 0.008985 0.013158 0.019455 0.029508 0.042462 99.873070
40 188 0.000469 0.000727 0.001080 0.001955 0.004006 0.007014 0.010387 0.015159 0.022409 0.034151 0.049315 99.853333
40 189 0.000758 0.001199 0.001785 0.003140 0.006203 0.010634 0.015639 0.022788 0.033531 0.050039 0.070703 99.783585
40 190 0.000572 0.000870 0.001321 0.002518 0.005507 0.010278 0.016040 0.024605 0.037878 0.058517 0.083618 99.758270
40 191 0.000672 0.001141 0.001799 0.003315 0.007196 0.014100 0.022945 0.035260 0.053209 0.080925 0.114667 99.664772
40 192 0.000769 0.001282 0.001999 0.003652 0.007820 0.014968 0.023770 0.036253 0.055894 0.087211 0.126550 99.639832
40 193 0.001277 0.002192 0.003518 0.006554 0.014412 0.027448 0.041437 0.057936 0.081281 0.117551 0.160026 99.486366
40 194 0.001839 0.003347 0.005491 0.010022 0.021549 0.042043 0.064628 0.087444 0.113817 0.153875 0.198592 99.297348
40 195 0.001735 0.002799 0.004235 0.007865 0.017819 0.037223 0.062030 0.092959 0.135120 0.197602 0.263961 99.176651
40 196 0.003679 0.006311 0.009858 0.017886 0.038421 0.073873 0.111512 0.150439 0.199582 0.273158 0.349290 98.765984
40 197 0.005449 0.015051 0.026385 0.034565 0.052026 0.089769 0.130795 0.159783 0.189904 0.253705 0.345486 98.697083
40 198 0.001738 0.002940 0.004825 0.009417 0.021885 0.046100 0.075953 0.111483 0.161498 0.244201 0.345922 98.974037
40 199 0.002967 0.004695 0.007364 0.014636 0.035030 0.072550 0.119549 0.179387 0.257777 0.353296 0.431545 98.521202
40 200 0.010591 0.018592 0.028065 0.048918 0.095318 0.152187 0.187808 0.216391 0.265061 0.349200 0.443298 98.184570
40 201 0.005159 0.009731 0.015787 0.028189 0.059191 0.109986 0.158332 0.204371 0.266101 0.364578 0.475567 98.303009
40 202 0.001762 0.002663 0.004139 0.008793 0.023522 0.053839 0.095641 0.155435 0.246999 0.376006 0.495302 98.535904
40 203 0.008402 0.015101 0.024363 0.045640 0.099715 0.185281 0.256203 0.304650 0.356987 0.445683 0.535326 97.722641
40 204 0.023439 0.079419 0.147747 0.168467 0.196081 0.271052 0.339544 0.362321 0.381410 0.463267 0.600787 96.966461
40 205 0.006871 0.012416 0.019825 0.034247 0.071327 0.152598 0.258306 0.352549 0.431243 0.545385 0.665164 97.450073
40 206 0.008752 0.013985 0.021128 0.038781 0.082447 0.151209 0.219065 0.295096 0.403844 0.550816 0.690087 97.524796
40 207 0.037600 0.066095 0.093036 0.134032 0.210350 0.305543 0.371179 0.426608 0.515204 0.660622 0.831300 96.348427
40 208 0.022296 0.036144 0.052095 0.085127 0.161059 0.284085 0.401538 0.507960 0.637741 0.830049 1.035540 95.946365
40 209 0.042494 0.073378 0.104907 0.160589 0.284324 0.478138 0.652483 0.786862 0.926532 1.105606 1.262210 94.122475
40 210 0.031776 0.051658 0.074201 0.120609 0.225873 0.396155 0.550512 0.671895 0.809277 1.024258 1.246416 94.797371
40 211 0.050977 0.120770 0.197326 0.253567 0.336350 0.482779 0.621391 0.725551 0.857833 1.076352 1.323568 93.953529
40 212 0.073873 0.091632 0.120839 0.222643 0.445704 0.674299 0.794887 0.898245 1.025283 1.211210 1.375749 93.065636
40 213 0.056277 0.108661 0.161335 0.245234 0.417920 0.657564 0.823971 0.919612 1.042031 1.240918 1.421226 92.905251
40 214 0.090388 0.176855 0.235150 0.294011 0.417063 0.608001 0.733438 0.789316 0.893075 1.125699 1.396620 93.240387
40 215 0.033159 0.053028 0.081138 0.143342 0.288158 0.542201 0.819428 1.065934 1.286869 1.544771 1.749024 92.392944
40 216 0.050793 0.109221 0.181278 0.283635 0.477655 0.729124 0.885790 0.953875 1.053817 1.261295 1.497497 92.516014
40 217 0.023160 0.038847 0.061221 0.107849 0.210936 0.381190 0.567330 0.753518 0.953543 1.200138 1.424791 94.277481
40 218 0.030231 0.039297 0.053261 0.098359 0.204785 0.352633 0.486789 0.649453 0.883123 1.182399 1.458498 94.561172
40 219 0.034729 0.065874 0.102064 0.170318 0.316855 0.515044 0.666012 0.789018 0.960761 1.221631 1.495982 93.661713
40 220 0.020321 0.036836 0.060323 0.106775 0.198537 0.328594 0.458537 0.596558 0.763479 0.979465 1.213645 95.236931
40 221 0.014093 0.020661 0.029913 0.055234 0.114828 0.204563 0.295531 0.411482 0.581860 0.823712 1.080632 96.367493
40 222 0.028691 0.064563 0.100914 0.142965 0.231507 0.379976 0.522283 0.641807 0.797213 1.044861 1.335572 94.709648
40 223 0.031169 0.034678 0.046003 0.091129 0.185986 0.290756 0.380502 0.509307 0.692064 0.919446 1.147166 95.671799
40 224 0.014536 0.024908 0.037012 0.060615 0.105645 0.162856 0.217842 0.291253 0.406645 0.575464 0.777507 97.325722
40 225 0.019604 0.029492 0.040832 0.069485 0.130341 0.213955 0.293712 0.390008 0.523221 0.705519 0.900178 96.683655
40 226 0.027045 0.048526 0.077129 0.133277 0.229779 0.332381 0.411153 0.504362 0.644279 0.836833 1.053015 95.702225
40 227 0.013621 0.021296 0.030472 0.051287 0.094455 0.156480 0.222348 0.304397 0.414315 0.566042 0.741917 97.383369
40 228 0.011711 0.016514 0.022209 0.039840 0.082553 0.141931 0.194605 0.257990 0.351285 0.486081 0.631218 97.764061
40 229 0.028427 0.068437 0.100490 0.128598 0.190758 0.289215 0.367323 0.426655 0.517647 0.674011 0.859393 96.349045
40 230 0.012858 0.028081 0.047720 0.078743 0.140851 0.236249 0.327881 0.414537 0.525975 0.701620 0.911907 96.573578
40 231 0.005499 0.007815 0.011873 0.025067 0.060024 0.115591 0.179030 0.266037 0.384846 0.531079 0.667757 97.745384
40 232 0.025466 0.050632 0.074680 0.110339 0.171141 0.235704 0.275371 0.320031 0.401248 0.517992 0.641033 97.176361
40 233 0.023800 0.053465 0.092003 0.153632 0.264102 0.380613 0.436702 0.469990 0.533315 0.638250 0.751247 96.202888
40 234 0.005487 0.008913 0.013979 0.027653 0.064985 0.132775 0.216825 0.325702 0.469687 0.645945 0.792053 97.295998
40 235 0.005540 0.008372 0.012849 0.027291 0.069213 0.137516 0.201213 0.268649 0.361163 0.487507 0.597468 97.823219
40 236 0.044672 0.113008 0.163643 0.192822 0.261992 0.363580 0.409592 0.415062 0.453370 0.553641 0.675595 96.353027
40 237 0.033617 0.065088 0.100430 0.157922 0.265276 0.392372 0.466271 0.506389 0.570182 0.691778 0.830522 95.920151
40 238 0.005499 0.009539 0.015850 0.030636 0.066601 0.129418 0.204908 0.294252 0.404265 0.542554 0.672374 97.624107
40 239 0.024372 0.029840 0.038823 0.070332 0.136315 0.203913 0.253397 0.324447 0.436319 0.575669 0.708417 97.198158
40 240 0.010517 0.018904 0.030528 0.053160 0.100126 0.171071 0.240296 0.308344 0.393396 0.516788 0.653018 97.503853
40 241 0.031473 0.054125 0.072944 0.103851 0.161877 0.237075 0.287964 0.321178 0.373872 0.480545 0.618808 97.256287
40 242 0.021842 0.039713 0.059605 0.089636 0.137762 0.199842 0.253847 0.305823 0.376672 0.494332 0.646896 97.374031
40 243 0.047871 0.049714 0.055300 0.088606 0.149323 0.201919 0.235249 0.284268 0.365635 0.480138 0.605423 97.436562
40 244 0.006815 0.010685 0.016175 0.029635 0.059306 0.105392 0.155331 0.214379 0.293729 0.414253 0.561185 98.133110
40 245 0.006106 0.012572 0.020119 0.031773 0.055820 0.096726 0.141558 0.189881 0.257407 0.371561 0.528750 98.287735
40 246 0.007418 0.010274 0.014085 0.024662 0.047107 0.079688 0.117209 0.172703 0.260135 0.397025 0.580545 98.289146
40 247 0.005296 0.009011 0.014116 0.024638 0.044250 0.071722 0.103124 0.148737 0.221098 0.336770 0.500620 98.520622
40 248 0.002138 0.003690 0.005860 0.010701 0.021441 0.039329 0.061310 0.091156 0.136062 0.209040 0.310225 99.109047
40 249 0.005066 0.007670 0.010531 0.018026 0.034920 0.060409 0.087641 0.125643 0.187963 0.291177 0.433250 98.737701
40 250 0.002404 0.004962 0.008247 0.013661 0.025302 0.045889 0.070884 0.102136 0.149137 0.229466 0.343150 99.004761
40 251 0.002718 0.003883 0.005878 0.011702 0.024724 0.043951 0.066173 0.099381 0.150255 0.227178 0.324486 99.039665
40 252 0.007881 0.013134 0.019210 0.031283 0.052291 0.077485 0.101187 0.134845 0.189208 0.274175 0.387288 98.712013
40 253 0.006571 0.014429 0.023305 0.035071 0.059633 0.102658 0.146662 0.187146 0.241762 0.342387 0.485300 98.355080
40 254 0.002979 0.005105 0.008192 0.015669 0.034399 0.067860 0.108050 0.159012 0.231361 0.339805 0.466784 98.560783
40 255 0.005250 0.007530 0.011512 0.023692 0.054123 0.100900 0.150488 0.213848 0.302147 0.423975 0.553652 98.152885
40 256 0.015183 0.039112 0.063791 0.084734 0.125015 0.189382 0.246000 0.293474 0.366862 0.498329 0.676522 97.401596
40 257 0.017737 0.026318 0.036592 0.062121 0.114907 0.181919 0.236345 0.297346 0.389345 0.535018 0.710175 97.392181
40 258 0.014517 0.023024 0.034495 0.063069 0.129382 0.219222 0.297408 0.376953 0.482558 0.628819 0.774823 96.955727
40 259 0.012914 0.021252 0.033181 0.062376 0.132821 0.244462 0.351309 0.448018 0.551531 0.680001 0.787075 96.675056
40 260 0.018241 0.025864 0.034873 0.059334 0.113059 0.190681 0.262670 0.330900 0.411406 0.529726 0.653616 97.369629
40 261 0.025416 0.064485 0.095786 0.111454 0.142476 0.189280 0.224013 0.253447 0.310972 0.419009 0.561084 97.602577
40 262 0.005722 0.010794 0.018618 0.037416 0.085204 0.163033 0.231138 0.281083 0.332093 0.418724 0.515589 97.900581
40 263 0.003962 0.005470 0.008660 0.019553 0.045593 0.082156 0.123766 0.184116 0.267260 0.368709 0.466608 98.424149
40 264 0.000815 0.001474 0.002719 0.006576 0.018523 0.042914 0.076467 0.124008 0.194978 0.301413 0.424456 98.805656
40 265 0.000717 0.001230 0.002162 0.004977 0.013067 0.028714 0.052192 0.092665 0.163742 0.275111 0.410519 98.954903
40 266 0.002242 0.003889 0.006589 0.013359 0.028174 0.050445 0.076925 0.118142 0.186536 0.296688 0.447558 98.769447
40 267 0.002340 0.003991 0.006432 0.012782 0.028979 0.056662 0.090599 0.141307 0.228829 0.372396 0.554487 98.501190
40 268 0.002513 0.004541 0.008725 0.021425 0.058174 0.124981 0.205542 0.302885 0.426521 0.591628 0.768555 97.484512
40 269 0.004628 0.007921 0.013381 0.027431 0.060296 0.110213 0.168567 0.258637 0.412564 0.646296 0.905985 97.384087
40 270 0.004153 0.005966 0.009117 0.019224 0.045040 0.086836 0.139198 0.226597 0.379418 0.605860 0.858607 97.619980
40 271 0.019671 0.035459 0.058808 0.121912 0.282193 0.513739 0.688264 0.827009 1.000945 1.237510 1.469123 93.745369
40 272 0.064027 0.163787 0.259285 0.365719 0.603532 0.946220 1.142114 1.186278 1.275183 1.498114 1.742905 90.752831
40 273 0.015651 0.027582 0.046109 0.090452 0.195373 0.359552 0.526645 0.719437 0.982507 1.345009 1.688586 94.003090
40 274 0.017908 0.033940 0.054814 0.097559 0.193563 0.348639 0.520353 0.731830 1.028876 1.405800 1.750687 93.816032
40 275 0.099457 0.146796 0.205632 0.398143 0.815949 1.223842 1.416516 1.570555 1.820423 2.184629 2.521108 87.596947
40 276 0.081849 0.217834 0.339246 0.458392 0.767483 1.271770 1.562537 1.574003 1.618906 1.850564 2.116756 88.140663
40 277 0.010311 0.023272 0.045232 0.083938 0.167684 0.318304 0.499714 0.701745 0.967434 1.382843 1.847405 93.952118
40 278 0.026732 0.037286 0.054152 0.111372 0.257901 0.458986 0.648399 0.916298 1.362777 1.946143 2.444386 91.735573
40 279 0.057489 0.105505 0.171450 0.329439 0.723963 1.289192 1.711705 2.021601 2.385868 2.875703 3.285112 85.042969
40 280 0.026623 0.059112 0.105202 0.192123 0.396777 0.738760 1.065695 1.346736 1.704537 2.270430 2.904310 89.189697
40 281 0.005947 0.009463 0.015769 0.033771 0.080122 0.166996 0.280614 0.439831 0.671164 1.032989 1.484294 95.779037
40 282 0.016022 0.038039 0.070808 0.125977 0.248573 0.464308 0.707563 0.993146 1.437905 2.169834 3.075060 90.652763
40 283 0.016851 0.034858 0.065659 0.137553 0.336688 0.768327 1.405484 2.257777 3.384550 4.864266 6.275742 80.452248
40 284 0.004490 0.007757 0.012194 0.025124 0.060785 0.131553 0.222769 0.355299 0.582884 1.015802 1.685797 95.895546
40 285 0.002023 0.003315 0.005633 0.012747 0.031841 0.069590 0.124790 0.210917 0.340170 0.549961 0.837945 97.811066
40 286 0.006734 0.018786 0.034313 0.053372 0.095617 0.188427 0.314510 0.479032 0.748561 1.276481 2.139021 94.645149
40 287 0.002135 0.004415 0.007865 0.015669 0.035767 0.084725 0.169046 0.326375 0.649871 1.354116 2.609892 94.740128
40 288 0.001217 0.001905 0.003012 0.006403 0.013488 0.026883 0.047655 0.084748 0.146925 0.268665 0.490799 98.908302
40 289 0.002528 0.004820 0.007827 0.013671 0.024143 0.041454 0.065745 0.105733 0.171873 0.291137 0.483096 98.787979
40 290 0.006501 0.013148 0.022215 0.038819 0.067537 0.115614 0.182508 0.283554 0.435583 0.694108 1.101120 97.039291
40 291 0.002062 0.003126 0.004979 0.010633 0.023726 0.049155 0.087983 0.153610 0.263885 0.473984 0.826174 98.100677
40 292 0.006601 0.016735 0.031444 0.056878 0.132878 0.355784 0.750853 1.262720 1.981010 3.263938 5.085591 87.055565
40 293 0.005392 0.009196 0.016804 0.039691 0.104376 0.247540 0.464735 0.818963 1.465109 2.753877 4.777580 89.296738
40 294 0.027035 0.046247 0.086213 0.223247 0.701641 1.801207 3.435611 5.386411 7.078357 8.234933 8.505406 64.473686
40 295 0.035494 0.056614 0.114924 0.365827 1.302786 3.049258 4.849189 6.628508 8.316137 9.553658 9.574759 56.152851
40 296 0.039597 0.070450 0.144694 0.445211 1.596818 4.095795 7.515055 11.328630 13.743828 12.706214 9.378095 38.935616
40 297 0.059333 0.083041 0.142457 0.397837 1.110374 1.879493 2.261434 2.682716 3.465162 4.774604 6.324249 76.819298
40 298 0.041875 0.064055 0.104883 0.236696 0.554556 0.977056 1.404805 2.111913 3.400462 5.129338 6.699009 79.275352
40 299 0.041539 0.064651 0.112041 0.302614 1.000527 2.285818 3.396177 4.355593 5.611996 7.099493 7.949839 67.779709
40 300 0.016024 0.029072 0.053045 0.122819 0.336167 0.802798 1.492320 2.457684 3.855791 5.629373 7.031648 78.173256
40 301 0.017221 0.032478 0.056041 0.112129 0.252493 0.485400 0.721876 0.979213 1.362689 1.999087 2.819313 91.162056
40 302 0.012068 0.020581 0.036899 0.082464 0.196254 0.373468 0.564939 0.824552 1.225293 1.787404 2.416063 92.460022
40 303 0.013731 0.020326 0.033503 0.074376 0.174444 0.321289 0.483703 0.726850 1.120435 1.653917 2.222581 93.154846
40 304 0.017991 0.026251 0.042909 0.092947 0.216607 0.400209 0.597475 0.876084 1.299192 1.818570 2.291993 92.319771
40 305 0.052998 0.091018 0.137928 0.238044 0.465830 0.780923 1.022940 1.234625 1.527502 1.918901 2.279347 90.249947
40 306 0.061813 0.146808 0.227570 0.306926 0.517752 0.915446 1.228174 1.325730 1.411498 1.637176 1.880120 90.340981
40 307 0.023056 0.033417 0.052107 0.103336 0.223545 0.402453 0.581457 0.784872 1.037510 1.339981 1.602508 93.815758
40 308 0.028736 0.041477 0.057715 0.100469 0.195520 0.319130 0.422341 0.536381 0.693695 0.890814 1.069322 95.644402
40 309 0.014782 0.022726 0.033005 0.056551 0.107622 0.180425 0.248289 0.325103 0.433638 0.586007 0.745229 97.246620
40 310 0.013632 0.020829 0.029354 0.049566 0.095650 0.159297 0.211913 0.262190 0.329400 0.426255 0.524230 97.877686
40 311 0.007480 0.011925 0.017624 0.030107 0.057731 0.098292 0.136691 0.177354 0.230746 0.308436 0.391090 98.532524
40 312 0.007863 0.012096 0.017518 0.029846 0.056650 0.093065 0.124719 0.156647 0.197251 0.254548 0.313971 98.735825
40 313 0.008144 0.011739 0.016139 0.026990 0.050908 0.083740 0.112972 0.145852 0.190316 0.251616 0.313143 98.788437
40 314 0.006792 0.011513 0.016938 0.026651 0.046971 0.078436 0.109263 0.139301 0.175388 0.228075 0.285153 98.875519
40 315 0.012282 0.020043 0.027065 0.039089 0.063673 0.096649 0.124296 0.149671 0.180217 0.222847 0.264660 98.799507
40 316 0.008065 0.012253 0.017155 0.026788 0.044465 0.072120 0.099057 0.124291 0.151764 0.197620 0.254966 98.991455
41 42 0.000000 0.000000 0.000000 0.000000 0.000000 0.000000 0.000000 0.000000 0.000000 0.000000 0.000000 0.000000
41 43 0.041923 0.868801 14.771749 78.688347 4.769153 0.343467 0.247265 0.183136 0.024590 0.005653 0.004172 0.051745
41 44 5.755031 65.693184 21.805986 4.181583 0.772477 0.643445 0.481486 0.263990 0.141503 0.111267 0.057599 0.092451
41 45 0.311223 21.530941 61.363445 13.682196 0.731568 0.273107 0.420403 0.626773 0.498917 0.333609 0.150284 0.077532
41 46 0.096154 0.427348 0.163937 0.475330 5.754087 61.084217 28.839460 2.522344 0.216036 0.102605 0.055892 0.262591
41 47 0.001036 0.004939 0.016329 0.023019 0.042757 1.964866 58.505676 37.082886 1.777240 0.199453 0.107090 0.274709
41 48 0.000601 0.004784 0.010376 0.014867 0.127894 6.465623 64.881470 24.838881 2.020313 0.532308 0.421236 0.681656
41 49 0.001039 0.000407 0.002016 0.017238 0.019795 0.024687 0.552029 9.141290 59.836040 25.868242 3.247499 1.289718
41 50 0.000074 0.000941 0.001326 0.000641 0.000832 0.000590 0.001066 0.001568 0.041287 1.413928 21.430090 77.107658
41 51 0.000063 0.000187 0.000319 0.000473 0.000380 0.000870 0.005351 0.016711 0.063158 0.338409 4.342331 95.231750
41 52 0.000066 0.000127 0.000233 0.000551 0.000695 0.002140 0.011284 0.021992 0.049148 0.176415 1.603258 98.134087
41 53 0.000172 0.000391 0.000611 0.001061 0.001659 0.003275 0.007061 0.016468 0.037586 0.099853 0.269167 99.562698
41 54 0.000124 0.000236 0.000391 0.000727 0.001085 0.001922 0.003874 0.007915 0.014082 0.028921 0.066483 99.874237
41 55 0.000279 0.000571 0.000930 0.001588 0.002390 0.003809 0.006418 0.011477 0.020048 0.039891 0.084743 99.827858
41 56 0.000346 0.000557 0.000773 0.001373 0.002561 0.004461 0.007102 0.011538 0.018966 0.034803 0.064220 99.853302
41 57 0.000674 0.001285 0.001889 0.003067 0.005017 0.007814 0.011118 0.015930 0.023064 0.037755 0.063439 99.828949
41 58 0.001240 0.002448 0.003400 0.004873 0.007246 0.011314 0.016674 0.023964 0.034053 0.054584 0.089337 99.750870
41 59 0.002650 0.004714 0.006296 0.009132 0.013688 0.020703 0.030027 0.043359 0.063614 0.102168 0.164888 99.538757
41 60 0.001958 0.003070 0.004041 0.006853 0.012826 0.020763 0.028642 0.038576 0.053296 0.079287 0.115773 99.634918
41 61 0.004113 0.008715 0.012379 0.016065 0.021528 0.031756 0.044665 0.058255 0.075610 0.112386 0.176304 99.438225
41 62 0.003932 0.008851 0.013375 0.017613 0.023344 0.035925 0.053684 0.073346 0.098365 0.150307 0.243802 99.277458
41 63 0.007540 0.012939 0.016226 0.022134 0.033499 0.054577 0.080716 0.108884 0.145054 0.212324 0.313592 98.992516
41 64 0.009443 0.021618 0.032463 0.040721 0.050192 0.072935 0.106468 0.143550 0.189540 0.277508 0.425938 98.629623
41 65 0.003397 0.007213 0.010810 0.014581 0.021229 0.034038 0.050074 0.068843 0.094038 0.139690 0.210720 99.345367
41 66 0.003297 0.005896 0.008205 0.013088 0.025488 0.045576 0.065173 0.087809 0.124563 0.188371 0.270286 99.162254
41 67 0.005077 0.011834 0.018729 0.025974 0.038647 0.059759 0.082944 0.107952 0.142670 0.206028 0.298436 99.001953
41 68 0.001358 0.003297 0.006020 0.009423 0.015934 0.030194 0.051205 0.075123 0.101747 0.149072 0.223172 99.333450
41 69 0.003058 0.005409 0.007932 0.013491 0.028165 0.054289 0.082449 0.112933 0.156697 0.234988 0.339156 98.961433
41 70 0.007444 0.027345 0.055886 0.068700 0.082147 0.126030 0.189937 0.249440 0.319341 0.470424 0.744181 97.659126
41 71 0.003353 0.006735 0.010832 0.017405 0.031201 0.059874 0.099103 0.143890 0.200140 0.306156 0.472948 98.648361
41 72 0.001421 0.002459 0.003971 0.007919 0.018037 0.037350 0.064566 0.105887 0.172671 0.286372 0.448027 98.851318
41 73 0.004552 0.009682 0.016660 0.029620 0.059440 0.115753 0.192997 0.309840 0.517893 0.903446 1.483927 96.356194
41 74 0.013358 0.027907 0.043161 0.067620 0.121578 0.231394 0.382565 0.583815 0.894665 1.419935 2.149430 94.064568
41 75 0.001661 0.003978 0.007332 0.012409 0.022344 0.043919 0.076937 0.122507 0.193831 0.338968 0.605147 98.570969
41 76 0.001625 0.003693 0.006817 0.012380 0.024537 0.052229 0.098873 0.173151 0.300838 0.568942 1.089730 97.667191
41 77 0.014516 0.031354 0.055421 0.105098 0.250375 0.571055 1.100349 1.999204 3.763031 6.944145 10.795739 74.369720
41 78 0.038098 0.076635 0.110988 0.162402 0.290089 0.562405 0.955249 1.501190 2.471017 4.318161 7.003562 82.510208
41 79 0.006524 0.012817 0.022623 0.047741 0.119036 0.263368 0.464144 0.768884 1.363841 2.564721 4.529950 89.836349
41 80 0.015538 0.043595 0.080324 0.133078 0.322950 0.845657 1.636782 2.632546 4.489780 8.191663 12.446815 69.161270
41 81 0.123324 0.500794 1.082090 1.639475 3.153344 7.286664 12.317397 13.528922 11.948883 10.365784 8.492862 29.560461
41 82 0.048342 0.146576 0.286431 0.433536 0.812442 1.883728 3.730480 5.720941 7.631559 9.897492 11.494005 57.914467
41 83 0.014274 0.036077 0.066863 0.121189 0.288379 0.742896 1.587151 2.991205 5.496352 8.927228 11.239183 68.489197
41 84 0.161207 0.486894 1.041997 2.421408 6.451847 11.959975 13.410260 11.564743 9.850538 8.478272 6.743507 27.429352
41 85 0.441220 2.230706 4.987509 6.036101 7.447468 9.793183 10.599796 9.181273 7.817927 6.871892 5.874258 28.718668
41 86 0.027335 0.071644 0.129839 0.238163 0.674424 2.195352 4.719800 6.624647 7.870793 9.357209 9.977390 58.113407
41 87 0.046462 0.105438 0.165865 0.313517 0.959973 2.982175 5.877580 7.883655 9.448856 10.986187 10.707071 50.523220
41 88 0.696662 2.917099 5.353018 6.391945 7.960597 10.026389 10.407554 8.794083 7.108745 5.841465 4.788066 29.714376
41 89 0.112134 0.952346 3.975414 5.752405 5.376384 6.622831 8.568358 8.572730 7.504474 6.761211 6.401500 39.400211
41 90 0.016564 0.050040 0.104714 0.181066 0.411664 1.269503 3.452431 6.389436 8.314628 9.593523 9.962598 60.253830
41 91 0.053159 0.253033 0.718899 1.317634 2.510874 4.972568 7.689641 8.826184 9.089594 9.171639 8.796208 46.600567
41 92 0.011334 0.035299 0.085100 0.178193 0.430200 1.060580 2.106833 3.377998 4.787320 6.381928 7.680075 73.865143
41 93 0.037529 0.114034 0.224007 0.389638 0.844373 1.748274 2.703549 3.530081 4.533845 5.899519 7.113902 72.861252
41 94 0.011525 0.029674 0.057820 0.113379 0.298965 0.775137 1.494542 2.322917 3.383376 4.774705 6.024567 80.713394
41 95 0.119647 0.328585 0.587735 0.964954 1.912991 3.704749 5.564308 6.556214 7.125741 7.768677 8.019743 57.346653
41 96 0.552718 1.841577 3.184820 3.720051 4.781423 6.292833 6.997402 6.807173 6.702745 6.722274 6.605640 45.791348
41 97 1.607462 2.701881 2.931987 3.377906 4.750916 6.063274 6.325748 6.249943 6.395329 6.444050 6.069216 47.082287
41 98 1.356865 2.627720 3.214442 4.135541 6.120521 7.808771 7.836710 7.176042 6.740440 6.362498 5.736387 40.884064
41 99 0.317019 0.989608 1.626066 2.128565 3.717646 6.620605 8.473910 8.385790 7.885064 7.496220 6.722847 45.636662
41 100 0.434716 0.672063 0.775238 1.248975 2.997165 6.545692 9.358221 9.665663 8.818708 7.857308 6.303994 45.322254
41 101 2.595538 6.745137 6.576689 4.995333 5.970275 8.296166 8.033492 5.896641 4.779001 4.666477 4.396372 37.048878
41 102 0.676680 4.598106 9.349072 7.333465 5.848110 7.111434 8.067228 6.505364 4.767218 4.063992 3.854550 37.824783
41 103 0.254933 0.604324 0.901692 1.299042 2.788115 6.913540 11.576130 12.231849 9.803774 7.789591 5.875381 39.961632
41 104 1.415596 3.109749 3.373124 3.493559 5.041835 7.706589 8.701818 7.988003 7.295457 6.461631 5.177899 40.234741
41 105 1.260743 3.589808 5.155780 5.792517 7.328581 9.119109 8.964619 7.371264 6.146912 5.473853 4.848614 34.948200
41 106 0.726310 1.404614 1.702586 2.409902 4.588588 7.835969 9.414896 8.815026 7.749014 6.975549 6.065162 42.312386
41 107 0.181652 0.531163 0.939931 1.284371 2.051591 3.414905 4.731738 5.654393 6.757356 8.031721 8.589996 57.831184
41 108 0.137117 0.353271 0.608321 0.873369 1.410998 2.461202 3.618059 4.413789 5.096437 6.103224 7.229033 67.695183
41 109 0.183622 0.438892 0.686538 0.969866 1.681067 3.022165 4.437346 5.526281 6.750578 8.311944 9.340921 58.650780
41 110 0.071955 0.148239 0.248565 0.479912 1.138263 2.275239 3.455668 4.607988 6.120760 8.184865 9.784424 63.484119
41 111 0.012862 0.031750 0.060657 0.110326 0.225028 0.468143 0.828686 1.279694 1.884807 2.815006 4.075902 88.207146
41 112 0.027215 0.044375 0.060212 0.099909 0.193424 0.355451 0.547944 0.813538 1.248373 1.957267 2.921781 91.730515
41 113 0.009995 0.026820 0.050180 0.080947 0.149999 0.307789 0.557855 0.915255 1.508566 2.556811 4.158258 89.677521
41 114 0.003274 0.007165 0.012848 0.022934 0.046399 0.102187 0.200288 0.355956 0.608884 1.050907 1.725957 95.863197
41 115 0.001964 0.004587 0.008380 0.014955 0.029650 0.060421 0.105782 0.168381 0.266399 0.442928 0.720737 98.175819
41 116 0.003610 0.009471 0.016725 0.024095 0.037680 0.067780 0.108664 0.153047 0.213927 0.333366 0.539589 98.492043
41 117 0.002388 0.005534 0.009288 0.014243 0.024787 0.048069 0.083131 0.130684 0.204907 0.346613 0.580709 98.549652
41 118 0.001488 0.002972 0.004914 0.008238 0.015212 0.029113 0.049856 0.079284 0.124347 0.206598 0.339071 99.138908
41 119 0.001375 0.003323 0.005759 0.008617 0.014365 0.026574 0.043714 0.063627 0.090483 0.140863 0.221394 99.379906
41 120 0.001444 0.003542 0.006377 0.009738 0.015568 0.027460 0.043950 0.062007 0.083396 0.122699 0.184891 99.438927
41 121 0.001352 0.002648 0.004065 0.006353 0.011195 0.019858 0.030727 0.044504 0.064781 0.101519 0.157987 99.555008
41 122 0.001108 0.001974 0.002907 0.004558 0.007850 0.013196 0.019686 0.028273 0.041244 0.064467 0.100872 99.713860
41 123 0.000829 0.001423 0.002119 0.003447 0.006100 0.010116 0.014646 0.020499 0.029181 0.044871 0.068809 99.797958
41 124 0.001215 0.001992 0.002664 0.004014 0.006972 0.011505 0.016038 0.021265 0.028810 0.042766 0.063586 99.799171
41 125 0.001045 0.002374 0.003824 0.005239 0.007531 0.011785 0.017114 0.023012 0.030353 0.044589 0.068924 99.784210
41 126 0.000864 0.001484 0.002115 0.003192 0.005236 0.008491 0.012410 0.017307 0.023798 0.035080 0.052683 99.837341
41 127 0.000711 0.001241 0.001869 0.003010 0.005181 0.008150 0.011275 0.015118 0.020385 0.029084 0.041528 99.862442
41 128 0.000631 0.001033 0.001487 0.002427 0.004371 0.007138 0.010131 0.013960 0.019366 0.028021 0.039821 99.871620
41 129 0.000985 0.001926 0.002922 0.004119 0.006231 0.009623 0.013724 0.018776 0.025641 0.037541 0.055952 99.822563
41 130 0.000947 0.001468 0.001985 0.003071 0.005279 0.008466 0.011900 0.016209 0.022120 0.031523 0.044281 99.852753
41 131 0.001230 0.002178 0.003045 0.004441 0.007366 0.012019 0.017022 0.022598 0.030125 0.043359 0.062614 99.793999
41 132 0.001888 0.004015 0.006187 0.008321 0.011839 0.017676 0.024364 0.031974 0.042764 0.062629 0.094219 99.694130
41 133 0.002917 0.005751 0.008513 0.011623 0.016892 0.025653 0.035673 0.046963 0.062022 0.089190 0.131578 99.563232
41 134 0.001849 0.003057 0.004116 0.006159 0.010875 0.018768 0.027661 0.038130 0.052769 0.077458 0.111767 99.647392
41 135 0.002014 0.003777 0.005735 0.008941 0.016011 0.028078 0.041937 0.057784 0.080253 0.119396 0.176252 99.459824
41 136 0.006428 0.011361 0.014467 0.019253 0.031595 0.054394 0.079398 0.106683 0.148145 0.224156 0.333501 98.970619
41 137 0.002673 0.006026 0.010104 0.015074 0.024327 0.042223 0.065170 0.089790 0.120839 0.176434 0.260334 99.187004
41 138 0.002103 0.004521 0.007482 0.011856 0.021440 0.040301 0.063727 0.086261 0.110787 0.152428 0.210567 99.288521
41 139 0.003193 0.008219 0.014152 0.019953 0.032743 0.059379 0.093721 0.130057 0.178567 0.271366 0.415213 98.773438
41 140 0.004699 0.012013 0.020879 0.030304 0.049775 0.091042 0.143111 0.194200 0.259993 0.381326 0.560742 98.251915
41 141 0.001441 0.002925 0.004931 0.008858 0.018724 0.039140 0.067141 0.100699 0.145885 0.224546 0.336938 99.048767
41 142 0.003381 0.009293 0.017728 0.026183 0.041781 0.072811 0.112052 0.152763 0.206071 0.306626 0.466283 98.585030
41 143 0.013172 0.022675 0.028990 0.042395 0.078833 0.148412 0.232161 0.339896 0.516281 0.822204 1.231945 96.523041
41 144 0.005852 0.014615 0.024665 0.036357 0.063834 0.128227 0.217332 0.316883 0.457081 0.714685 1.098400 96.922073
41 145 0.003741 0.007541 0.012221 0.021498 0.045040 0.090703 0.143473 0.201643 0.288657 0.456221 0.709336 98.019928
41 146 0.017709 0.038557 0.058423 0.082273 0.138456 0.248110 0.381762 0.542778 0.800654 1.251184 1.865101 94.574997
41 147 0.061453 0.099712 0.118403 0.171141 0.338525 0.650277 0.958306 1.264071 1.754643 2.545840 3.376347 88.661278
41 148 0.010569 0.030589 0.059411 0.091742 0.161877 0.330930 0.571858 0.810129 1.087541 1.560044 2.204703 93.080612
41 149 0.017108 0.050082 0.095574 0.137702 0.215962 0.386927 0.602380 0.796039 1.032889 1.464226 2.073685 93.127426
41 150 0.161192 0.312831 0.375243 0.469884 0.831885 1.543386 2.118472 2.371297 2.706613 3.382614 4.008443 81.718132
41 151 0.129408 0.372651 0.579486 0.692454 1.059284 1.786190 2.310910 2.438650 2.689445 3.302887 3.918536 80.720100
41 152 0.045979 0.085679 0.123037 0.210571 0.519884 1.228765 1.996642 2.449851 2.739780 3.181759 3.494324 83.923737
41 153 0.055678 0.190614 0.357738 0.489161 0.880766 1.859938 2.767361 2.859338 2.794467 3.120951 3.479550 81.144440
41 154 0.843714 2.054281 2.117340 1.732466 2.018413 2.901402 3.266080 2.947359 2.795535 3.060622 3.348445 72.914345
41 155 0.256408 0.812223 1.331536 1.457397 1.861057 2.762094 3.230209 3.009751 2.876822 3.110230 3.360540 75.931732
41 156 0.040427 0.102924 0.154777 0.213692 0.480130 1.413291 2.799114 3.447029 3.500685 3.768551 3.780744 80.298637
41 157 0.169459 0.490363 0.818707 1.110055 1.944911 3.520891 4.249102 3.710499 3.214524 3.280951 3.372075 74.118462
41 158 0.502870 2.019488 3.239540 2.618605 2.240834 2.932598 3.544951 3.209604 2.685310 2.667556 2.942487 71.396164
41 159 0.147010 0.386268 0.633475 0.792354 1.137927 1.977955 2.800994 2.979249 2.862303 3.040416 3.323802 79.918251
41 160 0.040561 0.093221 0.155855 0.248321 0.496497 1.046084 1.726307 2.289386 2.781188 3.277159 3.507529 84.337898
41 161 0.054359 0.127585 0.219001 0.352557 0.664499 1.219532 1.759879 2.123464 2.441536 2.822981 3.119696 85.094910
41 162 0.009038 0.017800 0.030896 0.061007 0.152576 0.355309 0.619459 0.927307 1.383897 2.062137 2.698435 91.682144
41 163 0.110665 0.231520 0.327987 0.491887 1.012370 1.837024 2.203189 2.118215 2.114118 2.313894 2.421965 84.817169
41 164 0.097090 0.269406 0.470875 0.635074 0.955743 1.607761 2.163670 2.271554 2.227279 2.341956 2.495727 84.463867
41 165 0.009206 0.020996 0.034817 0.058417 0.139645 0.356245 0.654746 0.940711 1.302010 1.870879 2.367522 92.244812
41 166 0.040785 0.092872 0.131856 0.187061 0.397166 0.911729 1.393876 1.555376 1.714590 2.114258 2.420045 89.040390
41 167 0.112092 0.536418 1.205225 1.212586 1.092136 1.573483 2.254785 2.317634 1.941315 1.800836 1.877680 84.075813
41 168 0.043371 0.122255 0.199638 0.246416 0.381314 0.752145 1.205248 1.433211 1.528859 1.820220 2.170106 90.097214
41 169 0.015093 0.027890 0.035252 0.052573 0.126587 0.318990 0.543024 0.729570 0.995224 1.434521 1.783749 93.937531
41 170 0.059174 0.152651 0.217635 0.280444 0.483117 0.854047 1.082688 1.114963 1.215769 1.514985 1.843204 91.181320
41 171 0.067777 0.261826 0.465367 0.449927 0.457150 0.692306 1.016705 1.187233 1.256819 1.456312 1.782097 90.906487
41 172 0.008006 0.019968 0.035086 0.055115 0.110293 0.245601 0.420097 0.559446 0.693671 0.929045 1.204946 95.718727
41 173 0.008931 0.018383 0.029317 0.049836 0.106446 0.218178 0.339738 0.448788 0.585193 0.798818 1.024357 96.372017
41 174 0.038921 0.094039 0.138130 0.166513 0.233546 0.357031 0.465115 0.545887 0.666477 0.884127 1.159164 95.251045
41 175 0.016808 0.033908 0.048742 0.069915 0.124566 0.224679 0.317977 0.388217 0.482016 0.649491 0.840616 96.803062
41 176 0.008442 0.017178 0.025151 0.035785 0.063233 0.117769 0.178731 0.235683 0.306044 0.419061 0.550198 98.042725
41 177 0.008052 0.016994 0.024906 0.035990 0.066214 0.128613 0.194777 0.243280 0.294993 0.393339 0.517385 98.075455
41 178 0.012941 0.047306 0.095368 0.104469 0.104335 0.140687 0.195283 0.239301 0.280389 0.369023 0.519924 97.890976
41 179 0.003458 0.007619 0.012568 0.019745 0.038323 0.077416 0.123518 0.159323 0.189826 0.244445 0.312366 98.811394
41 180 0.004618 0.008515 0.011810 0.017633 0.033033 0.058443 0.082816 0.106273 0.138944 0.188476 0.240177 99.109261
41 181 0.007356 0.014716 0.020186 0.025812 0.038793 0.060075 0.079937 0.098360 0.124552 0.170344 0.229105 99.130768
41 182 0.004314 0.008786 0.012553 0.016835 0.026747 0.043410 0.059753 0.075157 0.096237 0.132620 0.179459 99.344131
41 183 0.001089 0.002011 0.003078 0.005072 0.010156 0.019099 0.029271 0.040230 0.054088 0.075777 0.101789 99.658340
41 184 0.001470 0.002712 0.003956 0.005989 0.010630 0.017867 0.025383 0.033692 0.045017 0.063410 0.086896 99.702980
41 185 0.001563 0.003568 0.005869 0.007999 0.011435 0.017405 0.024811 0.033347 0.044163 0.062989 0.091001 99.695854
41 186 0.001088 0.001926 0.002781 0.004189 0.007275 0.012295 0.018099 0.025139 0.034478 0.049627 0.069808 99.773293
41 187 0.000661 0.001126 0.001680 0.002800 0.005330 0.009039 0.013108 0.018365 0.025753 0.037163 0.051391 99.833588
41 188 0.000713 0.001163 0.001679 0.002796 0.005320 0.008902 0.012714 0.018004 0.026302 0.039774 0.057074 99.825562
41 189 0.001116 0.001831 0.002605 0.004175 0.007598 0.012552 0.018081 0.025976 0.038255 0.057445 0.081523 99.748840
41 190 0.000830 0.001350 0.002076 0.003815 0.007977 0.014052 0.020575 0.029559 0.043006 0.063164 0.086813 99.726776
41 191 0.001169 0.002119 0.003270 0.005516 0.010894 0.019863 0.030207 0.043207 0.061530 0.089260 0.122146 99.610817
41 192 0.001384 0.002432 0.003658 0.006179 0.012496 0.023133 0.035135 0.049570 0.069574 0.099475 0.133528 99.563431
41 193 0.003075 0.006104 0.008948 0.013098 0.023030 0.038505 0.052395 0.065580 0.084437 0.115931 0.153477 99.435417
41 194 0.006710 0.013905 0.019178 0.023826 0.035280 0.054705 0.072550 0.087375 0.107231 0.142332 0.185899 99.251007
41 195 0.004019 0.007563 0.011371 0.018018 0.035510 0.067879 0.101719 0.129360 0.157893 0.202030 0.245854 99.018784
41 196 0.011291 0.021401 0.028285 0.037549 0.061878 0.105335 0.145017 0.170145 0.196313 0.247444 0.307365 98.667976
41 197 0.009702 0.032042 0.059505 0.064408 0.068953 0.098189 0.136314 0.163665 0.189467 0.249956 0.349324 98.578476
41 198 0.005136 0.010280 0.015861 0.023772 0.044132 0.087274 0.138209 0.178058 0.212035 0.271193 0.341806 98.672241
41 199 0.009821 0.019304 0.028269 0.044122 0.084940 0.147572 0.193929 0.223201 0.263593 0.331531 0.394710 98.259010
41 200 0.025259 0.051916 0.066911 0.078292 0.111413 0.169192 0.214201 0.243295 0.288702 0.374632 0.478034 97.898148
41 201 0.010807 0.025038 0.038677 0.052628 0.088088 0.157089 0.223340 0.265228 0.309252 0.396102 0.502781 97.930969
41 202 0.005296 0.010643 0.015994 0.025277 0.055008 0.121417 0.193873 0.243741 0.291833 0.379368 0.470852 98.186699
41 203 0.028458 0.063990 0.082757 0.093536 0.134690 0.214338 0.273116 0.294965 0.330221 0.421257 0.534039 97.528633
41 204 0.029706 0.103201 0.199145 0.211849 0.204378 0.272659 0.368726 0.416042 0.432667 0.505180 0.639402 96.617043
41 205 0.015554 0.032718 0.049215 0.067657 0.113105 0.213869 0.328266 0.400461 0.446854 0.541836 0.659470 97.130997
41 206 0.012931 0.025160 0.037041 0.057139 0.110284 0.200932 0.278470 0.335441 0.415963 0.552135 0.696558 97.277946
41 207 0.048926 0.098470 0.136011 0.164729 0.224989 0.327772 0.412369 0.473084 0.560893 0.714774 0.902463 95.935516
41 208 0.029217 0.055564 0.080146 0.115454 0.200702 0.348460 0.479732 0.566834 0.668527 0.844308 1.040563 95.570496
41 209 0.055317 0.122856 0.183708 0.234246 0.335635 0.503346 0.637905 0.721466 0.836454 1.032432 1.247268 94.089363
41 210 0.024443 0.049849 0.075557 0.111330 0.209347 0.413477 0.623465 0.740311 0.827671 1.006197 1.205946 94.712410
41 211 0.040437 0.110387 0.188400 0.239120 0.359440 0.633301 0.854748 0.904195 0.935549 1.091239 1.292119 93.351067
41 212 0.204995 0.298440 0.251682 0.272133 0.418074 0.658046 0.802892 0.864546 0.973326 1.195149 1.413452 92.647263
41 213 0.066065 0.203519 0.328727 0.352381 0.436758 0.659014 0.833289 0.872636 0.924729 1.119035 1.377633 92.826218
41 214 0.101706 0.252304 0.332382 0.327382 0.404716 0.681499 0.952345 0.991912 0.968094 1.089922 1.271461 92.626274
41 215 0.077312 0.172478 0.250380 0.324605 0.518851 0.871678 1.120345 1.161637 1.183404 1.353192 1.551962 91.414162
41 216 0.125215 0.328782 0.489423 0.498514 0.527737 0.694615 0.855356 0.927739 1.012244 1.213354 1.494154 91.832863
41 217 0.058544 0.114999 0.157394 0.204938 0.328783 0.578966 0.825534 0.965405 1.062996 1.239207 1.423987 93.039246
41 218 0.061014 0.095769 0.120531 0.180601 0.343693 0.608113 0.818742 0.956186 1.120111 1.357992 1.550798 92.786446
41 219 0.083758 0.208837 0.326616 0.397236 0.516027 0.717029 0.864682 0.945484 1.082879 1.343063 1.670043 91.844353
41 220 0.032099 0.074666 0.121190 0.168320 0.265833 0.460280 0.669854 0.808677 0.927047 1.134273 1.386132 93.951630
41 221 0.018268 0.034231 0.048898 0.075429 0.152953 0.316829 0.502110 0.654302 0.815842 1.070393 1.327350 94.983398
41 222 0.040900 0.138051 0.263220 0.314003 0.377580 0.556217 0.758611 0.882620 1.014576 1.280682 1.652474 92.721069
41 223 0.058114 0.084921 0.103934 0.157413 0.288453 0.481458 0.638284 0.773192 0.945205 1.200889 1.462528 93.805603
41 224 0.010729 0.022824 0.037523 0.059063 0.104507 0.185661 0.282926 0.394632 0.550662 0.779428 1.029263 96.542778
41 225 0.020168 0.038363 0.056260 0.088352 0.169830 0.312000 0.445721 0.554292 0.691232 0.911114 1.150829 95.561836
41 226 0.042262 0.101861 0.172118 0.245703 0.350057 0.487717 0.605699 0.712548 0.865170 1.098624 1.391155 93.927086
41 227 0.018797 0.039481 0.058661 0.079913 0.125771 0.215491 0.319583 0.422803 0.553744 0.761556 1.020789 96.383408
41 228 0.007236 0.013759 0.019761 0.031063 0.064996 0.140498 0.233967 0.326606 0.441414 0.622954 0.820437 97.277298
41 229 0.018617 0.065818 0.137167 0.180765 0.238639 0.374673 0.519472 0.595395 0.658199 0.812423 1.047354 95.351479
41 230 0.019512 0.058932 0.115917 0.159426 0.220835 0.351768 0.511697 0.637982 0.748105 0.936112 1.205290 95.034424
41 231 0.005255 0.009321 0.014532 0.027266 0.065469 0.146119 0.253049 0.381782 0.546040 0.754969 0.932333 96.863869
41 232 0.014325 0.035095 0.058545 0.089357 0.161445 0.286792 0.394899 0.463323 0.542758 0.676068 0.818665 96.458733
41 233 0.040098 0.118663 0.218090 0.290500 0.371141 0.479188 0.547247 0.576468 0.633641 0.752522 0.912340 95.060104
41 234 0.012878 0.024884 0.038086 0.063228 0.131725 0.270364 0.430188 0.568716 0.702894 0.875412 1.024755 95.856873
41 235 0.005935 0.010978 0.017116 0.030960 0.074658 0.175049 0.298997 0.405509 0.506493 0.648085 0.767500 97.058716
41 236 0.045640 0.153257 0.261143 0.272227 0.291075 0.394390 0.492936 0.526797 0.560507 0.673926 0.851904 95.476196
41 237 0.064428 0.162315 0.264681 0.323661 0.385056 0.498779 0.601591 0.664368 0.730385 0.866429 1.065580 94.372726
41 238 0.012946 0.027122 0.044748 0.073091 0.137881 0.251763 0.368128 0.463143 0.563317 0.706778 0.853091 96.497986
41 239 0.053741 0.070354 0.080077 0.117885 0.208476 0.327925 0.419103 0.508071 0.628033 0.779744 0.914222 95.892372
41 240 0.028078 0.063186 0.097779 0.126416 0.182153 0.284372 0.382918 0.454590 0.540645 0.695586 0.894066 96.250214
41 241 0.044178 0.112087 0.164315 0.171590 0.203541 0.312055 0.431979 0.500052 0.562003 0.719954 0.965731 95.812515
41 242 0.028141 0.073985 0.124025 0.152274 0.199393 0.311195 0.436469 0.523746 0.611781 0.787507 1.038663 95.712822
41 243 0.069172 0.098853 0.099617 0.122102 0.195752 0.310329 0.397862 0.470905 0.586310 0.776865 0.989605 95.882629
41 244 0.016459 0.033349 0.050015 0.072826 0.125839 0.228587 0.341466 0.444606 0.575521 0.802738 1.102575 96.206017
41 245 0.011399 0.030607 0.055803 0.078006 0.114538 0.191412 0.287089 0.380974 0.501812 0.723922 1.061730 96.562706
41 246 0.019850 0.030629 0.040881 0.064481 0.118311 0.209318 0.315490 0.449360 0.644739 0.940004 1.306391 95.860550
41 247 0.012396 0.023687 0.036513 0.057225 0.097757 0.162787 0.239394 0.341218 0.502199 0.760949 1.113332 96.652542
41 248 0.004359 0.008688 0.014572 0.024663 0.045227 0.082259 0.128821 0.187929 0.276099 0.426625 0.645969 98.154793
41 249 0.010475 0.018361 0.025556 0.038964 0.069705 0.121912 0.180761 0.256253 0.378547 0.585375 0.865818 97.448273
41 250 0.003980 0.009662 0.017216 0.026070 0.044239 0.082735 0.134483 0.194595 0.277998 0.424005 0.636647 98.148369
41 251 0.004878 0.008502 0.012839 0.021936 0.043181 0.081269 0.126021 0.179819 0.255461 0.380382 0.546010 98.339706
41 252 0.008843 0.017022 0.024968 0.037574 0.065304 0.113718 0.165822 0.224840 0.315573 0.471173 0.679658 97.875504
41 253 0.011261 0.028924 0.047532 0.061777 0.090675 0.154416 0.230035 0.301392 0.395234 0.570404 0.827583 97.280769
41 254 0.008100 0.015969 0.024830 0.038175 0.066086 0.119190 0.183340 0.253110 0.343273 0.491865 0.686677 97.769386
41 255 0.015764 0.024935 0.033565 0.053769 0.101088 0.173033 0.240793 0.315589 0.423641 0.588832 0.780503 97.248489
41 256 0.018776 0.049687 0.084837 0.110921 0.160529 0.255910 0.356924 0.443388 0.556487 0.751331 1.009949 96.201256
41 257 0.035967 0.055039 0.070943 0.106713 0.187120 0.301143 0.398169 0.491402 0.614632 0.793493 0.984625 95.960754
41 258 0.057020 0.097253 0.123354 0.166354 0.255861 0.365723 0.440012 0.511838 0.636515 0.825785 1.027272 95.493011
41 259 0.035618 0.062692 0.087642 0.133516 0.236588 0.379997 0.482915 0.554860 0.647898 0.788117 0.925435 95.664719
41 260 0.026804 0.039539 0.050690 0.079843 0.143742 0.238863 0.331666 0.429679 0.549513 0.709428 0.870333 96.529900
41 261 0.016987 0.048444 0.087794 0.113768 0.153712 0.242750 0.347965 0.417904 0.482382 0.612293 0.795229 96.680771
41 262 0.006681 0.015425 0.027237 0.044116 0.080076 0.150928 0.239309 0.324548 0.413390 0.544781 0.698119 97.455391
41 263 0.003675 0.006053 0.009564 0.018985 0.042689 0.081899 0.126390 0.187126 0.281421 0.419985 0.572177 98.250031
41 264 0.001474 0.002924 0.005067 0.009954 0.022999 0.048967 0.085373 0.139557 0.226047 0.363485 0.536444 98.557701
41 265 0.001629 0.003170 0.005413 0.010532 0.023690 0.048752 0.082803 0.134306 0.221555 0.365874 0.554561 98.547714
41 266 0.004544 0.008555 0.013327 0.022064 0.040180 0.069868 0.105361 0.157141 0.243963 0.392752 0.608745 98.333504
41 267 0.005582 0.011125 0.017905 0.029713 0.055767 0.101517 0.156201 0.225690 0.330648 0.502446 0.730071 97.833336
41 268 0.008086 0.018039 0.032685 0.059218 0.118515 0.224148 0.345953 0.460808 0.587001 0.771950 0.984673 96.388924
41 269 0.009837 0.018752 0.028737 0.047195 0.096407 0.205225 0.365068 0.549475 0.745053 1.008886 1.263119 95.662247
41 270 0.008756 0.015017 0.021392 0.036728 0.082533 0.183341 0.326136 0.512993 0.778728 1.119363 1.365685 95.549324
41 271 0.050704 0.143503 0.266079 0.381793 0.562962 0.847827 1.044250 1.091926 1.155028 1.352551 1.631502 91.471878
41 272 0.084735 0.376694 0.865434 0.989957 0.967319 1.166267 1.396757 1.452037 1.479016 1.647386 1.964342 87.610054
41 273 0.017552 0.043676 0.079057 0.134663 0.312472 0.832278 1.524394 1.839684 1.842044 1.983528 2.138023 89.252625
41 274 0.022049 0.052903 0.087673 0.142879 0.322228 0.749793 1.179455 1.410749 1.623826 1.922742 2.118766 90.366943
41 275 0.348577 0.693447 0.750542 0.822360 1.135992 1.626947 1.912205 1.990337 2.118836 2.412638 2.723265 83.464851
41 276 0.176586 0.811849 1.453121 1.274956 1.153712 1.427092 1.668321 1.649356 1.677611 1.969389 2.464750 84.273262
41 277 0.023630 0.062113 0.116365 0.187308 0.386759 0.942501 1.660717 1.942201 1.854936 1.963506 2.166628 88.693329
41 278 0.067973 0.104922 0.154246 0.313482 0.693015 1.150813 1.535232 1.904326 2.286871 2.625095 2.776001 86.388023
41 279 0.473254 0.847988 0.903230 0.998033 1.404382 2.072914 2.515552 2.667042 2.864264 3.248774 3.616216 78.388351
41 280 0.133895 0.416640 0.743576 0.870501 1.049653 1.512113 1.971205 2.226044 2.492666 3.054479 3.850423 81.678810
41 281 0.028864 0.050849 0.072313 0.117934 0.252333 0.577709 0.991475 1.304400 1.551323 2.021138 2.622234 90.409431
41 282 0.048159 0.117936 0.204727 0.321934 0.583256 1.068334 1.618717 2.209870 3.062483 4.216291 5.247643 81.300652
41 283 0.153575 0.334348 0.530605 0.860115 1.603669 2.952325 4.467046 5.735074 6.765972 7.601327 7.781855 61.214088
41 284 0.021453 0.052657 0.099685 0.166026 0.314603 0.639749 1.086707 1.610043 2.337889 3.593328 5.264131 84.813728
41 285 0.006294 0.011339 0.017203 0.032164 0.074864 0.170809 0.305952 0.487553 0.774500 1.341700 2.225475 94.552139
41 286 0.013799 0.043384 0.084318 0.127985 0.238542 0.537607 1.028602 1.672427 2.655179 4.330624 6.495471 82.772064
41 287 0.012011 0.031821 0.061109 0.109156 0.244855 0.617635 1.295365 2.328619 3.969316 6.475756 9.049384 75.804970
41 288 0.003578 0.007274 0.011444 0.020121 0.042305 0.099512 0.196649 0.350128 0.605512 1.098455 1.888806 95.676216
41 289 0.003006 0.007268 0.012250 0.019035 0.032488 0.062968 0.106441 0.162169 0.246953 0.429853 0.775602 98.141975
41 290 0.014221 0.039341 0.071318 0.095594 0.123094 0.199385 0.333999 0.544440 0.875434 1.484723 2.559191 93.659264
41 291 0.009468 0.017067 0.025759 0.044311 0.088427 0.183893 0.322331 0.518139 0.831180 1.429488 2.374492 94.155441
41 292 0.047775 0.143622 0.261657 0.377264 0.697095 1.540859 2.794980 4.081924 5.726316 8.148777 10.195833 65.983894
41 293 0.065305 0.116015 0.203736 0.423213 1.000172 2.076646 3.410443 4.990325 6.965091 9.160225 10.356050 61.232780
41 294 0.698944 1.182153 1.762565 3.213227 5.883776 7.926586 8.024432 7.653578 7.595198 7.415852 6.680372 41.963318
41 295 1.971531 2.966745 3.708918 5.329826 7.719775 9.135133 8.579330 7.549038 6.768978 6.018055 5.101279 35.151394
41 296 1.853980 3.324892 4.747330 6.944694 9.859647 11.579326 10.496227 8.394413 6.558715 4.914544 3.577313 27.748919
41 297 0.906446 1.196121 1.177027 1.679996 3.223204 5.095602 6.044699 6.620434 7.422903 7.930757 7.448245 51.254566
41 298 0.387764 0.643788 0.825042 1.401177 3.008010 4.962446 5.760284 6.094605 6.936270 7.746676 7.602492 54.631447
41 299 0.698500 1.985181 2.994081 3.299846 4.224369 5.976889 6.903754 6.772481 6.859425 7.158033 6.930147 46.197296
41 300 0.122369 0.352514 0.655026 1.003658 1.835244 3.579074 5.280829 6.036924 6.497584 7.195959 7.494624 59.946198
41 301 0.050101 0.116202 0.189655 0.283273 0.516091 1.057937 1.815043 2.583779 3.401423 4.407775 5.283319 80.295403
41 302 0.068998 0.145164 0.213439 0.310212 0.542413 0.937608 1.323475 1.709919 2.298477 3.165697 4.108029 85.176567
41 303 0.051535 0.096183 0.150624 0.252912 0.466795 0.782431 1.098497 1.467439 1.999934 2.702368 3.409886 87.521400
41 304 0.042313 0.073964 0.114262 0.201341 0.407343 0.724924 1.034956 1.368106 1.817065 2.362545 2.836160 89.017021
41 305 0.090954 0.182975 0.274422 0.385934 0.616302 1.002843 1.361579 1.615883 1.882487 2.265383 2.655426 87.665810
41 306 0.103814 0.308854 0.551323 0.630620 0.734831 1.068328 1.445819 1.654206 1.814106 2.082222 2.420577 87.185303
41 307 0.035589 0.061030 0.096828 0.167983 0.321141 0.567228 0.816767 1.037204 1.259662 1.564132 1.881910 92.190529
41 308 0.037628 0.062272 0.088106 0.136062 0.235449 0.375572 0.504700 0.642412 0.834734 1.086663 1.328540 94.667862
41 309 0.019947 0.032872 0.048169 0.076683 0.133035 0.216161 0.299505 0.391697 0.514469 0.687883 0.880066 96.699516
41 310 0.019704 0.033149 0.046781 0.069458 0.114276 0.177182 0.235191 0.294698 0.373667 0.486261 0.608265 97.541367
41 311 0.010770 0.017829 0.025715 0.039967 0.069036 0.111696 0.153210 0.196656 0.253030 0.335479 0.426284 98.360329
41 312 0.011035 0.017727 0.024960 0.038105 0.063357 0.096911 0.127894 0.161997 0.206983 0.270037 0.338196 98.642799
41 313 0.010318 0.015201 0.020552 0.032961 0.059494 0.094819 0.125453 0.159903 0.207216 0.271617 0.336418 98.666046
41 314 0.008097 0.014485 0.021578 0.032823 0.055976 0.092032 0.126508 0.157723 0.195073 0.252848 0.317508 98.725349
41 315 0.015637 0.027842 0.038151 0.051554 0.076908 0.110664 0.140752 0.170277 0.207034 0.257599 0.309628 98.593948
41 316 0.008421 0.013844 0.020225 0.030902 0.049711 0.079857 0.110056 0.137911 0.167903 0.219848 0.287626 98.873695
42 43 0.000000 0.000000 0.000000 0.000000 0.000000 0.000000 0.000000 0.000000 0.000000 0.000000 0.000000 0.000000
42 44 0.030025 0.619262 12.623959 79.449661 5.682371 0.557762 0.508088 0.378138 0.055586 0.014208 0.010324 0.070621
42 45 5.456480 65.005173 22.362398 4.132401 0.856685 0.777954 0.605462 0.335131 0.166355 0.116157 0.063847 0.121962
42 46 0.329909 21.553665 61.577911 13.569488 0.753548 0.262587 0.394462 0.542212 0.459443 0.325583 0.150843 0.080348
42 47 0.079662 0.344793 0.123518 0.393148 5.591372 60.976433 29.126129 2.679149 0.273880 0.136952 0.069032 0.205934
42 48 0.001864 0.007240 0.024746 0.049529 0.105577 3.479530 63.804115 30.855078 1.232055 0.130541 0.067993 0.241732
42 49 0.000724 0.005848 0.013552 0.021566 0.175241 7.691809 66.120323 22.995043 1.710595 0.425897 0.337057 0.502341
42 50 0.000920 0.000332 0.001456 0.012244 0.014416 0.018316 0.426760 7.950915 59.929680 27.156082 3.306640 1.182237
42 51 0.000110 0.001092 0.001754 0.001314 0.001951 0.001363 0.002504 0.003379 0.081594 2.475198 28.623522 68.806221
42 52 0.000095 0.000284 0.000453 0.000659 0.000758 0.001958 0.012107 0.032413 0.108794 0.525730 5.717163 93.599579
42 53 0.000047 0.000107 0.000190 0.000387 0.000472 0.001330 0.007369 0.014685 0.032206 0.114539 1.102393 98.726273
42 54 0.000047 0.000079 0.000116 0.000249 0.000465 0.000923 0.001997 0.005001 0.012484 0.036076 0.105529 99.837029
42 55 0.000081 0.000146 0.000229 0.000452 0.000832 0.001714 0.003749 0.008047 0.015434 0.033343 0.075320 99.860657
42 56 0.000167 0.000257 0.000391 0.000777 0.001389 0.002276 0.003825 0.006897 0.012200 0.023681 0.047286 99.900856
42 57 0.000296 0.000509 0.000757 0.001350 0.002391 0.004041 0.006373 0.009880 0.014913 0.025618 0.045495 99.888374
42 58 0.000400 0.000649 0.000902 0.001623 0.003177 0.005675 0.008744 0.013021 0.019633 0.033239 0.055723 99.857208
42 59 0.000981 0.001559 0.002265 0.003985 0.006850 0.010849 0.016677 0.025760 0.039433 0.064767 0.108019 99.718857
42 60 0.001284 0.001836 0.002455 0.004320 0.007696 0.012024 0.017400 0.025586 0.038242 0.060196 0.093297 99.735664
42 61 0.001533 0.002545 0.003550 0.006018 0.011040 0.018697 0.027561 0.038189 0.053182 0.081645 0.126121 99.629921
42 62 0.001335 0.002308 0.003316 0.005437 0.009622 0.017908 0.030108 0.045348 0.065167 0.104482 0.172156 99.542809
42 63 0.002691 0.003950 0.005381 0.009297 0.016338 0.027144 0.040828 0.059789 0.087922 0.140116 0.225424 99.381126
42 64 0.002462 0.004518 0.006643 0.010598 0.018191 0.032980 0.054181 0.079906 0.112910 0.174271 0.272973 99.230370
42 65 0.005618 0.009468 0.013829 0.022352 0.035083 0.054556 0.080241 0.112932 0.156268 0.230144 0.344679 98.934830
42 66 0.001017 0.001490 0.002226 0.004269 0.008838 0.016228 0.025740 0.041034 0.066591 0.110492 0.174013 99.548058
42 67 0.001013 0.001691 0.002692 0.005298 0.011948 0.024476 0.041242 0.064123 0.096470 0.149412 0.220548 99.381088
42 68 0.000450 0.000800 0.001348 0.002605 0.005594 0.011729 0.020761 0.033326 0.051289 0.085410 0.140770 99.645920
42 69 0.000886 0.001281 0.002046 0.004320 0.009837 0.019181 0.031662 0.052279 0.090246 0.164256 0.282898 99.341110
42 70 0.001397 0.003576 0.006382 0.010242 0.022065 0.058821 0.127633 0.211799 0.306149 0.463140 0.674878 98.113922
42 71 0.000726 0.001138 0.001944 0.004323 0.010211 0.021341 0.037481 0.063045 0.106158 0.188358 0.319156 99.246124
42 72 0.000419 0.000657 0.001175 0.002745 0.006608 0.013771 0.025257 0.046498 0.086029 0.161871 0.288943 99.366028
42 73 0.001244 0.002302 0.004163 0.008784 0.020749 0.046411 0.090506 0.170652 0.319266 0.597120 1.049823 97.688980
42 74 0.002515 0.004771 0.008584 0.017889 0.041912 0.093253 0.175735 0.307265 0.519543 0.882524 1.415449 96.530563
42 75 0.000493 0.000846 0.001487 0.003285 0.007884 0.017504 0.033186 0.058867 0.101318 0.181327 0.317579 99.276230
42 76 0.000779 0.001325 0.002260 0.004870 0.011407 0.025879 0.050389 0.091910 0.162619 0.304890 0.569521 98.774155
42 77 0.008430 0.016160 0.028688 0.056357 0.129907 0.283379 0.543662 1.032992 2.067887 4.248699 7.945786 83.638054
42 78 0.005110 0.008754 0.015084 0.032130 0.074757 0.154040 0.267525 0.455524 0.797301 1.444941 2.532298 94.212532
42 79 0.001330 0.001984 0.003685 0.009584 0.024980 0.053668 0.101662 0.198496 0.381482 0.731324 1.347124 97.144684
42 80 0.005869 0.010999 0.020055 0.044873 0.121167 0.298890 0.571955 1.006689 1.829004 3.509555 6.199221 86.381721
42 81 0.013672 0.035514 0.069719 0.134491 0.367860 1.212706 3.315692 6.944035 11.690050 15.333689 14.394382 46.488190
42 82 0.004557 0.008615 0.017267 0.039235 0.093186 0.220195 0.434811 0.770260 1.301487 2.395406 4.374544 90.340439
42 83 0.002354 0.004558 0.008555 0.020343 0.053629 0.130532 0.246289 0.419815 0.710391 1.338606 2.547250 94.517677
42 84 0.015638 0.025319 0.049232 0.134400 0.429273 1.231364 3.115365 7.336482 13.501671 16.195526 13.437171 44.528561
42 85 0.015678 0.033039 0.066569 0.172397 0.633251 2.201241 5.056404 8.114551 10.476999 11.886601 11.187987 50.155281
42 86 0.002431 0.004117 0.007686 0.018205 0.044246 0.099092 0.186590 0.336552 0.619035 1.292759 2.700850 94.688431
42 87 0.005597 0.008661 0.015465 0.040517 0.109065 0.235931 0.411564 0.739822 1.425582 2.826762 5.240764 88.940269
42 88 0.013613 0.025511 0.050064 0.138156 0.547483 2.173662 6.013741 10.795238 13.360220 13.115485 10.272300 43.494526
42 89 0.007827 0.024700 0.053985 0.092139 0.215095 0.766883 2.371327 4.744393 6.514017 8.194640 9.272438 67.742554
42 90 0.001581 0.002984 0.006036 0.015153 0.036579 0.082865 0.155284 0.267316 0.441143 0.840010 1.707912 96.443138
42 91 0.002453 0.005107 0.009284 0.020530 0.057425 0.165110 0.404109 0.910268 1.922093 3.722451 5.987274 86.793900
42 92 0.000689 0.001204 0.002381 0.006507 0.019881 0.055086 0.123350 0.251150 0.472343 0.902506 1.612526 96.552376
42 93 0.001799 0.003297 0.006426 0.015923 0.043140 0.103587 0.214078 0.438938 0.867373 1.563864 2.442278 94.299301
42 94 0.000620 0.001161 0.002320 0.005979 0.016492 0.040324 0.081982 0.163445 0.324112 0.644950 1.174312 97.544304
42 95 0.002221 0.004524 0.009443 0.025000 0.077827 0.210260 0.429325 0.800076 1.483127 2.707636 4.398142 89.852417
42 96 0.009394 0.019537 0.040425 0.109017 0.389510 1.191578 2.457731 3.879205 5.393578 7.007383 7.807994 71.694649
42 97 0.058842 0.089520 0.159019 0.420727 1.172083 2.231266 3.082007 3.925022 4.989175 6.197376 6.985560 70.689400
42 98 0.057107 0.094230 0.166210 0.399898 1.123079 2.347178 3.466576 4.613143 6.186054 7.920576 8.747855 64.878090
42 99 0.032105 0.050290 0.082892 0.192980 0.539280 1.208203 2.033183 3.113852 4.740707 6.839796 8.319716 72.847000
42 100 0.235360 0.260191 0.338639 0.682060 1.396677 2.097323 2.512962 3.093587 4.172443 5.854382 7.665458 71.690918
42 101 0.091692 0.240486 0.538125 1.209316 3.058796 6.207291 7.794684 7.146377 6.470056 6.875638 6.995772 53.371765
42 102 0.032858 0.079835 0.143732 0.311613 1.199865 4.416136 8.531547 9.853162 9.324485 8.953039 7.467994 49.685730
42 103 0.173764 0.203488 0.262061 0.518073 1.156341 2.113224 3.172104 4.340186 5.607923 7.731161 9.905741 64.815941
42 104 0.410219 1.187097 2.148321 3.076267 4.077287 4.810899 4.918256 4.903412 5.413287 6.400327 7.070074 55.584557
42 105 0.160507 0.414550 0.850778 1.727140 3.949082 7.973675 10.688445 10.103078 8.326512 7.226613 6.249594 42.330025
42 106 0.153919 0.218974 0.371518 0.933300 2.584974 5.315259 7.695735 8.853223 9.079692 9.061893 8.321485 47.410030
42 107 0.047237 0.099058 0.189673 0.393184 0.925055 1.952796 3.246975 4.559607 5.976000 7.819458 9.468767 65.322189
42 108 0.044547 0.096438 0.182729 0.361166 0.801071 1.618659 2.552655 3.444192 4.471933 5.980313 7.671908 72.774384
42 109 0.077984 0.162940 0.289316 0.567030 1.358698 2.928533 4.706678 6.221446 7.588196 8.915475 9.253756 57.929951
42 110 0.026153 0.050833 0.097708 0.235752 0.715192 1.822894 3.218561 4.522350 6.215915 8.815017 10.692051 63.587570
42 111 0.004233 0.008166 0.015877 0.036566 0.093050 0.222646 0.449634 0.836464 1.470784 2.493995 3.931838 90.436745
42 112 0.008094 0.012614 0.022150 0.053693 0.141755 0.300588 0.507776 0.819351 1.304838 2.086815 3.208642 91.533684
42 113 0.006237 0.014564 0.029256 0.059111 0.140887 0.347764 0.725236 1.304773 2.184474 3.566185 5.330047 86.291466
42 114 0.001525 0.002793 0.005345 0.012196 0.031325 0.077002 0.161835 0.314959 0.589725 1.084594 1.837879 95.880821
42 115 0.000663 0.001197 0.002221 0.004998 0.012493 0.029112 0.058279 0.111580 0.209363 0.391957 0.691970 98.486160
42 116 0.001070 0.001978 0.003409 0.006975 0.016971 0.041216 0.083081 0.147592 0.245469 0.411685 0.652934 98.387619
42 117 0.001250 0.002358 0.004147 0.008072 0.017756 0.038772 0.073095 0.127562 0.218999 0.389325 0.663929 98.454735
42 118 0.000645 0.001065 0.001893 0.004060 0.009039 0.018124 0.032160 0.055957 0.097129 0.174316 0.306640 99.298973
42 119 0.000611 0.001104 0.001814 0.003405 0.007545 0.016188 0.028817 0.046908 0.075669 0.129439 0.213686 99.474808
42 120 0.000753 0.001389 0.002232 0.004050 0.008878 0.019779 0.036478 0.057714 0.084374 0.128456 0.188500 99.467400
42 121 0.000674 0.001085 0.001788 0.003629 0.007918 0.015057 0.024117 0.036929 0.056246 0.089750 0.139298 99.623512
42 122 0.000663 0.001075 0.001757 0.003306 0.006298 0.010671 0.016118 0.024032 0.035928 0.056213 0.087732 99.756210
42 123 0.000969 0.001515 0.002164 0.003520 0.006121 0.009701 0.013774 0.019594 0.028536 0.043574 0.065820 99.804710
42 124 0.000858 0.001233 0.001769 0.003174 0.006116 0.009990 0.013892 0.019139 0.026808 0.039674 0.057710 99.819641
42 125 0.000548 0.000991 0.001473 0.002360 0.004536 0.008771 0.014191 0.020361 0.027999 0.041411 0.060363 99.816994
42 126 0.000786 0.001231 0.001749 0.002862 0.005020 0.007925 0.010914 0.014896 0.021146 0.032147 0.048581 99.852737
42 127 0.000644 0.001023 0.001530 0.002602 0.004613 0.007247 0.010139 0.014073 0.019683 0.028458 0.040639 99.869347
42 128 0.000553 0.000830 0.001204 0.002084 0.003875 0.006285 0.008888 0.012399 0.017409 0.025257 0.035749 99.885468
42 129 0.000686 0.001134 0.001643 0.002642 0.004699 0.007738 0.011136 0.015361 0.021178 0.030729 0.044099 99.858948
42 130 0.000911 0.001294 0.001727 0.002793 0.004836 0.007323 0.009687 0.012944 0.017988 0.026223 0.037537 99.876740
42 131 0.001008 0.001604 0.002266 0.003526 0.005953 0.009534 0.013524 0.018512 0.025351 0.036829 0.053464 99.828430
42 132 0.001086 0.001800 0.002597 0.004087 0.007247 0.012597 0.018935 0.026228 0.035701 0.051837 0.074751 99.763130
42 133 0.001399 0.002230 0.003209 0.005362 0.010225 0.018141 0.027065 0.037564 0.051345 0.073510 0.102932 99.667015
42 134 0.001211 0.001810 0.002655 0.004654 0.008755 0.014392 0.020340 0.028395 0.040619 0.061030 0.089825 99.726311
42 135 0.001617 0.002507 0.003769 0.006581 0.012336 0.020977 0.031166 0.045071 0.065830 0.099599 0.146444 99.564102
42 136 0.003021 0.004400 0.006137 0.010679 0.021448 0.039016 0.057678 0.079097 0.110178 0.165885 0.245283 99.257179
42 137 0.001368 0.002308 0.003624 0.006774 0.014586 0.028873 0.046439 0.067378 0.096841 0.146163 0.212226 99.373421
42 138 0.001308 0.002351 0.004029 0.007627 0.015610 0.030601 0.049320 0.069002 0.091611 0.130937 0.186150 99.411453
42 139 0.001414 0.002521 0.004108 0.007635 0.017158 0.037892 0.066951 0.102633 0.153451 0.244289 0.369874 98.992081
42 140 0.001472 0.002723 0.004657 0.009051 0.021360 0.051808 0.101748 0.166277 0.246514 0.370453 0.524913 98.499023
42 141 0.000717 0.001155 0.002069 0.004630 0.010982 0.022487 0.038311 0.061984 0.100761 0.173162 0.287645 99.296097
42 142 0.001551 0.003037 0.005190 0.009569 0.020763 0.045294 0.080949 0.126374 0.188061 0.293064 0.437895 98.788246
42 143 0.006391 0.009597 0.014723 0.029166 0.064793 0.126835 0.201412 0.303916 0.463556 0.730957 1.088979 96.959679
42 144 0.003163 0.006160 0.010112 0.018848 0.044161 0.103869 0.189505 0.293882 0.439560 0.679448 0.979747 97.231544
42 145 0.001485 0.002327 0.004149 0.009654 0.024383 0.053193 0.093119 0.151977 0.244540 0.410180 0.651994 98.352997
42 146 0.007889 0.012949 0.021001 0.041332 0.087872 0.164715 0.256050 0.386637 0.597554 0.948345 1.418900 96.056763
42 147 0.042955 0.055004 0.078239 0.160761 0.350184 0.589874 0.794350 1.065311 1.474294 2.036369 2.618099 90.734558
42 148 0.006233 0.013624 0.023961 0.045001 0.106778 0.254284 0.451262 0.649737 0.896727 1.312114 1.804903 94.435379
42 149 0.003575 0.006256 0.011202 0.024986 0.067331 0.168066 0.321049 0.514156 0.757264 1.145586 1.611626 95.368904
42 150 0.047616 0.060178 0.091705 0.212343 0.523859 0.933236 1.264952 1.648461 2.207332 2.958837 3.616332 86.435143
42 151 0.085735 0.176641 0.295008 0.479915 0.830110 1.356578 1.836309 2.203255 2.600728 3.172871 3.748047 83.214798
42 152 0.029912 0.038549 0.059453 0.135975 0.336844 0.611055 0.843365 1.151412 1.689141 2.544263 3.459607 89.100418
42 153 0.019341 0.035589 0.060205 0.118740 0.298994 0.721222 1.294886 1.891249 2.613572 3.614084 4.360483 84.971634
42 154 0.212120 0.263931 0.346737 0.704688 1.697222 3.034825 3.729100 3.860538 3.910879 4.073061 4.006382 74.160515
42 155 0.103991 0.184146 0.311365 0.556715 1.008128 1.668342 2.280423 2.725941 3.107244 3.705218 4.302626 80.045860
42 156 0.032629 0.055213 0.077621 0.134334 0.289414 0.602108 0.899746 1.143152 1.532411 2.379474 3.494337 89.359566
42 157 0.070974 0.109757 0.156250 0.277451 0.627491 1.450408 2.522335 3.409529 4.092089 4.887219 5.189071 77.207428
42 158 0.149677 0.298009 0.372644 0.501603 1.083583 2.763918 4.566085 4.842481 4.366060 4.311966 4.067717 72.676262
42 159 0.159791 0.227228 0.316897 0.502653 0.767674 1.129332 1.498023 1.860323 2.229913 2.819089 3.561571 84.927505
42 160 0.088941 0.148829 0.225082 0.371692 0.583596 0.803614 0.982319 1.196132 1.507877 1.987006 2.587210 89.517700
42 161 0.082738 0.139955 0.214987 0.364433 0.632448 0.969732 1.287299 1.639692 2.059095 2.506578 2.892075 87.210968
42 162 0.010503 0.016320 0.028165 0.063627 0.161253 0.344090 0.578829 0.878613 1.257908 1.723716 2.161191 92.775787
42 163 0.086672 0.124343 0.181822 0.365413 0.782291 1.236436 1.525705 1.814730 2.132175 2.348224 2.376322 87.025871
42 164 0.171043 0.266074 0.328180 0.481508 0.778166 1.108087 1.349657 1.630706 2.020972 2.381859 2.545712 86.938034
42 165 0.014686 0.028191 0.051040 0.099233 0.202534 0.366416 0.527722 0.682833 0.877578 1.215368 1.650681 94.283714
42 166 0.025082 0.042203 0.068406 0.127650 0.263467 0.480105 0.705909 0.965716 1.340608 1.876276 2.356089 91.748489
42 167 0.065500 0.135354 0.185379 0.265370 0.548496 1.256833 2.015045 2.315874 2.378829 2.504574 2.399321 85.929420
42 168 0.044631 0.090464 0.163377 0.287436 0.461235 0.647470 0.798091 0.948430 1.143244 1.491480 1.962896 91.961243
42 169 0.008423 0.011226 0.017704 0.038701 0.087338 0.167506 0.274221 0.433465 0.653840 0.974054 1.352394 95.981125
42 170 0.011281 0.018999 0.032133 0.065183 0.149404 0.293491 0.458650 0.681878 1.054048 1.611696 2.125989 93.497253
42 171 0.018894 0.039757 0.056777 0.088167 0.202988 0.490967 0.813525 0.994752 1.137719 1.420967 1.666758 93.068733
42 172 0.005847 0.010224 0.018328 0.037841 0.081691 0.156534 0.246855 0.356561 0.496596 0.716178 0.992962 96.880379
42 173 0.008824 0.015586 0.026167 0.046589 0.082294 0.128786 0.176657 0.240648 0.336709 0.493363 0.708539 97.735840
42 174 0.017129 0.028633 0.040191 0.062210 0.110597 0.188884 0.271703 0.363376 0.484163 0.660395 0.858346 96.914368
42 175 0.010893 0.015193 0.020990 0.037525 0.074942 0.130518 0.187681 0.260053 0.362957 0.507498 0.662007 97.729744
42 176 0.009627 0.017894 0.028780 0.044651 0.066267 0.091797 0.117365 0.149357 0.192262 0.258902 0.350464 98.672638
42 177 0.006410 0.011748 0.019635 0.033185 0.056127 0.087653 0.119736 0.154699 0.198184 0.269099 0.362640 98.680885
42 178 0.007832 0.016444 0.022311 0.028509 0.048406 0.094993 0.152570 0.201639 0.249901 0.327911 0.416973 98.432510
42 179 0.002354 0.003850 0.006292 0.012270 0.026010 0.048611 0.074614 0.105193 0.143647 0.202719 0.274571 99.099869
42 180 0.004126 0.006820 0.010787 0.018876 0.033141 0.049631 0.065427 0.085100 0.110924 0.148058 0.192703 99.274406
42 181 0.004401 0.007690 0.011814 0.019115 0.032345 0.048865 0.064243 0.082190 0.106726 0.143681 0.188234 99.290695
42 182 0.002705 0.004985 0.007758 0.012278 0.020735 0.032893 0.045601 0.060209 0.079683 0.110053 0.148272 99.474831
42 183 0.000630 0.001018 0.001653 0.003238 0.007050 0.013059 0.020325 0.030082 0.043430 0.062622 0.084950 99.731949
42 184 0.000739 0.001171 0.001831 0.003418 0.007010 0.012126 0.017652 0.024904 0.035184 0.051137 0.071054 99.773773
42 185 0.000890 0.001613 0.002382 0.003713 0.006842 0.012141 0.018330 0.025489 0.034591 0.049584 0.069055 99.775368
42 186 0.000717 0.001099 0.001598 0.002762 0.005331 0.009009 0.013099 0.018636 0.026366 0.038581 0.054335 99.828468
42 187 0.000448 0.000705 0.001088 0.001983 0.003912 0.006535 0.009498 0.013771 0.020011 0.029643 0.041769 99.870644
42 188 0.000575 0.000843 0.001198 0.002128 0.004201 0.006984 0.010062 0.014715 0.021850 0.032820 0.046413 99.858215
42 189 0.000837 0.001273 0.001840 0.003204 0.006179 0.010240 0.014769 0.021541 0.031849 0.047482 0.066563 99.794228
42 190 0.000811 0.001199 0.001833 0.003555 0.007476 0.012594 0.018057 0.026311 0.038616 0.055657 0.074468 99.759422
42 191 0.001654 0.002878 0.004362 0.007246 0.013074 0.020663 0.028285 0.038683 0.054432 0.078119 0.107011 99.643593
42 192 0.001545 0.002466 0.003668 0.006436 0.012778 0.022236 0.032833 0.046995 0.066441 0.093545 0.124038 99.587021
42 193 0.002078 0.003255 0.004789 0.008394 0.016844 0.029538 0.043305 0.060819 0.084679 0.118300 0.154961 99.473038
42 194 0.005050 0.008726 0.012975 0.020554 0.035118 0.053179 0.068552 0.085047 0.106999 0.139385 0.175639 99.288780
42 195 0.006307 0.010787 0.016801 0.027821 0.046713 0.068841 0.088551 0.109691 0.134451 0.169754 0.210963 99.109314
42 196 0.010781 0.018187 0.026717 0.040545 0.063305 0.091260 0.115171 0.138759 0.168876 0.218077 0.278258 98.830063
42 197 0.006158 0.011939 0.016230 0.022645 0.042103 0.083949 0.131629 0.168616 0.203688 0.259280 0.314609 98.739151
42 198 0.004679 0.007185 0.011322 0.021290 0.043240 0.078901 0.119877 0.162982 0.204436 0.260067 0.320501 98.765526
42 199 0.012986 0.025129 0.042539 0.068971 0.100552 0.124448 0.139853 0.160914 0.196027 0.250845 0.319329 98.558403
42 200 0.014320 0.024156 0.034859 0.055150 0.095662 0.148872 0.193519 0.235967 0.288391 0.362612 0.440458 98.106033
42 201 0.006568 0.011229 0.017515 0.031728 0.064853 0.115820 0.167386 0.226080 0.306287 0.413756 0.517435 98.121346
42 202 0.004081 0.006643 0.011182 0.022452 0.048787 0.092865 0.142426 0.196065 0.255792 0.340864 0.436581 98.442261
42 203 0.018014 0.033273 0.051278 0.078924 0.127425 0.187911 0.232380 0.269031 0.322051 0.416344 0.528835 97.734535
42 204 0.026352 0.050754 0.063438 0.079332 0.132054 0.249394 0.373478 0.444970 0.494031 0.585909 0.673930 96.826355
42 205 0.021868 0.039679 0.060739 0.090161 0.130530 0.181983 0.227193 0.272076 0.333521 0.441636 0.590700 97.609917
42 206 0.011989 0.017877 0.026818 0.048966 0.095733 0.162109 0.227210 0.299399 0.388213 0.508493 0.638526 97.574661
42 207 0.038413 0.056068 0.070990 0.107248 0.185605 0.291524 0.380219 0.469472 0.586790 0.740430 0.889001 96.184242
42 208 0.030935 0.045367 0.063158 0.105266 0.191158 0.306545 0.405957 0.505663 0.632460 0.811773 1.005050 95.896667
42 209 0.060375 0.111422 0.164264 0.231341 0.331208 0.457469 0.562305 0.658638 0.784268 0.963344 1.170151 94.505219
42 210 0.021489 0.033272 0.050516 0.092507 0.192921 0.353896 0.499904 0.620876 0.763355 0.989309 1.228947 95.153008
42 211 0.057522 0.102968 0.134801 0.187557 0.322080 0.539120 0.708955 0.813993 0.949899 1.170344 1.364061 93.648705
42 212 0.148489 0.158178 0.175451 0.276331 0.472757 0.674084 0.779910 0.869044 0.993812 1.208575 1.434392 92.808983
42 213 0.042733 0.068537 0.097542 0.159382 0.303093 0.536644 0.743090 0.885621 1.039810 1.287439 1.515506 93.320602
42 214 0.064297 0.112862 0.145616 0.199077 0.334394 0.582308 0.795976 0.899551 0.974238 1.166586 1.386129 93.338966
42 215 0.078903 0.137651 0.216018 0.339924 0.512917 0.720830 0.879261 0.993845 1.128428 1.365326 1.633784 91.993118
42 216 0.056775 0.098561 0.146392 0.228488 0.398839 0.694155 0.991722 1.176444 1.254806 1.385378 1.521769 92.046669
42 217 0.058304 0.098055 0.138813 0.199768 0.290760 0.400772 0.490935 0.589658 0.745913 1.003026 1.326561 94.657433
42 218 0.068530 0.079009 0.096457 0.157805 0.274591 0.416570 0.537499 0.675449 0.852893 1.114183 1.414892 94.312126
42 219 0.040519 0.075295 0.113851 0.181473 0.341546 0.626628 0.923031 1.136290 1.293140 1.506130 1.704193 92.057899
42 220 0.011106 0.019025 0.031728 0.060646 0.131585 0.270544 0.454434 0.665596 0.904507 1.206050 1.474809 94.769974
42 221 0.007800 0.011744 0.018138 0.036312 0.082754 0.163463 0.246926 0.341996 0.488143 0.759515 1.126379 96.716827
42 222 0.013332 0.033380 0.056846 0.087045 0.173186 0.385576 0.664225 0.880617 1.061175 1.344222 1.633122 93.667274
42 223 0.019594 0.024434 0.036848 0.079654 0.178949 0.310854 0.442187 0.616223 0.851444 1.165393 1.491438 94.782982
42 224 0.003330 0.006043 0.010373 0.020453 0.045121 0.092747 0.156377 0.240889 0.364782 0.566427 0.827968 97.665497
42 225 0.005168 0.007687 0.012124 0.025814 0.062770 0.130743 0.216506 0.335156 0.512521 0.775705 1.070251 96.845558
42 226 0.009598 0.017327 0.029837 0.059051 0.134913 0.286625 0.490375 0.720755 0.961885 1.239943 1.485478 94.564209
42 227 0.008598 0.016076 0.024923 0.040823 0.075442 0.137649 0.208559 0.287885 0.401615 0.598591 0.869256 97.330582
42 228 0.002323 0.003418 0.005368 0.011177 0.025822 0.051673 0.081955 0.124333 0.195607 0.330232 0.531168 98.636925
42 229 0.003101 0.006364 0.010543 0.018975 0.047851 0.130710 0.267989 0.419456 0.570123 0.779079 0.977405 96.768402
42 230 0.005139 0.009796 0.016724 0.031232 0.069195 0.154157 0.278914 0.429700 0.610686 0.871287 1.158383 96.364784
42 231 0.002884 0.004410 0.007148 0.014636 0.031512 0.057824 0.087613 0.132106 0.209234 0.350595 0.568748 98.533287
42 232 0.002950 0.004953 0.007585 0.014142 0.032756 0.071633 0.123758 0.193183 0.296419 0.457568 0.645892 98.149162
42 233 0.005399 0.009459 0.015254 0.030361 0.076971 0.180383 0.322545 0.482842 0.647709 0.829270 0.965084 96.434723
42 234 0.005948 0.010104 0.015624 0.027156 0.052635 0.096629 0.149689 0.224053 0.345415 0.547202 0.811239 97.714302
42 235 0.003304 0.005129 0.007892 0.014941 0.030963 0.055772 0.081010 0.115934 0.178969 0.297153 0.470351 98.738586
42 236 0.007895 0.016161 0.023964 0.036793 0.079481 0.186332 0.313879 0.402305 0.477786 0.607547 0.730643 97.117218
42 237 0.016173 0.026403 0.038529 0.064685 0.126156 0.239797 0.371419 0.498516 0.622654 0.791103 0.962470 96.242096
42 238 0.007407 0.013138 0.021517 0.037892 0.069268 0.116175 0.167459 0.231513 0.323716 0.465659 0.649109 97.897141
42 239 0.021152 0.025190 0.032594 0.058809 0.111161 0.169437 0.217569 0.287023 0.394751 0.543392 0.709694 97.429230
42 240 0.010154 0.019317 0.032223 0.053946 0.095314 0.162067 0.230511 0.297990 0.386454 0.536720 0.731504 97.443802
42 241 0.015140 0.025901 0.035668 0.054593 0.104603 0.208964 0.324123 0.416021 0.512661 0.684144 0.886346 96.731834
42 242 0.014777 0.025397 0.036780 0.058555 0.111544 0.214852 0.332267 0.441111 0.568871 0.781846 1.030354 96.383652
42 243 0.035242 0.040710 0.053123 0.102904 0.207627 0.317092 0.393295 0.489097 0.628587 0.830976 1.052586 95.848763
42 244 0.014367 0.026527 0.044026 0.074379 0.128697 0.214773 0.307429 0.411181 0.556806 0.808960 1.164788 96.248070
42 245 0.007975 0.015684 0.025087 0.042267 0.086155 0.180458 0.306160 0.447716 0.631549 0.923299 1.277550 96.056099
42 246 0.017827 0.026133 0.038447 0.071076 0.145396 0.262313 0.390027 0.549834 0.780244 1.133663 1.564327 95.020714
42 247 0.008779 0.014548 0.022470 0.041006 0.084520 0.164448 0.267855 0.408360 0.616699 0.937130 1.340001 96.094185
42 248 0.004482 0.007844 0.012443 0.022248 0.044150 0.084063 0.134723 0.203606 0.311045 0.497057 0.766908 97.911438
42 249 0.010915 0.016016 0.022119 0.038659 0.075902 0.133762 0.196901 0.282796 0.417534 0.634078 0.918987 97.252327
42 250 0.003814 0.007429 0.011896 0.020289 0.040851 0.083225 0.139798 0.210694 0.315353 0.491477 0.720942 97.954231
42 251 0.005754 0.008883 0.013281 0.024191 0.047211 0.082003 0.119459 0.170011 0.247225 0.376201 0.554803 98.350975
42 252 0.005295 0.008614 0.013703 0.025957 0.052817 0.098403 0.154573 0.231571 0.344428 0.524800 0.762229 97.777611
42 253 0.006206 0.011614 0.017629 0.030374 0.065811 0.140196 0.229561 0.325633 0.460355 0.681990 0.935393 97.095238
42 254 0.008535 0.014406 0.023139 0.041749 0.078016 0.130075 0.183752 0.251033 0.350944 0.515367 0.730723 97.672256
42 255 0.017469 0.024539 0.036246 0.067871 0.127148 0.196222 0.258766 0.344028 0.465842 0.635378 0.825094 97.001396
42 256 0.018827 0.034589 0.048715 0.075207 0.144000 0.265694 0.383545 0.486848 0.617678 0.812463 1.010357 96.102074
42 257 0.047686 0.053900 0.065062 0.111177 0.205697 0.309716 0.385328 0.476919 0.606200 0.775469 0.942531 96.020317
42 258 0.074954 0.113443 0.143035 0.204575 0.307166 0.410194 0.475632 0.546200 0.648865 0.784316 0.922571 95.369049
42 259 0.074146 0.137248 0.196410 0.264188 0.331544 0.383442 0.409618 0.448535 0.527341 0.650243 0.796591 95.780693
42 260 0.027913 0.041961 0.058485 0.097951 0.175730 0.271632 0.347422 0.424786 0.521281 0.650849 0.782094 96.599892
42 261 0.008708 0.016593 0.024596 0.041334 0.088626 0.181878 0.284631 0.379116 0.488078 0.643437 0.787469 97.055527
42 262 0.004727 0.008881 0.014855 0.026833 0.053628 0.100620 0.157450 0.228060 0.323328 0.461234 0.615956 98.004425
42 263 0.002276 0.003335 0.005181 0.010793 0.023657 0.042530 0.066209 0.108269 0.181157 0.292380 0.430169 98.834045
42 264 0.000842 0.001512 0.002595 0.005310 0.011895 0.023849 0.040514 0.067978 0.115504 0.198682 0.319864 99.211456
42 265 0.000909 0.001604 0.002686 0.005407 0.011947 0.023045 0.037139 0.059629 0.099977 0.173243 0.283856 99.300560
42 266 0.002539 0.003752 0.005347 0.009853 0.020378 0.037929 0.059457 0.091656 0.142445 0.227296 0.346523 99.052826
42 267 0.003328 0.005808 0.008665 0.014787 0.028499 0.052009 0.080433 0.119900 0.182979 0.291997 0.447590 98.764000
42 268 0.002111 0.003881 0.006821 0.013867 0.031148 0.064352 0.111375 0.184784 0.307248 0.509166 0.769308 97.995934
42 269 0.002603 0.004075 0.006349 0.012887 0.029849 0.061061 0.101381 0.166096 0.283520 0.491401 0.783642 98.057137
42 270 0.004086 0.005931 0.008958 0.018340 0.040843 0.076293 0.114992 0.173817 0.280345 0.475223 0.766399 98.034775
42 271 0.010890 0.020537 0.034669 0.066711 0.148428 0.307051 0.495723 0.701237 0.970184 1.385319 1.833478 94.025764
42 272 0.013908 0.032712 0.052768 0.082706 0.182575 0.480118 0.949677 1.362251 1.669598 2.085144 2.445656 90.642891
42 273 0.004030 0.006428 0.010819 0.023707 0.060656 0.140304 0.258038 0.441954 0.758684 1.323814 2.076470 94.895096
42 274 0.007396 0.013669 0.023639 0.049307 0.121365 0.271169 0.464371 0.702090 1.047005 1.594850 2.213288 93.491852
42 275 0.078803 0.154389 0.288994 0.575137 1.079723 1.597093 1.900099 2.115489 2.434308 2.976078 3.557509 83.242378
42 276 0.032939 0.078562 0.131999 0.220714 0.531737 1.368303 2.310735 2.673597 2.736414 3.050004 3.301910 83.563087
42 277 0.011503 0.019430 0.032140 0.064129 0.152144 0.347480 0.658416 1.127073 1.781281 2.615096 3.347150 89.844162
42 278 0.072680 0.086162 0.135021 0.339338 0.844839 1.363967 1.658059 2.004150 2.540100 3.199275 3.696942 84.059464
42 279 0.403726 0.861507 1.242807 1.732807 2.586366 3.369705 3.577408 3.514726 3.660935 4.088358 4.456465 70.505188
42 280 0.088676 0.189723 0.322973 0.588055 1.278346 2.527385 3.657685 4.264517 4.623628 5.043465 5.197474 72.218079
42 281 0.048474 0.063390 0.087810 0.168007 0.368076 0.728186 1.250904 2.063192 3.187299 4.534173 5.669509 81.830986
42 282 0.105741 0.205725 0.362439 0.742953 1.678611 3.212995 4.568700 5.260147 5.628895 6.080230 6.202239 65.951332
42 283 0.409346 1.235501 2.679587 4.634456 6.501287 7.470864 7.327734 6.580785 6.058362 5.800742 5.602328 45.699013
42 284 0.027011 0.059568 0.124830 0.288885 0.772176 1.904413 3.610067 5.558396 7.429895 9.004251 9.445889 61.774624
42 285 0.012157 0.020675 0.034974 0.074745 0.182619 0.420064 0.869915 1.785902 3.494185 6.070045 8.639065 78.395653
42 286 0.039068 0.091961 0.191452 0.471340 1.386096 3.328227 5.518736 7.190125 8.372112 9.193901 8.984554 55.232430
42 287 0.038822 0.110766 0.323651 1.005661 2.806096 5.347284 7.402125 8.720001 9.371819 9.644665 9.330423 45.898689
42 288 0.008041 0.017000 0.033839 0.072575 0.172318 0.419002 0.882134 1.675275 2.967756 4.977131 7.332049 81.442879
42 289 0.004014 0.007584 0.013120 0.027623 0.066253 0.149189 0.288292 0.568525 1.194336 2.461721 4.450455 90.768883
42 290 0.023570 0.054194 0.103161 0.207336 0.489751 1.125939 2.113300 3.436520 5.123137 7.111980 8.746004 71.465103
42 291 0.020888 0.035935 0.063159 0.141770 0.365912 0.852930 1.552204 2.521978 3.967443 6.234363 8.700055 75.543365
42 292 0.370248 1.092790 1.747393 2.333977 3.926655 6.966987 9.490782 9.914537 9.412508 8.867225 7.786874 38.090027
42 293 0.342245 0.572998 1.033062 2.419187 5.442670 8.761247 10.300644 10.402547 9.746161 8.762844 7.334866 34.881531
42 294 5.773479 5.843443 5.359146 6.403487 8.118782 9.007776 8.248652 7.130305 6.060882 5.029682 3.987851 29.036512
42 295 5.408679 6.097709 6.443231 8.223438 10.193274 10.606998 8.973415 6.902024 5.120731 3.804962 2.838733 25.386801
42 296 5.450416 8.864003 11.526293 12.885958 11.618302 8.946252 6.266245 4.400729 3.242115 2.495935 2.000900 22.302849
42 297 2.218863 1.676978 1.803361 3.223228 5.935516 8.696219 10.302740 11.212386 10.307995 7.987643 5.629399 31.005669
42 298 0.394469 0.426895 0.644432 1.707323 4.367923 7.086895 8.639052 10.255204 11.627528 11.026748 8.651428 35.172100
42 299 0.462213 0.802127 1.381989 2.990688 6.588923 10.328375 11.237017 10.189563 8.690741 7.289378 5.909437 34.129547
42 300 0.177409 0.361024 0.747325 1.621662 3.226243 5.276169 7.092179 8.396736 9.045772 8.915597 8.149534 46.990349
42 301 0.053819 0.091121 0.139124 0.255179 0.539786 1.032165 1.680322 2.642816 4.185541 6.230374 8.057515 75.092232
42 302 0.016807 0.029111 0.050096 0.104777 0.254720 0.559406 1.002318 1.701771 2.907011 4.671475 6.498316 82.204193
42 303 0.013822 0.022315 0.039206 0.087140 0.212352 0.441711 0.762863 1.284371 2.149753 3.331905 4.527346 87.127213
42 304 0.017885 0.027623 0.047320 0.104773 0.252103 0.492193 0.782068 1.202381 1.844438 2.676956 3.484853 89.067406
42 305 0.050692 0.087839 0.138654 0.252182 0.530354 0.947623 1.293497 1.595870 1.997217 2.564261 3.105875 87.435936
42 306 0.070021 0.169247 0.257321 0.334278 0.554459 1.033026 1.509912 1.743838 1.908922 2.244366 2.611155 87.563454
42 307 0.027099 0.039543 0.061565 0.118875 0.245098 0.432620 0.629272 0.862527 1.162201 1.552418 1.951537 92.917244
42 308 0.033914 0.047810 0.064805 0.107150 0.194167 0.313452 0.430515 0.573540 0.772438 1.036004 1.310111 95.116096
42 309 0.022231 0.032052 0.043725 0.071243 0.127008 0.201199 0.269669 0.352581 0.474109 0.647369 0.839453 96.919365
42 310 0.022074 0.030828 0.039367 0.060097 0.102288 0.159039 0.212620 0.275959 0.362528 0.480474 0.604336 97.650391
42 311 0.017063 0.024034 0.030490 0.046113 0.077998 0.117802 0.150940 0.189578 0.245537 0.326174 0.413250 98.361023
42 312 0.019035 0.024974 0.029838 0.043614 0.069933 0.099632 0.124428 0.157073 0.203989 0.265283 0.328278 98.633919
42 313 0.013343 0.017309 0.023194 0.038899 0.066908 0.097046 0.122812 0.157546 0.204074 0.262492 0.322707 98.673668
42 314 0.012701 0.019067 0.025556 0.038831 0.063484 0.094333 0.121430 0.152691 0.194246 0.250312 0.309215 98.718132
42 315 0.016365 0.025862 0.034019 0.047563 0.072883 0.105944 0.136607 0.170135 0.211050 0.264268 0.317043 98.598259
42 316 0.010477 0.015577 0.021096 0.032041 0.051651 0.080591 0.107531 0.134195 0.165669 0.218437 0.286004 98.876732
43 44 0.000000 0.000000 0.000000 0.000000 0.000000 0.000000 0.000000 0.000000 0.000000 0.000000 0.000000 0.000000
43 45 0.028686 0.578890 12.038915 79.562965 6.235613 0.599607 0.498284 0.340216 0.046148 0.011855 0.008500 0.050317
43 46 4.869067 63.024147 23.510906 4.934450 1.136570 0.922528 0.684939 0.389087 0.200910 0.140155 0.072044 0.115195
43 47 0.266781 18.822021 61.287045 15.570322 0.963484 0.344992 0.533236 0.783192 0.674150 0.442347 0.196909 0.115521
43 48 0.094934 0.397029 0.126852 0.394607 5.362844 60.239281 30.035904 2.698591 0.272242 0.136470 0.068123 0.173127
43 49 0.001914 0.007650 0.024769 0.041802 0.082660 2.997485 62.860725 32.305824 1.264804 0.131283 0.072633 0.208447
43 50 0.000777 0.006466 0.014830 0.020722 0.145174 6.760284 65.368561 24.039932 1.836388 0.514170 0.484083 0.808614
43 51 0.001774 0.000845 0.003701 0.028181 0.031306 0.033433 0.628738 9.663963 60.717289 24.778513 2.951335 1.160917
43 52 0.000375 0.002356 0.003211 0.003252 0.006138 0.003186 0.005292 0.007644 0.166482 3.702981 31.469286 64.629799
43 53 0.000112 0.000356 0.000527 0.000669 0.000616 0.001433 0.008633 0.022876 0.078434 0.397220 4.729065 94.760063
43 54 0.000051 0.000103 0.000187 0.000418 0.000492 0.001291 0.006749 0.013513 0.029771 0.103475 0.987111 98.856842
43 55 0.000174 0.000369 0.000533 0.000940 0.001708 0.003674 0.008344 0.019805 0.047878 0.135174 0.371293 99.410110
43 56 0.000148 0.000242 0.000351 0.000668 0.001231 0.002423 0.004940 0.009908 0.018221 0.038738 0.087205 99.835922
43 57 0.000567 0.001119 0.001651 0.002604 0.003901 0.006133 0.009508 0.014703 0.022716 0.040857 0.078569 99.817673
43 58 0.000816 0.001622 0.002469 0.003839 0.005900 0.009732 0.015175 0.021640 0.030164 0.049504 0.086473 99.772667
43 59 0.001130 0.001894 0.002694 0.004659 0.008428 0.014221 0.021914 0.032899 0.049770 0.082783 0.139095 99.640511
43 60 0.001005 0.001504 0.002023 0.003503 0.006362 0.010736 0.016457 0.024515 0.036184 0.057785 0.091742 99.748184
43 61 0.002152 0.003841 0.005050 0.007250 0.011252 0.018531 0.028043 0.039429 0.054787 0.085182 0.135544 99.608940
43 62 0.001990 0.004115 0.006159 0.009120 0.013936 0.023257 0.035936 0.050891 0.070736 0.112763 0.188047 99.483047
43 63 0.002073 0.003258 0.004366 0.007249 0.012892 0.022546 0.034985 0.051603 0.076581 0.124689 0.202695 99.457062
43 64 0.003056 0.006025 0.008567 0.012394 0.018893 0.031175 0.048199 0.069154 0.097650 0.151023 0.240425 99.313446
43 65 0.003413 0.005719 0.008165 0.013361 0.022069 0.035992 0.054217 0.078309 0.112585 0.172611 0.265015 99.228546
43 66 0.005529 0.007649 0.009631 0.016645 0.031384 0.052681 0.076268 0.109932 0.166471 0.261021 0.388481 98.874306
43 67 0.003380 0.006222 0.009127 0.014241 0.024248 0.038952 0.052598 0.068256 0.093894 0.140767 0.208404 99.339905
43 68 0.001418 0.002867 0.004536 0.007232 0.012887 0.024106 0.039085 0.057559 0.082013 0.124860 0.187532 99.455902
43 69 0.002051 0.002789 0.003848 0.007431 0.016804 0.031819 0.047845 0.070807 0.112798 0.192716 0.308203 99.202888
43 70 0.007560 0.022059 0.037336 0.047072 0.069653 0.130762 0.211706 0.278801 0.355186 0.530148 0.829534 97.480186
43 71 0.004309 0.006791 0.009474 0.016470 0.032721 0.060663 0.091962 0.129314 0.185123 0.290403 0.446636 98.726128
43 72 0.001803 0.002913 0.004572 0.009309 0.021486 0.042661 0.069261 0.108464 0.174998 0.295883 0.477548 98.791107
43 73 0.005304 0.009315 0.014956 0.027998 0.058609 0.117135 0.204312 0.350928 0.623048 1.155426 2.030488 95.402481
43 74 0.020007 0.038215 0.054588 0.081246 0.143585 0.272832 0.452232 0.697952 1.096560 1.828780 2.932279 92.381729
43 75 0.002545 0.005213 0.009052 0.016009 0.029737 0.058297 0.101250 0.162300 0.258133 0.456626 0.821598 98.079239
43 76 0.007769 0.015565 0.023968 0.038857 0.075025 0.159564 0.287319 0.463199 0.761187 1.400443 2.504034 94.263069
43 77 0.057916 0.109580 0.163604 0.266541 0.583991 1.264659 2.233979 3.611530 6.231924 10.792305 14.698180 59.985794
43 78 0.029110 0.044514 0.063231 0.122732 0.294369 0.623671 1.019705 1.539640 2.452673 4.192040 6.651913 82.966408
43 79 0.011812 0.018325 0.031596 0.077921 0.204307 0.413458 0.671340 1.115594 2.015720 3.631400 5.821188 85.987335
43 80 0.138026 0.358822 0.500800 0.617568 1.227000 2.694520 4.163202 5.094618 6.830302 10.446553 13.518363 54.410225
43 81 0.149647 0.530484 0.863287 1.066942 2.209436 6.385087 12.472561 14.292099 12.913593 11.733350 9.325634 28.057878
43 82 0.017596 0.032700 0.053770 0.111736 0.319353 0.858505 1.644892 2.593651 4.261049 7.805158 12.430460 69.871132
43 83 0.054670 0.136872 0.217844 0.326606 0.664890 1.421264 2.287226 3.068786 4.403906 7.184446 10.895459 69.338028
43 84 0.456342 1.102237 1.762131 2.833389 6.013020 12.046962 15.385978 13.142345 10.227922 8.352971 6.303397 22.373304
43 85 0.129674 0.337715 0.564448 0.958836 2.528877 6.990904 11.949397 12.911253 12.061420 11.535159 9.532064 30.500252
43 86 0.012706 0.020582 0.032366 0.072507 0.201355 0.489724 0.915120 1.614245 3.045660 5.887129 9.952097 77.756516
43 87 0.071680 0.135375 0.238411 0.494978 1.146049 2.175219 3.336250 4.895215 7.414032 10.579465 12.434714 57.078613
43 88 0.201839 0.573613 1.111474 2.146797 5.194254 10.695501 13.967192 12.765676 10.509893 8.605535 6.550714 27.677513
43 89 0.019134 0.073926 0.159265 0.270841 0.684878 2.000676 4.314398 6.626865 9.054810 11.843422 12.584832 52.366955
43 90 0.001968 0.003866 0.007514 0.017871 0.047047 0.129886 0.308656 0.666977 1.359566 2.775016 5.146881 89.534752
43 91 0.006378 0.020161 0.045201 0.093625 0.258426 0.743551 1.684052 3.119874 5.296582 8.256362 10.746180 69.729614
43 92 0.000496 0.001101 0.002343 0.005901 0.017404 0.048302 0.110588 0.238743 0.516165 1.140455 2.270968 95.647537
43 93 0.001622 0.003205 0.006062 0.014674 0.043121 0.111165 0.230168 0.462421 0.934486 1.767711 2.888736 93.536629
43 94 0.000332 0.000640 0.001207 0.002979 0.008381 0.021703 0.046229 0.096051 0.203832 0.447802 0.913937 98.256912
43 95 0.001760 0.003612 0.007021 0.017760 0.056667 0.162182 0.360900 0.743205 1.519114 2.936992 4.869918 89.320869
43 96 0.015215 0.035627 0.073481 0.178430 0.545009 1.435668 2.779828 4.373621 6.074062 7.771683 8.824746 67.892632
43 97 0.016223 0.025817 0.049436 0.136083 0.407905 0.908838 1.595014 2.647352 4.098372 5.737593 7.059209 77.318153
43 98 0.020386 0.029954 0.054782 0.157488 0.506075 1.156956 2.007468 3.304410 5.198447 7.304010 8.663050 71.596977
43 99 0.066631 0.099984 0.157179 0.336463 0.808918 1.570402 2.421566 3.521238 5.051634 6.732438 7.764550 71.468994
43 100 0.109331 0.162346 0.207364 0.336418 0.615658 0.975955 1.258531 1.561437 2.081213 3.073713 4.655897 84.962143
43 101 0.020610 0.034456 0.055585 0.132051 0.439527 1.237252 2.526355 4.428091 6.987453 9.360749 9.687909 65.089966
43 102 0.045247 0.112531 0.181061 0.325893 1.078395 4.250214 9.112908 9.469262 7.739666 7.253047 6.530529 53.901245
43 103 0.175806 0.337593 0.442145 0.568432 0.920348 1.542267 2.070395 2.479023 3.306944 5.370389 8.775584 74.011070
43 104 0.087757 0.152834 0.209339 0.361328 0.872002 2.022186 3.364927 4.362797 5.132818 6.317518 7.605104 69.511391
43 105 0.034249 0.056888 0.096502 0.239312 0.811348 2.310633 4.912372 8.798532 11.673503 11.362706 9.293816 50.410141
43 106 0.041946 0.053650 0.097177 0.307932 1.093357 2.681503 5.134920 8.460170 10.073871 9.946111 9.198595 52.910770
43 107 0.034452 0.067280 0.123281 0.258534 0.627472 1.381821 2.428021 3.672122 5.136038 7.051992 8.911169 70.307816
43 108 0.017793 0.031611 0.057825 0.132147 0.344976 0.759723 1.265555 1.821121 2.505113 3.623819 5.119172 84.321144
43 109 0.028376 0.047953 0.081466 0.182330 0.520658 1.321272 2.561328 4.198422 6.172447 8.368933 9.915168 66.601654
43 110 0.029323 0.038762 0.060841 0.152366 0.450400 1.079338 2.147824 4.122433 6.967024 9.839940 11.477839 63.633911
43 111 0.008526 0.015701 0.027749 0.057935 0.132823 0.277045 0.475787 0.748671 1.158691 1.866212 2.947294 92.283562
43 112 0.014539 0.017768 0.024933 0.058086 0.148035 0.275240 0.392112 0.547870 0.801658 1.240927 1.888718 94.590118
43 113 0.009481 0.021225 0.038024 0.068335 0.141709 0.310713 0.582805 0.978464 1.641389 2.889640 4.831316 88.486900
43 114 0.004619 0.008158 0.013732 0.027374 0.059816 0.124730 0.221855 0.376169 0.646622 1.161642 2.011382 95.343903
43 115 0.002721 0.005175 0.008780 0.016761 0.035757 0.073923 0.126707 0.194659 0.292803 0.464631 0.725766 98.052315
43 116 0.005237 0.011665 0.018582 0.028402 0.051798 0.101523 0.160561 0.213310 0.283100 0.425005 0.652907 98.047913
43 117 0.003802 0.007383 0.011476 0.018959 0.035838 0.070666 0.120314 0.187197 0.290301 0.489729 0.829383 97.934952
43 118 0.002256 0.003979 0.006102 0.010614 0.021017 0.041014 0.068308 0.105932 0.164586 0.272833 0.447973 98.855385
43 119 0.002994 0.006339 0.009601 0.014226 0.025098 0.047626 0.074952 0.102274 0.139475 0.212121 0.321615 99.043678
43 120 0.004749 0.012016 0.019397 0.025022 0.035110 0.056889 0.081347 0.100662 0.124544 0.177910 0.267984 99.094376
43 121 0.003824 0.007227 0.010331 0.014742 0.023593 0.039427 0.057470 0.076464 0.102001 0.151563 0.230756 99.282608
43 122 0.002304 0.003836 0.005319 0.008303 0.014941 0.026081 0.038593 0.053427 0.075109 0.112731 0.166512 99.492851
43 123 0.002300 0.003708 0.004865 0.007310 0.012771 0.021188 0.029508 0.039279 0.055180 0.084262 0.125882 99.613747
43 124 0.004269 0.006415 0.007336 0.009550 0.014773 0.022635 0.029695 0.037305 0.049484 0.072315 0.104663 99.641563
43 125 0.002056 0.004633 0.007196 0.009433 0.013321 0.020328 0.028112 0.035812 0.046064 0.066916 0.101026 99.665108
43 126 0.001463 0.002449 0.003296 0.004864 0.008258 0.013769 0.019777 0.026688 0.036387 0.053652 0.078672 99.750725
43 127 0.001324 0.002245 0.003076 0.004530 0.007476 0.011773 0.016261 0.021777 0.030092 0.044033 0.063434 99.793976
43 128 0.000789 0.001305 0.001843 0.002932 0.005304 0.008867 0.012664 0.017282 0.024073 0.035588 0.051307 99.838051
43 129 0.000983 0.001743 0.002494 0.003751 0.006441 0.010711 0.015523 0.021437 0.029934 0.044384 0.065072 99.797531
43 130 0.000755 0.001164 0.001584 0.002526 0.004587 0.007658 0.010975 0.015350 0.021989 0.033159 0.048388 99.851868
43 131 0.001128 0.001933 0.002677 0.003980 0.006882 0.011717 0.017152 0.023715 0.033065 0.049454 0.072898 99.775398
43 132 0.001842 0.003389 0.004776 0.006794 0.011081 0.018141 0.025703 0.034327 0.047074 0.069923 0.103484 99.673470
43 133 0.003270 0.005731 0.007938 0.011572 0.019021 0.030805 0.043085 0.056156 0.074121 0.106419 0.153219 99.488663
43 134 0.002613 0.004094 0.005258 0.007974 0.014572 0.024759 0.034419 0.044973 0.061214 0.090003 0.129413 99.580704
43 135 0.002759 0.004832 0.006826 0.010411 0.018877 0.033432 0.049429 0.067586 0.094278 0.140119 0.201278 99.370171
43 136 0.010531 0.016585 0.018541 0.024401 0.044425 0.082923 0.118898 0.148145 0.191624 0.275619 0.385024 98.683289
43 137 0.007876 0.018975 0.029483 0.036448 0.050303 0.085011 0.126077 0.154746 0.182556 0.248205 0.354818 98.705505
43 138 0.009238 0.023810 0.035325 0.038295 0.047441 0.072271 0.097938 0.115188 0.137705 0.193526 0.285062 98.944199
43 139 0.007349 0.016546 0.024920 0.033948 0.058870 0.120824 0.196203 0.248973 0.299500 0.415216 0.583561 97.994087
43 140 0.018668 0.047304 0.073375 0.094233 0.140956 0.239086 0.332624 0.383990 0.447573 0.595151 0.802282 96.824760
43 141 0.006862 0.012968 0.020639 0.034567 0.065792 0.126016 0.194376 0.253968 0.318036 0.438305 0.605985 97.922485
43 142 0.009473 0.023230 0.037329 0.049913 0.076902 0.135929 0.206575 0.270322 0.348963 0.501435 0.728022 97.611908
43 143 0.022571 0.033160 0.041983 0.069877 0.146276 0.276237 0.391828 0.503090 0.684674 1.030035 1.477841 95.322426
43 144 0.035373 0.094361 0.136095 0.152410 0.214063 0.366933 0.513762 0.594892 0.708917 0.973216 1.342720 94.867256
43 145 0.009067 0.017158 0.027966 0.050823 0.106531 0.211529 0.322782 0.418974 0.533238 0.747961 1.036890 96.517082
43 146 0.018540 0.030239 0.042810 0.077105 0.171433 0.330244 0.482945 0.658498 0.957245 1.449092 2.014065 93.767784
43 147 0.156112 0.158565 0.150128 0.236850 0.478749 0.797466 1.011554 1.251347 1.662470 2.298322 2.955268 88.843170
43 148 0.045245 0.142280 0.241087 0.277141 0.360267 0.568053 0.761189 0.870466 1.043059 1.445504 2.029285 92.216423
43 149 0.026385 0.055919 0.084741 0.129755 0.249874 0.500471 0.762843 0.935198 1.107006 1.470520 1.936422 92.740860
43 150 0.119493 0.131110 0.153380 0.295520 0.702180 1.264596 1.667670 2.090419 2.779220 3.746484 4.459771 82.590164
43 151 0.134199 0.225566 0.275544 0.378608 0.651140 1.134045 1.672220 2.267684 3.071947 4.042495 4.732336 81.414215
43 152 0.100277 0.136317 0.172881 0.293153 0.573532 0.954798 1.213876 1.469487 1.944301 2.822680 3.883882 86.434814
43 153 0.155388 0.387293 0.543697 0.643909 0.992935 1.715388 2.304426 2.559862 3.007407 3.895544 4.660876 79.133270
43 154 0.307203 0.427016 0.481213 0.769695 1.795363 3.614077 4.546061 4.344525 4.123493 4.314681 4.228384 71.048286
43 155 0.147643 0.240229 0.309850 0.454705 0.819836 1.471830 2.157767 2.846238 3.751103 4.761439 5.195864 77.843498
43 156 0.110390 0.238559 0.307378 0.360526 0.580558 1.145426 1.652871 1.816750 2.050615 2.829019 3.819036 85.088875
43 157 0.269171 0.753432 1.151754 1.218631 1.592017 2.623355 3.337839 3.205607 3.081449 3.525732 4.052123 75.188889
43 158 0.254346 0.689001 0.911860 0.937386 1.446618 3.128801 4.845176 4.753232 4.004491 3.889289 3.811959 71.327843
43 159 0.141586 0.248174 0.332185 0.457047 0.745656 1.288286 1.829475 2.222139 2.627455 3.294277 3.929778 82.883942
43 160 0.047616 0.091736 0.149912 0.256155 0.491275 0.895292 1.312512 1.666848 2.016634 2.498716 2.986576 87.586731
43 161 0.066880 0.142126 0.218819 0.335986 0.602266 1.007629 1.353624 1.628377 1.969778 2.417142 2.826064 87.431313
43 162 0.006682 0.012027 0.021412 0.046306 0.124593 0.294492 0.517553 0.780269 1.119359 1.566728 1.969593 93.540985
43 163 0.101934 0.182577 0.270735 0.461371 0.875489 1.321606 1.507471 1.589423 1.757684 1.995554 2.155961 87.780197
43 164 0.176203 0.356075 0.445784 0.547967 0.835357 1.289114 1.572939 1.671358 1.837219 2.146058 2.411242 86.710686
43 165 0.004556 0.008698 0.015605 0.035469 0.110985 0.299060 0.538367 0.778773 1.070403 1.468516 1.776632 93.892929
43 166 0.013885 0.025419 0.041915 0.092355 0.274153 0.638807 0.927458 1.074019 1.278098 1.650027 1.918668 92.065201
43 167 0.205492 0.640837 0.812035 0.696151 0.805087 1.303102 1.741238 1.766819 1.728599 1.878952 2.046675 86.375015
43 168 0.030233 0.072691 0.116039 0.175575 0.332042 0.637664 0.897652 1.006815 1.120168 1.418632 1.758549 92.433945
43 169 0.005757 0.008180 0.011072 0.022294 0.062895 0.156154 0.281495 0.437460 0.654206 0.962293 1.231693 96.166504
43 170 0.016866 0.031978 0.051563 0.101413 0.242792 0.474824 0.659842 0.790449 0.975806 1.285018 1.565210 93.804237
43 171 0.062281 0.187935 0.270979 0.276261 0.358845 0.604040 0.832323 0.903043 0.976089 1.214670 1.504163 92.809372
43 172 0.002577 0.005344 0.009175 0.017104 0.042893 0.108785 0.198531 0.286514 0.393571 0.591871 0.833046 97.510590
43 173 0.003055 0.005144 0.008137 0.015844 0.037527 0.081813 0.142161 0.223941 0.343679 0.523452 0.723482 97.891769
43 174 0.010030 0.017228 0.026869 0.049531 0.104565 0.193193 0.282450 0.377617 0.504393 0.684019 0.867263 96.882843
43 175 0.005513 0.008637 0.012925 0.024621 0.055591 0.106362 0.159135 0.224412 0.325080 0.482882 0.660728 97.934113
43 176 0.001707 0.003112 0.005160 0.009941 0.022500 0.047065 0.077844 0.115479 0.168035 0.252587 0.355107 98.941460
43 177 0.001654 0.002787 0.004318 0.008178 0.018770 0.039828 0.066431 0.100572 0.151543 0.239404 0.352482 99.014030
43 178 0.003816 0.009598 0.016046 0.022833 0.039413 0.077240 0.127906 0.177815 0.232878 0.319448 0.423100 98.549911
43 179 0.000690 0.001241 0.002086 0.004113 0.009608 0.020993 0.036829 0.058408 0.090561 0.146840 0.223431 99.405205
43 180 0.000717 0.001219 0.001954 0.003811 0.008804 0.017919 0.029281 0.044418 0.066968 0.103612 0.149183 99.572113
43 181 0.001243 0.002143 0.003257 0.005759 0.011997 0.022778 0.035433 0.051288 0.073468 0.108453 0.151402 99.532776
43 182 0.000927 0.001617 0.002460 0.004317 0.009002 0.017369 0.027596 0.040713 0.059254 0.088414 0.123374 99.624962
43 183 0.000395 0.000642 0.000968 0.001780 0.003816 0.007190 0.011290 0.017037 0.025972 0.040902 0.060515 99.829491
43 184 0.000455 0.000766 0.001138 0.001982 0.004047 0.007430 0.011356 0.016429 0.023872 0.036446 0.052949 99.843124
43 185 0.000749 0.001575 0.002481 0.003603 0.005960 0.010191 0.015554 0.021865 0.029715 0.043138 0.061850 99.803314
43 186 0.000569 0.000942 0.001375 0.002269 0.004259 0.007277 0.010694 0.015184 0.021500 0.032055 0.045968 99.857910
43 187 0.000383 0.000614 0.000879 0.001487 0.002890 0.004939 0.007221 0.010373 0.014979 0.022559 0.032421 99.901253
43 188 0.000427 0.000669 0.000964 0.001678 0.003279 0.005480 0.007808 0.011132 0.016253 0.024756 0.035760 99.891800
43 189 0.000711 0.001110 0.001525 0.002475 0.004592 0.007629 0.011054 0.016078 0.023780 0.036249 0.052262 99.842529
43 190 0.000404 0.000626 0.000944 0.001797 0.003871 0.006972 0.010538 0.015914 0.024379 0.038003 0.054937 99.841621
43 191 0.000492 0.000867 0.001391 0.002547 0.005250 0.009675 0.015206 0.023038 0.034528 0.052649 0.075747 99.778610
43 192 0.000531 0.000889 0.001387 0.002543 0.005276 0.009673 0.015069 0.023081 0.035973 0.056727 0.083625 99.765228
43 193 0.000670 0.001135 0.001757 0.003156 0.006670 0.012891 0.020858 0.032069 0.049000 0.075973 0.109998 99.685822
43 194 0.000925 0.001585 0.002469 0.004560 0.010136 0.020401 0.033152 0.049013 0.070247 0.101995 0.137729 99.567787
43 195 0.000979 0.001755 0.002877 0.005398 0.011684 0.022805 0.036035 0.052706 0.077148 0.117288 0.166815 99.504509
43 196 0.002243 0.003911 0.005865 0.009978 0.020473 0.039399 0.060968 0.085913 0.121597 0.180143 0.249359 99.220154
43 197 0.003232 0.007678 0.012018 0.016207 0.027799 0.056868 0.096193 0.129225 0.160322 0.216101 0.286282 98.988075
43 198 0.001486 0.002543 0.003926 0.007131 0.015688 0.032280 0.052205 0.076092 0.112371 0.176392 0.258403 99.261482
43 199 0.002451 0.004176 0.006625 0.012314 0.027599 0.056844 0.092443 0.132718 0.183883 0.258178 0.335681 98.887085
43 200 0.007404 0.012832 0.018544 0.030079 0.058618 0.104562 0.148708 0.191770 0.249017 0.334761 0.425003 98.418709
43 201 0.004054 0.007463 0.011300 0.019381 0.041651 0.082910 0.126479 0.169521 0.228468 0.322920 0.426690 98.559166
43 202 0.001244 0.002142 0.003435 0.006854 0.016977 0.037564 0.063694 0.098141 0.153844 0.246015 0.353392 99.016701
43 203 0.004455 0.008529 0.013805 0.024590 0.054160 0.109405 0.167117 0.218066 0.279209 0.376733 0.477752 98.266182
43 204 0.016823 0.049051 0.081662 0.096040 0.129443 0.215125 0.311075 0.369818 0.417461 0.515464 0.646327 97.151711
43 205 0.004506 0.008669 0.014329 0.024791 0.050815 0.106852 0.178221 0.243674 0.308690 0.418217 0.552185 98.089050
43 206 0.003786 0.006216 0.009707 0.018790 0.043312 0.086790 0.135192 0.194592 0.285509 0.419601 0.562380 98.234123
43 207 0.020947 0.035983 0.052138 0.083069 0.150756 0.247432 0.327799 0.397739 0.490776 0.630678 0.783119 96.779564
43 208 0.014824 0.024657 0.036038 0.059891 0.114911 0.202082 0.287310 0.375238 0.498669 0.687056 0.896711 96.802612
43 209 0.026218 0.049300 0.070604 0.102843 0.180304 0.319157 0.463803 0.591291 0.738743 0.946276 1.158291 95.353165
43 210 0.017901 0.032716 0.046094 0.070631 0.140150 0.274826 0.405802 0.501198 0.618712 0.839375 1.099471 95.953125
43 211 0.055285 0.144284 0.214964 0.235913 0.297576 0.460060 0.624000 0.714841 0.811907 1.025733 1.308023 94.107414
43 212 0.066744 0.093964 0.113818 0.177552 0.351547 0.622309 0.825757 0.941470 1.052639 1.250441 1.433964 93.069801
43 213 0.050141 0.098532 0.136695 0.181355 0.300931 0.534189 0.749057 0.876649 1.011629 1.245616 1.463386 93.351822
43 214 0.088049 0.189782 0.218838 0.217301 0.297696 0.515195 0.708703 0.771093 0.836081 1.057947 1.358305 93.741013
43 215 0.046818 0.090171 0.127203 0.174225 0.291072 0.526960 0.768564 0.937408 1.114738 1.436228 1.775331 92.711281
43 216 0.080431 0.161590 0.211260 0.256055 0.407512 0.740475 1.066339 1.205877 1.267293 1.430268 1.607835 91.565063
43 217 0.033325 0.060591 0.091712 0.142428 0.255501 0.459933 0.657552 0.796047 0.940989 1.205416 1.504350 93.852158
43 218 0.088011 0.101899 0.106871 0.159611 0.296365 0.474050 0.591640 0.712395 0.928192 1.267233 1.612534 93.661194
43 219 0.075428 0.137644 0.185620 0.263077 0.476537 0.826169 1.079577 1.211040 1.373310 1.635409 1.859340 90.876846
43 220 0.043725 0.084039 0.122954 0.183908 0.330116 0.585883 0.812211 0.942635 1.067386 1.285524 1.513277 93.028343
43 221 0.034634 0.050845 0.059564 0.088970 0.175799 0.336056 0.470164 0.567872 0.724301 1.052369 1.445220 94.994202
43 222 0.050016 0.144081 0.218572 0.236330 0.326451 0.581924 0.866019 1.017541 1.139989 1.406277 1.726398 92.286400
43 223 0.096977 0.096939 0.098549 0.162611 0.318221 0.490757 0.602711 0.738726 0.949405 1.250280 1.540165 93.654663
43 224 0.016966 0.034273 0.053460 0.082981 0.145418 0.247125 0.347314 0.445700 0.585504 0.808021 1.064385 96.168854
43 225 0.032342 0.046549 0.061527 0.106122 0.214878 0.366581 0.474174 0.559505 0.684366 0.901084 1.139289 95.413589
43 226 0.052332 0.101597 0.146737 0.209185 0.337930 0.528043 0.685085 0.804750 0.950352 1.179388 1.435810 93.568787
43 227 0.023647 0.042379 0.057606 0.081638 0.137329 0.235379 0.333893 0.427294 0.559895 0.787311 1.062647 96.250984
43 228 0.012175 0.016979 0.022535 0.040453 0.087640 0.162536 0.232663 0.309070 0.420812 0.596314 0.781133 97.317688
43 229 0.027113 0.069317 0.104353 0.128364 0.203043 0.359679 0.488417 0.531643 0.577719 0.720830 0.902407 95.887115
43 230 0.018813 0.038931 0.058640 0.085550 0.146580 0.256748 0.370036 0.471517 0.605858 0.833807 1.101511 96.012009
43 231 0.005373 0.007837 0.011553 0.022790 0.052125 0.100077 0.153255 0.226119 0.342604 0.522839 0.731355 97.824074
43 232 0.010621 0.020105 0.030504 0.049660 0.095275 0.167702 0.231586 0.292048 0.384019 0.533553 0.699555 97.485367
43 233 0.016979 0.033994 0.051810 0.082854 0.164059 0.310612 0.450922 0.546598 0.633084 0.757487 0.870035 96.081566
43 234 0.004165 0.007076 0.010783 0.019632 0.042752 0.085696 0.137140 0.204745 0.315151 0.501973 0.737207 97.933678
43 235 0.002255 0.003717 0.005912 0.011591 0.026417 0.052477 0.081130 0.117877 0.180492 0.293614 0.445596 98.778931
43 236 0.012624 0.030662 0.045605 0.058493 0.099129 0.190587 0.284884 0.343865 0.405766 0.520583 0.645957 97.361847
43 237 0.013620 0.025528 0.039355 0.064094 0.121410 0.225966 0.339290 0.433952 0.521983 0.652726 0.792146 96.769936
43 238 0.002323 0.004195 0.007036 0.013381 0.029534 0.061669 0.104028 0.157768 0.235127 0.359655 0.515743 98.509537
43 239 0.007926 0.010316 0.014187 0.027350 0.059554 0.106186 0.153051 0.215946 0.311195 0.448260 0.599488 98.046532
43 240 0.005344 0.009625 0.014352 0.023493 0.046440 0.091938 0.145512 0.202864 0.281790 0.413063 0.571664 98.193916
43 241 0.015644 0.029132 0.039612 0.057646 0.106912 0.207254 0.300793 0.353253 0.408330 0.533207 0.688886 97.259331
43 242 0.019786 0.034536 0.046713 0.067316 0.116074 0.199652 0.275257 0.335342 0.419346 0.580163 0.778312 97.127502
43 243 0.052513 0.058907 0.064205 0.100731 0.186590 0.292187 0.357566 0.411736 0.499508 0.664483 0.855809 96.455765
43 244 0.009569 0.016355 0.024117 0.041565 0.085944 0.169160 0.257443 0.346776 0.475780 0.708896 1.011494 96.852905
43 245 0.011349 0.026002 0.042148 0.060974 0.104740 0.207269 0.342245 0.462474 0.584867 0.807074 1.116691 96.234169
43 246 0.016752 0.024309 0.032883 0.055943 0.110031 0.204068 0.313741 0.451884 0.653239 0.977583 1.394305 95.765266
43 247 0.009966 0.017639 0.027763 0.047919 0.089442 0.162940 0.257622 0.383564 0.563647 0.846285 1.225005 96.368202
43 248 0.003626 0.006670 0.010701 0.018777 0.037310 0.072802 0.118049 0.176836 0.267878 0.430128 0.665843 98.191383
43 249 0.011605 0.018103 0.024133 0.038214 0.071322 0.129576 0.195892 0.276251 0.392035 0.586950 0.849556 97.406357
43 250 0.005707 0.013949 0.023241 0.032342 0.051066 0.091624 0.141907 0.192389 0.259220 0.386506 0.579639 98.222412
43 251 0.003453 0.005672 0.008881 0.016438 0.034546 0.068108 0.109782 0.161977 0.235073 0.359256 0.525523 98.471291
43 252 0.013438 0.023706 0.033398 0.050806 0.087636 0.147169 0.206992 0.273725 0.372946 0.540675 0.759410 97.490105
43 253 0.015520 0.038990 0.060607 0.074172 0.107197 0.188253 0.280772 0.349204 0.427551 0.598535 0.853758 97.005447
43 254 0.005656 0.010354 0.016041 0.027604 0.056025 0.111753 0.178095 0.250584 0.344409 0.500241 0.696632 97.802612
43 255 0.010223 0.015011 0.021924 0.042988 0.097180 0.180198 0.255821 0.333657 0.439462 0.605319 0.787977 97.210243
43 256 0.027071 0.065091 0.092102 0.112426 0.168313 0.275603 0.374752 0.444973 0.537777 0.709771 0.923855 96.268272
43 257 0.034280 0.042110 0.048016 0.073796 0.134376 0.217517 0.284148 0.355131 0.467210 0.650633 0.858036 96.834747
43 258 0.018448 0.030029 0.043356 0.072845 0.137823 0.236305 0.333037 0.431238 0.553249 0.727529 0.905107 96.511032
43 259 0.021987 0.036266 0.049017 0.074077 0.128006 0.213792 0.300723 0.381385 0.473140 0.609260 0.757302 96.955048
43 260 0.009748 0.016594 0.024861 0.043693 0.086031 0.148757 0.204040 0.257983 0.334258 0.463077 0.618482 97.792473
43 261 0.007734 0.021219 0.032276 0.038622 0.056692 0.099050 0.150077 0.198998 0.263285 0.378676 0.537831 98.215538
43 262 0.001808 0.003735 0.006272 0.011248 0.024546 0.052803 0.089549 0.131092 0.188026 0.286382 0.413655 98.790886
43 263 0.000890 0.001404 0.002256 0.004786 0.011514 0.023305 0.039355 0.066042 0.111538 0.183391 0.274750 99.280769
43 264 0.000361 0.000678 0.001185 0.002482 0.006028 0.013166 0.023673 0.040897 0.071849 0.129314 0.216420 99.493950
43 265 0.000339 0.000605 0.001058 0.002288 0.005689 0.012523 0.022728 0.039511 0.068836 0.122813 0.205721 99.517891
43 266 0.001486 0.002533 0.003891 0.007129 0.014935 0.028574 0.045583 0.070616 0.112293 0.185657 0.291917 99.235382
43 267 0.001397 0.002524 0.004072 0.007649 0.016730 0.034254 0.057714 0.090819 0.143843 0.237219 0.371485 99.032295
43 268 0.001156 0.002082 0.003604 0.007581 0.018445 0.040789 0.073758 0.125172 0.211126 0.357578 0.558810 98.599899
43 269 0.003880 0.006053 0.009028 0.017089 0.036485 0.067437 0.101694 0.151317 0.236806 0.386198 0.596946 98.387070
43 270 0.004513 0.007065 0.010391 0.018962 0.040182 0.076957 0.118847 0.176205 0.272216 0.438556 0.664562 98.171547
43 271 0.013073 0.024600 0.036434 0.058039 0.110763 0.212475 0.331905 0.465662 0.654245 0.960537 1.324984 95.807281
43 272 0.014207 0.035977 0.060743 0.091517 0.178914 0.388655 0.656728 0.879956 1.114655 1.481858 1.852486 93.244301
43 273 0.011204 0.020216 0.031315 0.055345 0.118437 0.247921 0.404068 0.560093 0.742137 1.061680 1.482362 95.265221
43 274 0.025674 0.063537 0.098910 0.130792 0.200386 0.340116 0.482311 0.596460 0.760997 1.095641 1.568780 94.636391
43 275 0.109884 0.197876 0.237882 0.303937 0.501724 0.893008 1.283376 1.565800 1.880547 2.385065 2.877810 87.763092
43 276 0.052767 0.147689 0.216465 0.265689 0.481161 1.053741 1.670197 1.902128 2.011335 2.316623 2.574874 87.307335
43 277 0.029745 0.065464 0.108658 0.175359 0.348120 0.692243 1.030502 1.228673 1.410976 1.808367 2.288225 90.813667
43 278 0.190339 0.310662 0.336984 0.422837 0.703070 1.116617 1.336082 1.432407 1.697172 2.268774 2.886337 87.298721
43 279 0.457451 0.905204 0.882708 0.835917 1.182131 1.909526 2.453247 2.669153 3.009709 3.647485 4.198213 77.849258
43 280 0.086304 0.190918 0.267290 0.372216 0.726080 1.522178 2.312612 2.710273 3.014920 3.575860 4.043726 81.177620
43 281 0.037593 0.056450 0.075251 0.144545 0.377058 0.855262 1.346034 1.737305 2.156270 2.855989 3.549288 86.808952
43 282 0.197674 0.602263 1.026831 1.256844 1.729007 2.617728 3.281456 3.424031 3.648665 4.307103 5.084568 72.823830
43 283 0.514121 1.005093 1.195062 1.440946 2.259026 4.005015 5.877415 6.788567 6.888015 6.850484 6.528099 56.648151
43 284 0.015883 0.028315 0.043619 0.095904 0.302992 0.797829 1.392889 1.989331 2.858388 4.387713 6.078581 82.008553
43 285 0.009943 0.018426 0.034425 0.092137 0.304972 0.761478 1.304579 1.869543 2.566685 3.725950 5.092016 84.219849
43 286 0.169830 0.514105 0.809635 1.003374 1.501520 2.670661 4.045859 4.970517 5.772133 7.005263 8.012740 63.524364
43 287 0.022663 0.065462 0.139165 0.290670 0.743030 1.870686 3.431070 4.804884 6.004728 7.757845 9.366109 65.503685
43 288 0.002535 0.004835 0.008361 0.019120 0.057316 0.159226 0.332142 0.615902 1.144330 2.188819 3.738491 91.728920
43 289 0.007747 0.017670 0.033490 0.065650 0.150186 0.345322 0.650028 1.100554 1.828939 3.069682 4.662579 88.068153
43 290 0.037085 0.122426 0.262185 0.425609 0.735291 1.425393 2.383708 3.344586 4.390490 5.776070 7.231335 73.865822
43 291 0.006360 0.012411 0.023861 0.054914 0.144913 0.370538 0.751791 1.306754 2.134878 3.575464 5.558243 86.059868
43 292 0.069108 0.317992 0.811114 1.219010 2.048830 4.335771 7.380964 8.939637 9.147493 9.532118 9.496639 46.701324
43 293 0.036517 0.082741 0.167287 0.337803 0.812714 1.973566 3.734092 5.615342 7.539307 9.932147 11.450726 58.317757
43 294 0.328148 0.756642 1.276602 2.490952 5.419373 8.418102 8.953722 8.167289 7.716245 7.435491 6.660511 42.376923
43 295 0.130567 0.252160 0.463959 1.108794 3.029319 5.960626 8.184220 9.538060 10.314271 10.082401 8.559958 42.375668
43 296 0.142471 0.309752 0.562285 1.267595 3.528371 7.590292 11.006772 12.444740 12.211678 10.419783 7.719228 32.797031
43 297 0.371548 0.467986 0.503084 0.798157 1.492171 2.247501 2.667503 3.242640 4.486830 6.345014 8.108637 69.268929
43 298 0.130864 0.190587 0.246947 0.447425 0.946816 1.593765 2.147619 2.918271 4.280593 6.136102 7.783095 73.177910
43 299 0.028807 0.050305 0.081641 0.181254 0.542983 1.425910 2.772378 4.543188 6.836091 9.132809 9.977137 64.427498
43 300 0.035884 0.066530 0.103698 0.203348 0.482287 0.969332 1.495527 2.151594 3.243697 4.880512 6.524752 79.842834
43 301 0.052157 0.097286 0.134389 0.200904 0.344070 0.569043 0.786853 1.022251 1.382552 1.990437 2.799796 90.620262
43 302 0.020509 0.034897 0.052313 0.096091 0.204015 0.385587 0.584098 0.845963 1.276989 1.964606 2.804887 91.730049
43 303 0.010231 0.016898 0.027638 0.056363 0.128824 0.256351 0.417288 0.658192 1.053087 1.635827 2.300133 93.439171
43 304 0.017487 0.027655 0.042469 0.083671 0.192227 0.372662 0.564705 0.801874 1.157819 1.654339 2.157614 92.927483
43 305 0.068380 0.143353 0.198973 0.263483 0.415978 0.679470 0.906434 1.068954 1.296964 1.692844 2.165061 91.100105
43 306 0.052502 0.165468 0.293942 0.328175 0.397350 0.641194 0.945683 1.147174 1.318965 1.625427 2.022383 91.061737
43 307 0.018442 0.030796 0.047148 0.083351 0.169367 0.322366 0.491987 0.656924 0.835988 1.092545 1.378295 94.872787
43 308 0.023678 0.040053 0.055619 0.084066 0.147388 0.245777 0.340122 0.439309 0.581857 0.791405 1.019768 96.230957
43 309 0.013308 0.023101 0.032665 0.048493 0.081319 0.135080 0.191287 0.253111 0.340549 0.477222 0.641373 97.762497
43 310 0.010102 0.017410 0.024841 0.037637 0.065011 0.107721 0.150367 0.195919 0.259406 0.356900 0.469844 98.304840
43 311 0.007160 0.012150 0.017386 0.026850 0.047120 0.077338 0.106188 0.137109 0.180584 0.248070 0.325870 98.814178
43 312 0.007490 0.012081 0.016631 0.025381 0.043985 0.070204 0.094068 0.120000 0.156472 0.210950 0.271417 98.971321
43 313 0.006183 0.009165 0.012606 0.020818 0.038762 0.063563 0.086273 0.113407 0.152050 0.206828 0.265703 99.024643
43 314 0.005486 0.009592 0.014412 0.022788 0.039768 0.065278 0.090014 0.115791 0.149644 0.201415 0.260936 99.024872
43 315 0.011148 0.018952 0.024855 0.034505 0.056110 0.087097 0.114339 0.140569 0.175275 0.225589 0.276514 98.835045
43 316 0.006358 0.010071 0.014562 0.022867 0.037801 0.062062 0.087360 0.112826 0.141640 0.189945 0.252704 99.061806
44 45 0.000000 0.000000 0.000000 0.000000 0.000000 0.000000 0.000000 0.000000 0.000000 0.000000 0.000000 0.000000
44 46 0.029223 0.698998 12.945947 78.981415 5.913934 0.564987 0.419788 0.317866 0.061108 0.015986 0.009450 0.041295
44 47 4.747528 62.762207 23.827425 4.812293 1.042183 0.892888 0.720472 0.450050 0.260398 0.197541 0.108972 0.178043
44 48 0.278191 19.174137 60.867821 15.259871 1.000456 0.383730 0.588833 0.786510 0.705799 0.534878 0.266729 0.153041
44 49 0.094982 0.449115 0.151835 0.412986 5.444808 60.202576 29.788023 2.730104 0.271825 0.145170 0.080061 0.228515
44 50 0.000875 0.004490 0.018297 0.030035 0.042385 1.684302 56.025673 39.496052 2.089743 0.239978 0.133127 0.235047
44 51 0.000689 0.006238 0.018366 0.029619 0.175678 6.646918 64.243568 25.261515 2.009237 0.504765 0.428305 0.675105
44 52 0.002485 0.000963 0.003942 0.041377 0.052906 0.058535 0.907987 11.139175 60.502796 23.378349 2.722113 1.189370
44 53 0.000205 0.001828 0.003096 0.002526 0.003476 0.002045 0.003067 0.004322 0.082731 2.018122 24.520884 73.357704
44 54 0.000080 0.000235 0.000381 0.000577 0.000574 0.001363 0.009098 0.023697 0.072135 0.337906 4.201351 95.352600
44 55 0.000190 0.000522 0.000991 0.001681 0.001925 0.004712 0.027621 0.057933 0.133861 0.389304 2.811504 96.569756
44 56 0.000203 0.000415 0.000608 0.001134 0.002350 0.005100 0.011387 0.026908 0.065707 0.178716 0.452088 99.255386
44 57 0.000286 0.000654 0.001160 0.001960 0.003019 0.005715 0.011376 0.020788 0.034847 0.070967 0.160516 99.688713
44 58 0.000980 0.002438 0.004241 0.006102 0.008129 0.013582 0.023525 0.036684 0.054164 0.093375 0.173860 99.582916
44 59 0.002490 0.004680 0.007170 0.011708 0.018232 0.029143 0.046825 0.073202 0.111981 0.183895 0.311332 99.199333
44 60 0.001526 0.002576 0.003631 0.006416 0.012555 0.022474 0.034203 0.049415 0.073785 0.120752 0.195537 99.477127
44 61 0.002643 0.005440 0.008340 0.012744 0.019973 0.033712 0.053902 0.080336 0.117682 0.190991 0.318930 99.155304
44 62 0.004140 0.010112 0.016804 0.023342 0.031445 0.051624 0.086203 0.133592 0.200586 0.337893 0.595749 98.508514
44 63 0.003354 0.005968 0.008673 0.014384 0.025769 0.049091 0.084546 0.132606 0.202056 0.336116 0.559414 98.578026
44 64 0.005190 0.012096 0.020076 0.030043 0.043823 0.071541 0.113067 0.164273 0.233144 0.362653 0.585331 98.358765
44 65 0.004958 0.009124 0.013780 0.022844 0.039968 0.072039 0.117288 0.175276 0.255353 0.394047 0.600803 98.294518
44 66 0.008499 0.014141 0.019099 0.031924 0.061810 0.113492 0.172564 0.243147 0.353746 0.542520 0.788144 97.650917
44 67 0.020694 0.045251 0.066082 0.088382 0.122575 0.190750 0.272404 0.347532 0.442159 0.628092 0.916313 96.859764
44 68 0.003042 0.007754 0.014317 0.020590 0.029015 0.048257 0.078377 0.115326 0.158128 0.232495 0.356107 98.936592
44 69 0.003920 0.006965 0.010201 0.017758 0.039982 0.088618 0.150313 0.217582 0.312992 0.498599 0.762459 97.890610
44 70 0.015641 0.060962 0.129081 0.155842 0.173134 0.256898 0.394908 0.540104 0.715981 1.085439 1.773053 94.698952
44 71 0.006754 0.014298 0.023947 0.038606 0.067968 0.131318 0.221673 0.323425 0.447968 0.678952 1.035619 97.009468
44 72 0.002875 0.005633 0.009382 0.018652 0.046477 0.111151 0.212565 0.365788 0.620832 1.049615 1.606037 95.950989
44 73 0.018328 0.046991 0.088139 0.156061 0.330831 0.712428 1.284976 2.057895 3.281762 5.300167 7.859579 78.862846
44 74 0.067047 0.190365 0.330585 0.437471 0.662103 1.208618 2.029217 2.991769 4.302503 6.382746 8.928669 72.468910
44 75 0.005373 0.015715 0.034560 0.061886 0.119493 0.267572 0.535294 0.904779 1.453719 2.574147 4.649151 89.378319
44 76 0.015021 0.046157 0.093906 0.155652 0.334909 0.836797 1.739695 2.941525 4.854067 8.342877 12.272122 68.367264
44 77 0.291339 0.851447 1.473707 2.426581 5.094923 10.198057 14.357798 14.328304 12.079988 9.784570 7.313596 21.799692
44 78 0.172097 0.485686 0.727038 0.926285 1.803795 4.262898 7.665004 10.097609 11.636503 12.807070 11.825183 37.590832
44 79 0.032268 0.079286 0.149917 0.315974 0.981436 2.905114 6.127984 9.847721 13.700250 15.885242 13.568133 36.406673
44 80 0.322383 1.380981 2.679096 3.616863 6.650138 13.139296 16.629112 13.190987 9.345810 7.239107 5.441493 20.364735
44 81 1.258394 7.574276 16.070900 14.494577 11.651139 10.286782 8.446036 5.863669 4.145340 3.091827 2.398771 14.718288
44 82 0.065826 0.228355 0.538323 1.148465 3.031216 8.156591 15.227251 17.613707 14.112562 10.225201 6.951112 22.701391
44 83 0.084253 0.323810 0.618093 0.895081 2.147871 7.078752 14.824549 16.692156 13.908425 10.988985 7.635908 24.802118
44 84 2.767834 10.872482 15.421913 12.230979 11.054226 10.391310 8.167796 5.481445 3.964509 3.084406 2.370779 14.192319
44 85 1.584424 6.103899 10.730705 11.035532 11.366508 12.371712 11.195928 7.991658 5.494351 3.916308 2.827715 15.381262
44 86 0.026388 0.072475 0.128605 0.247826 0.868415 3.789007 9.993521 15.114859 16.070042 14.336254 10.197242 29.155367
44 87 0.063748 0.206323 0.399967 0.832920 2.868251 8.708087 14.108044 14.155656 12.381596 10.583191 7.884985 27.807236
44 88 0.494958 2.772406 7.727675 11.348886 12.207712 11.821572 10.349539 8.135252 6.266346 4.727141 3.647750 20.500761
44 89 0.042884 0.283368 1.071162 2.242564 4.092412 7.807530 12.004827 12.944722 11.237666 9.437052 7.891974 30.943838
44 90 0.002122 0.005816 0.012449 0.026242 0.075210 0.266079 0.861801 2.384101 5.727899 10.947836 14.376515 65.313934
44 91 0.012041 0.064079 0.228970 0.545627 1.327530 3.349864 6.883809 10.482128 12.576382 12.752384 11.344822 40.432365
44 92 0.001082 0.002988 0.007452 0.018765 0.052975 0.158081 0.411309 0.956533 2.036918 3.925870 6.397586 86.030441
44 93 0.007344 0.021199 0.044429 0.092059 0.244469 0.596884 1.054796 1.664780 2.754637 4.560343 6.702359 82.256699
44 94 0.000694 0.001596 0.003299 0.007466 0.020239 0.056110 0.133281 0.298829 0.655112 1.357859 2.475731 94.989784
44 95 0.008109 0.021241 0.048812 0.118295 0.325889 0.814828 1.630110 2.851325 4.576096 6.700866 8.472713 74.431717
44 96 0.084474 0.362817 1.000290 1.923252 3.299719 5.096383 6.744284 7.807186 8.438323 8.772620 8.767404 47.703247
44 97 0.076419 0.162452 0.313327 0.675906 1.572917 2.958686 4.303541 5.691776 7.301716 8.704523 9.191884 59.046852
44 98 0.077938 0.170932 0.387018 1.040783 2.691630 5.034397 6.816661 7.962744 8.723469 9.031214 8.659212 49.403999
44 99 0.177262 0.568581 1.283287 2.267672 3.848425 5.722292 6.893725 7.273099 7.528347 7.872514 7.880684 48.684113
44 100 0.069988 0.120021 0.188224 0.384935 0.960563 2.083723 3.789141 6.753582 10.613310 11.889687 10.242598 52.904224
44 101 0.113468 0.245959 0.452120 1.103509 3.607600 8.572050 10.583200 9.001454 7.603063 7.106575 6.239603 45.371399
44 102 0.706523 4.117652 8.518882 7.831118 6.511054 6.334309 6.060896 5.179144 4.709377 4.636763 4.713017 40.681267
44 103 0.418785 0.809460 1.201215 1.777278 3.165274 6.466268 10.488020 11.213769 9.378844 8.112574 6.905469 40.063046
44 104 0.243259 0.388769 0.644709 1.460522 3.446512 5.906364 7.969262 10.096794 11.668748 10.815838 8.134894 39.224327
44 105 1.088451 1.719630 2.568601 4.965798 9.198153 11.179214 9.860167 8.140620 7.066250 6.292633 5.313045 32.607437
44 106 1.602681 1.838499 2.747071 5.654884 9.419952 10.541714 9.563826 8.769406 8.060629 7.162023 5.993419 28.645897
44 107 0.587375 1.122734 1.805619 2.827011 4.486083 6.713266 8.666542 9.509233 9.541343 9.110859 8.127779 37.502155
44 108 0.346851 0.588477 0.843659 1.320669 2.260192 3.523026 4.640626 5.716234 7.085203 8.772388 9.767097 55.135578
44 109 0.356263 0.648063 1.001575 1.852614 3.744645 5.931975 7.148551 8.141431 9.817735 10.778592 9.461663 41.116894
44 110 0.303876 0.472517 0.836695 2.109480 5.055875 8.234959 9.866853 10.578408 11.156271 10.504590 8.118783 32.761692
44 111 0.107430 0.253705 0.453758 0.738671 1.307199 2.193920 3.147127 4.151448 5.553583 7.442626 9.266688 65.383842
44 112 0.230247 0.276411 0.248484 0.317156 0.563770 0.988972 1.395989 1.850565 2.617118 3.985433 5.672272 81.853584
44 113 0.043419 0.126218 0.243801 0.398523 0.785481 1.600859 2.721347 4.079427 6.062177 8.512059 10.088002 65.338684
44 114 0.030188 0.072510 0.132250 0.228289 0.465913 1.009700 1.788984 2.557947 3.394560 4.727518 6.444617 79.147514
44 115 0.016041 0.044988 0.080229 0.116302 0.189840 0.341803 0.524871 0.696175 0.933147 1.385684 2.100309 93.570610
44 116 0.013076 0.045125 0.088556 0.104331 0.124313 0.199988 0.314199 0.425817 0.564728 0.855893 1.387931 95.876045
44 117 0.007618 0.019692 0.033927 0.051152 0.094342 0.208421 0.383495 0.576355 0.831957 1.341932 2.199694 94.251419
44 118 0.004365 0.010011 0.017407 0.028671 0.053626 0.111214 0.201105 0.317051 0.474716 0.743404 1.148970 96.889458
44 119 0.004468 0.013497 0.026883 0.039406 0.059021 0.101440 0.157892 0.208706 0.262809 0.368073 0.547511 98.210297
44 120 0.003396 0.010415 0.023390 0.035746 0.048033 0.076379 0.122287 0.170174 0.214438 0.295184 0.443116 98.557442
44 121 0.003316 0.006960 0.011282 0.017490 0.029118 0.052983 0.088957 0.136386 0.198965 0.306646 0.474659 98.673233
44 122 0.002155 0.004222 0.006706 0.010725 0.019021 0.035053 0.057380 0.087542 0.133322 0.213311 0.334033 99.096527
44 123 0.002006 0.003681 0.005512 0.008766 0.015401 0.027053 0.041454 0.059715 0.087546 0.138612 0.217526 99.392731
44 124 0.002906 0.005086 0.007083 0.010332 0.016567 0.027222 0.039416 0.053341 0.073358 0.111930 0.173827 99.478935
44 125 0.001860 0.004576 0.008273 0.011933 0.016652 0.026274 0.040569 0.057878 0.079087 0.118581 0.188055 99.446259
44 126 0.001519 0.002871 0.004366 0.006567 0.010571 0.017646 0.027068 0.039235 0.056339 0.086984 0.135970 99.610863
44 127 0.001172 0.002157 0.003247 0.005061 0.008656 0.014430 0.021224 0.029812 0.042660 0.065171 0.099058 99.707352
44 128 0.000704 0.001214 0.001816 0.002997 0.005588 0.009926 0.015135 0.021829 0.031826 0.049465 0.075578 99.783920
44 129 0.001109 0.002207 0.003450 0.005157 0.008421 0.014053 0.021209 0.030639 0.044838 0.070717 0.112421 99.685776
44 130 0.000684 0.001089 0.001585 0.002687 0.005116 0.009066 0.013736 0.020033 0.029648 0.046384 0.070624 99.799355
44 131 0.001185 0.002085 0.002958 0.004586 0.008286 0.014772 0.022422 0.032180 0.047099 0.073765 0.113250 99.677406
44 132 0.001751 0.003594 0.005819 0.008819 0.014304 0.024255 0.036916 0.051791 0.071749 0.108702 0.168649 99.503647
44 133 0.004183 0.008463 0.012530 0.017078 0.024893 0.038582 0.054700 0.073704 0.101161 0.152616 0.236175 99.275909
44 134 0.001632 0.002923 0.004438 0.007206 0.013594 0.025940 0.041836 0.060755 0.085966 0.128763 0.189048 99.437897
44 135 0.002571 0.005078 0.008133 0.013775 0.027416 0.050862 0.075583 0.102117 0.141836 0.211040 0.303262 99.058327
44 136 0.011101 0.022895 0.031819 0.041528 0.064909 0.111700 0.161471 0.207400 0.276706 0.416437 0.623083 98.030952
44 137 0.005182 0.015766 0.032629 0.046040 0.061490 0.098453 0.151712 0.202729 0.255164 0.351122 0.504955 98.274757
44 138 0.004736 0.011922 0.021386 0.030659 0.047621 0.093992 0.165364 0.224657 0.259338 0.326199 0.432122 98.382004
44 139 0.014394 0.042648 0.072798 0.085622 0.112978 0.192430 0.297620 0.386282 0.484929 0.687956 1.007449 96.614891
44 140 0.023903 0.081413 0.151659 0.172176 0.198222 0.305075 0.445864 0.545337 0.648981 0.887026 1.279445 95.260902
44 141 0.008532 0.022177 0.037777 0.052603 0.087815 0.180979 0.309060 0.408947 0.494983 0.666445 0.910165 96.820518
44 142 0.013984 0.045949 0.089583 0.114363 0.155743 0.268272 0.424394 0.560167 0.696830 0.951775 1.329514 95.349434
44 143 0.065607 0.115077 0.133061 0.172329 0.305479 0.575132 0.837694 1.049481 1.363183 1.970280 2.733510 90.679169
44 144 0.034992 0.122186 0.228044 0.265539 0.326653 0.529638 0.767216 0.913268 1.080070 1.485477 2.134782 92.112137
44 145 0.014588 0.035050 0.059525 0.092526 0.175427 0.368175 0.610131 0.802166 0.991060 1.357217 1.867859 93.626274
44 146 0.060929 0.141383 0.204999 0.275128 0.487888 0.870248 1.229234 1.560119 2.104943 3.007785 3.973862 86.083481
44 147 0.229780 0.313093 0.316875 0.440565 0.874635 1.573267 2.060177 2.405466 3.028708 4.070142 4.941909 79.745392
44 148 0.035474 0.122401 0.248540 0.343277 0.526225 0.989146 1.536602 1.832809 2.080233 2.717914 3.607112 85.960266
44 149 0.062604 0.188529 0.344177 0.452716 0.650531 1.090880 1.588384 1.936649 2.326871 3.051266 3.927196 84.380196
44 150 0.623766 0.904527 0.896309 1.194616 2.163440 3.429578 3.876104 3.833123 4.061831 4.589100 4.823226 69.604378
44 151 0.128380 0.314152 0.512760 0.808852 1.623304 3.023069 3.903434 3.991976 4.204701 4.758415 4.949039 71.781914
44 152 0.073256 0.128549 0.182393 0.339268 0.915229 2.175078 3.358071 3.977182 4.468050 5.117581 5.254978 74.010361
44 153 0.252478 0.827224 1.471397 1.838166 2.575269 3.814438 4.338040 3.936678 3.685212 3.945357 4.270023 69.045723
44 154 1.822160 3.489601 3.056396 2.513065 3.019508 4.089105 4.196210 3.650327 3.536592 3.892314 4.118524 62.616192
44 155 0.155038 0.346354 0.560549 0.934407 1.970075 3.729805 4.592859 4.259608 3.967343 4.203096 4.318274 70.962593
44 156 0.079196 0.202096 0.308608 0.421989 0.862948 2.226636 3.843347 4.203990 3.905809 4.043521 4.108542 75.793312
44 157 0.441214 1.352293 2.203553 2.341112 2.448370 3.144406 3.679501 3.513938 3.203230 3.275470 3.530208 70.866707
44 158 0.286327 1.224821 2.776904 3.055964 2.631348 3.099364 3.808040 3.821441 3.435738 3.379786 3.639972 68.840294
44 159 0.080053 0.200319 0.342032 0.475556 0.806320 1.647876 2.722128 3.328894 3.504466 3.809410 4.071939 79.011009
44 160 0.016844 0.039648 0.075194 0.143382 0.339206 0.789962 1.400852 1.991804 2.591879 3.285249 3.769284 85.556702
44 161 0.023748 0.061910 0.124528 0.222513 0.438540 0.819436 1.249790 1.649969 2.078243 2.604274 3.115223 87.611832
44 162 0.002485 0.005087 0.009897 0.021412 0.055046 0.136295 0.269114 0.464920 0.773477 1.268785 1.858807 95.134674
44 163 0.026244 0.061028 0.115785 0.222093 0.487521 0.911376 1.286889 1.588953 1.944121 2.359413 2.671885 88.324699
44 164 0.032571 0.096302 0.209084 0.372763 0.701301 1.252051 1.770467 2.074536 2.287590 2.559815 2.807571 85.835945
44 165 0.001413 0.003045 0.005839 0.012596 0.036223 0.104855 0.235245 0.444887 0.790166 1.340940 1.916846 95.107941
44 166 0.004018 0.008819 0.016668 0.034199 0.092581 0.245732 0.481652 0.767514 1.144601 1.675968 2.122559 93.405685
44 167 0.040237 0.176896 0.489485 0.748475 0.954432 1.357345 1.770876 1.873696 1.783556 1.817719 1.987421 86.999863
44 168 0.007729 0.019512 0.037862 0.068453 0.157307 0.387276 0.723400 1.022986 1.253892 1.555742 1.814949 92.950890
44 169 0.002534 0.004140 0.006470 0.013402 0.036880 0.094130 0.181871 0.317676 0.557972 0.947340 1.330431 96.507156
44 170 0.010936 0.025013 0.046541 0.092252 0.220022 0.452878 0.668108 0.814899 0.974262 1.235463 1.473070 93.986549
44 171 0.036066 0.135077 0.293198 0.387095 0.491328 0.739500 1.002146 1.104456 1.122278 1.239828 1.442188 92.006844
44 172 0.002104 0.004375 0.007996 0.015799 0.039754 0.101572 0.197443 0.311048 0.453026 0.684366 0.949167 97.233353
44 173 0.002154 0.003954 0.006672 0.013700 0.035724 0.083070 0.145483 0.226451 0.350691 0.542094 0.742032 97.847977
44 174 0.016924 0.035074 0.057180 0.091224 0.159750 0.254222 0.331974 0.404417 0.510722 0.675258 0.858362 96.604897
44 175 0.007434 0.013086 0.019945 0.034961 0.073932 0.141106 0.208874 0.279743 0.381782 0.541640 0.714965 97.582535
44 176 0.001925 0.003586 0.005822 0.010778 0.024338 0.051047 0.084228 0.126633 0.191922 0.297010 0.419644 98.783066
44 177 0.001359 0.002510 0.004262 0.008585 0.021409 0.048109 0.081719 0.120942 0.174903 0.264548 0.371859 98.899796
44 178 0.004721 0.013630 0.028245 0.042350 0.062069 0.098675 0.145351 0.194189 0.247970 0.333768 0.453115 98.375916
44 179 0.000939 0.001809 0.003157 0.006093 0.014102 0.030545 0.052674 0.080224 0.117276 0.177675 0.253105 99.262405
44 180 0.000779 0.001369 0.002173 0.004055 0.009208 0.018944 0.031428 0.048628 0.075463 0.119577 0.174221 99.514160
44 181 0.001259 0.002357 0.003828 0.006880 0.014422 0.026941 0.040650 0.057911 0.083990 0.126082 0.177143 99.458534
44 182 0.001200 0.002237 0.003536 0.006085 0.012189 0.022198 0.033064 0.046525 0.066625 0.099859 0.141650 99.564827
44 183 0.000547 0.000940 0.001435 0.002552 0.005350 0.009900 0.014950 0.021351 0.031086 0.047201 0.067807 99.796883
44 184 0.000472 0.000820 0.001252 0.002163 0.004398 0.008131 0.012483 0.017886 0.025545 0.038499 0.055692 99.832657
44 185 0.000780 0.001739 0.002943 0.004295 0.006641 0.010826 0.016438 0.023319 0.031610 0.045815 0.066803 99.788788
44 186 0.000595 0.001037 0.001515 0.002394 0.004364 0.007601 0.011463 0.016375 0.022987 0.034229 0.049575 99.847862
44 187 0.000289 0.000487 0.000746 0.001330 0.002725 0.004899 0.007403 0.010783 0.015691 0.023900 0.034541 99.897209
44 188 0.000327 0.000529 0.000773 0.001356 0.002738 0.004843 0.007254 0.010642 0.015739 0.024382 0.035787 99.895630
44 189 0.000487 0.000805 0.001180 0.001996 0.003886 0.006880 0.010510 0.015735 0.023548 0.036385 0.052942 99.845650
44 190 0.000336 0.000536 0.000800 0.001477 0.003178 0.005852 0.008975 0.013738 0.021650 0.034966 0.052131 99.856361
44 191 0.000347 0.000605 0.000958 0.001776 0.003826 0.007350 0.011858 0.018514 0.028964 0.046167 0.068484 99.811150
44 192 0.000394 0.000681 0.001074 0.001969 0.004214 0.008053 0.012916 0.020109 0.031763 0.050783 0.075280 99.792763
44 193 0.000650 0.001208 0.001979 0.003544 0.007475 0.014144 0.021774 0.031398 0.045903 0.069382 0.098909 99.703636
44 194 0.001006 0.001900 0.003022 0.005151 0.010491 0.019921 0.030636 0.043126 0.060472 0.088649 0.123513 99.612114
44 195 0.000782 0.001375 0.002124 0.003834 0.008757 0.018880 0.032484 0.050519 0.077191 0.119153 0.167167 99.517738
44 196 0.001806 0.003539 0.005607 0.009418 0.019699 0.040319 0.064493 0.088538 0.118821 0.170297 0.232146 99.245316
44 197 0.005363 0.016769 0.032502 0.040566 0.050407 0.073941 0.101729 0.124390 0.148086 0.195709 0.267629 98.942909
44 198 0.001707 0.003248 0.005418 0.009691 0.021088 0.044524 0.072910 0.099957 0.129296 0.178044 0.236716 99.197403
44 199 0.001889 0.003437 0.005615 0.010931 0.026712 0.056602 0.089995 0.127621 0.181962 0.260287 0.334721 98.900230
44 200 0.012859 0.023213 0.031668 0.045547 0.076965 0.119669 0.151058 0.180424 0.230398 0.311678 0.401922 98.414597
44 201 0.009631 0.019491 0.027810 0.039126 0.067525 0.111098 0.144929 0.171730 0.213952 0.288488 0.374585 98.531631
44 202 0.001550 0.002679 0.004405 0.008794 0.022101 0.049920 0.084932 0.125293 0.179422 0.261289 0.345404 98.914215
44 203 0.004714 0.009483 0.015259 0.026887 0.058722 0.114369 0.166213 0.208030 0.261442 0.350294 0.442730 98.341858
44 204 0.014907 0.050266 0.105295 0.135609 0.159227 0.222000 0.300109 0.351237 0.383841 0.454128 0.568580 97.254799
44 205 0.003801 0.007711 0.013130 0.022798 0.047736 0.101541 0.173142 0.244409 0.316078 0.416982 0.525288 98.127380
44 206 0.003076 0.005823 0.009737 0.018502 0.042199 0.086129 0.136957 0.194529 0.275740 0.394520 0.521773 98.311020
44 207 0.018099 0.037994 0.060069 0.088169 0.140031 0.211464 0.270531 0.325155 0.409057 0.544795 0.710807 97.183830
44 208 0.006896 0.013707 0.023335 0.040451 0.081084 0.157311 0.244395 0.331450 0.441484 0.613045 0.817414 97.229424
44 209 0.010868 0.022888 0.039715 0.068120 0.133589 0.251199 0.380974 0.507823 0.667277 0.892281 1.131519 95.893745
44 210 0.005714 0.011510 0.019852 0.035672 0.079690 0.181863 0.319606 0.454704 0.603177 0.840007 1.120491 96.327713
44 211 0.022224 0.065368 0.137966 0.203122 0.291804 0.467226 0.669122 0.816495 0.942671 1.156692 1.438934 93.788376
44 212 0.037170 0.056499 0.080875 0.144376 0.297821 0.513728 0.694401 0.846999 1.025470 1.298053 1.565622 93.438980
44 213 0.028374 0.068268 0.120848 0.186315 0.321433 0.547765 0.751842 0.880349 1.023649 1.276435 1.549971 93.244751
44 214 0.050983 0.135273 0.231309 0.292740 0.405704 0.651341 0.897457 1.017539 1.110293 1.325516 1.600384 92.281464
44 215 0.030250 0.055437 0.087647 0.151934 0.328786 0.679062 1.024399 1.228317 1.391214 1.659029 1.897086 91.466835
44 216 0.107499 0.257539 0.409649 0.505234 0.636828 0.863496 1.045314 1.132703 1.234387 1.464588 1.755683 90.587082
44 217 0.035709 0.072220 0.119066 0.193570 0.356136 0.632634 0.907705 1.102556 1.264274 1.496196 1.727364 92.092567
44 218 0.086246 0.121679 0.153807 0.249215 0.490539 0.835929 1.089138 1.261049 1.465859 1.737388 1.939831 90.569321
44 219 0.183854 0.373547 0.467906 0.552373 0.787028 1.127899 1.338356 1.427642 1.573696 1.846853 2.122198 88.198647
44 220 0.072791 0.187901 0.312624 0.406260 0.560715 0.819903 1.022024 1.115149 1.237459 1.500315 1.818973 90.945885
44 221 0.028849 0.051793 0.072687 0.116770 0.266969 0.629809 1.014860 1.191612 1.292253 1.556997 1.819781 91.957626
44 222 0.080172 0.281068 0.539738 0.622405 0.695366 0.947243 1.234862 1.374282 1.465380 1.697585 2.043228 89.018669
44 223 0.161624 0.201464 0.209565 0.300044 0.540837 0.863692 1.066021 1.189837 1.359759 1.656138 1.934864 90.516151
44 224 0.013880 0.033554 0.061618 0.107689 0.224196 0.440135 0.651545 0.809161 1.007787 1.313980 1.598581 93.737877
44 225 0.075815 0.136571 0.168540 0.221437 0.379955 0.646622 0.829718 0.904636 1.029159 1.292163 1.571125 92.744255
44 226 0.137509 0.325490 0.492944 0.590451 0.700455 0.886204 1.044587 1.146770 1.281389 1.529434 1.858219 90.006546
44 227 0.028989 0.068231 0.109925 0.150895 0.253820 0.475936 0.710343 0.853829 0.979950 1.223870 1.507263 93.636948
44 228 0.017486 0.032328 0.044528 0.069908 0.151081 0.327470 0.517120 0.654463 0.795757 1.032354 1.254267 95.103241
44 229 0.067161 0.229129 0.399344 0.419588 0.445033 0.602691 0.756731 0.809914 0.869655 1.067479 1.375847 92.957428
44 230 0.041233 0.115031 0.212840 0.282955 0.374066 0.579500 0.808248 0.937105 1.006748 1.183810 1.464133 92.994324
44 231 0.006269 0.011320 0.017842 0.034850 0.093234 0.232883 0.420714 0.613297 0.823144 1.080923 1.272686 95.392838
44 232 0.023940 0.060916 0.099763 0.143824 0.249431 0.421147 0.537327 0.584958 0.664318 0.823175 0.992190 95.399010
44 233 0.081598 0.225304 0.369304 0.429235 0.469581 0.553550 0.621852 0.665018 0.735168 0.874242 1.074642 93.900505
44 234 0.010539 0.022145 0.034512 0.056706 0.123764 0.272799 0.440410 0.565203 0.690060 0.886254 1.076357 95.821251
44 235 0.002830 0.005421 0.008781 0.017252 0.048256 0.128637 0.237634 0.342364 0.454674 0.609309 0.739155 97.405685
44 236 0.028422 0.094307 0.178971 0.215295 0.255476 0.347974 0.430115 0.466549 0.508635 0.621016 0.791241 96.061996
44 237 0.050466 0.129896 0.223604 0.287291 0.350081 0.453942 0.546768 0.605533 0.669498 0.798784 0.989378 94.894753
44 238 0.006220 0.013188 0.022724 0.039087 0.079628 0.162690 0.269275 0.378994 0.497892 0.651863 0.803465 97.074974
44 239 0.021649 0.032313 0.043521 0.073732 0.146720 0.247303 0.330479 0.419768 0.553323 0.728368 0.888827 96.514000
44 240 0.009424 0.020968 0.036870 0.060679 0.113705 0.216496 0.330189 0.422477 0.523329 0.699277 0.916571 96.650017
44 241 0.050473 0.125661 0.184467 0.201171 0.243474 0.370962 0.506260 0.572986 0.627765 0.787672 1.039591 95.289520
44 242 0.035479 0.091853 0.165792 0.222129 0.289145 0.424092 0.564324 0.650638 0.729490 0.914285 1.192924 94.719849
44 243 0.155341 0.216356 0.205278 0.228143 0.337176 0.505048 0.614505 0.690757 0.833271 1.081801 1.351250 93.781075
44 244 0.017849 0.040800 0.072080 0.115069 0.207120 0.401286 0.628053 0.794767 0.945080 1.242977 1.640412 93.894508
44 245 0.029496 0.094190 0.191561 0.255600 0.326236 0.489281 0.682983 0.830925 0.989681 1.292141 1.746913 93.070992
44 246 0.031127 0.052509 0.077750 0.128285 0.243973 0.448115 0.684124 0.927202 1.205517 1.595676 2.028247 92.577477
44 247 0.023328 0.049644 0.083469 0.134553 0.233718 0.395381 0.574629 0.775921 1.060383 1.478250 1.979541 93.211182
44 248 0.005038 0.010569 0.018533 0.032817 0.067080 0.140160 0.239633 0.357936 0.519422 0.788608 1.144766 96.675438
44 249 0.022576 0.040193 0.054719 0.081532 0.145635 0.257161 0.373866 0.497775 0.676425 0.971057 1.348104 95.530960
44 250 0.007721 0.022379 0.045503 0.064510 0.089739 0.147678 0.228027 0.310155 0.404386 0.581014 0.868520 97.230370
44 251 0.005125 0.008679 0.012848 0.022811 0.050610 0.110705 0.189058 0.276509 0.387031 0.563452 0.776622 97.596550
44 252 0.017506 0.034385 0.052002 0.080088 0.141763 0.246426 0.351104 0.452197 0.592920 0.820132 1.090190 96.121284
44 253 0.024068 0.072967 0.132533 0.161025 0.200452 0.301858 0.423640 0.523369 0.638722 0.859713 1.189321 95.472336
44 254 0.007063 0.013816 0.023367 0.041485 0.083858 0.169614 0.275116 0.378174 0.493038 0.678844 0.910183 96.925446
44 255 0.012871 0.020011 0.028474 0.052090 0.117202 0.226546 0.330895 0.436911 0.585212 0.802386 1.016858 96.370544
44 256 0.033938 0.089386 0.148945 0.185358 0.246890 0.364972 0.484677 0.576647 0.693284 0.902317 1.185726 95.087860
44 257 0.050479 0.068879 0.080415 0.116574 0.196514 0.306379 0.395900 0.487312 0.622291 0.828913 1.063241 95.783104
44 258 0.021499 0.038041 0.056572 0.092366 0.173890 0.294678 0.403363 0.510531 0.660134 0.872033 1.088042 95.788849
44 259 0.009226 0.016465 0.026326 0.048831 0.107772 0.209590 0.313055 0.416889 0.552765 0.746184 0.940333 96.612564
44 260 0.007235 0.012354 0.018407 0.031275 0.061982 0.117345 0.181008 0.253512 0.354555 0.515057 0.709347 97.737923
44 261 0.004865 0.013935 0.029781 0.047215 0.072299 0.118155 0.178378 0.242432 0.317393 0.441408 0.623085 97.911057
44 262 0.001473 0.003138 0.005560 0.009832 0.019896 0.041854 0.074731 0.118274 0.179067 0.282009 0.425794 98.838371
44 263 0.001190 0.001927 0.003048 0.006143 0.014315 0.028420 0.046151 0.073897 0.123198 0.205769 0.314250 99.181694
44 264 0.000843 0.001580 0.002653 0.004991 0.010754 0.021581 0.036706 0.059887 0.098695 0.167438 0.267556 99.327316
44 265 0.001023 0.001832 0.003116 0.006302 0.014266 0.027796 0.044756 0.070740 0.115543 0.192229 0.298604 99.223793
44 266 0.002940 0.005186 0.008117 0.014322 0.027712 0.048965 0.073756 0.109647 0.168201 0.264717 0.397291 98.879150
44 267 0.003892 0.007492 0.011999 0.020211 0.038317 0.069375 0.105894 0.153205 0.225957 0.347554 0.514644 98.501465
44 268 0.004054 0.008041 0.013829 0.025291 0.053313 0.104945 0.169205 0.250411 0.368519 0.555616 0.791983 97.654793
44 269 0.009823 0.018070 0.026853 0.042649 0.079839 0.145782 0.220866 0.315500 0.465810 0.713187 1.015296 96.946320
44 270 0.009499 0.015963 0.022498 0.037242 0.076004 0.148640 0.233296 0.338186 0.501409 0.762621 1.059703 96.794930
44 271 0.026342 0.060478 0.100485 0.147860 0.237168 0.401556 0.576732 0.719289 0.876614 1.138275 1.457800 94.257401
44 272 0.040214 0.128935 0.253475 0.338676 0.452747 0.695314 0.960637 1.116615 1.222331 1.438333 1.756631 91.596092
44 273 0.021809 0.048922 0.082803 0.129661 0.235775 0.468383 0.758500 0.989927 1.192988 1.536447 1.938416 92.596367
44 274 0.020291 0.052325 0.094964 0.141543 0.233448 0.440477 0.725005 1.001634 1.287241 1.667063 2.026207 92.309799
44 275 0.087745 0.169318 0.240417 0.381965 0.766061 1.396326 1.839918 1.998967 2.146373 2.473409 2.766741 85.732765
44 276 0.113636 0.407123 0.715520 0.781276 0.933871 1.352163 1.694503 1.728733 1.745516 2.010337 2.418268 86.099052
44 277 0.037895 0.111407 0.226867 0.332334 0.483954 0.802952 1.183802 1.429786 1.585839 1.934430 2.457331 89.413406
44 278 0.067422 0.104342 0.139465 0.235784 0.499164 0.950091 1.405359 1.844541 2.354022 2.909307 3.220332 86.270172
44 279 0.133196 0.238383 0.338755 0.583466 1.255757 2.301120 2.999812 3.211268 3.384023 3.783545 4.068172 77.702507
44 280 0.117967 0.295843 0.481315 0.637162 0.875302 1.262257 1.561014 1.752096 2.077215 2.754845 3.671559 84.513428
44 281 0.038575 0.067524 0.101804 0.167318 0.320810 0.616034 0.966088 1.307449 1.684434 2.331312 3.218584 89.180069
44 282 0.051270 0.132315 0.247911 0.413946 0.799288 1.606094 2.654076 3.656822 4.591112 5.516400 6.115462 74.215302
44 283 0.091189 0.186157 0.308659 0.596178 1.421887 3.082060 5.064913 6.832361 8.140656 8.745984 8.154486 57.375465
44 284 0.017821 0.036043 0.060438 0.117896 0.277603 0.578281 0.904855 1.275225 1.888742 3.058391 4.727198 87.057503
44 285 0.008139 0.015149 0.027360 0.061372 0.156388 0.353599 0.625717 1.020734 1.686248 2.870075 4.465219 88.709999
44 286 0.033124 0.099866 0.206137 0.342930 0.669210 1.515353 2.925817 4.577902 6.428104 8.442907 9.551015 65.207634
44 287 0.010309 0.023763 0.046256 0.092483 0.225488 0.602086 1.394206 2.808676 5.058770 8.134758 10.783933 70.819267
44 288 0.001628 0.003009 0.005606 0.013772 0.038225 0.100946 0.202485 0.344743 0.561764 1.031772 1.902476 95.793571
44 289 0.004459 0.010301 0.020313 0.041892 0.096075 0.218159 0.401024 0.657825 1.072527 1.864627 3.109195 92.503609
44 290 0.018697 0.054090 0.120059 0.205107 0.347366 0.704095 1.419569 2.484730 3.773768 5.422684 7.370846 78.078987
44 291 0.003449 0.006244 0.011724 0.026917 0.067167 0.164823 0.334854 0.616132 1.106162 2.130019 4.002521 91.529991
44 292 0.023334 0.070269 0.151381 0.290148 0.757421 2.303813 5.413621 9.030886 11.924276 13.241924 11.787781 45.005146
44 293 0.014038 0.024261 0.046440 0.117367 0.357680 0.909069 1.755818 3.105314 5.463037 9.059937 12.110307 67.036736
44 294 0.139978 0.197808 0.356037 1.211598 4.383408 8.215955 9.232740 8.996036 8.720380 8.177225 6.882295 43.486542
44 295 0.079958 0.137673 0.303452 1.082053 3.831866 7.277395 8.612116 9.025203 9.375015 9.227945 8.128403 42.918922
44 296 0.039559 0.069533 0.163872 0.585391 2.057206 4.518507 7.230554 10.322145 12.815553 12.734157 10.336625 39.126900
44 297 0.043693 0.059795 0.108769 0.338450 1.037082 1.891357 2.509383 3.377512 4.851426 6.779356 8.452869 70.550308
44 298 0.034580 0.053426 0.100656 0.282595 0.821164 1.607525 2.407673 3.617061 5.506681 7.497719 8.715365 69.355553
44 299 0.023272 0.045184 0.089910 0.227436 0.675177 1.593896 2.756962 4.156791 6.012650 8.142339 9.503422 66.772964
44 300 0.007519 0.014997 0.028427 0.063740 0.164924 0.388478 0.731186 1.267823 2.181156 3.675188 5.482844 85.993721
44 301 0.011460 0.021386 0.037373 0.075110 0.167702 0.334560 0.537706 0.799124 1.181007 1.780039 2.557039 92.497490
44 302 0.011174 0.019636 0.032864 0.065219 0.145012 0.286157 0.458654 0.697293 1.081570 1.685749 2.450984 93.065689
44 303 0.007080 0.011952 0.020857 0.044828 0.104565 0.203084 0.319163 0.490673 0.779977 1.230092 1.791958 94.995773
44 304 0.006899 0.011656 0.019952 0.041771 0.100748 0.209819 0.345234 0.531576 0.830847 1.292653 1.833351 94.775497
44 305 0.021501 0.044150 0.074404 0.126105 0.250268 0.477273 0.718045 0.947547 1.246036 1.702663 2.203372 92.188629
44 306 0.022804 0.067944 0.130946 0.180264 0.285534 0.557404 0.916904 1.163896 1.336960 1.649454 2.043306 91.644585
44 307 0.007335 0.012711 0.021121 0.040073 0.087304 0.178826 0.295683 0.438627 0.636518 0.947786 1.324922 96.009094
44 308 0.009332 0.015881 0.024296 0.042951 0.088716 0.166188 0.249531 0.345089 0.483253 0.692189 0.927250 96.955322
44 309 0.005029 0.009070 0.014680 0.025744 0.050658 0.093489 0.141068 0.194930 0.269955 0.392567 0.546733 98.256073
44 310 0.004124 0.007066 0.010786 0.018619 0.037621 0.070580 0.107166 0.148743 0.206422 0.298256 0.408254 98.682365
44 311 0.002642 0.004550 0.007195 0.012651 0.025148 0.046985 0.072318 0.102004 0.142202 0.206685 0.286092 99.091522
44 312 0.002819 0.004613 0.006940 0.011983 0.023636 0.042531 0.063169 0.088018 0.122405 0.174230 0.234518 99.225143
44 313 0.003049 0.004833 0.007068 0.012052 0.023477 0.042058 0.061891 0.085970 0.120539 0.174183 0.237763 99.227119
44 314 0.003418 0.005845 0.008542 0.013640 0.025025 0.044161 0.064845 0.088339 0.120668 0.171232 0.231510 99.222778
44 315 0.006898 0.012527 0.018640 0.027940 0.046193 0.072891 0.100042 0.129244 0.165778 0.216539 0.270336 98.932968
44 316 0.004977 0.007917 0.011345 0.018049 0.031133 0.053511 0.077086 0.100680 0.127912 0.175279 0.237650 99.154457
45 46 0.000000 0.000000 0.000000 0.000000 0.000000 0.000000 0.000000 0.000000 0.000000 0.000000 0.000000 0.000000
45 47 0.031874 0.669265 12.130528 78.726822 6.645606 0.716950 0.527027 0.386901 0.073038 0.020298 0.013280 0.058407
45 48 5.440448 64.357430 22.282784 4.144511 0.963587 0.904653 0.732123 0.437598 0.244304 0.188461 0.112979 0.191122
45 49 0.355605 22.083754 60.648483 13.918289 0.869907 0.305522 0.399234 0.457557 0.384244 0.316228 0.157680 0.103497
45 50 0.086044 0.416216 0.146097 0.422223 5.275844 58.719604 30.906033 3.222989 0.304175 0.149256 0.082459 0.269056
45 51 0.001323 0.005262 0.019512 0.037748 0.090704 3.018215 60.827011 33.809700 1.701532 0.184226 0.088709 0.216059
45 52 0.001405 0.008928 0.020085 0.035333 0.256338 8.236929 65.118217 22.990967 1.880061 0.488016 0.383482 0.580240
45 53 0.001733 0.000834 0.002944 0.024435 0.032401 0.042118 0.677067 9.035709 58.021397 26.247751 3.807447 2.106159
45 54 0.000132 0.001042 0.001487 0.001345 0.002440 0.001582 0.002186 0.003487 0.076126 1.914421 24.713474 73.282280
45 55 0.000260 0.000966 0.001525 0.001723 0.002006 0.005808 0.041362 0.090352 0.223601 0.762961 6.553102 92.316330
45 56 0.000161 0.000326 0.000610 0.001193 0.001462 0.003186 0.017785 0.038919 0.095654 0.275899 1.938591 97.626221
45 57 0.000232 0.000501 0.000787 0.001463 0.002796 0.005578 0.011406 0.024699 0.056097 0.145615 0.373547 99.377274
45 58 0.000325 0.000561 0.000914 0.001726 0.002916 0.005671 0.011848 0.022957 0.039124 0.075797 0.157753 99.680412
45 59 0.001914 0.003227 0.004884 0.008611 0.014213 0.022839 0.037667 0.062562 0.100430 0.170332 0.300717 99.272606
45 60 0.002216 0.003476 0.005147 0.009583 0.017479 0.027816 0.040464 0.058736 0.087445 0.140822 0.233734 99.373085
45 61 0.002901 0.005123 0.007623 0.012773 0.021667 0.036410 0.057922 0.090406 0.143391 0.247830 0.433975 98.939980
45 62 0.004073 0.007922 0.012089 0.019713 0.034672 0.067928 0.125732 0.217045 0.368367 0.668117 1.188920 97.285423
45 63 0.007120 0.011765 0.017567 0.031714 0.058458 0.106788 0.180830 0.296624 0.483886 0.804865 1.269861 96.730522
45 64 0.010153 0.021444 0.033014 0.050182 0.079636 0.140308 0.230048 0.343709 0.501413 0.783267 1.226184 96.580643
45 65 0.009960 0.018080 0.028176 0.048350 0.082529 0.138656 0.215199 0.319026 0.471699 0.722265 1.085382 96.860680
45 66 0.013005 0.019700 0.026805 0.046893 0.088680 0.156071 0.239068 0.353586 0.539408 0.854708 1.296858 96.365219
45 67 0.011262 0.019945 0.029741 0.049202 0.083466 0.144242 0.226350 0.331968 0.488687 0.760293 1.164932 96.689911
45 68 0.006292 0.011865 0.018415 0.030321 0.051607 0.095355 0.160218 0.241359 0.352718 0.564467 0.917234 97.550148
45 69 0.003409 0.005203 0.008361 0.017482 0.040983 0.085768 0.149108 0.251443 0.438967 0.788155 1.306909 96.904213
45 70 0.012043 0.037279 0.069028 0.097810 0.173631 0.391836 0.738334 1.097506 1.525511 2.288484 3.383213 90.185318
45 71 0.002131 0.003622 0.006407 0.013934 0.032366 0.070919 0.131564 0.227919 0.390041 0.701783 1.214220 97.205093
45 72 0.001671 0.002773 0.005064 0.012308 0.033258 0.078552 0.153396 0.295936 0.588386 1.153309 2.024869 95.650475
45 73 0.025758 0.054972 0.110048 0.237681 0.563195 1.206528 2.186003 3.623924 5.760965 8.656631 11.408947 66.165344
45 74 0.054806 0.117486 0.218842 0.421877 0.911319 1.865622 3.124469 4.553551 6.387967 8.809040 10.957770 62.577248
45 75 0.002881 0.005826 0.011510 0.025552 0.061748 0.151444 0.318020 0.602589 1.092854 2.033133 3.652600 92.041847
45 76 0.008655 0.017771 0.034745 0.077832 0.213817 0.557579 1.182646 2.246341 4.137290 7.357864 11.351068 72.814392
45 77 0.228477 0.498333 1.017223 2.278797 5.128584 9.356694 13.001609 14.281708 13.073328 10.764390 8.014221 22.356634
45 78 0.122062 0.244151 0.428774 0.821108 1.805748 3.520857 5.432570 7.184329 9.101083 11.309020 12.367846 47.662453
45 79 0.020656 0.033676 0.068118 0.184425 0.532932 1.212780 2.286196 4.076550 6.881456 10.455378 13.275192 60.972641
45 80 0.068067 0.144013 0.277912 0.658625 2.097489 5.631532 9.766117 12.303708 13.442421 13.698522 11.520786 30.390812
45 81 0.533437 2.257475 4.999362 6.448286 8.355997 12.522390 14.889765 12.050436 8.314441 6.007398 4.402047 19.218962
45 82 0.058895 0.140235 0.306196 0.635932 1.455999 3.429086 6.184704 7.890811 8.372108 9.776579 11.480621 50.268833
45 83 0.020241 0.039572 0.068136 0.131547 0.328479 0.825743 1.771594 3.529501 6.746181 11.145157 13.883302 61.510551
45 84 0.133189 0.308438 0.623524 1.492781 4.373339 10.657141 16.000759 15.649861 12.269407 9.508966 6.948960 22.033632
45 85 0.257834 0.935382 2.169581 3.409847 4.956644 7.541195 9.924746 10.690241 10.374970 9.823022 8.648556 31.267982
45 86 0.009915 0.020333 0.041490 0.090551 0.220209 0.569051 1.251392 2.250846 3.428168 5.271293 7.787459 79.059288
45 87 0.005493 0.010378 0.020171 0.048311 0.139932 0.366928 0.784631 1.613126 3.344686 6.488229 10.061225 77.116890
45 88 0.037433 0.096932 0.214050 0.543924 1.621266 4.148427 7.441004 10.065213 11.153337 11.405017 10.355142 42.918251
45 89 0.014263 0.058775 0.179309 0.379746 0.724213 1.476941 2.687386 4.043154 5.325140 6.896627 8.600002 69.614449
45 90 0.000738 0.001448 0.002984 0.007336 0.017633 0.042651 0.093204 0.199940 0.402454 0.830797 1.666209 96.734604
45 91 0.002394 0.006478 0.014022 0.029967 0.077267 0.216178 0.520136 1.129516 2.283943 4.366349 7.156099 84.197655
45 92 0.000702 0.001466 0.003006 0.007098 0.016300 0.037106 0.076697 0.157824 0.315453 0.639001 1.243898 97.501450
45 93 0.003778 0.007685 0.014243 0.030260 0.071969 0.160986 0.298603 0.530651 0.935662 1.619047 2.596434 93.730675
45 94 0.001101 0.002089 0.003802 0.008150 0.018309 0.039429 0.075030 0.144818 0.282554 0.549549 0.992850 97.882317
45 95 0.004204 0.009126 0.017732 0.038403 0.092616 0.206379 0.380305 0.680604 1.235011 2.180868 3.467665 91.687080
45 96 0.023963 0.054961 0.115858 0.276713 0.735058 1.658417 2.810061 3.976108 5.204499 6.606155 7.709984 70.828217
45 97 0.055300 0.088317 0.155147 0.370779 0.889836 1.617875 2.389555 3.403426 4.702823 6.130419 7.266474 72.930054
45 98 0.060380 0.111831 0.224895 0.576764 1.466918 2.817037 4.129225 5.330514 6.401354 7.403353 8.069481 63.408245
45 99 0.052687 0.123516 0.244035 0.504973 1.218476 2.755721 4.494553 5.603704 6.569923 7.854284 8.756248 61.821877
45 100 0.096450 0.139751 0.213078 0.458943 1.141929 2.460763 4.382177 6.815538 8.494369 8.806472 8.307142 58.683384
45 101 0.399489 1.004150 1.826244 3.194357 5.525877 7.514595 7.453867 6.648726 6.181150 6.119149 5.990659 48.141735
45 102 0.944044 3.313349 4.395114 3.982929 4.883957 7.563376 9.308858 8.312196 6.629238 5.684800 5.018639 39.963497
45 103 0.495749 0.793138 1.170628 2.101362 4.172846 7.393935 9.728034 10.225196 9.178961 7.894442 6.533147 40.312561
45 104 2.118473 3.152058 3.726386 5.162982 7.854278 10.010145 9.345846 7.683828 6.333779 5.374622 4.480665 34.756935
45 105 4.857626 8.903955 9.439891 8.866511 8.595686 7.949549 6.609437 5.233089 4.338158 3.760233 3.261823 28.184042
45 106 7.497997 7.563655 6.817730 8.015174 9.431769 9.568528 8.267142 6.732827 5.301215 4.217446 3.358597 23.227921
45 107 1.339295 2.275609 3.152014 5.040771 8.722600 11.706558 11.098263 9.619651 8.431357 7.110928 5.543180 25.959774
45 108 0.851053 1.218953 1.581753 2.634912 4.933262 8.265848 11.280640 12.122392 10.533886 8.496947 6.546605 31.533749
45 109 2.577860 3.955461 4.855727 6.992526 9.679915 10.411796 9.207336 7.720234 6.538306 5.623083 4.717692 27.720064
45 110 2.893654 3.306749 3.932200 6.204157 9.912618 12.426405 10.890243 8.219481 6.506936 5.554961 4.639691 25.512903
45 111 0.168676 0.302187 0.536134 1.181582 2.791668 5.021214 7.082880 9.249832 12.157588 13.955352 11.383267 36.169617
45 112 0.323992 0.325722 0.393287 0.794879 1.794645 3.257995 5.005528 7.417141 9.930541 11.768681 11.601791 47.385799
45 113 0.192103 0.458547 0.921167 1.855593 3.872675 6.816698 9.083477 9.798373 9.922693 9.889789 8.819159 38.369724
45 114 0.088905 0.199941 0.430924 0.896871 1.826331 3.244492 4.686376 5.681315 6.686033 8.415456 9.974419 57.868935
45 115 0.012632 0.025345 0.045783 0.090049 0.198740 0.422769 0.753064 1.213449 1.931373 3.105139 4.720663 87.480995
45 116 0.010944 0.023540 0.041384 0.073579 0.156079 0.351191 0.650533 1.040780 1.629021 2.671164 4.162307 89.189476
45 117 0.010148 0.021964 0.043618 0.090263 0.211176 0.489671 0.963730 1.647461 2.585637 3.973294 5.800127 84.162910
45 118 0.003929 0.007424 0.013743 0.027958 0.059496 0.124274 0.233445 0.412843 0.703906 1.205075 1.996719 95.211182
45 119 0.002284 0.004564 0.007785 0.014086 0.028777 0.062477 0.117347 0.192635 0.297309 0.483564 0.790678 97.998497
45 120 0.002060 0.004062 0.006821 0.012217 0.024166 0.050390 0.093522 0.158885 0.257667 0.430847 0.704632 98.254738
45 121 0.002431 0.004087 0.006438 0.012073 0.024019 0.046295 0.080661 0.138811 0.235504 0.404547 0.672138 98.372993
45 122 0.002181 0.003513 0.005444 0.009775 0.018137 0.031794 0.050551 0.079558 0.126025 0.207340 0.341853 99.123833
45 123 0.002033 0.003238 0.004780 0.008076 0.014160 0.023629 0.035757 0.053748 0.081666 0.130494 0.208791 99.433624
45 124 0.002127 0.002996 0.004208 0.007388 0.013322 0.021874 0.032258 0.048050 0.072288 0.113028 0.174900 99.507561
45 125 0.002017 0.003807 0.005553 0.008359 0.014226 0.025329 0.040443 0.060523 0.088710 0.137260 0.211465 99.402306
45 126 0.002192 0.003472 0.005127 0.008513 0.014476 0.023108 0.033379 0.047390 0.067345 0.100563 0.151438 99.542992
45 127 0.001761 0.002773 0.004051 0.006747 0.011523 0.017971 0.025592 0.036642 0.052878 0.077729 0.112811 99.649521
45 128 0.000893 0.001439 0.002185 0.003878 0.007394 0.012532 0.018407 0.026536 0.038805 0.058641 0.086427 99.742859
45 129 0.001333 0.002352 0.003495 0.005491 0.009444 0.015802 0.023711 0.034539 0.050648 0.077591 0.118411 99.657181
45 130 0.001078 0.001608 0.002281 0.003913 0.007174 0.011588 0.016300 0.023114 0.034015 0.051708 0.076697 99.770523
45 131 0.001403 0.002247 0.003307 0.005520 0.009825 0.016415 0.024235 0.035131 0.051303 0.078251 0.118086 99.654274
45 132 0.002449 0.004232 0.006030 0.009065 0.015105 0.025352 0.037797 0.053844 0.077007 0.116712 0.177699 99.474701
45 133 0.002896 0.004929 0.007446 0.012262 0.021617 0.036931 0.055690 0.079940 0.113442 0.167798 0.247103 99.249947
45 134 0.001845 0.002764 0.004030 0.007238 0.014211 0.025464 0.038773 0.056627 0.082209 0.123135 0.180423 99.463280
45 135 0.002911 0.005009 0.008201 0.014411 0.025714 0.042636 0.062416 0.088440 0.125989 0.188517 0.281617 99.154137
45 136 0.007069 0.011086 0.015511 0.025691 0.048518 0.087331 0.130460 0.182096 0.258397 0.392477 0.586143 98.255226
45 137 0.001801 0.003352 0.005742 0.010635 0.021919 0.046325 0.083514 0.131431 0.193863 0.298520 0.448711 98.754189
45 138 0.002546 0.004313 0.006927 0.013489 0.029724 0.060052 0.097117 0.140573 0.198352 0.293829 0.425157 98.727921
45 139 0.009002 0.018264 0.029708 0.046327 0.080783 0.151952 0.248506 0.361390 0.518364 0.811378 1.259321 96.465004
45 140 0.007432 0.015362 0.026121 0.044987 0.093005 0.209357 0.388666 0.596970 0.842694 1.232532 1.732723 94.810143
45 141 0.002075 0.003411 0.005911 0.012890 0.031280 0.069989 0.127826 0.213331 0.348392 0.592280 0.955240 97.637375
45 142 0.009499 0.019960 0.033556 0.057104 0.113710 0.228684 0.377933 0.552451 0.797947 1.211842 1.754730 94.842583
45 143 0.056766 0.086956 0.131124 0.239516 0.477827 0.838174 1.194925 1.587246 2.122089 2.916577 3.792888 86.555916
45 144 0.012348 0.026729 0.046569 0.086353 0.204366 0.484925 0.863096 1.237925 1.678037 2.333194 3.016167 90.010292
45 145 0.005521 0.008663 0.015013 0.035401 0.096673 0.228898 0.417180 0.680987 1.072466 1.691373 2.433991 93.313835
45 146 0.068960 0.123052 0.198977 0.368556 0.734451 1.203197 1.603621 2.056030 2.741746 3.662590 4.526093 82.712730
45 147 0.375219 0.424344 0.517401 0.930015 1.761151 2.513247 2.882844 3.273994 3.826836 4.469540 4.927044 74.098358
45 148 0.022815 0.048638 0.087579 0.170767 0.416840 0.961329 1.640733 2.235144 2.798917 3.538836 4.151294 83.927109
45 149 0.034406 0.061348 0.103956 0.212886 0.509049 1.054798 1.643494 2.199172 2.834234 3.656779 4.296749 83.393135
45 150 0.931927 1.005201 1.122552 1.839757 3.048791 3.818478 3.890851 3.956301 4.164780 4.380723 4.428766 67.411873
45 151 0.470351 0.938650 1.460798 2.130685 2.981529 3.722702 3.953554 3.901550 3.947710 4.117201 4.210722 68.164543
45 152 0.068628 0.088581 0.143288 0.356881 0.962061 1.920191 2.841056 3.695194 4.449384 5.066901 5.221926 75.185905
45 153 0.142403 0.279965 0.420884 0.722264 1.616958 3.190611 4.250507 4.477399 4.616862 4.914977 4.879113 70.488060
45 154 1.300302 2.151137 2.440087 2.850610 3.672714 4.454091 4.429437 4.034606 3.888557 4.098985 4.309330 62.370144
45 155 0.252168 0.423510 0.678231 1.198119 2.086410 3.121733 3.719079 3.928243 4.141652 4.567976 4.897359 70.985519
45 156 0.061038 0.088988 0.121566 0.224053 0.523686 1.160177 1.963749 2.788698 3.658497 4.667346 5.263045 79.479156
45 157 0.157997 0.271210 0.412192 0.728811 1.504775 2.862020 4.051436 4.500719 4.533573 4.758279 4.810215 71.408775
45 158 0.317967 0.630322 0.872050 1.163074 1.862024 3.215737 4.361168 4.568720 4.342164 4.456887 4.634420 69.575462
45 159 0.190306 0.270744 0.350256 0.534854 0.872725 1.338385 1.775459 2.212163 2.730675 3.440009 4.182854 82.101570
45 160 0.053856 0.091929 0.133939 0.218997 0.399286 0.670250 0.944255 1.253708 1.680601 2.306628 3.029000 89.217552
45 161 0.030015 0.054126 0.089372 0.161035 0.311799 0.546067 0.816104 1.150401 1.589559 2.138925 2.704853 90.407745
45 162 0.005733 0.008967 0.014520 0.029835 0.068071 0.139091 0.235177 0.374823 0.584137 0.906310 1.327828 96.305504
45 163 0.028399 0.043784 0.065354 0.124776 0.267885 0.471361 0.675908 0.959514 1.408102 1.969784 2.453754 91.531380
45 164 0.099877 0.166969 0.222634 0.340993 0.590266 0.917636 1.202706 1.526005 1.958670 2.430371 2.811216 87.732658
45 165 0.004750 0.009081 0.016945 0.037304 0.094769 0.204247 0.333362 0.477638 0.669922 0.978646 1.346727 95.826607
45 166 0.008798 0.014064 0.022957 0.048697 0.116900 0.228642 0.346406 0.499591 0.746215 1.142892 1.606163 95.218674
45 167 0.074214 0.149265 0.201938 0.264282 0.429643 0.769305 1.152890 1.453037 1.691921 1.959931 2.156167 89.697411
45 168 0.033978 0.064668 0.105044 0.180258 0.322518 0.502744 0.654378 0.796593 0.971205 1.227088 1.508348 93.633179
45 169 0.005618 0.008100 0.012824 0.027681 0.066243 0.135790 0.225336 0.349228 0.514210 0.744752 1.002553 96.907661
45 170 0.020265 0.034672 0.058669 0.114580 0.218258 0.329058 0.418433 0.540104 0.736654 1.015427 1.307683 95.206200
45 171 0.075677 0.150717 0.176788 0.211571 0.350006 0.610881 0.821164 0.922837 1.026754 1.214093 1.377170 93.062340
45 172 0.009840 0.018149 0.030704 0.058025 0.118782 0.210548 0.296371 0.384710 0.502832 0.690471 0.911025 96.768547
45 173 0.008136 0.012927 0.019936 0.036413 0.070484 0.118951 0.170975 0.240500 0.339223 0.482340 0.653042 97.847076
45 174 0.025354 0.038846 0.053525 0.086656 0.154041 0.236799 0.304885 0.387913 0.514127 0.688529 0.869725 96.639603
45 175 0.017654 0.024799 0.034578 0.061838 0.118531 0.188640 0.249710 0.328869 0.445500 0.597919 0.748082 97.183884
45 176 0.007768 0.012565 0.018516 0.031155 0.057157 0.095053 0.134798 0.183572 0.249583 0.344532 0.455128 98.410172
45 177 0.004657 0.007727 0.012298 0.022869 0.046817 0.082193 0.116626 0.157088 0.215858 0.309557 0.422044 98.602264
45 178 0.014185 0.027573 0.037327 0.048477 0.074766 0.120942 0.171596 0.226518 0.298619 0.408546 0.537794 98.033661
45 179 0.004809 0.008050 0.012303 0.021085 0.039230 0.065157 0.091571 0.123461 0.166549 0.231320 0.310321 98.926147
45 180 0.003032 0.004576 0.006552 0.011390 0.021899 0.036215 0.051058 0.071277 0.100719 0.142669 0.192033 99.358582
45 181 0.003803 0.006067 0.008714 0.014331 0.025697 0.040592 0.055770 0.076988 0.109068 0.156098 0.212211 99.290665
45 182 0.003836 0.006324 0.008734 0.013462 0.023445 0.037316 0.051082 0.069149 0.096468 0.138657 0.190197 99.361328
45 183 0.001292 0.002177 0.003336 0.005623 0.010321 0.017011 0.024462 0.034275 0.048157 0.069197 0.095785 99.688362
45 184 0.000733 0.001157 0.001756 0.003209 0.006690 0.011944 0.017749 0.025374 0.036419 0.053449 0.074393 99.767128
45 185 0.001152 0.002196 0.003307 0.004943 0.008540 0.014644 0.021997 0.031275 0.044061 0.065045 0.092463 99.710373
45 186 0.000786 0.001269 0.001891 0.003201 0.006084 0.010401 0.015426 0.022381 0.032343 0.048235 0.068923 99.789062
45 187 0.000461 0.000751 0.001151 0.002021 0.003932 0.006716 0.010005 0.014828 0.022065 0.033635 0.048762 99.855675
45 188 0.000443 0.000696 0.001040 0.001867 0.003781 0.006505 0.009615 0.014438 0.022280 0.034905 0.050900 99.853531
45 189 0.000683 0.001070 0.001571 0.002716 0.005275 0.008995 0.013357 0.020017 0.030414 0.046650 0.067031 99.802223
45 190 0.000605 0.000939 0.001420 0.002617 0.005435 0.009430 0.013727 0.020031 0.029973 0.045353 0.064325 99.806145
45 191 0.000906 0.001520 0.002266 0.003820 0.007403 0.012926 0.019204 0.027891 0.041028 0.061650 0.087943 99.733444
45 192 0.000913 0.001412 0.002071 0.003711 0.007678 0.013723 0.020658 0.030831 0.046706 0.070468 0.098698 99.703125
45 193 0.001324 0.002142 0.003243 0.005764 0.011607 0.019825 0.028441 0.040626 0.059759 0.088207 0.121519 99.617546
45 194 0.002824 0.004758 0.006881 0.010864 0.019065 0.029599 0.039301 0.052263 0.072767 0.104212 0.142434 99.515030
45 195 0.002581 0.004156 0.006255 0.010830 0.020804 0.036045 0.052897 0.073924 0.101789 0.141967 0.188933 99.359818
45 196 0.004544 0.007031 0.010251 0.018030 0.035464 0.060337 0.083890 0.110849 0.148130 0.203472 0.265094 99.052902
45 197 0.011500 0.023086 0.031777 0.040106 0.059212 0.092181 0.123005 0.147500 0.176637 0.227317 0.288722 98.778954
45 198 0.006763 0.011271 0.016927 0.027561 0.048164 0.077217 0.104613 0.132214 0.165255 0.215523 0.275822 98.918671
45 199 0.007771 0.012581 0.019095 0.032237 0.057205 0.090322 0.122308 0.159188 0.207352 0.272015 0.342106 98.677826
45 200 0.019233 0.028042 0.036477 0.055412 0.091937 0.134597 0.167644 0.205533 0.261279 0.339559 0.423156 98.237137
45 201 0.023669 0.038411 0.049220 0.067256 0.099107 0.137306 0.167574 0.201250 0.251113 0.324556 0.408691 98.231850
45 202 0.005558 0.009287 0.014881 0.027078 0.053545 0.091794 0.128040 0.166516 0.216083 0.288331 0.370797 98.628090
45 203 0.012408 0.019876 0.028368 0.046199 0.081734 0.127084 0.166508 0.211960 0.278868 0.375580 0.480578 98.170837
45 204 0.027960 0.054940 0.074384 0.096842 0.148621 0.237839 0.321150 0.380020 0.438363 0.529286 0.626335 97.064262
45 205 0.012818 0.021173 0.031012 0.050318 0.089187 0.146318 0.200174 0.252142 0.315385 0.415063 0.538467 97.927940
45 206 0.010127 0.015541 0.022612 0.039132 0.073264 0.117570 0.158380 0.209600 0.286111 0.393086 0.515588 98.158989
45 207 0.027954 0.042797 0.059998 0.093184 0.149742 0.218313 0.281068 0.358269 0.466243 0.610882 0.773931 96.917618
45 208 0.022245 0.033870 0.047858 0.078758 0.140236 0.223037 0.299025 0.385780 0.506624 0.675427 0.867723 96.719421
45 209 0.030463 0.050856 0.076411 0.124243 0.211558 0.327595 0.435191 0.550782 0.699748 0.901867 1.132152 95.459137
45 210 0.015095 0.023908 0.036643 0.067102 0.137640 0.250528 0.365557 0.489000 0.650678 0.885844 1.154736 95.923271
45 211 0.043970 0.079746 0.116528 0.176361 0.304272 0.511507 0.711768 0.877258 1.049671 1.281044 1.508678 93.339195
45 212 0.106354 0.111098 0.135408 0.234531 0.411220 0.579389 0.695261 0.840707 1.035457 1.295441 1.572144 92.982986
45 213 0.059559 0.096663 0.134943 0.211285 0.364418 0.560433 0.704305 0.831779 1.010433 1.273175 1.549427 93.203583
45 214 0.087391 0.135246 0.170432 0.243266 0.420226 0.698431 0.931644 1.094162 1.255044 1.481759 1.688272 91.794128
45 215 0.087497 0.131431 0.196212 0.345881 0.623390 0.911337 1.077996 1.206541 1.373915 1.619538 1.862385 90.563873
45 216 0.223527 0.343077 0.399571 0.488794 0.675583 0.939759 1.126470 1.251909 1.409147 1.641792 1.871065 89.629311
45 217 0.071845 0.113090 0.165113 0.275123 0.486221 0.743705 0.941158 1.120050 1.333113 1.610319 1.879772 91.260490
45 218 0.170458 0.194770 0.238130 0.404926 0.716581 1.015121 1.195349 1.384631 1.620841 1.878599 2.074766 89.105827
45 219 0.308655 0.477406 0.609760 0.815719 1.109267 1.385398 1.511871 1.593868 1.747502 1.988611 2.230874 86.221069
45 220 0.063600 0.111783 0.174891 0.297529 0.549845 0.916317 1.237073 1.478030 1.694044 1.941399 2.133426 89.402069
45 221 0.035408 0.046443 0.066185 0.134624 0.309613 0.591512 0.871052 1.144355 1.444774 1.842475 2.195882 91.317680
45 222 0.141955 0.369255 0.557447 0.655637 0.837091 1.174952 1.456188 1.590111 1.742524 2.018318 2.332570 87.123947
45 223 0.147872 0.168973 0.215344 0.390655 0.717932 1.020504 1.195609 1.374773 1.592369 1.884208 2.173028 89.118736
45 224 0.009011 0.016567 0.029242 0.060319 0.143470 0.299997 0.497883 0.743589 1.079853 1.503747 1.864592 93.751732
45 225 0.037059 0.051403 0.074304 0.146218 0.319036 0.567995 0.790289 1.012832 1.286580 1.643746 1.963020 92.107513
45 226 0.098051 0.203199 0.361966 0.595958 0.884760 1.158493 1.358689 1.536927 1.757449 2.057990 2.407355 87.579163
45 227 0.028983 0.055939 0.091977 0.155286 0.290272 0.531506 0.791936 1.013763 1.241098 1.588409 1.995105 92.215721
45 228 0.008803 0.013189 0.020684 0.041306 0.090949 0.181852 0.303528 0.479619 0.745358 1.139928 1.578303 95.396484
45 229 0.035126 0.078982 0.126703 0.185724 0.319739 0.597437 0.901209 1.102495 1.258027 1.531918 1.848333 92.014305
45 230 0.049911 0.108770 0.189002 0.296451 0.465050 0.724354 0.988936 1.217994 1.456048 1.798448 2.202434 90.502602
45 231 0.010686 0.016112 0.025818 0.052945 0.119356 0.232934 0.372950 0.561087 0.815112 1.158557 1.522861 95.111580
45 232 0.016407 0.028927 0.044677 0.077464 0.153134 0.277513 0.404636 0.538093 0.712633 0.965529 1.235864 95.545128
45 233 0.069209 0.139571 0.209507 0.292539 0.417627 0.584168 0.719476 0.834108 0.982511 1.208097 1.478882 93.064308
45 234 0.019755 0.035031 0.056376 0.100692 0.194498 0.340946 0.488995 0.639758 0.826523 1.104985 1.424142 94.768295
45 235 0.004157 0.006496 0.010597 0.022230 0.053468 0.110687 0.182457 0.281049 0.426280 0.641639 0.882015 97.378922
45 236 0.024130 0.045111 0.065446 0.101227 0.187431 0.333244 0.462311 0.555599 0.662490 0.840982 1.037549 95.684479
45 237 0.068468 0.113946 0.161080 0.238284 0.354349 0.496351 0.621748 0.744367 0.885580 1.088395 1.333594 93.893837
45 238 0.012866 0.023198 0.038203 0.069444 0.132279 0.218170 0.299482 0.390619 0.513603 0.688940 0.891268 96.721931
45 239 0.044886 0.048237 0.060105 0.107612 0.195436 0.285286 0.362492 0.475461 0.630573 0.822345 1.024803 95.942764
45 240 0.018609 0.034708 0.055142 0.091177 0.164481 0.276699 0.381293 0.482316 0.626988 0.862602 1.153205 95.852783
45 241 0.059018 0.107478 0.140531 0.181670 0.280641 0.464945 0.630706 0.740615 0.878405 1.163816 1.546388 93.805786
45 242 0.058789 0.096843 0.133207 0.198667 0.338304 0.555488 0.757389 0.936816 1.169810 1.533880 1.942476 92.278328
45 243 0.142355 0.158526 0.190858 0.311944 0.534002 0.774342 0.953338 1.151886 1.428922 1.827904 2.262394 90.263527
45 244 0.062230 0.107811 0.160258 0.263056 0.477386 0.800216 1.094723 1.359284 1.700210 2.224808 2.810784 88.939240
45 245 0.086075 0.177308 0.270828 0.379847 0.596595 0.979122 1.381118 1.711019 2.073707 2.611521 3.198966 86.533890
45 246 0.204898 0.258637 0.326063 0.532650 0.901561 1.287867 1.574370 1.895247 2.319746 2.826527 3.314631 84.557808
45 247 0.094414 0.153916 0.233945 0.392877 0.667488 1.013209 1.349674 1.726315 2.200044 2.777687 3.374226 86.016205
45 248 0.020573 0.036794 0.059742 0.107849 0.214132 0.392689 0.602116 0.862266 1.232823 1.765165 2.375859 92.329994
45 249 0.065892 0.097764 0.132632 0.212384 0.363744 0.565538 0.758835 0.994435 1.333220 1.830163 2.426020 91.219368
45 250 0.017382 0.035437 0.056351 0.088971 0.165466 0.313331 0.488566 0.674305 0.921564 1.309313 1.777599 94.151711
45 251 0.015660 0.023882 0.037766 0.072158 0.139417 0.233378 0.333397 0.466399 0.656611 0.941479 1.299149 95.780708
45 252 0.035578 0.052309 0.072290 0.118997 0.211407 0.346168 0.486352 0.666411 0.932977 1.319042 1.773125 93.985344
45 253 0.032271 0.062210 0.093374 0.142688 0.259984 0.477771 0.701590 0.889646 1.108420 1.455651 1.846399 92.930000
45 254 0.024035 0.038445 0.059495 0.103556 0.183115 0.294649 0.414522 0.562366 0.756366 1.026472 1.345869 95.191109
45 255 0.061297 0.076242 0.101026 0.175382 0.297834 0.416352 0.509735 0.646380 0.845214 1.104936 1.395889 94.369713
45 256 0.065005 0.111569 0.152011 0.219875 0.362985 0.568068 0.743952 0.903897 1.106500 1.379547 1.654582 92.732010
45 257 0.101924 0.117102 0.140574 0.228100 0.387923 0.543900 0.647538 0.780239 0.971946 1.219507 1.475236 93.386009
45 258 0.096902 0.140671 0.182087 0.272607 0.416999 0.560170 0.662910 0.797902 1.000572 1.248775 1.500184 93.120216
45 259 0.047725 0.073962 0.099480 0.154463 0.255368 0.376364 0.476686 0.597543 0.767392 0.992313 1.234563 94.924141
45 260 0.022452 0.032111 0.044240 0.075525 0.139261 0.223877 0.303860 0.408734 0.561162 0.769642 0.997298 96.421844
45 261 0.013141 0.025911 0.040020 0.061050 0.104446 0.177324 0.260884 0.361583 0.499513 0.700111 0.937424 96.818596
45 262 0.005617 0.010205 0.015777 0.025964 0.046573 0.080278 0.120163 0.173276 0.251875 0.376269 0.542349 98.351654
45 263 0.004361 0.006210 0.008869 0.016447 0.033180 0.056734 0.082509 0.121363 0.181770 0.272636 0.387917 98.828003
45 264 0.002827 0.004954 0.007655 0.013387 0.026072 0.045772 0.067964 0.098818 0.146135 0.221524 0.323561 99.041328
45 265 0.004220 0.007376 0.011563 0.020254 0.037645 0.062481 0.089860 0.128959 0.189737 0.284014 0.407884 98.756012
45 266 0.009007 0.013685 0.018800 0.030637 0.053606 0.085235 0.119426 0.170118 0.249111 0.367900 0.522309 98.360161
45 267 0.012118 0.020170 0.028398 0.044823 0.077308 0.122093 0.164985 0.220460 0.307848 0.445172 0.623514 97.933105
45 268 0.015528 0.027363 0.041196 0.066657 0.114725 0.182927 0.251693 0.336795 0.461299 0.652890 0.899923 96.949005
45 269 0.019778 0.029435 0.039677 0.065664 0.123750 0.212441 0.305002 0.424801 0.603261 0.871850 1.194577 96.109764
45 270 0.021365 0.029806 0.039928 0.068742 0.131853 0.225895 0.325714 0.457079 0.646527 0.920199 1.237888 95.894997
45 271 0.048416 0.087995 0.133103 0.206380 0.320924 0.465450 0.598601 0.748523 0.954934 1.276148 1.687738 93.471786
45 272 0.066195 0.163204 0.253648 0.318957 0.444404 0.712933 1.011173 1.236697 1.466687 1.849399 2.329593 90.147110
45 273 0.023805 0.039214 0.060823 0.112617 0.239272 0.482245 0.782137 1.097110 1.430837 1.898780 2.418398 91.414764
45 274 0.018769 0.031965 0.051219 0.101250 0.238735 0.503579 0.831529 1.210845 1.668620 2.240004 2.735923 90.367561
45 275 0.145859 0.220138 0.338140 0.644055 1.210196 1.782080 2.127335 2.409270 2.758094 3.220757 3.641584 81.502495
45 276 0.154235 0.383008 0.593756 0.731991 1.017499 1.587057 2.066805 2.226265 2.353853 2.743641 3.260925 82.880966
45 277 0.042646 0.080909 0.134607 0.234543 0.462632 0.910757 1.473596 1.978631 2.375345 2.897482 3.440958 85.967896
45 278 0.108542 0.130529 0.184935 0.399681 0.924683 1.573174 2.157546 2.825824 3.423508 3.847553 4.027979 80.396042
45 279 0.454944 0.735828 1.012021 1.611565 2.658402 3.541564 3.796653 3.857130 4.067287 4.364920 4.540823 69.358864
45 280 0.374859 0.708442 0.958270 1.253623 1.735218 2.403085 2.965286 3.400550 3.939703 4.669337 5.385085 72.206543
45 281 0.159843 0.203132 0.263252 0.469921 0.897721 1.429739 1.942801 2.642781 3.592053 4.730729 5.783922 77.884102
45 282 0.186739 0.315208 0.480646 0.958767 2.223799 3.957350 5.262569 6.210588 7.112927 7.610680 7.316641 58.364086
45 283 0.989428 1.731559 2.629891 4.374968 6.850809 8.450363 8.481415 7.873628 7.248522 6.555536 5.766312 39.047569
45 284 0.180056 0.318063 0.512924 0.905575 1.691506 2.944117 4.416550 5.974719 7.548531 9.084823 9.982875 56.440258
45 285 0.064251 0.090758 0.141583 0.315095 0.775886 1.500231 2.375038 3.799011 6.097632 8.760010 10.574819 65.505684
45 286 0.116337 0.245449 0.450995 1.131490 3.570466 7.582347 9.845762 10.131062 10.324258 10.094351 8.512519 37.994965
45 287 0.147417 0.374037 0.904997 2.356385 5.708840 9.541563 11.404202 11.358996 10.590951 9.397594 7.681408 30.533609
45 288 0.033387 0.061253 0.114243 0.265968 0.705480 1.633593 2.990533 4.751097 6.859855 9.298624 11.251935 62.034035
45 289 0.019776 0.036549 0.062817 0.136167 0.347876 0.743468 1.261419 2.181215 4.142418 7.424585 10.890516 72.753189
45 290 0.084657 0.190655 0.386831 0.856200 2.047670 4.039212 6.294256 8.564349 10.670443 11.828538 11.224992 43.812199
45 291 0.033844 0.056588 0.104452 0.260261 0.761074 1.796043 3.269847 5.423332 8.534542 11.890331 13.225430 54.644249
45 292 1.017054 2.469251 4.023493 6.252155 10.075159 13.269508 12.823825 10.198790 7.690606 5.642297 4.038351 22.499514
45 293 0.524724 0.825612 1.401527 3.244962 7.363774 11.487249 12.634608 11.840452 10.170193 8.022593 5.835441 26.648865
45 294 8.558510 7.452169 6.639256 7.755187 8.941483 8.776619 7.462838 6.202385 5.026462 4.032213 3.201792 25.951084
45 295 6.059970 7.502592 8.313477 9.655043 9.939681 8.757657 7.010172 5.637033 4.604013 3.810055 3.141455 25.568851
45 296 2.046784 3.140385 4.730932 7.758653 11.180064 12.541684 11.215566 8.991226 6.774188 4.954875 3.618030 23.047611
45 297 0.668407 0.652310 0.886609 1.938561 4.067674 6.361068 8.285562 10.237680 11.058699 9.985535 7.906426 37.951469
45 298 0.388244 0.493097 0.824675 2.070129 4.508252 6.570444 7.772039 9.099899 10.022387 9.529373 8.036336 40.685123
45 299 0.274607 0.559598 1.024847 2.096464 4.246354 6.702233 8.265835 9.141023 9.549774 9.104919 7.922715 41.111629
45 300 0.056426 0.107055 0.191471 0.392831 0.886459 1.745102 2.836536 4.296547 6.276760 8.338173 9.651883 65.220764
45 301 0.034906 0.059937 0.098648 0.184097 0.373167 0.703297 1.165662 1.884799 3.020530 4.566611 6.241640 81.666702
45 302 0.032957 0.054495 0.089285 0.173269 0.364276 0.675878 1.075595 1.684422 2.639293 3.898006 5.213113 84.099403
45 303 0.025717 0.039797 0.063777 0.122431 0.240490 0.408012 0.611375 0.936484 1.467863 2.223316 3.129824 90.730911
45 304 0.020868 0.032187 0.053002 0.108118 0.232471 0.414100 0.619409 0.911951 1.353697 1.942119 2.571305 91.740776
45 305 0.048229 0.081169 0.126732 0.221142 0.418680 0.715590 1.027234 1.376619 1.819821 2.365876 2.890692 88.908211
45 306 0.074856 0.182166 0.288539 0.367566 0.541667 0.897044 1.261449 1.499075 1.753641 2.167664 2.628689 88.337639
45 307 0.026766 0.041572 0.062298 0.110364 0.212218 0.361146 0.511870 0.687030 0.926580 1.266155 1.642250 94.151749
45 308 0.032007 0.049620 0.068518 0.105680 0.178220 0.279881 0.380712 0.498797 0.663675 0.893973 1.150041 95.698875
45 309 0.017630 0.029143 0.040064 0.059553 0.100463 0.162679 0.224511 0.293454 0.391607 0.541297 0.718439 97.421165
45 310 0.011999 0.019674 0.028327 0.044487 0.077489 0.124364 0.169357 0.219666 0.290374 0.396825 0.518909 98.098526
45 311 0.007691 0.012458 0.017484 0.027345 0.048679 0.080004 0.110919 0.146937 0.197610 0.272877 0.357985 98.720009
45 312 0.006893 0.010678 0.015216 0.024821 0.043999 0.069360 0.093869 0.124324 0.166603 0.225328 0.289735 98.929176
45 313 0.006539 0.009545 0.013360 0.022916 0.043524 0.070957 0.095863 0.127040 0.172003 0.234936 0.302199 98.901123
45 314 0.006236 0.010048 0.014604 0.023653 0.042277 0.068845 0.095389 0.126894 0.169543 0.230227 0.296692 98.915596
45 315 0.012446 0.021055 0.029342 0.043393 0.070521 0.104087 0.134041 0.168657 0.215374 0.275847 0.334863 98.590378
45 316 0.006792 0.010983 0.016138 0.025680 0.043372 0.071615 0.101062 0.131462 0.166354 0.223047 0.294586 98.908905
46 47 0.000000 0.000000 0.000000 0.000000 0.000000 0.000000 0.000000 0.000000 0.000000 0.000000 0.000000 0.000000
46 48 0.043059 0.799067 12.707413 77.793709 6.641805 0.781179 0.604091 0.442974 0.080873 0.022441 0.015040 0.068350
46 49 5.467932 62.647194 22.364109 4.758402 1.216768 1.107227 0.878076 0.550882 0.327809 0.263336 0.158944 0.259320
46 50 0.315199 19.894478 58.584881 16.272865 1.169062 0.447984 0.667908 0.827630 0.686737 0.575993 0.329347 0.227918
46 51 0.133622 0.598182 0.188387 0.530486 5.997811 57.721786 30.586666 3.326025 0.367033 0.196961 0.104009 0.249033
46 52 0.003259 0.009962 0.031206 0.070841 0.206040 5.088704 63.764294 28.935352 1.355974 0.163502 0.090254 0.280615
46 53 0.000927 0.005340 0.012863 0.025153 0.189972 7.046289 62.146832 24.912319 2.579890 0.847612 0.856148 1.376653
46 54 0.001058 0.000589 0.001970 0.014377 0.021082 0.031763 0.575652 8.402472 56.586243 27.120804 4.537026 2.706964
46 55 0.000230 0.002144 0.004015 0.003350 0.005209 0.003866 0.005444 0.008140 0.151618 3.196861 30.470594 66.148529
46 56 0.000307 0.000624 0.000764 0.001054 0.001217 0.002693 0.015847 0.036762 0.108407 0.465053 5.040964 94.326309
46 57 0.000223 0.000496 0.000870 0.001461 0.001634 0.003393 0.017122 0.032402 0.068400 0.207047 1.646513 98.020432
46 58 0.000370 0.000646 0.000972 0.001951 0.003474 0.006344 0.012476 0.026473 0.056841 0.134345 0.314885 99.441223
46 59 0.001228 0.001847 0.002771 0.005251 0.008528 0.014124 0.025386 0.045539 0.075006 0.134142 0.256388 99.429794
46 60 0.001858 0.002786 0.003982 0.007084 0.011618 0.017683 0.026561 0.040531 0.061491 0.100489 0.171876 99.554039
46 61 0.002689 0.004509 0.006517 0.011175 0.019417 0.032668 0.050628 0.076255 0.116398 0.195555 0.339505 99.144684
46 62 0.003809 0.007463 0.011650 0.019540 0.034175 0.063518 0.111206 0.188293 0.326275 0.604205 1.095922 97.533943
46 63 0.006179 0.010204 0.014745 0.025474 0.046719 0.087319 0.148935 0.244545 0.405007 0.699950 1.158400 97.152519
46 64 0.009994 0.019652 0.030127 0.048133 0.077885 0.134164 0.216289 0.329176 0.494260 0.778023 1.202217 96.660080
46 65 0.007617 0.012859 0.019141 0.032709 0.055746 0.095155 0.151123 0.230139 0.348048 0.548621 0.853951 97.644890
46 66 0.011805 0.016850 0.022081 0.037699 0.066422 0.108036 0.159729 0.240255 0.378506 0.617908 0.982666 97.358040
46 67 0.013016 0.021389 0.029682 0.047737 0.079085 0.126601 0.184421 0.259349 0.376415 0.575939 0.872051 97.414314
46 68 0.005268 0.008821 0.013211 0.023210 0.041303 0.072646 0.117283 0.178836 0.272070 0.432656 0.676728 98.157967
46 69 0.006067 0.008822 0.013253 0.027694 0.061441 0.120049 0.202621 0.332878 0.570353 1.014987 1.708950 95.932884
46 70 0.007287 0.019595 0.034540 0.051860 0.093405 0.201820 0.372484 0.572900 0.847557 1.330945 2.039541 94.428062
46 71 0.001886 0.002987 0.005213 0.012151 0.029500 0.061973 0.110115 0.187884 0.315149 0.528498 0.837635 97.907013
46 72 0.001455 0.002204 0.003907 0.010069 0.027075 0.058586 0.104872 0.188918 0.345512 0.634170 1.101609 97.521622
46 73 0.024028 0.042035 0.073967 0.149143 0.312631 0.598214 1.055961 1.901224 3.481752 6.115993 9.652727 76.592323
46 74 0.046215 0.078823 0.125825 0.235365 0.485887 0.934237 1.547653 2.412897 3.664466 5.380751 7.475710 77.612175
46 75 0.002215 0.003841 0.007250 0.017331 0.041592 0.090956 0.172220 0.307404 0.515376 0.882379 1.508269 96.451164
46 76 0.012329 0.020578 0.035164 0.078068 0.189820 0.396773 0.684557 1.199117 2.263867 4.317479 7.439541 83.362709
46 77 0.148293 0.201105 0.311279 0.682255 1.623843 3.427166 6.731601 12.096697 16.728407 16.257044 11.835506 29.956802
46 78 0.044093 0.063165 0.099577 0.217231 0.517908 1.002422 1.609822 2.542160 4.053448 6.373447 9.301573 74.175156
46 79 0.012907 0.017748 0.032023 0.085238 0.223458 0.425536 0.684974 1.196127 2.170197 3.866763 6.671347 84.613686
46 80 0.075358 0.118545 0.189791 0.424224 1.198025 2.836706 5.346497 8.923735 12.823409 14.822703 13.272402 39.968605
46 81 0.072521 0.197155 0.315294 0.535993 1.579021 5.317297 11.819485 16.205681 16.418409 13.685921 8.974539 24.878685
46 82 0.009673 0.015220 0.026520 0.060862 0.158636 0.362894 0.674484 1.201358 2.159680 4.046546 7.237439 84.046684
46 83 0.008761 0.016087 0.030768 0.075712 0.192076 0.404634 0.689468 1.144535 1.914915 3.246147 5.284004 86.992897
46 84 0.070060 0.107002 0.188377 0.483636 1.350988 3.090188 6.185900 11.411969 16.448938 16.211063 11.748857 32.703018
46 85 0.019415 0.036295 0.064947 0.151041 0.451811 1.262599 2.917764 5.850312 9.866296 13.220459 13.614449 52.544613
46 86 0.001176 0.001945 0.003654 0.009678 0.025280 0.057168 0.109643 0.210173 0.401296 0.819898 1.706581 96.653511
46 87 0.002447 0.004133 0.008256 0.022969 0.062443 0.140367 0.273153 0.550456 1.103754 2.133328 3.798823 91.899872
46 88 0.009056 0.017290 0.032950 0.080095 0.218645 0.522323 1.160900 2.700454 5.985748 10.170754 12.394668 66.707115
46 89 0.001868 0.004565 0.008871 0.017593 0.040866 0.098938 0.220334 0.478948 1.028026 2.122752 3.847477 92.129761
46 90 0.000190 0.000305 0.000556 0.001417 0.003417 0.007871 0.016758 0.035409 0.067995 0.135816 0.275304 99.454964
46 91 0.000732 0.001556 0.002894 0.006083 0.012511 0.024906 0.048360 0.102962 0.229915 0.528012 1.171057 97.871010
46 92 0.000186 0.000312 0.000529 0.001166 0.002567 0.005372 0.010476 0.020887 0.040116 0.079324 0.154183 99.684883
46 93 0.000834 0.001405 0.002401 0.005107 0.010630 0.019728 0.034256 0.064115 0.122058 0.232963 0.426185 99.080315
46 94 0.000236 0.000392 0.000669 0.001471 0.003277 0.006592 0.012092 0.023252 0.044694 0.086878 0.160612 99.659836
46 95 0.000537 0.000938 0.001615 0.003460 0.007828 0.016722 0.031992 0.062627 0.123080 0.247562 0.477430 99.026199
46 96 0.002262 0.004125 0.007036 0.014538 0.033420 0.074637 0.153920 0.341873 0.794267 1.639450 2.778612 94.155853
46 97 0.002216 0.003652 0.006602 0.016563 0.045796 0.106725 0.209159 0.418698 0.831194 1.514887 2.409371 94.435135
46 98 0.003040 0.004960 0.008851 0.022144 0.063035 0.148641 0.288753 0.571686 1.162042 2.193193 3.515150 92.018501
46 99 0.007059 0.012923 0.023623 0.054617 0.136938 0.294014 0.522998 0.903731 1.574963 2.679513 3.993945 89.795670
46 100 0.013088 0.023441 0.044027 0.103070 0.239167 0.438167 0.665325 0.992868 1.489232 2.245304 3.346695 90.399620
46 101 0.007840 0.016148 0.034545 0.088056 0.266868 0.708980 1.426141 2.450296 3.926779 6.024037 7.695655 77.354660
46 102 0.031544 0.064551 0.105278 0.223865 0.846028 3.059974 5.378027 6.256187 7.315768 8.645286 8.617566 59.455925
46 103 0.116035 0.182488 0.268239 0.465213 0.865131 1.466865 2.146972 3.018503 4.273981 6.362200 8.716698 72.117676
46 104 0.172995 0.321570 0.536211 1.005670 2.016569 3.399660 4.503078 5.484487 7.049705 9.431805 10.331716 55.746536
46 105 0.193563 0.385055 0.685689 1.591655 4.497082 8.957423 10.704502 9.983084 8.959653 7.994582 6.656571 39.391140
46 106 0.627553 0.730962 1.338289 3.670647 7.047743 8.931881 9.505654 9.811915 9.573464 8.667822 7.246436 32.847633
46 107 0.258440 0.429586 0.683285 1.276419 2.539688 4.570549 7.300412 10.038119 11.095226 10.808084 9.648327 41.351868
46 108 0.154345 0.281075 0.465728 0.864712 1.736336 2.998098 4.216805 5.540458 7.605412 10.746685 12.330106 53.060238
46 109 0.393647 0.694121 1.121280 2.302974 5.216238 9.155496 10.803579 10.250449 9.448577 8.673527 7.326431 34.613682
46 110 0.575620 0.773780 1.250834 2.923539 6.603570 11.591559 13.803333 12.172800 9.632084 7.671980 6.011983 26.988918
46 111 0.064638 0.118097 0.208934 0.439748 1.005667 1.918474 3.083761 4.755067 7.433833 11.071920 14.013296 55.886566
46 112 0.148257 0.179922 0.261835 0.565759 1.229938 2.027911 2.864751 4.149823 6.084259 8.658973 11.114621 62.713959
46 113 0.099537 0.261712 0.566733 1.120237 2.390685 4.970124 8.459335 10.942121 11.453571 10.834183 9.096670 39.805092
46 114 0.061488 0.121303 0.221889 0.453902 1.028902 2.175711 3.869534 5.620628 7.084808 8.882403 10.788657 59.690781
46 115 0.010367 0.018557 0.031998 0.064236 0.139413 0.283255 0.494900 0.809708 1.293808 2.048742 3.194894 91.610123
46 116 0.013823 0.027705 0.047844 0.089829 0.190814 0.381655 0.632404 0.958792 1.466851 2.319309 3.553089 90.317886
46 117 0.017475 0.036390 0.066832 0.127392 0.268634 0.570668 1.061125 1.775406 2.827628 4.402827 6.345011 82.500610
46 118 0.005052 0.008951 0.016236 0.034538 0.076420 0.153650 0.273252 0.473053 0.808520 1.362001 2.212432 94.575897
46 119 0.003211 0.006056 0.010008 0.018501 0.038342 0.078261 0.136840 0.219902 0.347415 0.561247 0.883971 97.696243
46 120 0.003567 0.006611 0.010997 0.020665 0.042112 0.081704 0.137912 0.222386 0.357954 0.579897 0.894704 97.641495
46 121 0.004523 0.007462 0.012120 0.022992 0.044399 0.078825 0.127111 0.206437 0.336665 0.549752 0.871362 97.738350
46 122 0.002859 0.004533 0.007087 0.013097 0.024912 0.043057 0.067280 0.105800 0.168983 0.274104 0.438295 98.849991
46 123 0.002235 0.003616 0.005571 0.010030 0.018878 0.032661 0.050231 0.076352 0.117599 0.186143 0.289866 99.206818
46 124 0.003128 0.004654 0.006704 0.011669 0.020801 0.033370 0.047971 0.069873 0.104255 0.160363 0.243404 99.293808
46 125 0.003134 0.005904 0.008810 0.013517 0.022516 0.037787 0.056409 0.079547 0.113718 0.173505 0.264669 99.220482
46 126 0.002851 0.004631 0.006953 0.011574 0.019147 0.029051 0.040515 0.057030 0.082129 0.121974 0.179714 99.444427
46 127 0.002468 0.003949 0.006041 0.010266 0.016888 0.024784 0.033558 0.046013 0.063853 0.091005 0.130267 99.570915
46 128 0.001366 0.002114 0.003069 0.005337 0.009916 0.016465 0.023875 0.033934 0.048674 0.071231 0.101138 99.682877
46 129 0.001644 0.002811 0.004102 0.006593 0.011430 0.018742 0.027724 0.040155 0.058642 0.087807 0.128814 99.611534
46 130 0.001111 0.001658 0.002389 0.004117 0.007507 0.012357 0.017942 0.025892 0.038017 0.057367 0.084459 99.747177
46 131 0.001605 0.002487 0.003477 0.005677 0.010201 0.017051 0.024947 0.036148 0.053587 0.082028 0.122412 99.640381
46 132 0.002559 0.004474 0.006642 0.010412 0.017354 0.027859 0.039592 0.054788 0.077921 0.116692 0.174238 99.467468
46 133 0.004969 0.007637 0.010520 0.016921 0.029530 0.048413 0.069292 0.096216 0.134441 0.194412 0.277364 99.110283
46 134 0.003060 0.004646 0.006833 0.011969 0.022251 0.036316 0.051073 0.071487 0.103246 0.152762 0.220148 99.316208
46 135 0.004969 0.007747 0.011263 0.018948 0.033366 0.052504 0.073124 0.102946 0.149853 0.221558 0.319260 99.004456
46 136 0.012387 0.017307 0.021971 0.034490 0.061480 0.104173 0.150868 0.210561 0.298506 0.438255 0.626631 98.023369
46 137 0.006510 0.010901 0.015712 0.026365 0.050506 0.089880 0.131949 0.183428 0.264620 0.397694 0.573648 98.248795
46 138 0.005149 0.009258 0.014870 0.026162 0.050059 0.086962 0.125295 0.171093 0.241112 0.358256 0.519021 98.392769
46 139 0.013768 0.024258 0.036195 0.060725 0.116456 0.211124 0.314273 0.438473 0.628629 0.934479 1.324736 95.896881
46 140 0.024905 0.047853 0.072865 0.116168 0.208455 0.362133 0.519565 0.678187 0.888761 1.211131 1.604671 94.265305
46 141 0.006172 0.009582 0.016331 0.036348 0.087154 0.172936 0.273586 0.401236 0.580601 0.857382 1.209964 96.348709
46 142 0.015823 0.028131 0.043564 0.079704 0.169626 0.311647 0.453240 0.623317 0.896253 1.317175 1.806188 94.255333
46 143 0.139932 0.161317 0.203121 0.348115 0.617589 0.938326 1.231021 1.621428 2.161802 2.823655 3.464803 86.288887
46 144 0.096386 0.173708 0.224012 0.326244 0.586298 0.977356 1.227357 1.357266 1.589914 1.992806 2.403222 89.045425
46 145 0.012952 0.020228 0.035347 0.085059 0.224366 0.452806 0.689516 0.942261 1.242381 1.656623 2.106094 92.532364
46 146 0.056784 0.078815 0.121550 0.267764 0.625189 1.034964 1.345742 1.757918 2.386570 3.149812 3.791079 85.383812
46 147 0.660844 0.585644 0.625848 1.011273 1.591418 1.993004 2.210568 2.587367 3.118114 3.672089 4.127590 77.816238
46 148 0.107036 0.257934 0.382240 0.525134 0.868975 1.374717 1.649472 1.720786 1.905137 2.355745 2.873166 85.979652
46 149 0.034411 0.057943 0.097901 0.207451 0.492937 0.971326 1.485415 1.993003 2.514209 3.080494 3.483678 85.581238
46 150 0.362641 0.337230 0.433017 0.943201 2.018261 2.977221 3.558986 4.168945 4.564192 4.617736 4.418967 71.599602
46 151 0.471035 0.684113 0.901313 1.291930 1.804717 2.343139 2.810803 3.306841 3.843362 4.307042 4.592031 73.643669
46 152 0.152381 0.183572 0.258863 0.506994 0.983976 1.440296 1.739901 2.149245 2.813884 3.745507 4.710972 81.314407
46 153 0.105486 0.182720 0.277511 0.494392 1.019801 1.908958 2.807851 3.519611 4.121529 4.627467 4.748830 76.185844
46 154 0.271643 0.340618 0.447696 0.866824 1.918631 3.336859 4.295905 4.819660 5.088121 5.101669 4.750103 68.762276
46 155 0.129841 0.198097 0.307545 0.556020 0.955624 1.403596 1.845714 2.409495 3.113569 3.939746 4.790693 80.350060
46 156 0.100396 0.177625 0.242807 0.351701 0.574308 0.903348 1.192373 1.494109 1.977905 2.767841 3.700291 86.517296
46 157 0.129048 0.233369 0.345835 0.550101 0.990833 1.786207 2.573089 3.113964 3.552895 4.035680 4.347095 78.341881
46 158 0.111203 0.201352 0.297574 0.478805 0.874220 1.515380 2.200800 2.911454 3.761919 4.611815 5.033275 78.002205
46 159 0.109897 0.173469 0.249794 0.401960 0.638756 0.912061 1.162483 1.452432 1.809853 2.285549 2.852904 87.950844
46 160 0.042032 0.079171 0.129044 0.219925 0.375870 0.572587 0.763565 0.994447 1.307543 1.720309 2.186699 91.608810
46 161 0.021783 0.040996 0.072429 0.141241 0.286006 0.491040 0.709639 0.982265 1.344473 1.780427 2.214314 91.915390
46 162 0.003525 0.005796 0.009855 0.020719 0.049146 0.105211 0.189910 0.323261 0.527437 0.820692 1.167848 96.776596
46 163 0.014782 0.026267 0.046319 0.100880 0.237394 0.425617 0.597031 0.813392 1.144168 1.560785 1.932479 93.100891
46 164 0.084663 0.162444 0.238728 0.369459 0.575050 0.778852 0.928380 1.125470 1.445779 1.851771 2.259361 90.180038
46 165 0.003390 0.007102 0.014104 0.031473 0.081846 0.183590 0.312506 0.456989 0.628991 0.864260 1.106147 96.309608
46 166 0.005703 0.009723 0.016777 0.036895 0.095657 0.200753 0.318746 0.461134 0.655408 0.918666 1.173776 96.106758
46 167 0.085045 0.171905 0.230146 0.303686 0.454288 0.661687 0.815772 0.948155 1.154142 1.456816 1.767653 91.950706
46 168 0.035473 0.074089 0.118179 0.183066 0.288816 0.406556 0.487065 0.567709 0.704856 0.925424 1.186105 95.022659
46 169 0.003957 0.005790 0.009191 0.020392 0.054502 0.122061 0.211013 0.322738 0.452646 0.611852 0.756458 97.429398
46 170 0.008973 0.015449 0.027323 0.063140 0.161300 0.293439 0.386551 0.483585 0.636015 0.843709 1.023973 96.056541
46 171 0.103584 0.186805 0.210680 0.251055 0.369146 0.528313 0.614483 0.670001 0.787033 0.983238 1.182653 94.113007
46 172 0.008233 0.016231 0.028692 0.054783 0.113725 0.201761 0.280336 0.350912 0.441787 0.586772 0.747276 97.169487
46 173 0.005455 0.008832 0.013875 0.025947 0.053710 0.096593 0.144753 0.206086 0.286148 0.393101 0.511754 98.253754
46 174 0.019702 0.030616 0.044641 0.077463 0.138586 0.206571 0.265562 0.342792 0.452095 0.592891 0.740500 97.088585
46 175 0.018360 0.027029 0.037382 0.064717 0.120037 0.182489 0.232515 0.297470 0.393872 0.519260 0.644503 97.462364
46 176 0.004631 0.008537 0.013567 0.023211 0.044346 0.076792 0.110393 0.150101 0.207178 0.293410 0.391983 98.675850
46 177 0.002733 0.004635 0.007545 0.014647 0.032160 0.061164 0.092980 0.130635 0.181448 0.259005 0.348840 98.864204
46 178 0.010196 0.021800 0.033490 0.047022 0.073059 0.113926 0.155593 0.198187 0.253441 0.337693 0.437802 98.317787
46 179 0.003124 0.005575 0.009000 0.016368 0.033186 0.059185 0.086319 0.117183 0.157414 0.217567 0.285916 99.009163
46 180 0.001557 0.002583 0.004117 0.007771 0.016392 0.030035 0.045801 0.066248 0.093818 0.133198 0.178391 99.420090
46 181 0.002590 0.004502 0.006945 0.011938 0.021994 0.035461 0.049108 0.067489 0.094894 0.135798 0.184656 99.384621
46 182 0.002836 0.005000 0.007430 0.011986 0.021271 0.033943 0.046646 0.063299 0.088133 0.126423 0.172506 99.420532
46 183 0.000895 0.001468 0.002267 0.004225 0.008831 0.015775 0.023432 0.033653 0.048367 0.070382 0.096140 99.694565
46 184 0.000626 0.001006 0.001574 0.002938 0.006069 0.010968 0.016758 0.024372 0.034545 0.050404 0.070697 99.780045
46 185 0.001499 0.002873 0.004298 0.006478 0.010961 0.017525 0.024560 0.033536 0.046331 0.066870 0.092737 99.692329
46 186 0.001000 0.001593 0.002348 0.004005 0.007498 0.012241 0.017457 0.024905 0.035501 0.051528 0.071215 99.770714
46 187 0.000487 0.000779 0.001185 0.002146 0.004325 0.007492 0.011231 0.016734 0.024677 0.036808 0.051779 99.842361
46 188 0.000568 0.000889 0.001321 0.002377 0.004735 0.008058 0.011854 0.017419 0.025589 0.038072 0.053376 99.835739
46 189 0.000934 0.001460 0.002106 0.003549 0.006546 0.010538 0.015041 0.022001 0.032703 0.048900 0.068613 99.787613
46 190 0.000624 0.000979 0.001494 0.002812 0.005992 0.010588 0.015639 0.022982 0.034088 0.050613 0.069679 99.784508
46 191 0.000885 0.001503 0.002287 0.003897 0.007379 0.012466 0.018314 0.026854 0.039852 0.059620 0.084204 99.742737
46 192 0.001133 0.001808 0.002666 0.004605 0.008910 0.015112 0.022023 0.031987 0.047253 0.070114 0.097614 99.696777
46 193 0.001439 0.002333 0.003406 0.005733 0.010940 0.018528 0.027118 0.039419 0.058161 0.085745 0.118141 99.629036
46 194 0.001549 0.002593 0.003950 0.006925 0.013702 0.023632 0.034178 0.048291 0.069405 0.100887 0.137784 99.557098
46 195 0.001869 0.003099 0.004794 0.008499 0.016237 0.027265 0.039760 0.057610 0.084127 0.122242 0.167110 99.467392
46 196 0.003903 0.006440 0.009622 0.016123 0.029378 0.047856 0.066599 0.090618 0.125886 0.179289 0.243152 99.181137
46 197 0.008219 0.015579 0.020799 0.028308 0.046478 0.075975 0.102835 0.126611 0.159443 0.212474 0.272273 98.931007
46 198 0.003062 0.005070 0.007991 0.014603 0.029468 0.052551 0.077006 0.104866 0.141373 0.194905 0.254006 99.115097
46 199 0.004814 0.008125 0.012466 0.021362 0.040449 0.069367 0.098980 0.132254 0.176371 0.239249 0.309014 98.887550
46 200 0.013580 0.021752 0.030762 0.048162 0.079961 0.118055 0.150552 0.188302 0.241727 0.314786 0.394957 98.397408
46 201 0.011331 0.019669 0.027522 0.041851 0.072861 0.115557 0.150595 0.185516 0.236755 0.310755 0.388201 98.439392
46 202 0.002592 0.004382 0.007086 0.013526 0.029126 0.056675 0.090319 0.131942 0.185354 0.256690 0.332607 98.889702
46 203 0.005741 0.010117 0.016621 0.031667 0.065704 0.113162 0.155318 0.198504 0.256768 0.340516 0.428075 98.377808
46 204 0.025271 0.056998 0.082517 0.102005 0.135274 0.186890 0.234439 0.279162 0.341002 0.433697 0.542636 97.580109
46 205 0.006857 0.013085 0.021637 0.037574 0.071273 0.122733 0.171540 0.215804 0.268563 0.350686 0.448785 98.271469
46 206 0.004992 0.008041 0.012595 0.023298 0.047923 0.087779 0.134821 0.193433 0.268290 0.361671 0.458132 98.399033
46 207 0.019377 0.029747 0.042478 0.070972 0.125713 0.190459 0.244702 0.309843 0.404077 0.526586 0.658320 97.377724
46 208 0.020313 0.031228 0.043482 0.070540 0.126547 0.201051 0.268031 0.344609 0.454295 0.604245 0.766038 97.069618
46 209 0.032074 0.054417 0.078627 0.119747 0.191139 0.278344 0.355428 0.445366 0.575998 0.753536 0.956363 96.158966
46 210 0.016107 0.026414 0.040892 0.073862 0.150948 0.272998 0.391486 0.499588 0.622094 0.800006 0.994736 96.110870
46 211 0.060385 0.124336 0.184135 0.246284 0.341756 0.469881 0.575828 0.667760 0.799129 0.995510 1.224855 94.310143
46 212 0.058153 0.079625 0.105903 0.175054 0.315757 0.495254 0.644451 0.792347 0.969639 1.193251 1.409584 93.760979
46 213 0.050450 0.087717 0.128164 0.195511 0.320811 0.489934 0.638476 0.779109 0.958689 1.198275 1.442024 93.710831
46 214 0.069324 0.114303 0.152751 0.216139 0.349456 0.545818 0.716751 0.866989 1.058643 1.334432 1.623268 92.952126
46 215 0.076093 0.119240 0.171206 0.276809 0.471736 0.708914 0.898859 1.082952 1.326278 1.640158 1.933071 91.294685
46 216 0.121942 0.199312 0.272394 0.399565 0.634262 0.919691 1.125204 1.272412 1.415569 1.590618 1.750473 90.298561
46 217 0.047937 0.082419 0.124961 0.201714 0.350269 0.560089 0.752731 0.935071 1.160191 1.471499 1.799724 92.513397
46 218 0.129906 0.157339 0.185128 0.284120 0.471880 0.685272 0.852358 1.054950 1.344142 1.718387 2.087332 91.029182
46 219 0.166530 0.248540 0.326851 0.504207 0.841166 1.232080 1.501399 1.693874 1.882737 2.083535 2.232864 87.286217
46 220 0.057421 0.091690 0.142064 0.257870 0.493795 0.819161 1.130274 1.412377 1.644322 1.835662 1.961020 90.154343
46 221 0.040524 0.056591 0.076248 0.130868 0.251843 0.431195 0.597999 0.787321 1.064526 1.501537 2.016642 93.044701
46 222 0.063984 0.134723 0.207501 0.304926 0.512412 0.859343 1.183691 1.421361 1.666099 1.985210 2.273109 89.387642
46 223 0.099823 0.100156 0.128408 0.257984 0.502068 0.709975 0.874418 1.125318 1.432359 1.741280 2.018832 91.009377
46 224 0.011438 0.020091 0.034194 0.067390 0.142492 0.257261 0.384973 0.552055 0.801952 1.141718 1.489604 95.096840
46 225 0.033084 0.045215 0.060972 0.108822 0.214763 0.360708 0.495628 0.656902 0.891130 1.228716 1.600084 94.303970
46 226 0.055043 0.092594 0.143346 0.247833 0.448589 0.727042 1.015343 1.328007 1.661423 1.990617 2.268150 90.022011
46 227 0.020354 0.034904 0.053594 0.093713 0.183711 0.339973 0.527932 0.740784 0.989669 1.312682 1.659378 94.043312
46 228 0.007956 0.011855 0.018174 0.035259 0.074806 0.137844 0.207923 0.298912 0.433114 0.655151 0.959405 97.159599
46 229 0.023824 0.050031 0.074985 0.109485 0.194500 0.351264 0.510980 0.655074 0.841468 1.127548 1.438938 94.621902
46 230 0.024046 0.045273 0.073875 0.125685 0.227412 0.400343 0.618163 0.867641 1.137875 1.456067 1.776645 93.246979
46 231 0.008369 0.012544 0.018999 0.036514 0.078496 0.146052 0.221468 0.323754 0.481933 0.733528 1.059068 96.879272
46 232 0.012696 0.020374 0.029919 0.050990 0.096804 0.165396 0.236227 0.325137 0.455497 0.643529 0.858711 97.104713
46 233 0.024179 0.041860 0.061698 0.102915 0.193745 0.335564 0.485391 0.643512 0.819240 1.019380 1.201377 95.071136
46 234 0.011458 0.018806 0.027665 0.047035 0.089770 0.157690 0.235336 0.339493 0.491270 0.710274 0.968329 96.902870
46 235 0.003139 0.005170 0.008489 0.016823 0.036656 0.069153 0.105152 0.151080 0.219576 0.332708 0.487782 98.564270
46 236 0.014842 0.027356 0.039348 0.059597 0.104329 0.173289 0.242505 0.324470 0.446535 0.614577 0.783200 97.169952
46 237 0.026583 0.046653 0.067123 0.101725 0.166127 0.263208 0.368017 0.482800 0.611258 0.767233 0.933468 96.165810
46 238 0.004267 0.007810 0.013278 0.024951 0.051513 0.097784 0.153770 0.222634 0.315781 0.452408 0.616860 98.038948
46 239 0.015522 0.020985 0.029128 0.052713 0.100246 0.156674 0.209135 0.286591 0.405033 0.561222 0.734026 97.428726
46 240 0.005247 0.009665 0.016779 0.031662 0.063889 0.120362 0.189816 0.275915 0.395024 0.578790 0.811953 97.500900
46 241 0.020795 0.034537 0.048742 0.079575 0.153737 0.288991 0.433331 0.567783 0.724945 0.962749 1.235928 95.448891
46 242 0.026898 0.042890 0.064482 0.108671 0.191245 0.315810 0.451658 0.607904 0.820059 1.143188 1.532290 94.694901
46 243 0.088184 0.105234 0.128003 0.216219 0.393575 0.604200 0.790324 1.021992 1.330010 1.713120 2.103935 91.505203
46 244 0.029417 0.051357 0.086467 0.160683 0.313937 0.565050 0.848303 1.147915 1.500542 2.007158 2.590012 90.699158
46 245 0.068418 0.142609 0.230306 0.354764 0.589700 0.963904 1.343419 1.680155 2.070117 2.582099 3.088242 86.886269
46 246 0.152129 0.225102 0.312368 0.509901 0.863818 1.279710 1.614017 1.935511 2.302747 2.747800 3.194163 84.862732
46 247 0.101166 0.166016 0.249234 0.414971 0.704764 1.071701 1.421960 1.806167 2.285092 2.857414 3.423160 85.498360
46 248 0.020375 0.036904 0.062636 0.115390 0.227398 0.414775 0.641895 0.915611 1.268852 1.768773 2.361368 92.166023
46 249 0.085813 0.122621 0.154501 0.234346 0.397110 0.621008 0.835955 1.092000 1.445136 1.928180 2.461637 90.621689
46 250 0.021942 0.043916 0.071251 0.114729 0.203789 0.358066 0.537943 0.740180 1.015735 1.432406 1.927620 93.532425
46 251 0.015296 0.022458 0.034049 0.066107 0.139475 0.247728 0.363803 0.514065 0.724924 1.028273 1.386167 95.457657
46 252 0.047393 0.069022 0.099450 0.177483 0.327659 0.507270 0.667736 0.877124 1.179251 1.575193 1.988681 92.483734
46 253 0.049762 0.096500 0.138439 0.201566 0.347381 0.598849 0.838795 1.033387 1.269843 1.617946 1.970743 91.836784
46 254 0.019033 0.031838 0.050915 0.092113 0.176737 0.306113 0.447443 0.613578 0.831897 1.141780 1.492512 94.796036
46 255 0.051799 0.071606 0.098143 0.171935 0.314381 0.470776 0.590971 0.737191 0.932387 1.177173 1.428439 93.955200
46 256 0.092598 0.172026 0.234747 0.319550 0.467322 0.653095 0.791971 0.917943 1.095852 1.336879 1.586368 92.331650
46 257 0.081386 0.103026 0.124606 0.195809 0.330489 0.477816 0.594947 0.743116 0.946960 1.194165 1.437064 93.770615
46 258 0.041873 0.073199 0.112690 0.186533 0.308375 0.445442 0.561827 0.702004 0.892387 1.127994 1.374871 94.172806
46 259 0.023878 0.040751 0.061748 0.106933 0.193515 0.293622 0.372800 0.471273 0.617705 0.814824 1.029917 95.973038
46 260 0.010716 0.017065 0.025123 0.044399 0.086724 0.150919 0.220274 0.311381 0.440706 0.620735 0.820496 97.251465
46 261 0.006573 0.013183 0.020804 0.033556 0.061911 0.110789 0.168095 0.241885 0.354223 0.526205 0.734117 97.728661
46 262 0.002950 0.005748 0.009401 0.016140 0.030630 0.055862 0.086079 0.124940 0.182349 0.277827 0.406996 98.801079
46 263 0.002492 0.003658 0.005447 0.010545 0.022103 0.038029 0.055406 0.083083 0.128798 0.197891 0.283697 99.168854
46 264 0.000931 0.001658 0.002807 0.005591 0.012647 0.025240 0.040987 0.062871 0.095319 0.147092 0.215459 99.389397
46 265 0.001319 0.002285 0.003846 0.007788 0.017113 0.031974 0.049120 0.073779 0.113172 0.175428 0.256721 99.267456
46 266 0.003865 0.006512 0.009927 0.017270 0.032381 0.054381 0.078124 0.111924 0.165759 0.250060 0.360673 98.909119
46 267 0.004076 0.007036 0.010961 0.019506 0.038192 0.067618 0.099780 0.140685 0.200652 0.292556 0.409982 98.708954
46 268 0.003862 0.006770 0.011076 0.020870 0.043783 0.083414 0.130121 0.189686 0.274560 0.405218 0.571338 98.259300
46 269 0.010463 0.016101 0.022933 0.039019 0.072975 0.122221 0.172992 0.242788 0.352464 0.519353 0.729840 97.698853
46 270 0.016099 0.023037 0.031560 0.053729 0.097374 0.155358 0.211759 0.288093 0.401361 0.569701 0.785694 97.366234
46 271 0.023065 0.039534 0.059647 0.096932 0.162519 0.261652 0.372603 0.504832 0.673318 0.921367 1.244001 95.640526
46 272 0.018194 0.036024 0.055766 0.088443 0.166116 0.318718 0.507015 0.716726 0.993646 1.399682 1.857209 93.842461
46 273 0.023118 0.037141 0.054298 0.091855 0.166043 0.278565 0.406047 0.573218 0.809445 1.160726 1.609992 94.789551
46 274 0.042053 0.073857 0.107799 0.171966 0.290511 0.448484 0.591091 0.756696 1.008165 1.400922 1.906915 93.201538
46 275 0.098565 0.159614 0.243162 0.413812 0.677499 1.007705 1.351612 1.771617 2.313403 2.988183 3.660196 85.314629
46 276 0.046189 0.089970 0.136917 0.225439 0.468488 0.968562 1.569346 2.120266 2.696164 3.406750 3.962994 84.308914
46 277 0.052539 0.095579 0.146349 0.244555 0.467754 0.836580 1.255288 1.733333 2.330357 3.091240 3.835458 85.910973
46 278 0.302950 0.359667 0.437466 0.737507 1.307921 1.855956 2.194399 2.583211 3.146816 3.773420 4.303295 78.997391
46 279 0.632008 0.979347 1.259739 1.791038 2.600734 3.338909 3.718411 4.011473 4.443380 4.922347 5.242159 67.060455
46 280 0.122329 0.232933 0.386413 0.743649 1.629976 3.023169 4.255893 5.033106 5.482236 5.754056 5.739961 67.596283
46 281 0.120385 0.155289 0.218656 0.456071 1.120906 2.288341 3.679693 5.195235 6.376389 6.983866 6.928997 66.476166
46 282 1.048104 2.053716 2.856363 3.900459 5.340257 6.361207 6.354918 5.972143 5.853646 5.796502 5.564129 48.898556
46 283 1.930554 3.783335 5.731178 7.511722 8.240633 7.886239 6.891497 5.911686 5.373402 5.084897 4.824869 36.829990
46 284 0.083552 0.157435 0.286798 0.674608 1.885262 4.432621 7.742381 10.603937 11.685437 10.848014 8.862927 42.737026
46 285 0.151417 0.252509 0.443848 1.111676 3.088938 6.107804 8.665009 10.315195 10.894239 10.273754 8.609893 40.085720
46 286 2.316719 5.381812 7.157339 7.729642 8.690682 9.168633 8.127112 6.609567 5.689825 5.015492 4.255495 29.857683
46 287 0.501214 1.622729 3.441284 5.969209 9.567218 12.533002 12.375200 10.027215 7.913496 6.299070 4.892150 24.858213
46 288 0.096482 0.171473 0.268432 0.524751 1.345446 3.517867 7.160006 10.984427 13.278219 13.421867 10.955960 38.275070
46 289 0.142119 0.291223 0.495509 1.039255 2.710035 5.774822 8.634491 10.618180 11.803217 11.670090 9.871576 36.949482
46 290 0.722678 2.067904 4.238770 6.886715 9.282575 10.587302 10.375468 9.323490 7.939908 6.306805 4.869830 27.398556
46 291 0.082045 0.184760 0.402167 1.036001 3.018664 7.230480 11.926082 14.293233 13.200247 10.453822 7.584713 30.587786
46 292 3.289974 8.684667 12.591228 12.754557 11.395486 9.506033 7.164417 5.132289 3.863608 3.010508 2.383571 20.223661
46 293 0.550855 1.308749 2.548171 4.909507 9.184103 13.515356 14.033397 11.558549 8.654573 6.217746 4.371786 23.147211
46 294 7.114652 9.153347 8.253932 7.970497 8.331858 8.145877 6.838449 5.607470 4.895280 4.337253 3.594785 25.756603
46 295 0.940113 1.704535 2.825227 5.357248 9.562705 12.678358 12.361034 10.292956 8.204363 6.386006 4.767271 24.920183
46 296 0.427541 0.704351 1.277735 2.830837 6.022195 9.547886 11.630323 12.217423 11.430432 9.396885 7.036067 27.478325
46 297 0.409902 0.470450 0.632220 1.182720 2.220532 3.321452 4.403858 6.025098 8.194312 9.965049 10.472597 52.701805
46 298 0.267995 0.382618 0.595454 1.217243 2.446512 3.820248 5.043725 6.547680 8.289504 9.543233 9.760347 52.085442
46 299 0.069327 0.144146 0.265665 0.548975 1.263309 2.454332 3.795638 5.381795 7.423254 9.411580 10.351324 58.890652
46 300 0.032874 0.061323 0.100789 0.187650 0.390521 0.757457 1.256821 1.982530 3.117381 4.751562 6.601722 80.759369
46 301 0.050848 0.084377 0.124777 0.202645 0.337439 0.533114 0.774817 1.136261 1.689160 2.488338 3.536104 89.042114
46 302 0.027443 0.045422 0.072212 0.134046 0.268355 0.480847 0.734949 1.088347 1.617176 2.368626 3.268173 89.894402
46 303 0.014432 0.022189 0.035853 0.071987 0.151951 0.276999 0.434992 0.680090 1.059216 1.579184 2.174227 93.498878
46 304 0.019935 0.029556 0.047111 0.096545 0.208704 0.367998 0.540882 0.781046 1.125495 1.559550 2.004035 93.219147
46 305 0.074400 0.117993 0.165965 0.265287 0.458146 0.705401 0.914112 1.133536 1.428638 1.821641 2.240703 90.674171
46 306 0.084553 0.206099 0.300136 0.346915 0.466383 0.716203 0.954062 1.111090 1.301999 1.631508 2.033909 90.847137
46 307 0.025281 0.039918 0.062132 0.112230 0.218314 0.370150 0.517172 0.667009 0.838776 1.069051 1.320997 94.758972
46 308 0.045370 0.066025 0.083312 0.122766 0.200140 0.296736 0.381813 0.482138 0.622791 0.803907 0.992412 95.902588
46 309 0.017709 0.028919 0.041215 0.062855 0.103784 0.163198 0.222166 0.287289 0.372963 0.497937 0.643480 97.558487
46 310 0.016898 0.024692 0.031131 0.045724 0.076786 0.119188 0.157906 0.202004 0.263705 0.351596 0.447797 98.262581
46 311 0.010332 0.015275 0.021010 0.033200 0.055500 0.083099 0.108968 0.140984 0.185207 0.246939 0.316165 98.783318
46 312 0.010101 0.014502 0.019267 0.030061 0.049900 0.073270 0.094616 0.122085 0.159667 0.209236 0.262456 98.954842
46 313 0.007527 0.010707 0.014929 0.025407 0.045958 0.071192 0.094528 0.124130 0.163378 0.214369 0.267468 98.960403
46 314 0.006680 0.010748 0.015460 0.024584 0.042683 0.067507 0.091186 0.118565 0.155151 0.207682 0.265826 98.993927
46 315 0.013025 0.020836 0.027790 0.040297 0.064593 0.095247 0.123771 0.156877 0.199150 0.251782 0.302610 98.704025
46 316 0.007032 0.011284 0.016380 0.025740 0.042993 0.069898 0.097232 0.124757 0.156119 0.207702 0.272842 98.968025
47 48 0.000000 0.000000 0.000000 0.000000 0.000000 0.000000 0.000000 0.000000 0.000000 0.000000 0.000000 0.000000
47 49 0.046531 0.793495 11.826643 76.685143 7.897473 1.054471 0.815760 0.619056 0.111641 0.030754 0.020919 0.098109
47 50 4.757687 60.377483 23.773609 5.490221 1.294694 1.266727 1.074334 0.681247 0.386226 0.309293 0.201841 0.386634
47 51 0.315036 20.036905 57.780254 16.763487 1.280697 0.473211 0.628344 0.807824 0.716851 0.602377 0.340003 0.255011
47 52 0.132898 0.571781 0.185218 0.553938 6.475738 58.685959 29.295153 3.113862 0.391792 0.220639 0.118657 0.254368
47 53 0.001639 0.007911 0.029807 0.056917 0.104116 2.832169 58.602692 35.025986 2.265993 0.332515 0.209196 0.531066
47 54 0.000665 0.004316 0.011464 0.021484 0.149398 6.005150 61.443771 26.222893 2.786759 0.949617 0.948041 1.456443
47 55 0.003033 0.002197 0.005559 0.037036 0.056731 0.085484 1.130280 11.663566 60.092484 23.062607 2.793700 1.067317
47 56 0.000479 0.001771 0.002895 0.003924 0.007453 0.004546 0.005799 0.011319 0.231532 3.678435 30.679380 65.372459
47 57 0.000213 0.000607 0.000886 0.001033 0.000937 0.002059 0.013957 0.036721 0.116423 0.495180 5.021971 94.310013
47 58 0.000280 0.000592 0.001163 0.002359 0.002841 0.005668 0.026100 0.045796 0.087863 0.227514 1.530661 98.069160
47 59 0.000868 0.001529 0.002429 0.005070 0.009246 0.016102 0.030553 0.064540 0.139274 0.316474 0.698436 98.715477
47 60 0.000905 0.001276 0.001892 0.003885 0.007304 0.012823 0.022060 0.038005 0.062797 0.110989 0.200930 99.537132
47 61 0.002035 0.003667 0.006098 0.011246 0.019032 0.031658 0.052216 0.085140 0.136857 0.237276 0.425445 98.989334
47 62 0.003679 0.007711 0.013007 0.022764 0.041551 0.079139 0.138559 0.227601 0.381882 0.698707 1.267763 97.117638
47 63 0.003445 0.005746 0.009084 0.017826 0.036997 0.073402 0.130050 0.223197 0.388345 0.692716 1.151941 97.267250
47 64 0.008166 0.016502 0.026645 0.044109 0.077224 0.142876 0.242338 0.376113 0.565892 0.884249 1.342141 96.273743
47 65 0.007212 0.012085 0.017887 0.030311 0.053224 0.094032 0.153225 0.237666 0.363028 0.570896 0.879472 97.580956
47 66 0.009273 0.013540 0.019571 0.037574 0.072794 0.121962 0.180937 0.269305 0.422664 0.680573 1.056668 97.115143
47 67 0.024379 0.041489 0.058169 0.086581 0.122274 0.169800 0.229366 0.305122 0.418921 0.605990 0.890249 97.047661
47 68 0.015745 0.028555 0.040928 0.061272 0.091576 0.144979 0.220752 0.318158 0.450458 0.663429 0.978212 96.985939
47 69 0.009376 0.014008 0.021588 0.044600 0.095423 0.180772 0.299612 0.481181 0.806188 1.417819 2.377354 94.252075
47 70 0.046512 0.119125 0.190018 0.263361 0.412575 0.769028 1.285163 1.814401 2.521626 3.777289 5.593901 83.207001
47 71 0.006367 0.011648 0.020244 0.038519 0.073814 0.136126 0.223017 0.345450 0.529722 0.863079 1.404601 96.347412
47 72 0.006494 0.010619 0.019027 0.046635 0.121900 0.250890 0.427556 0.745595 1.362755 2.397892 3.731293 90.879349
47 73 0.078852 0.123647 0.215059 0.492601 1.161028 2.143081 3.396770 5.327296 8.363637 11.893537 13.791927 53.012562
47 74 0.138908 0.262173 0.412193 0.705510 1.343399 2.318967 3.375021 4.561712 6.300740 8.738199 10.866688 60.976486
47 75 0.015956 0.030973 0.057673 0.124969 0.296428 0.631638 1.115251 1.854977 3.074367 5.067198 7.686715 80.043854
47 76 0.086721 0.169923 0.323346 0.740813 1.848650 3.575821 5.407488 7.500838 10.296794 12.936960 13.191269 43.921379
47 77 0.953293 1.672131 2.546475 4.808042 9.437556 13.866913 14.536193 12.814461 10.434778 7.747166 5.197855 15.985139
47 78 0.164156 0.260817 0.417682 0.879720 2.139714 4.168997 6.431758 9.068522 12.043071 13.984192 13.074475 37.366894
47 79 0.088911 0.137653 0.237427 0.628185 1.957293 4.141605 6.381592 9.238087 12.924168 14.794204 13.019400 36.451481
47 80 1.545829 3.574040 5.308982 7.393999 10.833793 13.155976 11.866418 9.209686 7.392477 6.054764 4.642155 19.021883
47 81 0.992819 4.394875 7.700605 8.367644 11.392779 15.430697 14.160642 9.280474 6.094299 4.317288 3.005748 14.862129
47 82 0.041355 0.073988 0.127482 0.306667 1.017317 2.980515 6.217142 10.012711 13.272760 15.210732 13.652817 37.086514
47 83 0.122696 0.279661 0.554331 1.248101 3.023162 5.537327 7.750604 9.823807 11.993890 12.758673 11.220834 35.686916
47 84 1.285818 2.807403 5.169305 9.218094 13.341904 14.486715 12.429555 9.575601 7.099631 5.135957 3.660104 15.789912
47 85 0.100965 0.250498 0.545608 1.448637 4.272531 8.947985 12.466435 13.799789 13.636505 11.861357 8.795716 23.873974
47 86 0.004355 0.007875 0.015010 0.038771 0.124167 0.354545 0.862290 2.095425 4.965168 9.611101 13.481847 68.439445
47 87 0.017449 0.040479 0.096318 0.264251 0.760887 1.784508 3.336619 5.567409 8.470247 11.261209 12.512726 55.887897
47 88 0.053291 0.142536 0.356100 0.906860 2.179855 4.300581 7.122956 10.396868 12.976718 13.110779 11.146542 37.306911
47 89 0.003710 0.011666 0.026997 0.057068 0.148971 0.413141 0.952684 1.899129 3.596414 6.546576 10.091577 76.252068
47 90 0.000270 0.000520 0.000970 0.002281 0.005609 0.014761 0.036803 0.095103 0.242205 0.616249 1.448267 97.536964
47 91 0.001291 0.003350 0.007355 0.016300 0.039769 0.104061 0.252903 0.592541 1.318993 2.719642 4.927310 90.016487
47 92 0.000181 0.000358 0.000710 0.001692 0.003958 0.009161 0.019655 0.043217 0.093839 0.211537 0.459920 99.155769
47 93 0.000720 0.001395 0.002575 0.005722 0.014159 0.032936 0.066819 0.136926 0.281358 0.560809 1.011662 97.884918
47 94 0.000152 0.000267 0.000488 0.001178 0.003011 0.006832 0.013239 0.026261 0.053550 0.114741 0.234785 99.545494
47 95 0.000375 0.000739 0.001390 0.003289 0.008652 0.021293 0.045733 0.100107 0.222280 0.480759 0.940702 98.174683
47 96 0.001697 0.003914 0.008639 0.022166 0.066504 0.186965 0.438662 0.934943 1.804245 3.085897 4.603325 88.843040
47 97 0.000950 0.001678 0.003449 0.010385 0.034679 0.091363 0.190622 0.398634 0.835705 1.637094 2.792327 94.003113
47 98 0.001588 0.002878 0.006006 0.017760 0.059984 0.159548 0.334693 0.685307 1.389377 2.589317 4.084753 90.668785
47 99 0.012442 0.025528 0.049355 0.113945 0.289310 0.619721 1.099495 1.864948 3.059541 4.487147 5.632334 82.746239
47 100 0.005874 0.011420 0.022080 0.052671 0.138154 0.309751 0.551982 0.916943 1.524584 2.574796 4.189141 89.702606
47 101 0.003711 0.006849 0.014048 0.039306 0.133318 0.375115 0.841723 1.819771 3.817207 6.579390 8.340095 78.029465
47 102 0.040368 0.107453 0.245070 0.693383 2.414308 4.875071 6.216884 6.666651 6.950076 7.532917 7.676489 56.581329
47 103 0.070251 0.148064 0.280067 0.553027 1.143530 2.085008 3.144563 4.335924 5.756495 7.482777 9.080988 65.919304
47 104 0.027275 0.047383 0.086453 0.198129 0.527435 1.211180 2.244155 3.874803 6.567076 10.028020 11.674202 63.513885
47 105 0.048923 0.081980 0.169161 0.600836 2.589788 6.330307 9.131552 10.585991 10.470779 9.264025 7.484643 43.242016
47 106 0.173728 0.213059 0.490088 2.207114 7.306772 9.285625 9.362338 10.092523 10.286190 9.285745 7.576246 33.720570
47 107 0.166617 0.318068 0.587904 1.329633 3.322083 6.604937 9.127002 9.784742 9.920944 9.920462 9.043348 39.874260
47 108 0.086064 0.135101 0.230767 0.524186 1.263048 2.250483 3.152145 4.252516 6.203339 9.937125 13.857687 58.107536
47 109 0.081833 0.102648 0.188321 0.646044 2.300219 4.731849 6.934439 10.388859 14.849419 14.015883 9.809628 35.950859
47 110 0.224525 0.232139 0.449906 1.899475 7.128103 13.225094 15.285828 13.243357 9.933539 7.436474 5.439398 25.502163
47 111 0.076959 0.131929 0.250336 0.583104 1.317726 2.198207 3.190760 4.881289 8.035301 12.310566 15.211248 51.812576
47 112 0.175829 0.159678 0.210650 0.494554 1.073982 1.542661 1.825349 2.327663 3.258982 4.996192 8.036080 75.898376
47 113 0.048296 0.088242 0.154477 0.328571 0.851523 2.159342 4.814487 8.890322 12.718087 14.295980 12.650606 43.000065
47 114 0.049640 0.076933 0.124556 0.274810 0.727135 1.712592 3.310441 5.531235 8.196406 11.285095 13.387569 55.323589
47 115 0.019902 0.037782 0.064066 0.120358 0.237090 0.416063 0.606116 0.822264 1.141214 1.737247 2.789680 92.008217
47 116 0.022691 0.048772 0.073581 0.104898 0.169466 0.290932 0.441260 0.620456 0.896057 1.421574 2.347526 93.562790
47 117 0.016373 0.030526 0.050171 0.093702 0.203526 0.427291 0.764450 1.279893 2.189122 3.814167 6.151266 84.979507
47 118 0.005696 0.009932 0.017269 0.035594 0.077664 0.156357 0.273760 0.457462 0.760082 1.295601 2.169753 94.740829
47 119 0.004948 0.010307 0.016477 0.027848 0.055122 0.106145 0.167656 0.240111 0.347981 0.534563 0.817939 97.670898
47 120 0.002667 0.005877 0.011505 0.021956 0.042770 0.080740 0.134579 0.207195 0.313663 0.493785 0.777897 97.907372
47 121 0.004075 0.007816 0.013094 0.023572 0.044496 0.080440 0.129082 0.200721 0.317247 0.525552 0.870462 97.783447
47 122 0.002078 0.003663 0.006028 0.011357 0.022855 0.043365 0.072620 0.118400 0.194078 0.322369 0.520608 98.682579
47 123 0.001725 0.002913 0.004641 0.008785 0.018076 0.034309 0.056311 0.088927 0.141037 0.224873 0.342819 99.075584
47 124 0.002953 0.004830 0.007347 0.012982 0.024114 0.041352 0.062237 0.091377 0.135483 0.207265 0.312660 99.097404
47 125 0.003577 0.007615 0.012312 0.018455 0.029044 0.047513 0.070161 0.097241 0.136038 0.206909 0.323478 99.047653
47 126 0.002668 0.004341 0.006508 0.011046 0.019590 0.032917 0.049858 0.073420 0.106529 0.158592 0.234741 99.299789
47 127 0.003251 0.005341 0.007662 0.012116 0.019813 0.030450 0.042060 0.057432 0.079990 0.115695 0.166535 99.459656
47 128 0.001850 0.003024 0.004522 0.007718 0.013708 0.022372 0.031981 0.044065 0.060650 0.087316 0.125176 99.597618
47 129 0.002544 0.004783 0.007340 0.011612 0.019225 0.030275 0.042523 0.057563 0.079024 0.115629 0.171274 99.458206
47 130 0.001332 0.002000 0.002922 0.005188 0.009705 0.016421 0.024400 0.035882 0.052672 0.078765 0.114104 99.656609
47 131 0.002022 0.003500 0.005258 0.008674 0.015550 0.026392 0.038602 0.054496 0.077841 0.115970 0.168812 99.482887
47 132 0.002971 0.005391 0.008401 0.013975 0.024830 0.042144 0.061585 0.085018 0.117280 0.169419 0.242692 99.226288
47 133 0.007742 0.013771 0.020661 0.031674 0.049088 0.073473 0.099355 0.132399 0.181558 0.262988 0.381812 98.745483
47 134 0.005015 0.007696 0.010838 0.018243 0.033377 0.055241 0.079193 0.111511 0.157544 0.225093 0.311121 98.985123
47 135 0.005572 0.009089 0.013984 0.024772 0.046390 0.077692 0.111421 0.155094 0.217995 0.310292 0.425480 98.602219
47 136 0.020663 0.029866 0.036887 0.058010 0.105530 0.173511 0.233615 0.302752 0.413503 0.598033 0.841101 97.186531
47 137 0.012509 0.026826 0.046110 0.073104 0.118285 0.190769 0.269168 0.347329 0.444453 0.598903 0.806344 97.066200
47 138 0.014388 0.028798 0.043343 0.062469 0.097455 0.158315 0.229836 0.308231 0.405048 0.552155 0.748659 97.351303
47 139 0.015788 0.029986 0.046235 0.078300 0.158906 0.307873 0.465887 0.616160 0.823103 1.176238 1.615576 94.665947
47 140 0.060769 0.146791 0.218458 0.274321 0.374352 0.552567 0.708932 0.815802 0.976272 1.273991 1.680225 92.917519
47 141 0.020560 0.042527 0.074455 0.131118 0.243606 0.427118 0.614266 0.758600 0.890278 1.105801 1.383656 94.308014
47 142 0.034504 0.077635 0.123815 0.180998 0.299149 0.505990 0.749026 1.018831 1.365551 1.844127 2.387127 91.413246
47 143 0.096716 0.123951 0.155651 0.301605 0.703081 1.258302 1.651957 2.044855 2.668936 3.531284 4.272283 83.191376
47 144 0.162584 0.402373 0.586590 0.688803 0.892870 1.253156 1.492488 1.588068 1.801031 2.275347 2.878951 85.977745
47 145 0.060839 0.116652 0.190528 0.328334 0.612843 1.033826 1.376624 1.599978 1.881188 2.397713 3.020824 87.380653
47 146 0.114798 0.162727 0.221654 0.416787 0.909084 1.531960 2.047899 2.704786 3.689826 4.679289 5.167785 78.353409
47 147 0.395206 0.358808 0.398736 0.804665 1.739881 2.576518 2.977286 3.481156 4.194238 4.834105 5.008429 73.230972
47 148 0.179281 0.457718 0.717133 0.878156 1.209262 1.782411 2.182958 2.335413 2.633409 3.276712 3.965145 80.382401
47 149 0.214126 0.406296 0.610096 0.918170 1.414598 1.988092 2.417169 2.772165 3.259977 3.869369 4.339009 77.790924
47 150 0.659439 0.569610 0.632309 1.322903 2.906612 3.954894 3.991644 4.150753 4.628293 5.026702 5.011940 67.144897
47 151 0.148236 0.239194 0.356025 0.693940 1.553728 2.760896 3.776189 4.765904 5.802828 6.209391 5.722715 67.970955
47 152 0.150535 0.194754 0.263885 0.531055 1.229053 2.080393 2.603451 3.116822 3.906478 4.770181 5.151847 76.001541
47 153 0.405396 0.979878 1.480067 1.830988 2.282645 2.768744 2.903395 2.845390 3.003084 3.416009 3.878561 74.205849
47 154 0.378912 0.521582 0.671938 1.245972 2.614332 3.880967 4.108774 4.033440 4.191113 4.459932 4.489111 69.403931
47 155 0.065250 0.097134 0.149746 0.306188 0.691188 1.306967 2.048412 3.048403 4.297529 5.192097 5.305584 77.491501
47 156 0.078427 0.155845 0.249328 0.438024 0.905741 1.599051 2.064487 2.290769 2.592926 3.117673 3.630967 82.876762
47 157 0.244433 0.623809 0.982079 1.224544 1.591225 2.124364 2.471668 2.613017 2.836921 3.271861 3.787775 78.228310
47 158 0.071025 0.141960 0.225039 0.377296 0.777036 1.564323 2.412368 3.010484 3.485060 4.065336 4.501733 79.368340
47 159 0.036447 0.058668 0.092425 0.176843 0.379176 0.703290 1.063043 1.477265 1.992207 2.605764 3.153893 88.260979
47 160 0.012847 0.022863 0.040221 0.081876 0.185130 0.374411 0.623418 0.940209 1.351719 1.879465 2.421277 92.066559
47 161 0.013860 0.024957 0.044056 0.088917 0.188195 0.337243 0.514283 0.750495 1.084326 1.523269 2.003551 93.426849
47 162 0.001624 0.002708 0.004744 0.010624 0.026467 0.056799 0.100012 0.169812 0.291467 0.496078 0.778603 98.061058
47 163 0.005411 0.009741 0.017619 0.039039 0.098079 0.198861 0.321524 0.499111 0.786396 1.182728 1.583189 95.258301
47 164 0.013690 0.028948 0.053847 0.107410 0.239900 0.460353 0.703153 0.969704 1.304832 1.722910 2.121857 92.273399
47 165 0.000873 0.001668 0.003053 0.006812 0.018773 0.047117 0.092712 0.165387 0.290839 0.512500 0.812524 98.047737
47 166 0.001871 0.003360 0.005839 0.012591 0.033142 0.076474 0.137103 0.227178 0.378766 0.629589 0.933523 97.560570
47 167 0.018792 0.055306 0.108849 0.171747 0.298625 0.512301 0.714261 0.858904 1.013562 1.265406 1.558830 93.423416
47 168 0.004862 0.011404 0.021806 0.040923 0.091516 0.195888 0.324153 0.446992 0.583344 0.796187 1.037642 96.445282
47 169 0.001706 0.002550 0.003853 0.008189 0.021195 0.046815 0.083170 0.144386 0.250068 0.404390 0.566273 98.467407
47 170 0.003700 0.007104 0.013585 0.032466 0.090618 0.190837 0.287975 0.383609 0.503544 0.671172 0.830634 96.984756
47 171 0.035833 0.113740 0.194015 0.232119 0.309510 0.437470 0.522397 0.557669 0.634691 0.802751 1.014040 95.145760
47 172 0.001513 0.003122 0.005980 0.013135 0.035982 0.089643 0.163646 0.240273 0.320318 0.439042 0.566057 98.121284
47 173 0.001259 0.002154 0.003637 0.008178 0.022884 0.053337 0.092125 0.142684 0.216467 0.326491 0.440864 98.689919
47 174 0.015558 0.027424 0.041861 0.071740 0.129597 0.196247 0.249023 0.310258 0.406880 0.546778 0.697119 97.307518
47 175 0.008541 0.014347 0.022186 0.041933 0.087220 0.144376 0.190487 0.243826 0.325308 0.443385 0.565005 97.913391
47 176 0.000971 0.001703 0.002814 0.005817 0.014970 0.033639 0.058063 0.091289 0.142205 0.222467 0.312443 99.113617
47 177 0.000977 0.001714 0.003030 0.006679 0.017189 0.037148 0.062599 0.096211 0.143402 0.217894 0.303816 99.109337
47 178 0.004401 0.011026 0.020533 0.033248 0.057555 0.096387 0.138615 0.180329 0.227410 0.298411 0.384620 98.547470
47 179 0.000781 0.001448 0.002532 0.005233 0.012988 0.028908 0.050928 0.080067 0.118868 0.178110 0.245923 99.274216
47 180 0.000468 0.000788 0.001261 0.002569 0.006258 0.013030 0.021850 0.035366 0.058303 0.097585 0.147766 99.614754
47 181 0.000840 0.001573 0.002612 0.004926 0.010756 0.020871 0.032866 0.049228 0.074202 0.116043 0.168544 99.517532
47 182 0.000935 0.001613 0.002566 0.005043 0.011724 0.022894 0.035562 0.052677 0.078003 0.117022 0.160648 99.511314
47 183 0.000508 0.000834 0.001304 0.002511 0.005486 0.010591 0.017099 0.026535 0.040334 0.061917 0.088609 99.744270
47 184 0.000455 0.000739 0.001117 0.002073 0.004381 0.008017 0.012213 0.018310 0.027959 0.044412 0.066423 99.813911
47 185 0.001030 0.002052 0.003303 0.005303 0.009475 0.016396 0.024699 0.034892 0.047725 0.068310 0.094583 99.692230
47 186 0.000821 0.001340 0.001968 0.003389 0.006590 0.011264 0.016370 0.023484 0.033872 0.050464 0.071108 99.779335
47 187 0.000493 0.000775 0.001145 0.002063 0.004158 0.007180 0.010671 0.015895 0.023647 0.035786 0.050751 99.847435
47 188 0.000550 0.000863 0.001267 0.002269 0.004463 0.007448 0.010775 0.015870 0.023704 0.035933 0.050813 99.846039
47 189 0.000842 0.001326 0.001903 0.003204 0.006032 0.010123 0.014951 0.022061 0.032228 0.047524 0.065728 99.794075
47 190 0.000533 0.000815 0.001183 0.002161 0.004545 0.008096 0.012070 0.018034 0.027255 0.041917 0.059710 99.823677
47 191 0.000464 0.000774 0.001188 0.002162 0.004442 0.008024 0.012350 0.018864 0.028907 0.045117 0.065799 99.811905
47 192 0.000547 0.000877 0.001326 0.002425 0.005003 0.009001 0.013716 0.020772 0.032076 0.050227 0.073192 99.790833
47 193 0.000609 0.001041 0.001677 0.003163 0.006739 0.012375 0.019051 0.028778 0.044274 0.068756 0.098887 99.714645
47 194 0.000562 0.000943 0.001492 0.002859 0.006438 0.012760 0.020720 0.032198 0.049853 0.077644 0.111480 99.683052
47 195 0.000543 0.000903 0.001460 0.002894 0.006611 0.013100 0.021484 0.034280 0.054813 0.088002 0.129610 99.646301
47 196 0.001238 0.002142 0.003413 0.006431 0.014178 0.027075 0.041374 0.059578 0.087282 0.132368 0.186963 99.437958
47 197 0.004432 0.010401 0.016062 0.021896 0.035473 0.060109 0.084086 0.103362 0.127408 0.170461 0.224429 99.141876
47 198 0.000891 0.001560 0.002611 0.005250 0.012646 0.026888 0.044420 0.065144 0.092028 0.133855 0.182145 99.432556
47 199 0.001147 0.001974 0.003244 0.006440 0.014886 0.029526 0.046703 0.069153 0.103861 0.160934 0.230704 99.331429
47 200 0.009155 0.016107 0.022698 0.033744 0.057134 0.088583 0.116198 0.147681 0.195802 0.264805 0.340799 98.707291
47 201 0.004236 0.007799 0.012168 0.021628 0.045517 0.085619 0.126194 0.163217 0.204115 0.262167 0.322671 98.744675
47 202 0.000677 0.001130 0.001867 0.003981 0.010221 0.022533 0.038750 0.062122 0.100566 0.164015 0.241114 99.353020
47 203 0.001274 0.002199 0.003772 0.008247 0.021433 0.045570 0.074206 0.110770 0.164491 0.245330 0.333922 98.988792
47 204 0.006345 0.017248 0.032406 0.049302 0.081336 0.137987 0.199075 0.247650 0.295293 0.370891 0.465955 98.096504
47 205 0.001335 0.002458 0.004170 0.008127 0.019232 0.043152 0.077079 0.119791 0.176048 0.261325 0.361797 98.925491
47 206 0.001653 0.002755 0.004463 0.008919 0.020524 0.040524 0.064762 0.098271 0.151000 0.230693 0.326047 99.050385
47 207 0.007730 0.013527 0.020579 0.034593 0.065391 0.111473 0.157499 0.209523 0.285014 0.395027 0.522630 98.177010
47 208 0.005028 0.008757 0.013977 0.025349 0.052417 0.098388 0.149902 0.211270 0.300186 0.433908 0.592630 98.108192
47 209 0.006796 0.012540 0.020741 0.037593 0.078602 0.149996 0.229854 0.319167 0.442004 0.618138 0.813950 97.270615
47 210 0.005800 0.010138 0.016350 0.030332 0.067921 0.143567 0.238218 0.341647 0.469479 0.659173 0.872877 97.144493
47 211 0.024222 0.063339 0.118088 0.171661 0.249285 0.373345 0.498191 0.598173 0.712091 0.897781 1.146659 95.147163
47 212 0.017345 0.028419 0.045072 0.083741 0.175723 0.328270 0.495263 0.668981 0.863430 1.109666 1.345877 94.838211
47 213 0.021006 0.044196 0.075115 0.123477 0.227421 0.397561 0.565867 0.713607 0.896791 1.159063 1.432960 94.342934
47 214 0.032221 0.058007 0.088358 0.141535 0.253371 0.436192 0.627763 0.808830 1.017822 1.309342 1.617847 93.608711
47 215 0.030275 0.052909 0.083547 0.147470 0.296073 0.529041 0.754130 0.976750 1.269391 1.627543 1.905961 92.326912
47 216 0.082150 0.177931 0.286414 0.430060 0.667839 0.895942 1.008627 1.072905 1.185633 1.381047 1.600094 91.211357
47 217 0.023227 0.043525 0.075557 0.143425 0.311408 0.606228 0.903890 1.135819 1.332011 1.558251 1.751900 92.114761
47 218 0.071480 0.098036 0.134402 0.244424 0.494256 0.808758 1.055493 1.310991 1.640391 1.968716 2.154766 90.018288
47 219 0.264957 0.404638 0.498572 0.701789 1.036317 1.307506 1.410217 1.480445 1.617784 1.816538 1.995264 87.465981
47 220 0.191522 0.379525 0.545495 0.738571 0.999158 1.175828 1.191067 1.177536 1.256343 1.429778 1.619967 89.295212
47 221 0.053901 0.082312 0.119543 0.214954 0.458042 0.838670 1.159716 1.396847 1.612370 1.858649 2.003891 90.201103
47 222 0.119560 0.212354 0.303366 0.457571 0.726657 0.991243 1.182381 1.375917 1.631706 1.887232 2.077141 89.034874
47 223 0.260339 0.195910 0.216068 0.408423 0.707939 0.858402 0.932639 1.117417 1.375157 1.634808 1.857139 90.435760
47 224 0.037734 0.070820 0.116382 0.209094 0.384677 0.566005 0.694583 0.838490 1.056373 1.304659 1.513924 93.207260
47 225 0.066587 0.092989 0.119302 0.196287 0.373887 0.582389 0.721670 0.877877 1.133108 1.460790 1.731898 92.643211
47 226 0.118907 0.179758 0.247033 0.402232 0.664128 0.890404 1.026117 1.190126 1.437243 1.736886 2.021374 90.085793
47 227 0.048639 0.077990 0.109913 0.187734 0.362427 0.578163 0.722825 0.854375 1.055336 1.336666 1.612844 93.053085
47 228 0.016298 0.024758 0.036817 0.069681 0.150797 0.278860 0.410121 0.565241 0.780345 1.059007 1.307603 95.300468
47 229 0.068228 0.144858 0.202159 0.253636 0.360946 0.529491 0.657633 0.742700 0.871705 1.100419 1.368407 93.699821
47 230 0.043087 0.084478 0.129676 0.199713 0.336882 0.521070 0.663056 0.776526 0.924365 1.157503 1.425074 93.738571
47 231 0.011515 0.016271 0.023789 0.047469 0.109229 0.209941 0.323019 0.469181 0.670164 0.914461 1.127077 96.077881
47 232 0.022455 0.040584 0.062475 0.103879 0.185522 0.283130 0.353412 0.424144 0.532340 0.690646 0.864106 96.437309
47 233 0.051143 0.098145 0.141861 0.198028 0.290872 0.393895 0.455297 0.513583 0.622742 0.797665 1.003026 95.433739
47 234 0.007283 0.011903 0.018820 0.037820 0.088499 0.175598 0.266485 0.364945 0.498116 0.692172 0.897004 96.941353
47 235 0.002033 0.003251 0.005470 0.011878 0.029483 0.062866 0.107358 0.172316 0.273374 0.423312 0.592304 98.316353
47 236 0.011622 0.024465 0.041119 0.068826 0.129133 0.217532 0.292706 0.359172 0.449393 0.585495 0.735338 97.085205
47 237 0.018951 0.035213 0.057122 0.101368 0.193043 0.305246 0.384063 0.452814 0.550368 0.694714 0.851869 96.355232
47 238 0.002341 0.004189 0.007338 0.014836 0.033386 0.069000 0.118524 0.187297 0.283920 0.418928 0.569243 98.291000
47 239 0.007369 0.009870 0.014835 0.031444 0.070283 0.119644 0.167179 0.239464 0.355072 0.510170 0.678600 97.796074
47 240 0.002798 0.005166 0.009328 0.019083 0.042885 0.086933 0.144741 0.220962 0.329520 0.491313 0.686787 97.960487
47 241 0.014102 0.026005 0.042343 0.076806 0.154505 0.269343 0.365687 0.450885 0.572671 0.771034 1.007742 96.248878
47 242 0.014779 0.025762 0.040736 0.073879 0.149262 0.266749 0.385755 0.518400 0.708964 0.994975 1.322249 95.498489
47 243 0.046340 0.059534 0.082008 0.156381 0.318768 0.503546 0.649994 0.829443 1.093175 1.442791 1.803663 93.014351
47 244 0.010834 0.019827 0.034209 0.068271 0.157411 0.329429 0.540829 0.786686 1.120078 1.627461 2.208588 93.096375
47 245 0.025155 0.059085 0.108401 0.187193 0.381977 0.774637 1.215484 1.556304 1.888372 2.371468 2.859021 88.572906
47 246 0.031268 0.047136 0.076756 0.172526 0.442495 0.861246 1.256136 1.646284 2.086186 2.581432 2.967952 87.830582
47 247 0.026954 0.047748 0.081331 0.161348 0.353106 0.660878 1.001485 1.388252 1.874295 2.475863 3.046686 88.882050
47 248 0.010763 0.019405 0.031833 0.060902 0.135859 0.279814 0.457812 0.672296 0.975017 1.440169 1.999474 93.916664
47 249 0.035152 0.057019 0.085619 0.152107 0.294183 0.498331 0.703535 0.935262 1.228048 1.615913 2.035696 92.359131
47 250 0.018543 0.044045 0.077206 0.117359 0.189458 0.313200 0.448290 0.577829 0.744638 1.027327 1.416765 95.025345
47 251 0.006982 0.011247 0.018651 0.038788 0.091224 0.189026 0.318453 0.487317 0.703046 0.985377 1.272559 95.877327
47 252 0.048776 0.087483 0.138067 0.239140 0.427174 0.632451 0.773476 0.913274 1.111889 1.365964 1.611104 92.651199
47 253 0.058962 0.142071 0.221437 0.286256 0.405606 0.609823 0.795451 0.904519 1.014449 1.229302 1.508563 92.823563
47 254 0.011493 0.021178 0.035098 0.063767 0.127391 0.240350 0.376897 0.531722 0.718425 0.972623 1.247995 95.653061
47 255 0.018020 0.026595 0.039814 0.078754 0.174596 0.314441 0.448043 0.598094 0.787894 1.020965 1.230287 95.262489
47 256 0.048185 0.111109 0.181927 0.257976 0.384711 0.564235 0.711051 0.811415 0.927981 1.110856 1.320733 93.569824
47 257 0.022915 0.032944 0.048740 0.095268 0.200339 0.330108 0.435139 0.550061 0.707679 0.931103 1.163686 95.482018
47 258 0.007021 0.012437 0.021255 0.043193 0.101097 0.205643 0.328367 0.473344 0.662136 0.907578 1.143931 96.093994
47 259 0.003462 0.005970 0.010363 0.021744 0.051457 0.106546 0.178383 0.276742 0.416755 0.612099 0.827053 97.489426
47 260 0.003089 0.005132 0.008305 0.016577 0.038015 0.075489 0.118093 0.173738 0.259087 0.394111 0.560846 98.347511
47 261 0.002353 0.004764 0.008402 0.015708 0.033352 0.067440 0.110706 0.161875 0.230197 0.339317 0.482559 98.543327
47 262 0.001594 0.003129 0.005196 0.009100 0.018260 0.035761 0.058106 0.086480 0.127651 0.197216 0.293575 99.163933
47 263 0.001355 0.002066 0.003247 0.006626 0.014772 0.027235 0.041541 0.062285 0.094180 0.143617 0.206876 99.396202
47 264 0.000720 0.001259 0.002103 0.004359 0.010746 0.022318 0.036016 0.053473 0.078662 0.118658 0.168767 99.502922
47 265 0.000802 0.001347 0.002373 0.005287 0.012935 0.025932 0.041699 0.063051 0.093365 0.139362 0.197184 99.416664
47 266 0.002752 0.004550 0.007042 0.012817 0.025675 0.044699 0.064720 0.092020 0.135218 0.202603 0.288133 99.119774
47 267 0.003098 0.005338 0.008309 0.015015 0.031066 0.057703 0.086353 0.119333 0.164950 0.235859 0.323456 98.949524
47 268 0.002710 0.004674 0.007530 0.014242 0.031087 0.061425 0.097654 0.142470 0.205619 0.303953 0.426203 98.702431
47 269 0.006744 0.010585 0.015653 0.028225 0.055257 0.093102 0.129550 0.177956 0.255806 0.381383 0.546072 98.299667
47 270 0.009509 0.013635 0.019566 0.036281 0.073490 0.125271 0.175384 0.239022 0.330084 0.463697 0.624952 97.889107
47 271 0.013715 0.023973 0.037704 0.064650 0.114848 0.188625 0.268355 0.364511 0.490135 0.673499 0.910257 96.849731
47 272 0.010256 0.019599 0.032226 0.056972 0.115304 0.224420 0.358699 0.508080 0.692794 0.970477 1.309006 95.702164
47 273 0.016496 0.027618 0.042760 0.075217 0.142678 0.244558 0.353281 0.483960 0.659359 0.921261 1.254489 95.778320
47 274 0.027851 0.056887 0.087164 0.127553 0.200142 0.317704 0.443939 0.578818 0.757908 1.044737 1.429718 94.927582
47 275 0.033427 0.056760 0.086719 0.152657 0.296139 0.520171 0.775529 1.092740 1.515799 2.066047 2.635373 90.768639
47 276 0.031070 0.056552 0.087842 0.152592 0.312731 0.582125 0.867727 1.170254 1.569927 2.136555 2.724218 90.308411
47 277 0.033644 0.068180 0.117860 0.207859 0.392696 0.667801 0.932289 1.187510 1.512947 1.995011 2.560607 90.323601
47 278 0.103892 0.151898 0.209157 0.366673 0.696683 1.092509 1.411018 1.775256 2.292239 2.960060 3.601419 85.339203
47 279 0.104061 0.186339 0.277031 0.475450 0.952712 1.660357 2.295058 2.891299 3.606248 4.376729 4.933852 78.240868
47 280 0.033691 0.059697 0.105420 0.232126 0.559837 1.034055 1.497371 2.030838 2.736788 3.630136 4.460503 83.619537
47 281 0.024107 0.036133 0.062073 0.151353 0.402614 0.800664 1.236192 1.803216 2.601414 3.686140 4.759026 84.437065
47 282 0.131974 0.361317 0.722435 1.260176 2.347093 3.961000 5.190630 5.647058 5.943514 6.395388 6.690230 61.349182
47 283 0.094787 0.210730 0.386714 0.771213 1.792993 3.874469 6.551950 8.702866 9.557933 9.331820 8.305609 50.418915
47 284 0.007714 0.012781 0.023115 0.061524 0.201825 0.500817 0.924578 1.590401 2.717968 4.543964 6.799245 82.616066
47 285 0.014422 0.026191 0.054480 0.161581 0.550043 1.313317 2.196558 3.293486 4.898175 7.063525 8.862714 71.565506
47 286 0.095670 0.378123 0.887842 1.644295 3.702518 8.082385 11.682356 11.206289 9.046767 7.531193 6.371355 39.371204
47 287 0.008877 0.020874 0.045493 0.116504 0.405862 1.338153 3.232247 6.060180 9.602144 12.973099 13.607660 52.588909
47 288 0.002428 0.004070 0.007677 0.022095 0.073243 0.203117 0.430758 0.865883 1.752589 3.525713 6.270473 86.841949
47 289 0.011131 0.030274 0.074096 0.186853 0.558478 1.470829 2.779966 4.343639 6.540150 9.641155 12.144976 62.218452
47 290 0.037069 0.129520 0.335816 0.759799 2.026190 5.407228 10.254672 12.890541 12.230685 10.409869 8.264404 37.254204
47 291 0.004213 0.008091 0.016717 0.043297 0.135333 0.387958 0.879578 1.816388 3.687978 7.228415 11.773220 74.018814
47 292 0.028511 0.089793 0.230095 0.639471 2.403969 7.884877 14.975527 17.002968 13.682261 9.832531 6.659087 26.570910
47 293 0.009037 0.017063 0.034676 0.093288 0.320837 0.912576 1.880161 3.396209 6.051821 10.249433 13.670905 63.363995
47 294 0.033359 0.062673 0.145696 0.612070 3.101172 7.480644 9.482501 9.453787 8.995797 8.506392 7.395971 44.729935
47 295 0.009763 0.017297 0.037518 0.130515 0.573144 1.752285 3.670372 6.427197 9.544697 11.580794 11.273967 54.982452
47 296 0.006307 0.012365 0.025709 0.072700 0.253651 0.687589 1.429874 2.805884 5.420663 8.984884 11.527358 68.773010
47 297 0.007788 0.013354 0.024432 0.066166 0.208978 0.474459 0.781859 1.226520 2.000054 3.233112 4.696491 87.266792
47 298 0.013491 0.024706 0.045593 0.106706 0.271877 0.553192 0.917119 1.498104 2.476880 3.915334 5.560736 84.616264
47 299 0.004983 0.009515 0.017169 0.039022 0.103389 0.246598 0.475297 0.881251 1.641235 2.923533 4.567447 89.090561
47 300 0.003219 0.005648 0.009924 0.021744 0.050711 0.108276 0.194726 0.341018 0.595588 1.042905 1.698672 95.927574
47 301 0.010729 0.019417 0.032302 0.061013 0.120569 0.211034 0.311988 0.444774 0.638056 0.930526 1.314330 95.905266
47 302 0.012572 0.021270 0.032814 0.059193 0.114390 0.196979 0.292767 0.430399 0.639616 0.949896 1.346260 95.903847
47 303 0.007175 0.010646 0.016821 0.034214 0.072923 0.130708 0.198721 0.301775 0.460183 0.688326 0.966058 97.112450
47 304 0.009332 0.014039 0.022012 0.044442 0.097563 0.178031 0.265709 0.385597 0.562051 0.805660 1.077243 96.538322
47 305 0.035265 0.058616 0.084321 0.134935 0.238321 0.378947 0.498246 0.620427 0.795781 1.058093 1.360793 94.736252
47 306 0.033893 0.076724 0.116948 0.153999 0.240272 0.416033 0.597408 0.719504 0.840205 1.055419 1.320800 94.428795
47 307 0.016569 0.023730 0.034095 0.060772 0.117342 0.196831 0.276753 0.372977 0.499339 0.669759 0.855037 96.876793
47 308 0.021788 0.032093 0.043750 0.069212 0.117219 0.175755 0.226992 0.287700 0.373826 0.494388 0.627544 97.529732
47 309 0.010437 0.016204 0.021808 0.033584 0.058901 0.094892 0.127975 0.164936 0.217849 0.297666 0.388340 98.567406
47 310 0.008520 0.013056 0.018016 0.028006 0.047127 0.072537 0.096494 0.124132 0.161717 0.217167 0.281079 98.932144
47 311 0.005935 0.009265 0.012836 0.019990 0.034133 0.053337 0.070965 0.090928 0.118377 0.159698 0.207125 99.217415
47 312 0.005674 0.008627 0.011658 0.017929 0.030536 0.047472 0.063061 0.081076 0.105394 0.140382 0.178857 99.309334
47 313 0.004690 0.006918 0.009618 0.016065 0.029721 0.048352 0.065122 0.084334 0.110009 0.147061 0.187023 99.291084
47 314 0.004621 0.007455 0.010589 0.016801 0.029736 0.048163 0.065611 0.085086 0.110913 0.149319 0.192041 99.279663
47 315 0.008239 0.013612 0.018860 0.028157 0.046863 0.071577 0.093734 0.117027 0.146043 0.185226 0.223970 99.046692
47 316 0.005832 0.009046 0.012838 0.020265 0.034471 0.056589 0.078670 0.101039 0.126960 0.169173 0.220889 99.164230
48 49 0.000000 0.000000 0.000000 0.000000 0.000000 0.000000 0.000000 0.000000 0.000000 0.000000 0.000000 0.000000
48 50 0.056010 0.966224 12.543983 75.400574 7.814278 1.158030 0.938201 0.760490 0.147786 0.040656 0.028266 0.145502
48 51 4.870642 59.355133 23.638174 5.613777 1.427935 1.519859 1.302827 0.815005 0.455240 0.357902 0.231888 0.411618
48 52 0.362902 21.953417 57.281418 15.404558 1.312024 0.525060 0.634819 0.720070 0.639208 0.575599 0.347334 0.243593
48 53 0.106486 0.535682 0.184979 0.470961 5.534505 58.016258 30.528759 3.392470 0.435550 0.247580 0.139928 0.406840
48 54 0.000929 0.004072 0.016450 0.034501 0.081119 2.525399 58.167011 35.732502 2.297225 0.354168 0.220823 0.565799
48 55 0.002299 0.015128 0.035465 0.062961 0.410580 9.653566 65.953400 20.881754 1.557681 0.420126 0.344453 0.662591
48 56 0.005126 0.002560 0.005919 0.043584 0.070068 0.131628 1.716745 13.602489 58.232288 22.277397 2.781656 1.130536
48 57 0.000318 0.003044 0.005592 0.003415 0.004729 0.005518 0.008991 0.013301 0.192285 3.080634 28.612120 68.070053
48 58 0.000352 0.000834 0.001308 0.001846 0.001961 0.004424 0.028167 0.067044 0.190584 0.701272 6.012263 92.989944
48 59 0.001366 0.002593 0.005257 0.011439 0.015077 0.027539 0.116578 0.203977 0.426740 0.981036 4.998384 93.210014
48 60 0.001371 0.002166 0.003151 0.006148 0.011258 0.020328 0.038771 0.081025 0.177510 0.418142 0.943598 98.296532
48 61 0.003420 0.006053 0.009516 0.017524 0.032769 0.066257 0.130981 0.251526 0.478968 0.987424 1.984346 96.031219
48 62 0.009966 0.022915 0.040631 0.071276 0.140253 0.310679 0.612881 1.054552 1.783707 3.184480 5.234919 87.533745
48 63 0.017078 0.028794 0.046540 0.094326 0.204949 0.407483 0.684258 1.050657 1.584069 2.430359 3.429418 90.022072
48 64 0.030131 0.063347 0.098608 0.159534 0.297373 0.554263 0.876252 1.250629 1.809860 2.731365 3.862768 88.265869
48 65 0.027192 0.045995 0.068361 0.119695 0.219199 0.383344 0.597090 0.892820 1.352073 2.079637 3.035595 91.179001
48 66 0.030797 0.045404 0.063815 0.117394 0.228037 0.404967 0.642717 1.009580 1.628664 2.595695 3.831255 89.401672
48 67 0.023929 0.039466 0.054335 0.090556 0.165029 0.289305 0.448482 0.669590 1.046465 1.706986 2.652056 92.813805
48 68 0.021058 0.040911 0.060542 0.094845 0.158098 0.288059 0.477047 0.727978 1.112036 1.802697 2.887122 92.329613
48 69 0.039125 0.065008 0.106036 0.226545 0.542735 1.115139 1.897168 3.003397 4.945465 8.161510 11.891184 68.006683
48 70 0.186911 0.467590 0.611487 0.783121 1.429570 2.930856 4.764327 6.162983 7.983974 11.001305 13.830729 49.847145
48 71 0.030520 0.054510 0.091590 0.192796 0.469755 1.066656 1.950539 3.091755 4.893911 8.147369 12.589705 67.420891
48 72 0.021202 0.039487 0.081296 0.232144 0.712578 1.597615 2.851586 4.798814 7.921251 11.519413 13.223020 57.001598
48 73 0.583196 1.001406 1.783611 3.756316 7.666192 11.893603 13.683702 12.909010 10.888663 8.595894 6.380168 20.858240
48 74 0.492015 0.978195 1.452003 2.476700 5.161853 9.256313 11.974235 12.372027 11.463376 10.074668 8.012693 26.285923
48 75 0.022122 0.042406 0.079073 0.184604 0.580028 1.797643 4.437047 8.602951 13.114559 15.731591 14.253312 41.154663
48 76 0.219078 0.479576 0.900478 2.212271 6.456304 13.065845 16.104694 14.694360 12.099563 9.269106 6.304019 18.194706
48 77 6.857102 12.547100 14.377439 13.974911 12.183498 9.347636 6.403302 4.361874 3.171425 2.455317 1.929531 12.390862
48 78 0.596676 1.095347 1.785426 3.743731 8.828824 14.926788 16.261969 13.750967 10.541355 7.483372 4.862165 16.123381
48 79 0.132827 0.206049 0.402498 1.322943 4.840458 11.249845 15.958155 17.355970 15.204191 10.594431 6.226807 16.505829
48 80 3.406724 8.039272 9.678581 10.231955 12.984636 14.023916 10.555136 6.581494 4.428820 3.299748 2.455684 14.314034
48 81 4.272472 13.043930 16.972145 12.728145 10.188041 8.876036 6.991779 4.847670 3.549234 2.732958 2.099828 13.697764
48 82 0.144494 0.344743 0.615851 1.204400 3.096355 7.844175 13.841311 16.538584 14.441989 11.038294 7.697101 23.192703
48 83 0.053228 0.120289 0.250703 0.663991 2.100837 5.542806 10.672477 15.456319 17.015074 14.322618 9.656568 24.145090
48 84 0.885425 2.473341 5.096686 9.045865 13.343495 14.949666 12.818999 9.588959 7.035314 5.110826 3.694531 15.956894
48 85 0.207693 0.616980 1.514063 3.600785 7.396649 11.335529 13.203619 12.921172 11.545078 9.387839 6.914708 21.355885
48 86 0.006972 0.014499 0.028290 0.067311 0.202576 0.586044 1.456821 3.388182 7.196882 12.041935 14.537944 60.472542
48 87 0.003981 0.009400 0.021479 0.056969 0.187586 0.577780 1.465339 3.337294 6.853075 11.544986 14.520767 61.421349
48 88 0.013988 0.037686 0.096751 0.272564 0.825163 2.138530 4.480742 8.002809 11.933992 14.108745 13.344351 44.744675
48 89 0.003365 0.010843 0.027432 0.058683 0.138728 0.357189 0.822396 1.700341 3.260833 5.790246 8.738129 79.091820
48 90 0.000287 0.000573 0.001089 0.002430 0.005358 0.012284 0.026544 0.061123 0.145763 0.374646 0.949741 98.420158
48 91 0.001561 0.003628 0.006919 0.013996 0.033192 0.088634 0.215933 0.504557 1.128406 2.389716 4.467543 91.145912
48 92 0.000589 0.001236 0.002266 0.004530 0.008602 0.017249 0.033880 0.070913 0.148375 0.314675 0.644818 98.752869
48 93 0.002479 0.005456 0.010814 0.022768 0.049896 0.105312 0.192666 0.344419 0.608141 1.041958 1.675338 95.940750
48 94 0.000620 0.001252 0.002346 0.004890 0.010032 0.020436 0.038542 0.074328 0.142798 0.274952 0.499931 98.929871
48 95 0.001725 0.003863 0.007632 0.015333 0.030155 0.058271 0.106473 0.205840 0.410370 0.784240 1.370643 97.005455
48 96 0.006983 0.018353 0.043075 0.101327 0.246083 0.534077 0.954090 1.574186 2.542962 3.950876 5.646859 84.381126
48 97 0.006211 0.012961 0.025940 0.058617 0.138807 0.291508 0.530489 0.975891 1.779760 2.961010 4.328193 88.890617
48 98 0.008831 0.018409 0.040721 0.110168 0.311871 0.723923 1.376771 2.381989 3.630080 4.862971 5.957438 80.576828
48 99 0.022740 0.057769 0.126423 0.296708 0.787242 1.727726 2.671123 3.541274 4.728217 6.353141 7.927655 71.759979
48 100 0.016263 0.029601 0.053602 0.116118 0.287009 0.725829 1.733314 3.544317 5.426600 6.977667 8.193226 72.896454
48 101 0.041141 0.097198 0.233408 0.678088 2.098625 4.498552 5.932216 6.276265 6.624194 7.304642 7.697568 58.518101
48 102 0.919132 2.271370 3.022236 3.194892 4.126813 5.773008 6.650530 6.580923 6.612802 6.879862 6.855947 47.112484
48 103 0.307868 0.715591 1.285573 2.068176 3.419003 5.457487 7.373564 8.658480 9.251760 9.218872 8.388705 43.854923
48 104 0.190488 0.291501 0.542235 1.610533 4.931448 8.935867 10.713749 11.028881 10.156801 8.617340 6.809004 36.172150
48 105 3.294736 4.550266 6.108636 8.669240 9.673982 8.612685 7.131086 6.101220 5.277980 4.513990 3.922324 32.143856
48 106 10.109584 7.069985 6.843816 8.732475 9.492876 8.475785 7.117733 6.050316 4.919219 3.925825 3.229374 24.033010
48 107 4.564101 6.485651 6.613627 7.839031 9.486300 9.823163 8.575026 7.203117 6.160748 5.182822 4.151256 23.915159
48 108 1.146632 1.290809 1.616345 3.230022 8.704838 13.647578 12.727812 11.311908 9.318646 7.004048 4.990730 25.010630
48 109 3.490106 3.277234 4.090378 8.481583 14.722404 13.339856 9.197341 7.021008 5.701889 4.662283 3.746841 22.269077
48 110 13.242337 8.788297 8.556970 11.129663 10.193666 7.564195 5.776505 4.858875 4.020374 3.345440 2.840299 19.683380
48 111 0.908919 1.292603 2.064001 4.376225 9.386347 14.390000 14.530030 11.555150 9.230544 7.435516 5.405516 19.425148
48 112 0.893447 0.560219 0.628827 1.391895 3.157887 5.539125 8.641224 12.741406 15.184909 13.653344 8.997914 28.609804
48 113 0.707436 1.419445 2.214766 4.133418 8.305597 11.987144 12.173529 11.200129 10.405015 8.549899 5.965169 22.938454
48 114 0.629041 1.148231 1.801129 3.353342 6.684957 10.455620 11.909299 11.769167 11.178250 9.526366 7.009587 24.535013
48 115 0.150775 0.257425 0.372845 0.596277 1.134153 2.139364 3.489822 5.171495 7.560596 10.667870 12.699856 55.759525
48 116 0.087742 0.137464 0.177435 0.287042 0.606545 1.213201 1.974211 3.061136 5.016123 8.087198 10.941596 68.410309
48 117 0.057448 0.111142 0.195426 0.419089 1.105405 2.451792 4.092607 5.979110 8.537906 11.036974 11.511491 54.501606
48 118 0.032025 0.060429 0.117028 0.257433 0.595377 1.177612 1.925748 2.849642 4.087985 5.863808 7.942641 75.090271
48 119 0.019520 0.040891 0.057729 0.080967 0.141006 0.265503 0.423354 0.614916 0.933611 1.559782 2.575801 93.286919
48 120 0.004030 0.008186 0.014594 0.028320 0.062829 0.133361 0.232299 0.370874 0.612960 1.084538 1.879628 95.568382
48 121 0.004506 0.007860 0.013317 0.027261 0.062973 0.138946 0.266489 0.489077 0.878875 1.548719 2.549450 94.012527
48 122 0.004146 0.007520 0.012832 0.025084 0.052526 0.101436 0.168581 0.268800 0.433266 0.721075 1.184338 97.020401
48 123 0.002736 0.004758 0.007814 0.014733 0.029035 0.052414 0.081647 0.122298 0.185411 0.292564 0.463748 98.742844
48 124 0.002630 0.003931 0.005828 0.010806 0.021521 0.039980 0.065353 0.105319 0.170432 0.283234 0.460993 98.829971
48 125 0.002695 0.005143 0.008003 0.013235 0.025412 0.050603 0.086655 0.136765 0.213739 0.350476 0.565316 98.541954
48 126 0.003700 0.006062 0.009189 0.015791 0.028217 0.047757 0.072176 0.107301 0.161170 0.251751 0.391579 98.905304
48 127 0.003165 0.005118 0.007568 0.012514 0.021178 0.034049 0.049534 0.071346 0.103337 0.155160 0.232902 99.304131
48 128 0.001924 0.003195 0.004854 0.008363 0.015264 0.026188 0.039046 0.055712 0.078999 0.117853 0.176559 99.472038
48 129 0.003622 0.006967 0.010925 0.016473 0.025465 0.040290 0.059372 0.085198 0.122146 0.184126 0.280627 99.164787
48 130 0.002581 0.003711 0.005136 0.008744 0.015614 0.025281 0.035911 0.051226 0.074408 0.112262 0.166446 99.498680
48 131 0.004552 0.007386 0.010300 0.016056 0.026698 0.042373 0.059406 0.082787 0.118307 0.177353 0.263925 99.190857
48 132 0.005148 0.009241 0.013514 0.020314 0.033469 0.056989 0.085670 0.121588 0.171912 0.257849 0.385718 98.838585
48 133 0.009094 0.015683 0.021764 0.032505 0.053996 0.089593 0.129397 0.179819 0.255565 0.381700 0.562825 98.268059
48 134 0.004957 0.007619 0.011052 0.019303 0.036512 0.063186 0.092633 0.130040 0.182007 0.263129 0.373443 98.816124
48 135 0.011818 0.021460 0.032309 0.049846 0.077039 0.110050 0.140622 0.181235 0.248020 0.359959 0.526955 98.240685
48 136 0.023136 0.036048 0.047101 0.070809 0.120828 0.202773 0.292319 0.404951 0.579128 0.878216 1.304261 96.040428
48 137 0.004797 0.008860 0.014212 0.026151 0.057467 0.121978 0.207099 0.312705 0.467093 0.722676 1.055519 97.001442
48 138 0.007359 0.013695 0.020892 0.034831 0.068113 0.130968 0.204050 0.282586 0.390849 0.589492 0.884444 97.372726
48 139 0.028818 0.055937 0.076137 0.106777 0.188195 0.350166 0.549440 0.796430 1.207410 1.950660 2.950453 91.739578
48 140 0.017034 0.036222 0.059597 0.107958 0.258629 0.608073 1.021692 1.362287 1.771957 2.469024 3.268454 89.019073
48 141 0.004682 0.008280 0.014743 0.033004 0.088128 0.209868 0.378995 0.594419 0.910854 1.458692 2.180790 94.117546
48 142 0.040574 0.085357 0.125869 0.191915 0.365839 0.670727 0.990681 1.349450 1.927230 2.855170 3.933677 87.463516
48 143 0.155511 0.192170 0.274784 0.571429 1.259894 2.102988 2.840576 3.740996 4.852821 5.965672 6.649542 71.393623
48 144 0.050041 0.098045 0.146316 0.272675 0.727726 1.702933 2.694401 3.405061 4.209653 5.225522 5.773606 75.694016
48 145 0.036320 0.058829 0.096546 0.212761 0.561368 1.179892 1.762421 2.294696 3.068649 4.284146 5.392393 81.051979
48 146 0.482086 0.786967 0.994380 1.447515 2.367237 3.255579 3.663285 3.959097 4.506592 5.130394 5.432854 67.974014
48 147 0.886111 0.786091 0.859162 1.688487 3.505640 4.662573 4.592443 4.589986 4.933376 5.203766 5.012279 63.280087
48 148 0.085663 0.173958 0.263504 0.454469 1.093425 2.459622 3.849041 4.594015 4.981450 5.375068 5.279096 71.390686
48 149 0.309695 0.526260 0.740212 1.312353 2.524305 3.532076 3.667482 3.627749 3.961799 4.541838 4.892612 70.363617
48 150 3.239112 2.634307 2.270390 2.897888 3.865216 4.371330 4.291104 4.309700 4.499289 4.660530 4.599720 58.361412
48 151 0.540010 0.976402 1.604296 2.784021 4.117171 4.623086 4.545283 4.468694 4.543151 4.581393 4.495464 62.721027
48 152 0.122022 0.144087 0.232447 0.701027 2.173294 3.540136 3.812500 3.973614 4.389606 4.812108 4.834138 71.265022
48 153 0.935434 1.560220 1.460099 1.573915 2.261820 3.104169 3.373057 3.385738 3.663124 4.169959 4.482793 70.029678
48 154 1.624596 2.293116 2.211886 2.453313 3.136248 3.790284 3.892864 3.885633 4.146572 4.560383 4.807858 63.197250
48 155 0.140700 0.215218 0.330787 0.683518 1.712932 3.322390 4.086682 4.121723 4.312591 4.705028 4.826666 71.541763
48 156 0.049999 0.084590 0.129334 0.280989 0.844808 1.926779 2.769096 3.237412 3.777963 4.442430 4.737060 77.719536
48 157 0.203965 0.577093 0.993674 1.202939 1.630071 2.408055 3.003774 3.215667 3.450284 3.941680 4.410732 74.962067
48 158 0.136643 0.274037 0.421725 0.668227 1.275063 2.236183 2.983673 3.372326 3.767221 4.304797 4.718892 75.841217
48 159 0.087456 0.145217 0.206954 0.321461 0.531159 0.814275 1.118170 1.523047 2.123134 2.851629 3.530914 86.746582
48 160 0.021594 0.037711 0.060799 0.111450 0.223876 0.406761 0.625699 0.908772 1.316029 1.879540 2.513415 91.894356
48 161 0.026338 0.046179 0.073561 0.124408 0.211737 0.327045 0.464266 0.666748 0.984361 1.411718 1.911010 93.752632
48 162 0.003460 0.006003 0.010274 0.019984 0.040637 0.075297 0.122056 0.191567 0.297778 0.461662 0.688977 98.082314
48 163 0.006305 0.011005 0.018781 0.038262 0.084904 0.156645 0.240301 0.364748 0.572118 0.870553 1.209472 96.426903
48 164 0.015760 0.029393 0.049508 0.092838 0.188308 0.329447 0.487944 0.704541 1.035034 1.470800 1.919907 93.676521
48 165 0.000859 0.001602 0.002997 0.006841 0.017896 0.041210 0.076549 0.132151 0.226505 0.391387 0.625209 98.476791
48 166 0.001431 0.002450 0.004339 0.009542 0.023204 0.048648 0.083811 0.141001 0.241133 0.416870 0.663779 98.363792
48 167 0.009380 0.020478 0.032855 0.053711 0.115986 0.253399 0.429951 0.620463 0.877031 1.262491 1.648683 94.675568
48 168 0.002887 0.005444 0.009859 0.020881 0.052045 0.115682 0.205372 0.332016 0.519754 0.796496 1.095402 96.844162
48 169 0.001208 0.001806 0.003038 0.006819 0.016042 0.032236 0.054013 0.088553 0.142969 0.237756 0.382347 99.033211
48 170 0.003548 0.006489 0.011529 0.023678 0.050930 0.089530 0.131127 0.196807 0.317499 0.515387 0.761029 97.892448
48 171 0.013263 0.024309 0.032619 0.052694 0.121878 0.274845 0.441079 0.561902 0.681074 0.864683 1.031126 95.900528
48 172 0.002663 0.005020 0.008770 0.016883 0.034793 0.063695 0.096746 0.142423 0.217088 0.342096 0.504671 98.565147
48 173 0.001050 0.001667 0.002863 0.006475 0.016316 0.034595 0.058664 0.093943 0.147289 0.232239 0.340511 99.064392
48 174 0.004789 0.007718 0.012642 0.025763 0.058376 0.107314 0.158882 0.228239 0.332404 0.477721 0.626577 97.959579
48 175 0.006939 0.009926 0.014148 0.027100 0.056974 0.094975 0.131645 0.186405 0.273180 0.390695 0.513057 98.294952
48 176 0.000970 0.001639 0.002857 0.006162 0.014632 0.029385 0.048140 0.074947 0.114931 0.177297 0.256447 99.272598
48 177 0.000929 0.001509 0.002483 0.005302 0.013262 0.027834 0.046218 0.073288 0.117104 0.188377 0.275069 99.248627
48 178 0.003740 0.007254 0.011176 0.018354 0.037928 0.073786 0.113502 0.156271 0.211391 0.292772 0.376223 98.697594
48 179 0.001882 0.003526 0.006302 0.012382 0.024996 0.040670 0.054779 0.073266 0.102152 0.147520 0.204296 99.328224
48 180 0.000525 0.000855 0.001442 0.003067 0.007333 0.014742 0.024313 0.037935 0.057701 0.087966 0.125345 99.638779
48 181 0.000738 0.001215 0.001964 0.004036 0.009685 0.019129 0.030565 0.047644 0.074966 0.116435 0.163289 99.530334
48 182 0.001347 0.002118 0.003365 0.006621 0.014026 0.024617 0.036498 0.053350 0.077046 0.111312 0.151763 99.517944
48 183 0.001240 0.002256 0.003679 0.006386 0.011281 0.016590 0.021505 0.028822 0.040681 0.058854 0.082236 99.726471
48 184 0.000572 0.000948 0.001501 0.002749 0.005643 0.010327 0.015954 0.023385 0.033751 0.049906 0.070515 99.784752
48 185 0.001202 0.002224 0.003249 0.005005 0.009332 0.016681 0.025189 0.035895 0.050969 0.074622 0.102799 99.672836
48 186 0.000900 0.001411 0.002083 0.003611 0.007055 0.012085 0.017665 0.025420 0.036775 0.054598 0.076705 99.761696
48 187 0.000545 0.000889 0.001340 0.002333 0.004498 0.007599 0.011010 0.015902 0.023412 0.035705 0.051968 99.844795
48 188 0.000443 0.000720 0.001097 0.001986 0.004088 0.007356 0.011214 0.016727 0.024943 0.038205 0.054861 99.838356
48 189 0.000695 0.001096 0.001607 0.002823 0.005647 0.009974 0.015067 0.022327 0.032775 0.048502 0.066972 99.792519
48 190 0.000655 0.001044 0.001551 0.002710 0.005342 0.009126 0.013207 0.019085 0.028229 0.042842 0.061045 99.815163
48 191 0.000551 0.000922 0.001409 0.002478 0.004954 0.008912 0.013611 0.020293 0.030391 0.046485 0.066980 99.803009
48 192 0.000840 0.001288 0.001871 0.003300 0.006490 0.011069 0.016267 0.024222 0.036856 0.056147 0.079616 99.762032
48 193 0.000914 0.001499 0.002286 0.004066 0.008242 0.014393 0.021105 0.030719 0.046107 0.069897 0.098510 99.702263
48 194 0.000853 0.001430 0.002324 0.004446 0.009426 0.016656 0.024449 0.035710 0.053698 0.080933 0.113110 99.656967
48 195 0.000823 0.001294 0.002070 0.004144 0.009264 0.017488 0.027610 0.042821 0.065656 0.098879 0.137975 99.591980
48 196 0.001310 0.002049 0.003194 0.006393 0.015002 0.028917 0.043782 0.063466 0.093947 0.139995 0.191124 99.410820
48 197 0.006759 0.013134 0.016686 0.021379 0.035469 0.058476 0.077435 0.094621 0.120605 0.164168 0.212600 99.178673
48 198 0.002592 0.004915 0.008363 0.014619 0.026429 0.041938 0.055410 0.069718 0.089966 0.123456 0.166081 99.396507
48 199 0.001412 0.002218 0.003469 0.006869 0.015781 0.031937 0.053230 0.082737 0.123711 0.179010 0.235844 99.263779
48 200 0.007020 0.011797 0.017373 0.029971 0.056970 0.089773 0.116347 0.146822 0.189753 0.246803 0.304999 98.782372
48 201 0.009541 0.022252 0.039697 0.059279 0.080800 0.095910 0.105582 0.122889 0.156600 0.206551 0.266998 98.833900
48 202 0.001255 0.002209 0.003901 0.008135 0.018669 0.037569 0.061693 0.091281 0.126857 0.174109 0.226101 99.248215
48 203 0.001172 0.001954 0.003333 0.007301 0.018608 0.038369 0.062948 0.099327 0.157429 0.238402 0.319933 99.051216
48 204 0.005171 0.010737 0.016602 0.026075 0.051101 0.096842 0.145070 0.190085 0.245871 0.329183 0.417514 98.465752
48 205 0.001639 0.002829 0.004776 0.009591 0.021792 0.042707 0.067249 0.098869 0.145539 0.217829 0.306151 99.081024
48 206 0.001766 0.002885 0.004669 0.009087 0.019395 0.035620 0.054877 0.082608 0.126892 0.194847 0.281871 99.185478
48 207 0.004862 0.007905 0.012183 0.022251 0.045854 0.081364 0.119135 0.168822 0.245491 0.354713 0.479296 98.458130
48 208 0.004916 0.008083 0.012887 0.024354 0.051186 0.094229 0.142573 0.203016 0.288769 0.411704 0.556183 98.202095
48 209 0.007543 0.012574 0.020355 0.037797 0.075845 0.135660 0.203857 0.289351 0.406951 0.567921 0.753093 97.489052
48 210 0.009861 0.017156 0.027207 0.046487 0.084581 0.140394 0.195997 0.263281 0.370102 0.546313 0.783418 97.515198
48 211 0.022082 0.042915 0.062728 0.089841 0.156377 0.291014 0.449649 0.598319 0.766712 1.012634 1.281625 95.226105
48 212 0.025690 0.034739 0.049175 0.090649 0.180632 0.302988 0.417194 0.555390 0.747059 1.009763 1.295901 95.290817
48 213 0.017081 0.029374 0.046359 0.083549 0.168376 0.301710 0.441778 0.600457 0.817384 1.112789 1.416532 94.964615
48 214 0.028522 0.046288 0.068589 0.118053 0.230180 0.397782 0.560519 0.730878 0.947787 1.242496 1.562959 94.065948
48 215 0.032886 0.048011 0.076424 0.156430 0.335571 0.549523 0.730057 0.927572 1.190599 1.535848 1.860045 92.557037
48 216 0.154414 0.165970 0.206851 0.295474 0.478750 0.741449 0.967289 1.157830 1.376672 1.666843 1.936259 90.852203
48 217 0.049157 0.065896 0.098062 0.179752 0.340832 0.562455 0.782796 1.013790 1.293915 1.648972 1.971813 91.992561
48 218 0.103992 0.134671 0.189880 0.366331 0.735377 1.075982 1.252209 1.430531 1.689329 1.999197 2.259272 88.763229
48 219 0.422705 0.552814 0.600637 0.754702 1.053103 1.342860 1.483911 1.617006 1.870589 2.236951 2.595698 85.469025
48 220 0.253419 0.387249 0.443694 0.551922 0.811872 1.154819 1.346467 1.435720 1.587604 1.862681 2.141324 88.023224
48 221 0.068593 0.087144 0.116363 0.237597 0.592924 1.049621 1.282986 1.412278 1.604494 1.921118 2.185427 89.441452
48 222 0.223882 0.399445 0.523598 0.711624 1.019847 1.323928 1.502411 1.644951 1.908533 2.289102 2.642952 85.809731
48 223 0.498722 0.320195 0.301047 0.511335 0.847828 1.055137 1.177073 1.431148 1.768566 2.110894 2.407038 87.571022
48 224 0.047027 0.085080 0.129045 0.231685 0.465053 0.726004 0.879465 1.026653 1.284800 1.648196 1.980345 91.496651
48 225 0.075714 0.099210 0.126586 0.233055 0.527126 0.922199 1.142365 1.277358 1.489047 1.821010 2.122316 90.164009
48 226 0.288415 0.416535 0.482038 0.655661 0.948226 1.209372 1.356976 1.544104 1.870373 2.292932 2.695535 86.239830
48 227 0.145992 0.271267 0.302231 0.348761 0.523941 0.798726 0.973477 1.102194 1.339457 1.736488 2.163946 90.293518
48 228 0.021599 0.031822 0.046882 0.094355 0.236868 0.504122 0.766852 0.980893 1.220169 1.546585 1.835333 92.714516
48 229 0.068904 0.147169 0.208719 0.290713 0.515771 0.874475 1.113931 1.221995 1.390295 1.721367 2.071309 90.375351
48 230 0.158437 0.284794 0.355294 0.427982 0.571641 0.796896 0.993001 1.163701 1.388218 1.741762 2.168257 89.950012
48 231 0.029044 0.043347 0.065728 0.130026 0.275655 0.457290 0.602153 0.760761 0.975944 1.265049 1.563693 93.831306
48 232 0.028213 0.047133 0.067351 0.112409 0.216481 0.367056 0.496783 0.632303 0.830809 1.109554 1.403226 94.688675
48 233 0.110124 0.164078 0.187790 0.254985 0.395999 0.570954 0.704097 0.849318 1.070302 1.375041 1.697673 92.619637
48 234 0.043316 0.077075 0.104714 0.152385 0.247993 0.378799 0.490165 0.613482 0.808398 1.092605 1.410402 94.580666
48 235 0.006216 0.009972 0.015953 0.032756 0.078044 0.159054 0.250164 0.353388 0.485113 0.668378 0.866205 97.074760
48 236 0.031388 0.057304 0.077812 0.114558 0.200469 0.320009 0.410241 0.492635 0.626123 0.831885 1.057799 95.779778
48 237 0.080361 0.133901 0.169166 0.214272 0.285067 0.377899 0.462551 0.563770 0.712314 0.925405 1.184035 94.891258
48 238 0.014234 0.027563 0.046655 0.081562 0.143731 0.220191 0.287421 0.362023 0.466001 0.609419 0.778294 96.962906
48 239 0.044848 0.052806 0.066883 0.116164 0.200133 0.278982 0.353585 0.475431 0.644035 0.826440 1.009970 95.930725
48 240 0.018424 0.033599 0.054163 0.095472 0.180439 0.294762 0.389895 0.486085 0.633537 0.864013 1.142094 95.807518
48 241 0.105364 0.152312 0.168672 0.217041 0.338682 0.515470 0.658925 0.794442 0.999147 1.333641 1.737216 92.979088
48 242 0.088936 0.136712 0.182315 0.281469 0.484714 0.751148 0.971439 1.190256 1.500357 1.936636 2.383046 90.092972
48 243 0.280247 0.289539 0.320133 0.511178 0.864513 1.178840 1.381129 1.663788 2.070759 2.530580 2.943388 85.965904
48 244 0.103234 0.160181 0.240808 0.429393 0.818506 1.310926 1.694956 2.013136 2.396480 2.927382 3.455801 84.449196
48 245 0.222445 0.431146 0.568947 0.748748 1.197629 1.863772 2.359325 2.649010 3.000633 3.469286 3.831501 79.657562
48 246 0.470740 0.468756 0.543503 0.931015 1.613337 2.098556 2.299032 2.578966 2.973175 3.360003 3.631837 79.031082
48 247 0.260691 0.358912 0.453101 0.712575 1.210587 1.732368 2.093613 2.478066 3.004082 3.538795 3.923199 80.234016
48 248 0.059238 0.097804 0.152450 0.272191 0.520191 0.852352 1.156341 1.492443 1.965138 2.586846 3.223734 87.621269
48 249 0.170140 0.216608 0.256838 0.397600 0.684750 1.016254 1.261071 1.545215 1.961888 2.501348 3.040088 86.948196
48 250 0.040477 0.084118 0.130821 0.188334 0.316817 0.556162 0.822348 1.084074 1.425937 1.925014 2.468635 90.957260
48 251 0.024114 0.034401 0.050745 0.097565 0.204310 0.356063 0.503505 0.679436 0.920890 1.259883 1.655537 94.213554
48 252 0.115153 0.145333 0.173399 0.271023 0.479130 0.720522 0.905156 1.143374 1.505256 1.957606 2.392387 90.191666
48 253 0.109112 0.194699 0.225269 0.272294 0.447102 0.756746 1.023613 1.233576 1.516147 1.941662 2.354943 89.924835
48 254 0.027858 0.048177 0.077978 0.136502 0.242373 0.385068 0.527995 0.693811 0.913046 1.222890 1.602628 94.121674
48 255 0.048041 0.049800 0.067710 0.138506 0.274061 0.411530 0.526478 0.702281 0.963919 1.284609 1.591774 93.941292
48 256 0.075366 0.124349 0.158034 0.227114 0.398510 0.638724 0.819520 0.977374 1.206477 1.513598 1.782249 92.078690
48 257 0.089166 0.104399 0.129354 0.205775 0.329161 0.448691 0.545251 0.683631 0.886231 1.156404 1.455618 93.966324
48 258 0.046813 0.072782 0.099798 0.153940 0.249404 0.357627 0.448817 0.570026 0.758000 1.009303 1.286471 94.947014
48 259 0.014570 0.022422 0.034784 0.065631 0.129962 0.213278 0.292890 0.397022 0.546564 0.745504 0.965100 96.572273
48 260 0.014654 0.021877 0.030593 0.050667 0.089069 0.137534 0.184355 0.248011 0.342961 0.474336 0.630267 97.775673
48 261 0.013850 0.024640 0.034772 0.051686 0.085749 0.134752 0.179826 0.231560 0.310885 0.438609 0.602591 97.891075
48 262 0.006298 0.011241 0.016896 0.027063 0.046658 0.075707 0.105348 0.140394 0.189504 0.266014 0.366172 98.748711
48 263 0.010616 0.014286 0.018513 0.030591 0.051992 0.073441 0.092731 0.123912 0.171118 0.232741 0.303820 98.876244
48 264 0.007883 0.014520 0.021443 0.032111 0.049488 0.069850 0.088453 0.112546 0.147694 0.197618 0.260288 98.998108
48 265 0.010417 0.019259 0.029799 0.046890 0.071438 0.094033 0.112109 0.138056 0.178967 0.236545 0.308080 98.754410
48 266 0.015557 0.022177 0.028276 0.044031 0.075100 0.114299 0.149996 0.194533 0.253864 0.332455 0.419943 98.349777
48 267 0.024090 0.037871 0.047478 0.066172 0.101165 0.141924 0.173146 0.212058 0.273898 0.364336 0.472723 98.085144
48 268 0.020281 0.036338 0.055401 0.084789 0.125097 0.168991 0.207988 0.257821 0.330162 0.438746 0.583205 97.691185
48 269 0.025694 0.036473 0.046836 0.072923 0.123373 0.191293 0.256964 0.339909 0.457912 0.629007 0.832283 96.987335
48 270 0.035869 0.043992 0.053203 0.085941 0.150838 0.226233 0.286915 0.371781 0.505803 0.698343 0.920065 96.621017
48 271 0.032485 0.050845 0.071946 0.118176 0.206345 0.321207 0.425686 0.551165 0.731852 0.996659 1.312096 95.181534
48 272 0.038057 0.067251 0.093183 0.139074 0.243938 0.410253 0.569837 0.733227 0.971494 1.357300 1.828566 93.547813
48 273 0.029977 0.045930 0.066340 0.115397 0.221065 0.379691 0.549489 0.761865 1.057417 1.475522 1.955154 93.342148
48 274 0.025345 0.044755 0.066372 0.111253 0.222223 0.416834 0.633211 0.869545 1.178141 1.618033 2.103528 92.710762
48 275 0.085612 0.136908 0.199595 0.326106 0.544913 0.814632 1.074846 1.406295 1.865426 2.459786 3.113932 87.971947
48 276 0.086535 0.143954 0.195110 0.300567 0.549343 0.931930 1.268699 1.564135 1.953396 2.540660 3.167385 87.298286
48 277 0.105302 0.179853 0.222728 0.310564 0.528685 0.867155 1.161067 1.439277 1.840458 2.441581 3.106861 87.796471
48 278 0.195105 0.217796 0.247811 0.408198 0.743867 1.138871 1.475644 1.908074 2.483928 3.182642 3.871835 84.126228
48 279 0.251576 0.344183 0.435609 0.686518 1.202166 1.836389 2.387967 3.016800 3.778848 4.543625 5.063277 76.453041
48 280 0.262422 0.309312 0.381339 0.595643 0.952492 1.316964 1.612262 1.994272 2.528201 3.253538 4.128280 82.665276
48 281 0.210304 0.210398 0.252466 0.461300 0.822369 1.100478 1.267562 1.574522 2.069833 2.812557 3.822705 85.395500
48 282 0.168018 0.262830 0.344381 0.564371 1.172844 2.219588 3.399434 4.748063 6.353646 7.738113 8.130551 64.898155
48 283 0.233087 0.329446 0.476345 0.950525 2.127539 3.897779 5.814589 7.797815 9.291029 9.664684 8.884926 50.532234
48 284 0.097375 0.141248 0.210180 0.387053 0.680447 1.003996 1.314500 1.809599 2.636168 4.058077 6.170323 81.491035
48 285 0.082434 0.108426 0.168976 0.392502 0.889165 1.354500 1.649109 2.197940 3.383417 5.465474 8.070532 76.237526
48 286 0.070910 0.130038 0.188679 0.411790 1.572891 4.800055 8.392360 10.493736 11.870711 11.694551 9.072666 41.301613
48 287 0.026539 0.049103 0.108636 0.324102 1.025997 2.408267 4.462173 7.413718 10.905684 13.320996 12.941748 47.013035
48 288 0.008712 0.013705 0.028921 0.101775 0.336657 0.675434 0.989662 1.470592 2.290711 3.638198 5.601616 84.844017
48 289 0.028270 0.048398 0.080286 0.196021 0.611383 1.368347 2.124044 3.190535 5.399424 8.742252 11.338011 66.873032
48 290 0.180516 0.430262 0.622119 0.938867 2.132498 4.782286 7.630640 9.743114 11.613752 12.189218 10.027788 39.708942
48 291 0.026166 0.047890 0.086364 0.199716 0.548032 1.152627 1.801861 2.765948 4.898270 8.840263 13.147386 66.485474
48 292 0.138046 0.364219 0.648491 1.409578 4.619474 11.491348 15.842737 14.491959 11.636268 8.936481 6.111287 24.310112
48 293 0.041575 0.065807 0.129987 0.360400 1.034352 2.146693 3.577085 5.863230 9.263903 12.489109 13.416111 51.611752
48 294 0.230634 0.328219 0.769954 2.651056 6.349660 8.346982 8.705468 9.283516 9.467630 8.638049 7.275534 37.953300
48 295 0.055921 0.105021 0.255642 0.887425 2.922887 5.620046 7.391978 8.795172 9.890005 10.011417 9.115000 44.949486
48 296 0.015976 0.030507 0.066987 0.188792 0.590608 1.430074 2.696950 4.571798 7.141818 9.744803 11.193400 62.328285
48 297 0.009780 0.015291 0.027888 0.072328 0.205129 0.452005 0.811026 1.456626 2.601203 4.287398 6.205612 83.855713
48 298 0.021188 0.033452 0.059455 0.143402 0.373269 0.747307 1.240256 2.099397 3.555071 5.387552 7.076139 79.263512
48 299 0.011353 0.021882 0.042193 0.094939 0.229973 0.481346 0.854146 1.482210 2.532732 4.011692 5.676434 84.561104
48 300 0.003468 0.006127 0.010950 0.023943 0.055207 0.114941 0.206154 0.371964 0.680890 1.222275 2.018173 95.285912
48 301 0.006119 0.010371 0.017293 0.034489 0.073831 0.143035 0.239663 0.395501 0.647497 1.034548 1.550959 95.846695
48 302 0.013748 0.021675 0.033567 0.063647 0.127990 0.222555 0.331860 0.496746 0.757151 1.131656 1.593763 95.205650
48 303 0.015321 0.021507 0.031766 0.058870 0.109205 0.171447 0.238654 0.344560 0.509924 0.742007 1.035542 96.721199
48 304 0.012354 0.018246 0.028394 0.055439 0.111353 0.185450 0.263668 0.380623 0.564451 0.816985 1.110073 96.452965
48 305 0.025582 0.040366 0.059462 0.102126 0.194761 0.335432 0.484364 0.662594 0.905147 1.226536 1.557623 94.406006
48 306 0.030993 0.069633 0.102395 0.133883 0.219483 0.405975 0.608716 0.757378 0.919706 1.183571 1.466988 94.101273
48 307 0.012064 0.018273 0.028138 0.051334 0.099208 0.169795 0.245117 0.338486 0.466896 0.654183 0.874249 97.042259
48 308 0.012801 0.019183 0.027889 0.048287 0.091179 0.150212 0.208901 0.279273 0.371875 0.494163 0.625231 97.671005
48 309 0.005730 0.009375 0.014248 0.024125 0.044724 0.077037 0.112317 0.153780 0.208856 0.291371 0.389601 98.668831
48 310 0.005425 0.008550 0.012500 0.020984 0.038927 0.065036 0.091272 0.121275 0.160416 0.216829 0.280880 98.977905
48 311 0.003926 0.006235 0.009176 0.015347 0.027858 0.045946 0.064593 0.086944 0.116266 0.158246 0.206163 99.259300
48 312 0.004934 0.007453 0.010238 0.016133 0.027746 0.043354 0.058445 0.076800 0.101517 0.136992 0.177371 99.339020
48 313 0.006100 0.008627 0.011623 0.018716 0.031988 0.048315 0.063471 0.083491 0.110974 0.148461 0.189881 99.278351
48 314 0.005162 0.008173 0.011898 0.019302 0.033494 0.052982 0.071880 0.093394 0.120203 0.157956 0.199326 99.226227
48 315 0.011621 0.018501 0.024405 0.035453 0.057382 0.083813 0.105327 0.128131 0.157018 0.193811 0.227846 98.956696
48 316 0.007295 0.011513 0.016486 0.025575 0.041722 0.066176 0.089801 0.112556 0.137631 0.179449 0.231332 99.080460
49 50 0.000000 0.000000 0.000000 0.000000 0.000000 0.000000 0.000000 0.000000 0.000000 0.000000 0.000000 0.000000
49 51 0.049608 0.962566 12.841585 75.108131 7.966425 1.168868 0.886091 0.685710 0.145603 0.041888 0.028365 0.115163
49 52 5.547449 61.311478 22.057632 5.084251 1.406382 1.412952 1.155581 0.715168 0.402896 0.315825 0.200864 0.389520
49 53 0.366719 21.767483 58.238419 14.435287 1.128298 0.507872 0.666676 0.758360 0.666369 0.644693 0.451657 0.368171
49 54 0.116962 0.533953 0.175986 0.459116 5.608438 57.814384 30.440702 3.414528 0.467597 0.299174 0.179192 0.489966
49 55 0.002196 0.007137 0.025252 0.054882 0.135350 3.625303 61.173523 32.659958 1.721594 0.196607 0.096045 0.302150
49 56 0.001895 0.008792 0.021298 0.046901 0.348686 8.872018 63.704906 23.288433 2.189536 0.547593 0.361601 0.608338
49 57 0.003022 0.001550 0.004083 0.033058 0.066106 0.106514 1.211521 10.789955 55.310547 25.811184 4.444042 2.218419
49 58 0.000743 0.006848 0.009925 0.005389 0.006911 0.006110 0.011280 0.018899 0.248833 3.355896 28.456501 67.872665
49 59 0.001160 0.003161 0.005314 0.007011 0.007596 0.017072 0.098497 0.205098 0.504966 1.457440 8.789214 88.903473
49 60 0.001838 0.002768 0.004371 0.009252 0.014067 0.026678 0.098490 0.154305 0.304221 0.666974 2.982684 95.734352
49 61 0.006144 0.011706 0.017703 0.032963 0.069408 0.152336 0.320549 0.692421 1.632175 3.828100 7.248280 85.988220
49 62 0.018618 0.049851 0.095276 0.178426 0.408793 1.025773 2.064159 3.282501 4.757785 6.990458 9.317300 71.811066
49 63 0.055855 0.100850 0.166478 0.338543 0.712532 1.261109 1.780201 2.263141 2.875568 3.776193 4.658429 82.011101
49 64 0.082651 0.206389 0.324409 0.477354 0.776470 1.276075 1.796515 2.265559 2.934541 3.997028 5.146944 80.716064
49 65 0.048886 0.089993 0.144585 0.257080 0.452885 0.743085 1.096663 1.549147 2.205565 3.176293 4.329393 85.906425
49 66 0.053306 0.082933 0.121054 0.238791 0.507041 0.918685 1.415158 2.079229 3.064371 4.402811 5.813489 81.303131
49 67 0.027753 0.047847 0.070933 0.129534 0.252339 0.482555 0.784371 1.152195 1.673780 2.482744 3.507818 89.388130
49 68 0.012528 0.024244 0.035481 0.060720 0.119695 0.251633 0.461191 0.785802 1.349469 2.317658 3.648128 90.933456
49 69 0.041097 0.067749 0.112760 0.267729 0.762665 1.741980 2.913301 4.229266 6.279581 9.325806 12.234349 62.023716
49 70 0.254248 0.961234 1.484316 1.566942 2.216135 4.106799 6.072040 6.711263 7.453667 9.437662 11.557484 48.178211
49 71 0.017246 0.032562 0.062636 0.158713 0.468138 1.151345 1.966799 2.659990 3.546100 5.087378 7.150915 77.698174
49 72 0.021819 0.035864 0.067320 0.198809 0.685241 1.763142 3.277602 5.190181 7.856457 11.260036 14.305011 55.338512
49 73 0.387870 0.770540 1.351353 2.687575 5.430635 8.968193 11.747617 12.927371 12.307105 10.433692 7.929871 25.058178
49 74 0.393918 0.889232 1.274097 1.844723 3.312328 5.479662 6.955088 7.760017 8.960361 10.512140 10.957005 41.661427
49 75 0.008368 0.016089 0.032473 0.084043 0.254598 0.666510 1.293963 2.129804 3.356641 5.313018 7.920566 78.923927
49 76 0.049504 0.087969 0.165006 0.426574 1.326890 3.152287 5.689329 9.155479 13.582894 16.652494 14.905246 34.806328
49 77 1.081055 1.966558 3.074347 5.468571 10.207790 15.319413 16.207033 13.202429 9.388638 6.253718 3.968279 13.862167
49 78 0.142019 0.244951 0.414874 0.845910 1.928382 3.582266 5.308216 7.105456 9.319076 11.934752 13.346225 45.827873
49 79 0.019349 0.027856 0.052614 0.149884 0.457103 0.988441 1.802411 3.422374 6.515307 10.921134 14.873761 60.769768
49 80 0.071835 0.137554 0.254738 0.655700 2.159332 5.896194 11.369532 16.071653 16.830349 13.937736 9.220794 23.394585
49 81 0.092360 0.335668 0.723826 1.319103 3.195234 8.252643 14.638522 16.562309 14.009556 10.937044 7.742737 22.191000
49 82 0.008957 0.017633 0.036141 0.084046 0.212193 0.506083 0.962228 1.625969 2.695321 4.776218 8.154251 80.920959
49 83 0.003734 0.007260 0.012730 0.027441 0.075050 0.201758 0.434460 0.896646 1.966676 4.369447 8.311239 83.693565
49 84 0.010524 0.020750 0.042432 0.114127 0.395215 1.265326 3.268898 7.002233 11.948069 15.407462 14.515704 46.009258
49 85 0.004564 0.010091 0.021947 0.057870 0.183034 0.519034 1.202416 2.520774 4.808481 7.829619 10.487211 72.354958
49 86 0.000454 0.000823 0.001550 0.003835 0.009611 0.022618 0.045583 0.092385 0.186947 0.403882 0.861665 98.370651
49 87 0.000458 0.000835 0.001572 0.003786 0.009267 0.020796 0.041915 0.090265 0.202564 0.487280 1.158302 97.982964
49 88 0.001307 0.002493 0.004397 0.009701 0.023834 0.059107 0.136658 0.326198 0.789489 1.846891 3.776956 93.022964
49 89 0.000577 0.001237 0.002273 0.004436 0.009105 0.020365 0.043438 0.092299 0.190770 0.411346 0.860853 98.363297
49 90 0.000142 0.000212 0.000355 0.000776 0.001519 0.002790 0.004905 0.009037 0.015987 0.030948 0.063298 99.870033
49 91 0.000250 0.000455 0.000723 0.001376 0.002717 0.005429 0.010047 0.020058 0.042725 0.101485 0.238772 99.575958
49 92 0.000123 0.000198 0.000317 0.000644 0.001271 0.002416 0.004278 0.008037 0.015317 0.031985 0.067147 99.868271
49 93 0.000396 0.000688 0.001171 0.002461 0.005384 0.011014 0.020390 0.040414 0.082692 0.169975 0.321377 99.344040
49 94 0.000214 0.000362 0.000598 0.001205 0.002449 0.004694 0.008239 0.015230 0.029097 0.058927 0.114747 99.764236
49 95 0.000364 0.000632 0.001062 0.002163 0.004562 0.009212 0.016677 0.030630 0.057428 0.114775 0.224482 99.538010
49 96 0.000649 0.001275 0.002336 0.004941 0.011218 0.025225 0.051843 0.108807 0.233155 0.499185 0.973297 98.088066
49 97 0.000943 0.001718 0.003145 0.007176 0.017679 0.039692 0.076334 0.149687 0.299875 0.589531 1.054458 97.759766
49 98 0.001123 0.002019 0.003627 0.008304 0.021770 0.052681 0.108636 0.224936 0.470675 0.951124 1.689057 96.466049
49 99 0.002223 0.004370 0.007830 0.016829 0.042315 0.103212 0.212173 0.426551 0.884697 1.793717 3.084125 93.421951
49 100 0.004408 0.008203 0.014914 0.032678 0.077585 0.168598 0.310352 0.564299 1.062508 2.018605 3.459590 92.278252
49 101 0.006961 0.015566 0.034381 0.090044 0.289693 0.783692 1.532483 2.563103 4.056045 5.755749 6.536147 78.336136
49 102 0.043096 0.115530 0.220514 0.459251 1.438743 3.701882 5.200610 5.395964 5.725095 6.889710 7.827739 62.981861
49 103 0.073532 0.133140 0.216998 0.409943 0.957025 2.156640 3.777913 5.501553 7.228070 8.837984 9.492550 61.214649
49 104 0.119210 0.237595 0.478333 1.164729 2.906682 5.626053 8.173124 9.513594 9.241220 8.630986 7.745036 46.163437
49 105 1.147511 2.422049 3.649867 5.856730 8.156787 8.869939 8.067356 7.176650 6.564959 5.907466 5.180565 37.000122
49 106 6.372242 5.168187 4.777611 6.477907 8.305944 8.738422 7.960652 7.231869 6.461722 5.559751 4.624090 28.321600
49 107 1.181260 2.121562 3.725831 6.621094 9.183063 11.256187 10.847184 9.321824 7.893300 6.575902 5.218820 26.053974
49 108 0.636653 0.905111 1.254044 2.807281 8.379542 12.767000 12.962580 12.259929 9.870939 7.420012 5.403950 25.332958
49 109 5.775562 8.154609 7.759565 8.939015 10.852720 10.155895 7.630693 5.708703 4.771908 4.155371 3.443062 22.652897
49 110 17.826286 12.352805 7.678094 7.384764 7.899091 7.313146 5.599077 4.266734 3.567766 3.223872 2.793985 20.094378
49 111 0.460636 0.771388 1.247911 3.230982 10.235369 18.049109 15.531937 11.051725 8.513831 6.527430 4.517296 19.862387
49 112 0.765916 0.654105 0.843053 2.350810 7.398141 14.012202 16.214832 13.997672 10.130994 7.067794 4.748318 21.816160
49 113 3.647239 8.590734 10.615294 10.496223 10.451897 9.409783 7.335468 5.527150 4.586341 4.026111 3.460868 21.852892
49 114 1.555597 2.879359 3.782303 5.543584 9.764447 14.875945 14.157349 9.851408 6.790664 5.234876 4.126609 21.437857
49 115 0.072310 0.126479 0.197879 0.392448 1.066923 2.858719 5.925986 9.978922 15.147987 17.485180 12.743642 34.003525
49 116 0.105941 0.183781 0.292008 0.652290 1.941703 4.786779 8.032173 10.537319 11.772461 11.763300 9.880667 40.051575
49 117 0.315607 0.786765 1.369187 2.419659 4.868476 8.158827 9.747115 9.326111 8.322966 7.400604 6.331661 40.953022
49 118 0.056621 0.124110 0.250956 0.534176 1.259595 2.573396 4.067398 5.469375 7.236181 9.653111 11.301170 57.473911
49 119 0.021782 0.049592 0.078290 0.118131 0.230795 0.503051 0.906682 1.452508 2.421762 4.180560 6.605103 83.431740
49 120 0.009169 0.019119 0.035029 0.070562 0.172732 0.411192 0.788523 1.358860 2.317329 3.857118 5.773665 85.186699
49 121 0.012292 0.023311 0.042861 0.090799 0.222468 0.505515 0.949521 1.610557 2.613808 4.068384 5.737170 84.123314
49 122 0.008042 0.014192 0.024597 0.048691 0.102478 0.199765 0.339048 0.550352 0.904237 1.519397 2.465323 93.823883
49 123 0.004546 0.007871 0.012974 0.024108 0.046722 0.084525 0.134896 0.208980 0.329128 0.540613 0.890403 97.715233
49 124 0.004410 0.006432 0.009636 0.018662 0.038847 0.072465 0.118107 0.195628 0.332612 0.565239 0.910632 97.727333
49 125 0.004448 0.008823 0.013488 0.021571 0.041372 0.084492 0.146532 0.231034 0.365449 0.610785 0.988259 97.483749
49 126 0.005213 0.008602 0.012869 0.021358 0.037349 0.063503 0.096880 0.143584 0.215108 0.337380 0.527642 98.530510
49 127 0.003350 0.005571 0.008597 0.014789 0.025938 0.042576 0.062892 0.091637 0.134271 0.202943 0.306074 99.101364
49 128 0.002044 0.003249 0.004952 0.008809 0.016314 0.028288 0.043188 0.064414 0.096144 0.148735 0.227637 99.356224
49 129 0.003702 0.006804 0.010181 0.015647 0.025915 0.043142 0.064560 0.093258 0.136017 0.209510 0.323230 99.068031
49 130 0.002565 0.003832 0.005603 0.009813 0.017707 0.029029 0.041819 0.060121 0.087660 0.132897 0.199572 99.409386
49 131 0.004512 0.007383 0.010430 0.016718 0.029535 0.050048 0.072929 0.103370 0.150758 0.232111 0.351164 98.971046
49 132 0.005602 0.010539 0.015895 0.023919 0.039195 0.066551 0.099872 0.142761 0.208004 0.321758 0.491783 98.574120
49 133 0.009122 0.015256 0.022715 0.037694 0.068480 0.120529 0.181422 0.255830 0.355864 0.512301 0.725257 97.695526
49 134 0.005383 0.007406 0.010484 0.019347 0.038712 0.068597 0.102374 0.147871 0.212323 0.312148 0.449839 98.625511
49 135 0.007920 0.013017 0.020369 0.036150 0.065853 0.106787 0.150584 0.211482 0.309178 0.473971 0.719930 97.884766
49 136 0.032807 0.045154 0.056897 0.090379 0.164470 0.284382 0.423116 0.618209 0.922136 1.388638 1.974309 93.999504
49 137 0.005308 0.009746 0.015728 0.029245 0.064296 0.134936 0.226557 0.346761 0.539088 0.875125 1.327265 96.425941
49 138 0.005002 0.008990 0.014584 0.027682 0.062444 0.133441 0.225446 0.341266 0.516278 0.816735 1.220388 96.627747
49 139 0.028067 0.052557 0.082573 0.143500 0.305979 0.631054 1.008171 1.406584 1.971644 2.886549 3.901899 87.581421
49 140 0.034964 0.075349 0.114945 0.186477 0.413497 0.958696 1.575655 1.979896 2.423274 3.217569 4.027054 84.992630
49 141 0.004920 0.007539 0.012713 0.031523 0.096192 0.234479 0.418042 0.689461 1.177295 2.017328 2.997416 92.313095
49 142 0.024117 0.046373 0.078003 0.154801 0.378201 0.799211 1.278437 1.842401 2.710864 3.933047 4.954472 83.800072
49 143 0.443262 0.545626 0.737945 1.427624 2.657514 3.508659 3.656436 3.890642 4.508398 5.334696 5.869088 67.420113
49 144 0.064795 0.137017 0.214903 0.414005 1.150132 2.614131 3.538150 3.543921 3.652786 4.260194 4.661642 75.748322
49 145 0.019754 0.026388 0.043352 0.120592 0.414306 1.016156 1.726687 2.595440 3.745345 4.997167 5.574708 79.720108
49 146 0.373184 0.533402 0.773917 1.523807 2.960181 3.935719 3.993154 4.033616 4.481581 5.038445 5.208941 67.144051
49 147 2.110891 1.772034 1.652086 2.447061 3.710079 4.279254 4.041772 3.945051 4.196832 4.606699 4.789855 62.448387
49 148 0.066515 0.148443 0.241862 0.473862 1.300917 2.842929 3.780843 3.821169 3.985171 4.656497 5.031929 73.649864
49 149 0.054577 0.085051 0.145525 0.379934 1.187064 2.523372 3.491335 4.102812 4.732329 5.244873 5.123493 72.929642
49 150 1.561311 1.414021 1.487530 2.632207 4.245880 4.634265 4.247838 4.242340 4.521550 4.742550 4.723668 61.546844
49 151 0.519192 0.912110 1.409904 2.245757 3.273892 4.007394 4.245115 4.321147 4.464553 4.626616 4.687305 65.287018
49 152 0.084724 0.098170 0.150952 0.370389 0.924051 1.623119 2.342837 3.349792 4.509078 5.350779 5.621224 75.574883
49 153 0.104360 0.175393 0.242125 0.475220 1.362504 2.933881 3.795022 4.103042 4.642251 5.191486 5.089032 71.885689
49 154 0.349908 0.488195 0.666237 1.234582 2.572310 3.987171 4.330009 4.223850 4.382653 4.814351 5.052895 67.897835
49 155 0.150509 0.215919 0.311842 0.555964 1.010750 1.547009 2.022558 2.620534 3.493088 4.560596 5.482308 78.028923
49 156 0.071133 0.113606 0.143690 0.222007 0.439701 0.828045 1.209469 1.588129 2.189356 3.216966 4.306221 85.671677
49 157 0.081212 0.157820 0.222618 0.318582 0.593674 1.241847 2.054327 2.682037 3.222910 3.928018 4.468674 81.028275
49 158 0.097083 0.159163 0.213621 0.308686 0.518842 0.883672 1.282476 1.694722 2.238970 3.066599 3.995296 85.540871
49 159 0.100090 0.136832 0.169941 0.252152 0.389976 0.554516 0.706803 0.899558 1.169953 1.551466 2.015452 92.053261
49 160 0.032778 0.059676 0.090733 0.145484 0.240337 0.357551 0.463320 0.590223 0.779175 1.061631 1.416373 94.762711
49 161 0.016092 0.029720 0.048036 0.084698 0.159733 0.267166 0.382039 0.525477 0.723861 0.991140 1.296571 95.475464
49 162 0.002844 0.004677 0.007525 0.014754 0.032287 0.064025 0.107856 0.172750 0.267969 0.403933 0.572264 98.349121
49 163 0.005501 0.009436 0.015838 0.032755 0.073696 0.132545 0.192326 0.274347 0.407714 0.605937 0.839167 97.410736
49 164 0.032138 0.052968 0.073131 0.119101 0.210380 0.318490 0.417328 0.558395 0.785747 1.091724 1.416659 94.923935
49 165 0.001751 0.003299 0.005959 0.012648 0.031075 0.066822 0.114540 0.179512 0.275491 0.423230 0.599591 98.286087
49 166 0.002556 0.004315 0.007174 0.014810 0.035045 0.068227 0.104793 0.154779 0.235923 0.368352 0.535149 98.468872
49 167 0.019034 0.038045 0.051699 0.073420 0.134973 0.250739 0.372625 0.493862 0.667618 0.947338 1.259746 95.690903
49 168 0.008332 0.016502 0.028999 0.055922 0.118079 0.207072 0.287738 0.378375 0.514505 0.726232 0.965646 96.692589
49 169 0.001743 0.002424 0.003796 0.008315 0.020602 0.042876 0.073899 0.123066 0.196510 0.304135 0.429265 98.793373
49 170 0.002959 0.005097 0.008959 0.019681 0.047227 0.088948 0.131828 0.191272 0.290310 0.442830 0.608353 98.162537
49 171 0.024650 0.042465 0.051289 0.077273 0.160862 0.294064 0.381418 0.429886 0.514237 0.665641 0.812053 96.546158
49 172 0.003560 0.006863 0.012570 0.025067 0.052331 0.093910 0.139494 0.196342 0.276875 0.398972 0.537336 98.256676
49 173 0.002110 0.003353 0.005540 0.011530 0.025868 0.047605 0.072193 0.106946 0.158344 0.236589 0.332156 98.997765
49 174 0.008746 0.011891 0.017466 0.035105 0.074344 0.120055 0.159321 0.216545 0.306667 0.424293 0.536883 98.088684
49 175 0.015191 0.018524 0.024158 0.044929 0.087407 0.129402 0.162223 0.215108 0.297725 0.396720 0.484542 98.124069
49 176 0.001865 0.003044 0.005116 0.010783 0.023940 0.042483 0.063083 0.093365 0.139175 0.201610 0.268775 99.146759
49 177 0.001702 0.002750 0.004553 0.009903 0.024247 0.045288 0.064601 0.088889 0.127349 0.187916 0.255334 99.187469
49 178 0.011601 0.021065 0.025926 0.034274 0.058072 0.097009 0.131370 0.162093 0.203048 0.269344 0.342027 98.644173
49 179 0.003113 0.005414 0.008736 0.016155 0.031873 0.052645 0.071968 0.095648 0.129092 0.179459 0.236196 99.169701
49 180 0.000912 0.001417 0.002267 0.004772 0.011121 0.020596 0.031279 0.046538 0.068571 0.099309 0.133196 99.580025
49 181 0.001421 0.002299 0.003717 0.007576 0.016863 0.029804 0.042849 0.060661 0.086967 0.125704 0.168192 99.453941
49 182 0.003783 0.005723 0.008020 0.013518 0.024722 0.038097 0.050738 0.068897 0.095783 0.134017 0.176201 99.380501
49 183 0.001100 0.001813 0.002934 0.005514 0.011022 0.018941 0.027985 0.040433 0.057133 0.081326 0.109678 99.642120
49 184 0.000782 0.001216 0.001838 0.003499 0.007662 0.013912 0.020313 0.028704 0.041287 0.061521 0.086139 99.733131
49 185 0.001972 0.003849 0.005689 0.008276 0.014326 0.024820 0.036563 0.049269 0.064979 0.091016 0.122815 99.576424
49 186 0.001460 0.002250 0.003246 0.005617 0.011052 0.018723 0.026510 0.036568 0.050451 0.071852 0.096930 99.675339
49 187 0.000662 0.001045 0.001596 0.002907 0.005846 0.010202 0.015255 0.022623 0.033282 0.049752 0.069937 99.786888
49 188 0.000709 0.001109 0.001642 0.002958 0.005977 0.010335 0.015140 0.022115 0.032571 0.048598 0.067512 99.791328
49 189 0.001236 0.001965 0.002882 0.004951 0.009388 0.015291 0.021374 0.029909 0.042371 0.061077 0.082713 99.726845
49 190 0.000732 0.001137 0.001741 0.003250 0.006773 0.011811 0.017423 0.025642 0.037630 0.055134 0.074723 99.764000
49 191 0.000782 0.001322 0.002006 0.003434 0.006573 0.011396 0.017027 0.025074 0.037011 0.055638 0.079100 99.760643
49 192 0.001144 0.001753 0.002531 0.004393 0.008533 0.014546 0.021185 0.030742 0.045047 0.066523 0.092220 99.711380
49 193 0.001367 0.002200 0.003290 0.005741 0.011218 0.019216 0.028132 0.040767 0.059618 0.087250 0.118662 99.622543
49 194 0.001283 0.002033 0.003112 0.005746 0.011784 0.020429 0.029848 0.043574 0.064598 0.095198 0.129953 99.592438
49 195 0.001757 0.002741 0.004206 0.007564 0.014281 0.023246 0.033170 0.048028 0.070030 0.102301 0.141413 99.551262
49 196 0.002723 0.004316 0.006474 0.011633 0.023109 0.038526 0.052832 0.071590 0.100849 0.147133 0.202301 99.338516
49 197 0.007507 0.014312 0.017591 0.021866 0.036481 0.063376 0.086316 0.102954 0.126998 0.174332 0.231836 99.116432
49 198 0.002134 0.003529 0.005580 0.010122 0.020079 0.035502 0.051998 0.071467 0.097098 0.137458 0.186305 99.378731
49 199 0.002131 0.003359 0.005262 0.010025 0.020329 0.035258 0.051743 0.074930 0.109528 0.160338 0.219270 99.307823
49 200 0.005661 0.008279 0.011878 0.021554 0.042919 0.071158 0.098731 0.134539 0.183439 0.247431 0.313828 98.860580
49 201 0.005927 0.010215 0.015284 0.025984 0.048711 0.079261 0.107764 0.140207 0.183340 0.243747 0.310679 98.828880
49 202 0.001370 0.002265 0.003738 0.007600 0.016948 0.032326 0.051208 0.077542 0.114941 0.167763 0.228530 99.295769
49 203 0.002164 0.003581 0.005969 0.012446 0.028522 0.052232 0.075308 0.103176 0.144246 0.206875 0.281081 99.084404
49 204 0.011929 0.023531 0.029076 0.036388 0.059811 0.101625 0.140575 0.177120 0.233249 0.323827 0.425557 98.437317
49 205 0.003875 0.006578 0.010313 0.018545 0.036247 0.061929 0.087319 0.116994 0.159527 0.227341 0.312940 98.958389
49 206 0.002973 0.004613 0.007146 0.013555 0.028058 0.049158 0.073494 0.107651 0.156306 0.220702 0.292737 99.043610
49 207 0.007667 0.011352 0.016450 0.029891 0.058768 0.096255 0.133376 0.185433 0.264800 0.370314 0.483993 98.341698
49 208 0.009237 0.015073 0.022842 0.039721 0.073440 0.116949 0.157962 0.210578 0.289946 0.403143 0.537384 98.123726
49 209 0.013492 0.022442 0.033782 0.056495 0.100061 0.157950 0.215506 0.287431 0.390636 0.535272 0.705483 97.481445
49 210 0.009075 0.015089 0.023402 0.042064 0.086181 0.157634 0.231168 0.310160 0.416301 0.577430 0.766578 97.364914
49 211 0.034637 0.063385 0.084343 0.117078 0.197255 0.330501 0.450230 0.550359 0.684009 0.893124 1.117812 95.477272
49 212 0.041785 0.055406 0.072155 0.117351 0.202454 0.311761 0.410873 0.529388 0.690331 0.918042 1.179030 95.471420
49 213 0.029465 0.047822 0.067949 0.111636 0.207189 0.339045 0.450079 0.565326 0.734581 0.977278 1.231390 95.238235
49 214 0.028536 0.044613 0.062137 0.102029 0.193521 0.335193 0.475571 0.628392 0.830276 1.108047 1.403462 94.788223
49 215 0.043916 0.064687 0.096564 0.176917 0.338822 0.526163 0.669390 0.830397 1.061527 1.364550 1.666399 93.160667
49 216 0.105114 0.137905 0.167883 0.252274 0.426856 0.663309 0.872420 1.073846 1.310317 1.607731 1.878222 91.504128
49 217 0.038673 0.058987 0.085827 0.152701 0.294029 0.469412 0.606612 0.768048 1.026364 1.400013 1.807178 93.292152
49 218 0.116170 0.133389 0.158503 0.260827 0.462303 0.683258 0.857757 1.092015 1.434337 1.847796 2.231171 90.722473
49 219 0.123617 0.181156 0.253143 0.428534 0.787564 1.215709 1.496895 1.699015 1.944877 2.248343 2.490514 87.130638
49 220 0.055546 0.082663 0.122449 0.226991 0.462606 0.808958 1.155624 1.476695 1.795129 2.113769 2.283941 89.415627
49 221 0.060869 0.069580 0.084960 0.148558 0.293486 0.504306 0.689293 0.897510 1.221741 1.739885 2.314520 91.975288
49 222 0.090791 0.197064 0.285297 0.396880 0.677001 1.138980 1.497945 1.726336 2.055933 2.542260 2.948673 86.442841
49 223 0.105930 0.122943 0.174488 0.360283 0.722827 1.034235 1.210184 1.447740 1.769696 2.143332 2.483701 88.424644
49 224 0.016895 0.029189 0.047782 0.092658 0.205308 0.396448 0.619876 0.896982 1.281453 1.728800 2.072749 92.611862
49 225 0.040451 0.052590 0.073895 0.137356 0.277187 0.486473 0.702851 0.957494 1.306548 1.785248 2.254048 91.925858
49 226 0.062428 0.117212 0.194758 0.350760 0.668118 1.078818 1.392657 1.653758 1.985165 2.398862 2.767572 87.329887
49 227 0.042524 0.078520 0.122605 0.212328 0.429135 0.747055 0.969734 1.113522 1.334499 1.707323 2.084575 91.158180
49 228 0.016739 0.023300 0.034601 0.067722 0.147383 0.271753 0.411421 0.605294 0.916854 1.383269 1.869805 94.251862
49 229 0.032580 0.067312 0.094092 0.135704 0.256684 0.510516 0.795102 1.045444 1.343618 1.786423 2.205001 91.727524
49 230 0.059489 0.116786 0.188418 0.300947 0.500848 0.767630 0.977682 1.152098 1.401097 1.789441 2.223818 90.521744
49 231 0.025025 0.038010 0.057697 0.107440 0.212508 0.356975 0.493077 0.650660 0.867140 1.173142 1.509484 94.508835
49 232 0.019780 0.033089 0.047623 0.076729 0.137647 0.233529 0.341659 0.483690 0.696156 1.000567 1.339640 95.589897
49 233 0.035728 0.056194 0.077549 0.131875 0.258493 0.451526 0.637934 0.842953 1.122045 1.498311 1.869296 93.018097
49 234 0.022885 0.041176 0.064877 0.110252 0.202308 0.336769 0.467902 0.615872 0.831286 1.153471 1.525185 94.628021
49 235 0.006998 0.011208 0.017673 0.033465 0.070312 0.128159 0.190226 0.268387 0.386983 0.579366 0.828107 97.479118
49 236 0.019870 0.036010 0.048338 0.068458 0.118954 0.209049 0.301115 0.398345 0.546307 0.784395 1.061360 96.407791
49 237 0.035478 0.057185 0.078777 0.125157 0.221345 0.356367 0.476895 0.602822 0.779069 1.042415 1.348077 94.876411
49 238 0.007311 0.014021 0.024652 0.045712 0.088593 0.156047 0.234137 0.328725 0.453307 0.628708 0.835562 97.183228
49 239 0.030502 0.038014 0.049691 0.090037 0.170548 0.252495 0.317540 0.419886 0.585588 0.803422 1.040486 96.201797
49 240 0.011003 0.021254 0.036381 0.067101 0.137454 0.252563 0.372811 0.505508 0.697996 0.995333 1.350587 95.552010
49 241 0.065438 0.108681 0.136161 0.193021 0.342861 0.589143 0.789519 0.949625 1.206983 1.660560 2.175493 91.782516
49 242 0.090435 0.150374 0.198450 0.299815 0.555536 0.938405 1.232114 1.465666 1.830843 2.396046 2.932387 87.909927
49 243 0.325878 0.375491 0.421269 0.663295 1.157527 1.652941 1.925994 2.210721 2.640514 3.148464 3.530467 81.947441
49 244 0.185537 0.324762 0.480026 0.771941 1.355107 2.097427 2.576295 2.809025 3.065764 3.492723 3.869023 78.972366
49 245 0.421809 0.896021 1.158960 1.388521 2.022811 2.910307 3.277892 3.192771 3.270968 3.594118 3.839852 74.025970
49 246 1.390311 1.356570 1.248377 1.636887 2.336173 2.856690 2.985110 3.131452 3.404198 3.699297 3.848553 72.106377
49 247 0.644877 0.870575 1.051375 1.545883 2.333956 2.923073 3.086061 3.206553 3.468472 3.721246 3.841095 73.306831
49 248 0.122627 0.200411 0.309582 0.560431 1.086172 1.775956 2.318330 2.739088 3.172164 3.666585 4.042118 80.006531
49 249 0.353172 0.398280 0.437714 0.681568 1.173290 1.666126 1.954856 2.290611 2.791206 3.358810 3.799362 81.095001
49 250 0.066737 0.132585 0.205494 0.325233 0.607018 1.071307 1.483919 1.796782 2.213458 2.842465 3.433038 85.821960
49 251 0.037739 0.051562 0.080493 0.166992 0.357067 0.602294 0.830944 1.104102 1.454325 1.903665 2.387077 91.023743
49 252 0.142719 0.179219 0.218461 0.363545 0.665893 0.995552 1.220025 1.498323 1.935476 2.497688 2.991732 87.291367
49 253 0.128125 0.229936 0.259533 0.330702 0.580344 1.007022 1.329169 1.518531 1.796077 2.268132 2.708099 87.844330
49 254 0.044303 0.074643 0.122201 0.219263 0.403379 0.637333 0.828500 1.022719 1.289218 1.676300 2.113573 91.568573
49 255 0.098153 0.105884 0.133088 0.239540 0.426092 0.593702 0.714560 0.898074 1.163418 1.490183 1.829850 92.307457
49 256 0.144100 0.244225 0.282776 0.341399 0.498642 0.737076 0.919887 1.079289 1.329176 1.692558 2.042192 90.688683
49 257 0.110229 0.125694 0.143185 0.224448 0.387680 0.557771 0.671728 0.816815 1.046757 1.358273 1.672537 92.884888
49 258 0.050808 0.080482 0.112970 0.182246 0.307053 0.441085 0.542874 0.674691 0.872877 1.127886 1.396057 94.210968
49 259 0.021456 0.036206 0.053456 0.090217 0.162690 0.254475 0.337839 0.442076 0.589340 0.787675 1.011316 96.213249
49 260 0.014857 0.024184 0.034556 0.056605 0.102525 0.166367 0.224024 0.291158 0.390221 0.536541 0.709501 97.449455
49 261 0.021096 0.040965 0.054019 0.067924 0.098706 0.151158 0.202762 0.260927 0.352991 0.505027 0.702826 97.541603
49 262 0.008050 0.014868 0.021463 0.031612 0.051906 0.084937 0.119174 0.156053 0.205625 0.286933 0.392725 98.626656
49 263 0.006985 0.009691 0.013057 0.022364 0.041713 0.065767 0.088657 0.121626 0.171631 0.241688 0.320778 98.896042
49 264 0.003582 0.006386 0.009660 0.016121 0.030379 0.052311 0.075061 0.102516 0.141526 0.200908 0.274022 99.087524
49 265 0.004719 0.008461 0.013352 0.023238 0.043946 0.073391 0.101771 0.135609 0.184145 0.256543 0.342774 98.812050
49 266 0.015639 0.022532 0.027542 0.041037 0.068840 0.104388 0.133966 0.172388 0.234346 0.329301 0.444439 98.405579
49 267 0.016549 0.026599 0.034719 0.049744 0.078541 0.119828 0.158121 0.201762 0.264778 0.364367 0.491842 98.193153
49 268 0.012601 0.022153 0.033197 0.053038 0.090763 0.144546 0.194428 0.247182 0.319129 0.433387 0.578286 97.871292
49 269 0.024981 0.035687 0.044332 0.067867 0.116595 0.180969 0.237204 0.308166 0.418748 0.584546 0.780985 97.199921
49 270 0.036881 0.046576 0.054235 0.083531 0.142874 0.216815 0.277668 0.357008 0.479291 0.660388 0.875721 96.769012
49 271 0.029099 0.046325 0.066209 0.109401 0.189353 0.288976 0.376249 0.487769 0.659904 0.920305 1.242043 95.584366
49 272 0.037171 0.063966 0.083499 0.115233 0.191593 0.331305 0.484842 0.647510 0.871725 1.235447 1.692135 94.245567
49 273 0.036131 0.053913 0.073180 0.121256 0.225787 0.379486 0.525633 0.698190 0.960124 1.366023 1.858341 93.701935
49 274 0.032239 0.054912 0.077274 0.125864 0.247111 0.464377 0.698337 0.945125 1.280344 1.791385 2.372444 91.910591
49 275 0.071907 0.117545 0.177864 0.308013 0.560975 0.892208 1.197630 1.557777 2.063643 2.763614 3.546144 86.742683
49 276 0.068978 0.121298 0.168638 0.261808 0.506548 0.936645 1.356254 1.739742 2.254368 3.019813 3.807571 85.758331
49 277 0.090557 0.166199 0.231249 0.338647 0.596799 1.037738 1.466546 1.851162 2.356203 3.113877 3.926654 84.824364
49 278 0.223442 0.285546 0.353807 0.608818 1.174819 1.843310 2.328825 2.846001 3.561672 4.462490 5.224868 77.086403
49 279 0.312518 0.514624 0.720824 1.173533 2.066598 3.066170 3.668231 4.120243 4.780295 5.592408 6.173657 67.810898
49 280 0.341480 0.469454 0.583814 0.909279 1.586546 2.437727 3.156202 3.901641 4.836255 5.866182 6.621556 69.289864
49 281 0.523178 0.545798 0.580255 0.902976 1.581968 2.411240 3.152547 4.118452 5.343292 6.574300 7.255760 67.010239
49 282 0.883063 1.416908 1.705471 2.485392 4.326699 6.264556 6.807241 6.679078 6.908575 7.241288 6.953718 48.328011
49 283 1.085324 2.091991 3.361643 5.268380 7.373893 8.456041 8.228475 7.660119 7.287289 6.931417 6.299391 35.956036
49 284 0.496733 0.557620 0.675116 1.214182 2.623665 4.917424 7.571070 10.123446 11.329115 10.817514 9.038569 40.635548
49 285 1.176766 1.168987 1.243152 2.085372 4.424181 7.246832 8.583046 9.389952 10.415349 10.577108 8.885604 34.803654
49 286 3.622664 5.927257 5.309699 5.797105 9.298987 12.146398 10.169179 7.174733 5.673382 4.808619 3.755912 26.316065
49 287 0.897032 2.065084 4.170044 8.386229 13.774170 15.168694 12.016131 8.531364 6.360704 4.935822 3.730586 19.964142
49 288 0.851161 0.857763 1.003659 1.760953 3.388832 6.112752 9.998783 14.121808 14.714236 11.456611 7.488702 28.244740
49 289 0.787589 1.272917 1.516314 2.687273 6.720373 11.826108 12.478714 10.793484 9.790800 8.641470 6.379379 27.105579
49 290 3.502211 7.477045 8.426252 8.475822 9.898300 11.076630 9.683694 7.341166 5.595032 4.163530 2.957100 21.403221
49 291 0.436238 0.864187 1.577364 3.541576 8.868393 15.586749 16.770830 13.113262 9.067913 6.297343 4.237518 19.638630
49 292 7.189658 15.708765 14.815471 10.261233 8.865233 8.073647 6.219113 4.350004 3.293214 2.630170 2.041119 16.552372
49 293 0.683140 1.160096 1.979916 4.268716 9.097758 13.729593 14.352849 12.050897 9.063545 6.600084 4.686072 22.327332
49 294 3.173016 3.771996 4.843108 7.404934 9.929419 10.659419 9.799417 8.664886 7.254122 5.762961 4.404410 24.332310
49 295 0.412554 0.707199 1.360306 3.149917 6.245932 8.864183 10.120108 10.565104 10.094840 8.774090 7.129052 32.576717
49 296 0.075861 0.144946 0.287973 0.677420 1.657479 3.237414 5.169769 7.440280 9.676727 10.961927 10.825335 49.844868
49 297 0.035459 0.054218 0.090356 0.203043 0.501206 1.003252 1.699247 2.858948 4.729171 7.027932 8.943794 72.853378
49 298 0.071049 0.108426 0.194647 0.475257 1.142637 2.042700 3.055943 4.540188 6.456228 8.121488 9.038995 64.752441
49 299 0.042373 0.081557 0.151445 0.306097 0.636684 1.166935 1.873918 2.922493 4.454792 6.235012 7.777170 74.351524
49 300 0.008339 0.015413 0.026855 0.051951 0.106344 0.211148 0.378556 0.682956 1.242152 2.202277 3.602458 91.471550
49 301 0.011477 0.020181 0.034022 0.064561 0.127630 0.234662 0.385885 0.632927 1.040360 1.658353 2.472132 93.317810
49 302 0.023919 0.038243 0.058476 0.107965 0.217259 0.382300 0.573911 0.855086 1.301352 1.927822 2.638609 91.875061
49 303 0.022753 0.033818 0.050201 0.090428 0.168428 0.270493 0.382416 0.552482 0.817881 1.186564 1.624463 94.800072
49 304 0.024702 0.035300 0.052743 0.099002 0.194002 0.318906 0.448775 0.628779 0.882969 1.201789 1.539135 94.573898
49 305 0.057305 0.092745 0.129983 0.204928 0.352668 0.548892 0.713889 0.877076 1.097992 1.410086 1.745953 92.768486
49 306 0.066890 0.162363 0.234780 0.267020 0.357428 0.560098 0.755494 0.874374 1.017591 1.285849 1.622715 92.795403
49 307 0.023461 0.035580 0.053002 0.093414 0.177595 0.298142 0.414107 0.529158 0.657606 0.835586 1.029259 95.853088
49 308 0.028205 0.041211 0.056250 0.089548 0.152675 0.228613 0.295981 0.373807 0.476409 0.610083 0.749761 96.897461
49 309 0.010569 0.017420 0.025566 0.040853 0.072056 0.118529 0.165476 0.217140 0.285340 0.385657 0.499596 98.161797
49 310 0.011535 0.017687 0.024374 0.038304 0.065530 0.099542 0.129828 0.165595 0.215662 0.285621 0.360308 98.586014
49 311 0.006766 0.010644 0.015369 0.025186 0.044804 0.070636 0.094409 0.121768 0.158602 0.211143 0.267676 98.973000
49 312 0.008758 0.012710 0.016772 0.025864 0.043077 0.063154 0.080707 0.103265 0.134888 0.176942 0.220541 99.113319
49 313 0.008790 0.012411 0.017067 0.028074 0.048633 0.072145 0.092671 0.118981 0.153728 0.197539 0.240727 99.009232
49 314 0.008488 0.013414 0.018818 0.029564 0.050635 0.076732 0.098870 0.123153 0.154326 0.196369 0.238554 98.991081
49 315 0.019126 0.030823 0.039477 0.053842 0.080602 0.109646 0.130521 0.152983 0.184702 0.226054 0.264490 98.707741
49 316 0.011708 0.018531 0.025288 0.036572 0.056828 0.087486 0.115735 0.140812 0.168041 0.214295 0.270930 98.853775
50 51 0.000000 0.000000 0.000000 0.000000 0.000000 0.000000 0.000000 0.000000 0.000000 0.000000 0.000000 0.000000
50 52 0.057400 0.906345 12.251107 75.689491 8.488027 1.111328 0.717405 0.529316 0.110201 0.031143 0.021045 0.087190
50 53 5.366327 62.157398 23.083956 5.247231 1.219937 0.986025 0.725083 0.410509 0.228407 0.191369 0.128606 0.255151
50 54 0.357000 19.782549 57.900841 16.957159 1.206496 0.527768 0.711045 0.796456 0.615481 0.531656 0.321335 0.292216
50 55 0.200089 0.856633 0.259159 0.597666 6.294950 57.351242 30.241697 3.240688 0.355529 0.189752 0.101576 0.311022
50 56 0.003836 0.012033 0.039118 0.076424 0.188077 3.712675 59.628178 33.241737 2.079237 0.299724 0.167041 0.551919
50 57 0.002721 0.017424 0.039728 0.046668 0.185018 5.757909 58.384884 27.795023 3.286035 1.086650 1.070169 2.327773
50 58 0.004157 0.003281 0.009397 0.049589 0.071635 0.121971 1.372354 10.281274 48.972595 27.184841 6.968628 4.960278
50 59 0.001369 0.008532 0.015666 0.011920 0.014383 0.016133 0.034125 0.058348 0.521440 4.566536 29.154205 65.597343
50 60 0.001143 0.002693 0.004449 0.006642 0.007621 0.014123 0.056270 0.090745 0.186194 0.494504 2.984037 96.151581
50 61 0.003923 0.008004 0.012941 0.024763 0.046801 0.123628 0.484927 0.667440 1.163582 2.132775 6.558002 88.773216
50 62 0.007804 0.023725 0.050475 0.094177 0.212080 0.632114 1.626920 3.017572 4.721138 7.436897 10.443601 71.733498
50 63 0.010315 0.020270 0.034666 0.069123 0.168459 0.437570 0.904008 1.449733 2.036156 2.993031 4.172583 87.704086
50 64 0.022645 0.061927 0.120163 0.202932 0.370930 0.753671 1.313678 1.810286 2.259192 3.051035 4.127591 85.905952
50 65 0.011899 0.023938 0.039786 0.071168 0.143400 0.300596 0.524950 0.782302 1.132836 1.770951 2.682332 92.515846
50 66 0.013604 0.024046 0.034767 0.063710 0.144735 0.313654 0.540508 0.851696 1.428354 2.455215 3.760725 90.368996
50 67 0.027986 0.061232 0.093886 0.137873 0.223750 0.398520 0.621752 0.847818 1.140958 1.634733 2.316829 92.494667
50 68 0.014249 0.033591 0.056527 0.084038 0.134739 0.268567 0.484825 0.707020 0.944878 1.407983 2.171967 93.691620
50 69 0.019436 0.034495 0.051219 0.098478 0.243532 0.568211 1.006153 1.574565 2.754116 5.168531 8.405897 80.075363
50 70 0.102880 0.422765 0.798865 0.900906 1.226682 2.550305 4.279739 4.660219 4.523526 5.426467 7.377186 67.730453
50 71 0.027245 0.055858 0.096285 0.170612 0.324259 0.680873 1.177014 1.567041 1.908116 2.678349 3.972264 87.342087
50 72 0.026971 0.046233 0.075230 0.167758 0.437315 0.961637 1.620911 2.521403 4.376375 7.877861 12.359634 69.528671
50 73 0.205921 0.338193 0.511132 1.059265 2.729060 6.388512 11.295599 15.112922 16.490534 15.492641 11.724512 18.651709
50 74 0.163314 0.442081 0.762072 0.997271 1.453530 2.365289 3.318377 4.046719 5.067510 7.053187 9.709505 64.621147
50 75 0.011694 0.027954 0.052418 0.095160 0.204690 0.469669 0.807136 1.103065 1.527565 2.677846 5.111502 87.911293
50 76 0.076901 0.152286 0.218470 0.380728 1.071396 2.835329 5.157530 7.540333 11.365460 16.088680 16.046724 39.066162
50 77 0.184448 0.287670 0.448800 1.155857 4.008567 10.263662 16.378027 17.879230 14.895135 10.773314 6.648490 17.076796
50 78 0.081767 0.124848 0.173370 0.321793 0.743056 1.390342 1.993485 2.806946 4.597324 8.283694 13.280779 66.202591
50 79 0.027123 0.046382 0.078408 0.177000 0.514415 1.067985 1.598792 2.475050 4.708055 9.321769 14.539538 65.445480
50 80 0.150961 0.440862 0.737231 1.223185 3.504412 9.618532 14.170249 12.650599 10.326336 9.506501 8.081431 29.589701
50 81 0.033988 0.116555 0.236794 0.405362 1.070263 3.585381 8.776750 13.768557 15.850505 15.177420 11.471710 29.506714
50 82 0.004359 0.008304 0.015696 0.036810 0.097353 0.245248 0.483021 0.853231 1.532312 3.100155 6.065275 87.558235
50 83 0.011885 0.033296 0.071195 0.143064 0.333623 0.744469 1.328251 2.151708 3.545466 5.769894 8.170821 77.696327
50 84 0.038220 0.093929 0.190655 0.410410 1.082345 2.659580 5.080520 7.928780 10.724916 12.613156 12.341606 46.835880
50 85 0.003452 0.008185 0.016496 0.035099 0.088140 0.223128 0.482850 1.002987 2.150990 4.503883 8.111350 83.373436
50 86 0.000472 0.000788 0.001399 0.003559 0.009295 0.021944 0.044586 0.091053 0.184169 0.386161 0.786841 98.469734
50 87 0.001393 0.002864 0.005618 0.012969 0.030672 0.067167 0.132946 0.269092 0.545259 1.071367 1.908314 95.952339
50 88 0.002894 0.007315 0.014934 0.029223 0.057278 0.114136 0.214334 0.401889 0.740947 1.368120 2.443223 94.605705
50 89 0.000401 0.000982 0.001919 0.003587 0.006629 0.013687 0.027374 0.053188 0.099961 0.204297 0.427584 99.160393
50 90 0.000115 0.000190 0.000311 0.000613 0.001169 0.002294 0.004534 0.009056 0.016849 0.032967 0.065775 99.866127
50 91 0.000224 0.000508 0.000917 0.001623 0.002867 0.005402 0.010074 0.019249 0.037323 0.078297 0.165910 99.677605
50 92 0.000062 0.000105 0.000163 0.000315 0.000630 0.001209 0.002190 0.004120 0.007726 0.015671 0.031951 99.935860
50 93 0.000116 0.000210 0.000346 0.000693 0.001488 0.003041 0.005634 0.010984 0.022580 0.049319 0.101882 99.803711
50 94 0.000070 0.000121 0.000194 0.000379 0.000769 0.001412 0.002374 0.004246 0.007961 0.016178 0.031891 99.934402
50 95 0.000142 0.000237 0.000364 0.000702 0.001403 0.002613 0.004520 0.008331 0.016040 0.032928 0.066000 99.866714
50 96 0.000260 0.000505 0.000898 0.001784 0.003533 0.006880 0.012920 0.025917 0.055211 0.123208 0.260420 99.508461
50 97 0.000190 0.000311 0.000531 0.001219 0.002997 0.006648 0.013029 0.026834 0.057059 0.121533 0.237334 99.532310
50 98 0.000260 0.000438 0.000759 0.001759 0.004416 0.009586 0.018090 0.036397 0.078775 0.176703 0.367370 99.305443
50 99 0.001031 0.002001 0.003519 0.007260 0.016116 0.034746 0.066409 0.125092 0.235059 0.447935 0.792865 98.267967
50 100 0.000913 0.001761 0.003195 0.006877 0.015682 0.034590 0.067458 0.125938 0.224057 0.405780 0.712914 98.400841
50 101 0.000489 0.000935 0.001702 0.003888 0.010838 0.029000 0.063032 0.131676 0.290031 0.678790 1.442312 97.347305
50 102 0.004021 0.010350 0.020741 0.040928 0.098799 0.271303 0.658182 1.409569 2.618574 3.825660 4.644476 86.397400
50 103 0.007164 0.016230 0.032117 0.065213 0.140036 0.305421 0.567041 0.934840 1.461520 2.353790 3.566933 90.549698
50 104 0.004506 0.009022 0.016918 0.037914 0.103234 0.267824 0.548619 1.027080 1.952706 3.791374 6.411737 85.829071
50 105 0.012454 0.024622 0.045913 0.133132 0.608076 2.021788 3.793386 5.760497 8.380280 9.909479 9.084706 60.225666
50 106 0.071249 0.089560 0.193948 0.967412 4.698647 7.010335 7.466234 8.716048 9.506496 9.185564 7.930700 44.163803
50 107 0.068582 0.147470 0.276420 0.624365 1.773504 4.770097 8.399861 9.516110 9.616486 10.123296 9.771560 44.912251
50 108 0.043506 0.088566 0.158815 0.303443 0.690819 1.409328 2.246653 3.374998 6.367714 12.491199 15.484532 57.340424
50 109 0.097380 0.177722 0.309698 0.885195 3.552048 9.170699 11.636277 10.894498 11.152000 10.860762 8.466413 32.797310
50 110 0.476857 0.501451 1.120220 5.901971 15.957671 15.808707 10.869198 7.695445 5.984700 4.963214 4.071874 26.648695
50 111 0.077830 0.138095 0.232800 0.473534 1.143257 2.509058 5.043895 9.472865 14.692996 17.484077 14.897868 33.833725
50 112 0.205720 0.255283 0.294746 0.514312 1.181949 2.214290 3.218160 4.575274 8.068228 15.237707 18.110634 46.123703
50 113 0.199980 0.723239 1.517614 2.739883 6.976099 14.908753 16.173250 11.376348 7.825243 6.149519 4.835132 26.574940
50 114 0.160690 0.336788 0.548129 1.081005 2.953428 7.566960 13.959768 16.754564 13.817924 10.389743 7.112545 25.318455
50 115 0.055483 0.124066 0.205492 0.328719 0.656852 1.349490 2.183915 2.969756 4.213949 6.929559 11.256719 69.726006
50 116 0.067736 0.189447 0.361133 0.565357 1.063281 2.167084 3.519393 4.583173 6.124445 9.431548 12.826097 59.101307
50 117 0.100395 0.370326 0.753524 1.041138 1.959613 4.943792 8.986709 10.264418 9.488844 9.181979 8.294218 44.615044
50 118 0.037820 0.090755 0.166187 0.287173 0.615717 1.322666 2.300205 3.361197 4.847107 7.374947 10.381931 69.214287
50 119 0.014098 0.035142 0.058097 0.085345 0.159426 0.359495 0.650546 0.912767 1.206048 1.818575 2.909185 91.791275
50 120 0.010301 0.026945 0.053753 0.095525 0.195010 0.438869 0.807987 1.210405 1.721394 2.651589 4.073184 88.715042
50 121 0.018243 0.047534 0.092910 0.151155 0.266789 0.527142 0.928228 1.422782 2.108073 3.271488 4.944380 86.221275
50 122 0.006075 0.012423 0.021389 0.039019 0.082544 0.173123 0.300453 0.469081 0.731786 1.209764 1.990366 94.963982
50 123 0.003386 0.005770 0.008935 0.016436 0.035144 0.073557 0.130289 0.210871 0.332112 0.534152 0.833116 97.816231
50 124 0.008086 0.014450 0.020409 0.032046 0.058429 0.106373 0.163137 0.232572 0.340702 0.540428 0.853107 97.630264
50 125 0.006306 0.018674 0.035740 0.047587 0.064783 0.111334 0.181361 0.260379 0.364769 0.570210 0.939471 97.399384
50 126 0.003592 0.006962 0.011041 0.017687 0.031405 0.059609 0.099493 0.148667 0.213672 0.329515 0.517620 98.560738
50 127 0.003735 0.006973 0.010834 0.016768 0.026800 0.043494 0.064992 0.093512 0.134726 0.203456 0.310141 99.084564
50 128 0.002535 0.004404 0.006492 0.010470 0.018453 0.032041 0.048196 0.068205 0.097174 0.147471 0.223878 99.340683
50 129 0.003035 0.006439 0.010733 0.016568 0.026411 0.043851 0.066045 0.092389 0.127397 0.189360 0.289577 99.128189
50 130 0.002027 0.003343 0.004935 0.008291 0.015579 0.028356 0.043666 0.062857 0.090576 0.138145 0.206007 99.396217
50 131 0.004142 0.007930 0.012023 0.018176 0.030639 0.052628 0.078016 0.108312 0.152628 0.229812 0.342796 98.962898
50 132 0.004979 0.010511 0.017377 0.026594 0.043602 0.075264 0.113390 0.154632 0.208746 0.305205 0.452603 98.587105
50 133 0.016523 0.032187 0.048465 0.068220 0.100478 0.157695 0.224033 0.293261 0.374534 0.507647 0.697689 97.479271
50 134 0.012215 0.019300 0.024950 0.037075 0.065847 0.113555 0.159482 0.206282 0.274523 0.393293 0.552446 98.141029
50 135 0.007914 0.013708 0.020569 0.035826 0.072257 0.131159 0.191370 0.265071 0.384431 0.572314 0.798816 97.506561
50 136 0.041189 0.064189 0.075009 0.108370 0.201547 0.359763 0.487666 0.592380 0.764708 1.099245 1.536869 94.669067
50 137 0.018996 0.050319 0.090480 0.129279 0.198747 0.349086 0.520717 0.639402 0.750184 0.973154 1.292706 94.986931
50 138 0.015472 0.039045 0.066919 0.090230 0.141006 0.275670 0.473639 0.661846 0.815751 1.058790 1.377759 94.983879
50 139 0.037992 0.106057 0.168439 0.228249 0.416367 0.842362 1.179846 1.285487 1.464913 1.992432 2.699268 89.578590
50 140 0.168085 0.514023 0.610881 0.518426 0.615678 1.000091 1.319087 1.371580 1.469329 1.856055 2.414814 88.141945
50 141 0.025978 0.056716 0.096050 0.166808 0.391644 0.969533 1.505016 1.545581 1.466039 1.704157 2.075914 89.996567
50 142 0.041537 0.094789 0.144251 0.238852 0.577128 1.285388 1.847883 2.118281 2.510653 3.190632 3.706455 84.244148
50 143 0.674166 0.832542 0.673513 0.863099 1.751270 3.065686 3.348773 3.038267 3.199868 3.987964 4.636608 73.928246
50 144 0.425406 1.472847 1.821333 1.272858 1.262648 1.900560 2.283221 2.077505 2.013595 2.478868 3.182713 79.808441
50 145 0.060962 0.133842 0.230729 0.435221 1.077015 2.421035 3.271384 2.955207 2.634691 3.047940 3.645105 80.086868
50 146 0.148508 0.230325 0.283138 0.559169 1.665793 3.611887 4.533373 4.329922 4.215524 4.523350 4.380962 71.518051
50 147 1.452965 1.573025 1.087628 1.121271 1.976814 3.244554 3.612457 3.494148 3.798525 4.572658 4.923481 69.142471
50 148 0.209240 0.853494 1.519631 1.491640 1.635589 2.354328 2.764777 2.496998 2.405295 3.072972 4.223649 76.972389
50 149 0.102504 0.261078 0.435874 0.648647 1.213309 2.549178 4.009715 4.427124 4.164656 4.222775 4.253363 73.711777
50 150 0.257877 0.269071 0.340203 0.905990 2.752870 4.293274 4.313734 4.132749 4.304857 4.612567 4.522899 69.293907
50 151 0.160854 0.309474 0.447973 0.675762 1.169321 1.938072 2.637637 3.266896 4.133479 5.117146 5.552801 74.590591
50 152 0.101443 0.165371 0.231432 0.399272 0.820937 1.366035 1.713929 2.036483 2.699180 3.848939 4.932774 81.684204
50 153 0.083315 0.249259 0.437352 0.608355 1.131920 2.421071 3.423424 3.235892 2.951834 3.249776 3.675080 78.532722
50 154 0.066584 0.115631 0.165149 0.289243 0.673606 1.533847 2.633142 3.610690 4.354317 5.043341 5.316555 76.197899
50 155 0.039914 0.077486 0.120595 0.199258 0.382608 0.711155 1.052470 1.387018 1.866529 2.688800 3.729247 87.744919
50 156 0.067057 0.166169 0.256139 0.318308 0.467532 0.812860 1.170267 1.396630 1.660272 2.224696 2.957398 88.502670
50 157 0.041728 0.130498 0.261301 0.359891 0.524798 0.975239 1.582310 1.945983 2.064619 2.347884 2.773098 86.992653
50 158 0.027099 0.062591 0.099233 0.138640 0.231948 0.446097 0.725472 1.001360 1.346169 1.962943 2.788235 91.170212
50 159 0.019064 0.036319 0.058718 0.101042 0.193044 0.344752 0.509093 0.683262 0.902707 1.223423 1.600663 94.327911
50 160 0.005583 0.012267 0.023271 0.044420 0.094504 0.190281 0.314102 0.456881 0.636899 0.900389 1.210213 96.111191
50 161 0.003694 0.008083 0.014980 0.027894 0.059087 0.118689 0.199878 0.307479 0.458121 0.677422 0.938925 97.185745
50 162 0.000750 0.001372 0.002346 0.004706 0.011184 0.024980 0.046341 0.079755 0.134842 0.231408 0.370092 99.092224
50 163 0.001582 0.003239 0.005826 0.011865 0.028942 0.062168 0.105862 0.166297 0.263225 0.418886 0.611379 98.320732
50 164 0.008275 0.020007 0.035642 0.059594 0.108773 0.186018 0.272134 0.374347 0.523344 0.750232 1.031100 96.630539
50 165 0.000691 0.001365 0.002430 0.004988 0.012623 0.030399 0.058562 0.099261 0.159570 0.259457 0.388321 98.982330
50 166 0.001023 0.002074 0.003656 0.007157 0.017559 0.040725 0.072540 0.110363 0.160413 0.246253 0.356562 98.981682
50 167 0.010145 0.035572 0.073944 0.098195 0.127810 0.191983 0.274696 0.353447 0.442508 0.596557 0.827117 96.968033
50 168 0.003100 0.008604 0.017593 0.030539 0.060256 0.120772 0.194331 0.259095 0.325124 0.442030 0.595019 97.943535
50 169 0.001069 0.001766 0.002594 0.004956 0.012891 0.031334 0.059674 0.100597 0.159574 0.242818 0.320441 99.062286
50 170 0.001614 0.003720 0.006922 0.013662 0.034447 0.077304 0.123481 0.161266 0.205325 0.284081 0.369907 98.718277
50 171 0.018773 0.067312 0.121408 0.132915 0.150246 0.200866 0.249477 0.279826 0.325703 0.428803 0.583177 97.441490
50 172 0.000976 0.002467 0.005163 0.010615 0.026904 0.066217 0.119856 0.166058 0.204645 0.269583 0.343559 98.783958
50 173 0.001147 0.002244 0.003653 0.007036 0.017671 0.039182 0.064915 0.095335 0.138023 0.200115 0.259678 99.170998
50 174 0.010729 0.021965 0.030759 0.045317 0.080647 0.123306 0.149742 0.175250 0.222815 0.301554 0.387173 98.450745
50 175 0.010401 0.019768 0.026354 0.039400 0.074144 0.120305 0.150718 0.179243 0.230983 0.313866 0.396095 98.438721
50 176 0.000637 0.001225 0.002070 0.004220 0.011272 0.027447 0.050381 0.079343 0.118496 0.177790 0.237878 99.289238
50 177 0.001455 0.003052 0.005018 0.009401 0.022812 0.046939 0.070200 0.090415 0.115594 0.158535 0.204424 99.272156
50 178 0.007313 0.025110 0.050408 0.062751 0.072893 0.094867 0.121165 0.145276 0.175246 0.230934 0.314686 98.699348
50 179 0.000807 0.001728 0.003095 0.005975 0.014752 0.034524 0.061703 0.090052 0.118646 0.161925 0.207017 99.299774
50 180 0.000405 0.000774 0.001295 0.002521 0.006095 0.013405 0.023824 0.038471 0.059610 0.092666 0.129450 99.631485
50 181 0.001534 0.003077 0.004962 0.008723 0.017838 0.031132 0.043975 0.059227 0.081540 0.117020 0.157230 99.473740
50 182 0.001885 0.003907 0.006250 0.010133 0.019407 0.034653 0.050746 0.069065 0.094213 0.134544 0.180020 99.395180
50 183 0.000809 0.001463 0.002161 0.003710 0.007777 0.014922 0.023240 0.034427 0.051560 0.079082 0.110796 99.670052
50 184 0.000788 0.001503 0.002403 0.004084 0.008264 0.016140 0.025757 0.036150 0.047906 0.067962 0.093212 99.695831
50 185 0.002604 0.006951 0.012463 0.016627 0.022401 0.032578 0.044664 0.056606 0.069210 0.091609 0.123658 99.520630
50 186 0.002224 0.004360 0.006493 0.009163 0.014516 0.023279 0.033033 0.043575 0.056179 0.077009 0.102988 99.627182
50 187 0.000877 0.001537 0.002277 0.003815 0.007509 0.013389 0.019970 0.028178 0.039214 0.056238 0.075535 99.751457
50 188 0.001070 0.001804 0.002603 0.004396 0.008606 0.014766 0.020837 0.028180 0.038632 0.055176 0.074266 99.749664
50 189 0.002796 0.004457 0.005589 0.007980 0.013232 0.019666 0.025365 0.033363 0.046625 0.067110 0.089677 99.684135
50 190 0.000979 0.001569 0.002291 0.004127 0.008509 0.014582 0.020493 0.028464 0.040422 0.058915 0.079033 99.740616
50 191 0.000750 0.001302 0.001933 0.003215 0.006183 0.010961 0.016628 0.024577 0.036339 0.054687 0.076895 99.766525
50 192 0.000917 0.001560 0.002334 0.004028 0.008025 0.014270 0.021141 0.030267 0.043936 0.065155 0.090067 99.718300
50 193 0.001395 0.002592 0.003877 0.006304 0.011957 0.020554 0.029531 0.040755 0.057514 0.083604 0.113913 99.628006
50 194 0.000763 0.001476 0.002370 0.004148 0.008759 0.017029 0.026664 0.038501 0.055667 0.083810 0.117823 99.642982
50 195 0.000820 0.001440 0.002171 0.003876 0.008731 0.017488 0.028183 0.042982 0.065910 0.100251 0.135860 99.592285
50 196 0.001591 0.003170 0.005057 0.008557 0.017851 0.035038 0.053359 0.070236 0.091014 0.128003 0.172920 99.413208
50 197 0.004571 0.015240 0.027754 0.031909 0.037582 0.054159 0.073999 0.088974 0.105520 0.142497 0.201651 99.216148
50 198 0.000604 0.001196 0.002066 0.003836 0.008645 0.019210 0.034318 0.052215 0.073115 0.106132 0.144820 99.553841
50 199 0.000755 0.001367 0.002194 0.004144 0.009434 0.019463 0.032188 0.049110 0.074751 0.115943 0.164152 99.526497
50 200 0.003390 0.006713 0.010482 0.017157 0.032467 0.055271 0.076283 0.099038 0.134365 0.191375 0.257366 99.116096
50 201 0.001407 0.002949 0.005095 0.009295 0.020557 0.042155 0.068992 0.100628 0.143643 0.205284 0.269633 99.130363
50 202 0.000353 0.000648 0.001078 0.002183 0.005447 0.012293 0.022007 0.036398 0.060626 0.103034 0.157540 99.598396
50 203 0.000692 0.001385 0.002376 0.004582 0.011019 0.024183 0.041413 0.062797 0.093194 0.143704 0.206416 99.408241
50 204 0.003078 0.010498 0.023829 0.035469 0.049115 0.075807 0.112940 0.150772 0.189920 0.253333 0.350447 98.744789
50 205 0.000656 0.001363 0.002414 0.004510 0.010315 0.023772 0.044504 0.070649 0.103644 0.156844 0.225395 99.355934
50 206 0.000746 0.001418 0.002385 0.004559 0.010467 0.021766 0.036650 0.057070 0.089445 0.142270 0.208667 99.424553
50 207 0.003010 0.005917 0.009641 0.016393 0.031379 0.055508 0.082336 0.115727 0.167067 0.246820 0.344883 98.921326
50 208 0.001916 0.003865 0.006792 0.012703 0.027251 0.053604 0.085752 0.125305 0.182680 0.273827 0.388165 98.838135
50 209 0.003322 0.006819 0.011511 0.019843 0.040047 0.077190 0.122448 0.176384 0.253908 0.373445 0.518260 98.396820
50 210 0.002459 0.004954 0.008513 0.015640 0.036562 0.084863 0.151769 0.222188 0.300769 0.422449 0.562712 98.187119
50 211 0.016653 0.052800 0.106857 0.143182 0.181278 0.258531 0.348499 0.418268 0.487332 0.612839 0.803459 96.570305
50 212 0.015380 0.028349 0.041576 0.064627 0.123587 0.238198 0.362474 0.464138 0.566244 0.735572 0.930812 96.429039
50 213 0.018261 0.047871 0.087001 0.122644 0.181869 0.285725 0.391909 0.478301 0.588460 0.777348 1.021610 95.999001
50 214 0.012471 0.026582 0.042465 0.065377 0.122568 0.241289 0.378609 0.497464 0.632730 0.858968 1.134920 95.986557
50 215 0.013605 0.026260 0.042293 0.073919 0.159520 0.326085 0.505014 0.662939 0.854513 1.145483 1.434867 94.755501
50 216 0.048412 0.114462 0.192403 0.275564 0.425121 0.640072 0.806551 0.907314 1.025883 1.233452 1.486516 92.844246
50 217 0.015136 0.031535 0.054338 0.092431 0.186006 0.368579 0.566247 0.725103 0.894460 1.175638 1.497943 94.392578
50 218 0.044550 0.065818 0.085476 0.139836 0.277099 0.482027 0.649467 0.819655 1.099851 1.532434 1.957520 92.846268
50 219 0.067674 0.110880 0.156285 0.267767 0.552346 0.968725 1.263038 1.428858 1.613515 1.893551 2.119437 89.557922
50 220 0.078689 0.158395 0.249220 0.384907 0.658031 1.068517 1.362094 1.439190 1.446423 1.555712 1.690181 89.908638
50 221 0.099422 0.157549 0.169275 0.199678 0.316586 0.531185 0.690273 0.801198 1.022027 1.505814 2.100813 92.406181
50 222 0.048937 0.124036 0.201594 0.262345 0.412981 0.777130 1.183082 1.410424 1.575029 1.900152 2.253476 89.850822
50 223 0.106681 0.114377 0.138417 0.272677 0.597383 0.935965 1.114450 1.266479 1.467379 1.762714 2.029203 90.194283
50 224 0.040039 0.085306 0.141233 0.221251 0.372440 0.605080 0.812980 0.962052 1.115029 1.336931 1.556501 92.751160
50 225 0.057339 0.097192 0.124500 0.175784 0.304697 0.519319 0.684904 0.794916 0.969950 1.332162 1.774874 93.164360
50 226 0.055611 0.100786 0.143294 0.216644 0.387225 0.667740 0.933304 1.165288 1.435354 1.801561 2.135938 90.957253
50 227 0.043675 0.075807 0.103675 0.165751 0.342325 0.648614 0.897074 1.024312 1.138340 1.364939 1.607700 92.587784
50 228 0.036491 0.060601 0.075337 0.103656 0.183358 0.327448 0.447725 0.538488 0.690560 1.012710 1.421904 95.101723
50 229 0.038045 0.109039 0.176919 0.201697 0.271714 0.461437 0.645178 0.726070 0.829539 1.137825 1.599282 93.803253
50 230 0.023026 0.050429 0.084338 0.134814 0.254311 0.506280 0.800670 1.001008 1.124157 1.344995 1.615716 93.060257
50 231 0.009086 0.014200 0.022162 0.045842 0.114741 0.243352 0.386373 0.537061 0.726464 0.997652 1.262871 95.640198
50 232 0.016421 0.033686 0.051667 0.076835 0.130881 0.222459 0.310136 0.390689 0.508313 0.719896 0.999149 96.539871
50 233 0.020793 0.044052 0.071442 0.111385 0.193559 0.332565 0.470053 0.585615 0.717931 0.945347 1.235802 95.271454
50 234 0.004296 0.008181 0.013450 0.025604 0.061902 0.140692 0.244410 0.369537 0.542977 0.804741 1.088793 96.695419
50 235 0.002414 0.004354 0.007163 0.014091 0.034074 0.075432 0.126811 0.187734 0.278059 0.431264 0.624158 98.214447
50 236 0.012183 0.033276 0.058383 0.078869 0.117099 0.191428 0.268800 0.328311 0.398810 0.533820 0.727254 97.251770
50 237 0.011346 0.026331 0.048408 0.079376 0.133860 0.227343 0.336738 0.445632 0.562700 0.730613 0.939037 96.458611
50 238 0.001359 0.002804 0.005024 0.009881 0.024036 0.056869 0.105285 0.165612 0.248091 0.380530 0.543642 98.456871
50 239 0.005356 0.008232 0.012357 0.025012 0.060865 0.119903 0.178651 0.250007 0.362442 0.535817 0.731464 97.709892
50 240 0.002597 0.005408 0.009870 0.019238 0.044011 0.097384 0.170234 0.258815 0.385235 0.599174 0.880480 97.527550
50 241 0.014936 0.033291 0.055087 0.087403 0.171950 0.354081 0.546888 0.669639 0.798493 1.095553 1.517476 94.655205
50 242 0.024818 0.053526 0.091081 0.149865 0.285983 0.548532 0.831330 1.046573 1.272670 1.673370 2.149597 91.872658
50 243 0.106426 0.157224 0.205690 0.352865 0.738397 1.282894 1.623630 1.782525 2.003307 2.430160 2.814967 86.501915
50 244 0.024808 0.053980 0.092122 0.161292 0.376551 0.905791 1.560939 1.988299 2.273399 2.821105 3.413063 86.328651
50 245 0.083136 0.310969 0.655686 0.834891 1.116662 1.886411 2.753316 3.030941 3.016591 3.260737 3.629386 79.421272
50 246 0.146700 0.251420 0.363477 0.638014 1.353314 2.298856 2.761805 2.795299 2.854123 3.161080 3.418905 79.957001
50 247 0.112570 0.257977 0.423854 0.653999 1.164985 2.040917 2.797898 3.120034 3.265997 3.528140 3.731265 78.902367
50 248 0.048857 0.118611 0.195649 0.293816 0.556240 1.116643 1.707736 2.080084 2.473207 3.164131 3.857906 84.387123
50 249 0.140114 0.262784 0.330171 0.443423 0.796577 1.449924 1.970527 2.194235 2.412054 2.873659 3.330423 83.796104
50 250 0.037582 0.126500 0.265774 0.373676 0.546227 0.935339 1.388012 1.658458 1.872781 2.289181 2.834194 87.672272
50 251 0.016750 0.033030 0.053247 0.093794 0.218198 0.497697 0.836501 1.132769 1.457016 1.946159 2.403176 91.311661
50 252 0.126815 0.301308 0.421434 0.535085 0.861712 1.347618 1.603494 1.663171 1.818904 2.174957 2.534395 86.611107
50 253 0.078251 0.282902 0.501248 0.546212 0.706332 1.228190 1.745774 1.812233 1.749738 1.949250 2.292292 87.107574
50 254 0.011585 0.026511 0.048049 0.082460 0.170028 0.377674 0.669204 0.946623 1.221326 1.641353 2.092325 92.712860
50 255 0.018673 0.033241 0.049940 0.091764 0.223711 0.474699 0.698168 0.851934 1.042843 1.362801 1.659420 93.492805
50 256 0.042004 0.156600 0.337517 0.430863 0.505168 0.697986 0.911602 1.025905 1.108343 1.284057 1.550791 91.949165
50 257 0.013228 0.024356 0.039237 0.071942 0.153697 0.302061 0.465448 0.620156 0.795213 1.060381 1.342713 95.111565
50 258 0.004637 0.009500 0.016375 0.030933 0.072358 0.155242 0.255526 0.375592 0.554020 0.815730 1.085182 96.624908
50 259 0.002066 0.004094 0.007244 0.014497 0.034522 0.075106 0.126822 0.193494 0.296325 0.468391 0.682148 98.095299
50 260 0.002142 0.003718 0.005993 0.011592 0.026807 0.056809 0.094866 0.142643 0.210814 0.324051 0.467323 98.653244
50 261 0.002957 0.007677 0.015369 0.025863 0.044938 0.081589 0.126563 0.170934 0.224135 0.319597 0.459839 98.520538
50 262 0.001826 0.004212 0.007364 0.011941 0.022210 0.043542 0.071539 0.100817 0.133606 0.189898 0.267926 99.145111
50 263 0.000935 0.001537 0.002455 0.005013 0.011901 0.024035 0.038681 0.059363 0.091728 0.143851 0.208153 99.412346
50 264 0.000458 0.000880 0.001544 0.003177 0.007781 0.017006 0.029016 0.045452 0.071473 0.116503 0.176524 99.530190
50 265 0.000569 0.001031 0.001759 0.003658 0.008982 0.019410 0.033365 0.053774 0.087093 0.142099 0.211785 99.436478
50 266 0.002787 0.005323 0.008592 0.015163 0.030520 0.055834 0.082016 0.110907 0.151126 0.216839 0.302105 99.018791
50 267 0.002454 0.004817 0.007726 0.013132 0.026042 0.050274 0.078073 0.108076 0.148296 0.217529 0.310416 99.033165
50 268 0.001681 0.003225 0.005468 0.010217 0.021898 0.044646 0.074122 0.111446 0.164702 0.253051 0.369396 98.940147
50 269 0.007725 0.013312 0.019140 0.031254 0.060256 0.106267 0.147786 0.190101 0.254802 0.367935 0.513597 98.287819
50 270 0.012615 0.019024 0.024787 0.040794 0.080394 0.138461 0.186361 0.238028 0.321588 0.460667 0.627241 97.850044
50 271 0.009609 0.019161 0.031247 0.050463 0.088908 0.158857 0.239430 0.322295 0.424625 0.595974 0.824685 97.234749
50 272 0.011776 0.027045 0.044371 0.064671 0.109392 0.200989 0.304127 0.394137 0.505737 0.709780 0.987304 96.640678
50 273 0.027095 0.053020 0.075577 0.106476 0.178171 0.314707 0.448722 0.546923 0.659105 0.878143 1.171958 95.540100
50 274 0.028352 0.079533 0.138358 0.175974 0.241234 0.403268 0.592816 0.726143 0.860054 1.144538 1.574820 94.034920
50 275 0.029573 0.056773 0.081458 0.122426 0.236269 0.485937 0.787788 1.060114 1.358055 1.847737 2.426659 91.507217
50 276 0.030735 0.073489 0.114923 0.158079 0.275804 0.532553 0.807830 1.020067 1.299522 1.836632 2.529212 91.321159
50 277 0.042610 0.116044 0.212667 0.293483 0.439492 0.772894 1.169817 1.426998 1.630123 2.061578 2.680449 89.153847
50 278 0.100882 0.194388 0.273030 0.403649 0.734528 1.335403 1.903210 2.314008 2.792856 3.627457 4.552463 81.768127
50 279 0.071301 0.153343 0.247962 0.399782 0.809429 1.636680 2.495839 3.122721 3.838456 4.987635 6.080047 76.156799
50 280 0.034739 0.068992 0.115649 0.221866 0.544600 1.155691 1.779525 2.427005 3.402113 4.873212 6.259269 79.117340
50 281 0.064502 0.104917 0.159480 0.332071 0.887769 1.865279 2.691259 3.397151 4.440787 5.974432 7.098180 72.984169
50 282 0.300409 1.202570 2.624591 3.441076 4.380602 6.091604 7.282324 6.882785 6.108841 5.785631 5.703327 50.196236
50 283 0.126490 0.364665 0.767626 1.480328 3.397650 7.184778 10.184139 9.987941 8.591888 7.858521 7.178061 42.877914
50 284 0.022121 0.040782 0.067553 0.150793 0.478477 1.338981 2.790978 5.155342 8.795865 11.911871 11.546164 57.701077
50 285 0.224583 0.484646 0.729029 1.315102 3.393588 7.704536 10.737098 10.176732 8.658799 7.935757 6.892458 41.747673
50 286 0.824018 5.785031 12.833944 10.207595 7.605551 7.370532 6.664732 4.816699 3.690975 3.377287 3.369010 33.454628
50 287 0.038946 0.159849 0.410326 0.897364 2.805764 8.913773 15.991163 15.521468 11.364898 8.734587 6.444907 28.716955
50 288 0.031293 0.066553 0.113525 0.259012 0.857989 2.333507 4.688396 8.289167 13.601284 16.670918 12.998064 40.090294
50 289 0.319449 1.464802 3.038451 3.957650 6.465652 11.827141 14.628011 11.626522 8.198550 6.226284 4.736012 27.511475
50 290 0.366387 2.749063 9.564220 12.923395 11.464487 11.053552 10.066226 7.270333 4.786467 3.265020 2.501671 23.989176
50 291 0.035341 0.112390 0.272542 0.599719 1.681197 5.370287 12.188861 16.677118 15.328945 11.912637 8.146732 27.674231
50 292 0.299099 2.104060 6.375877 9.235446 11.710344 14.265505 12.934661 8.821720 5.968370 4.278378 3.193012 20.813530
50 293 0.036133 0.098998 0.212218 0.406216 0.951715 2.544790 5.615462 9.270383 12.073575 13.419430 12.305805 43.065273
50 294 0.070664 0.179928 0.380214 0.995564 3.096340 6.541766 8.765279 9.554489 10.291235 10.575788 9.397194 40.151539
50 295 0.011745 0.028927 0.062065 0.144655 0.423479 1.078738 2.057960 3.461339 5.787163 8.883572 11.128416 66.931938
50 296 0.004372 0.009748 0.019705 0.046313 0.128028 0.324359 0.657573 1.227508 2.277251 4.101013 6.513377 84.690750
50 297 0.009067 0.016314 0.026111 0.052928 0.126266 0.263637 0.442057 0.719436 1.216185 2.055283 3.159069 91.913651
50 298 0.041920 0.075781 0.106748 0.173378 0.342960 0.622041 0.928267 1.343364 2.060551 3.178850 4.468791 86.657349
50 299 0.012153 0.029691 0.049795 0.076449 0.140321 0.269680 0.437184 0.658504 1.031347 1.699881 2.665478 92.929520
50 300 0.003361 0.006568 0.010940 0.020165 0.042272 0.087673 0.151363 0.238918 0.369016 0.604102 0.962738 97.502884
50 301 0.012557 0.024147 0.037083 0.057017 0.094263 0.154602 0.224978 0.317078 0.455762 0.683114 1.001833 96.937569
50 302 0.025988 0.044269 0.058113 0.084283 0.144928 0.240691 0.336348 0.451277 0.634128 0.926474 1.290409 95.763092
50 303 0.011397 0.019551 0.029811 0.051109 0.096737 0.167245 0.240837 0.329976 0.458317 0.652292 0.883391 97.059341
50 304 0.019568 0.031191 0.042798 0.069552 0.133213 0.227887 0.312135 0.403111 0.538738 0.737001 0.947042 96.537766
50 305 0.044532 0.091184 0.129473 0.170834 0.257164 0.405286 0.537721 0.628597 0.738085 0.932549 1.167575 94.897003
50 306 0.034561 0.109606 0.195732 0.217963 0.248625 0.376986 0.540438 0.632075 0.686312 0.821563 1.034964 95.101181
50 307 0.019913 0.034623 0.050823 0.079294 0.139378 0.228606 0.311099 0.382233 0.461712 0.584643 0.721038 96.986633
50 308 0.036633 0.054199 0.060331 0.076403 0.117768 0.176162 0.222455 0.266788 0.334211 0.437036 0.547774 97.670242
50 309 0.008886 0.016825 0.024547 0.035390 0.059431 0.098381 0.135242 0.167819 0.209162 0.278807 0.360976 98.604538
50 310 0.013410 0.021428 0.025759 0.033329 0.051855 0.079931 0.105208 0.129169 0.161070 0.211872 0.269409 98.897560
50 311 0.008577 0.014158 0.017710 0.023731 0.038036 0.059236 0.077158 0.094081 0.118499 0.158950 0.204587 99.185272
50 312 0.006650 0.010676 0.014309 0.020780 0.034130 0.052957 0.070063 0.087115 0.108556 0.141026 0.176444 99.277290
50 313 0.006341 0.009236 0.012440 0.020158 0.036581 0.058680 0.078637 0.099786 0.125616 0.161995 0.199323 99.191208
50 314 0.005751 0.010018 0.014426 0.021599 0.036470 0.058954 0.080658 0.102126 0.128764 0.169592 0.214352 99.157295
50 315 0.012588 0.022635 0.029999 0.039407 0.060706 0.092717 0.121189 0.144181 0.168066 0.202115 0.235985 98.870415
50 316 0.008179 0.013548 0.019466 0.028712 0.045586 0.073687 0.102292 0.127483 0.152805 0.196364 0.250289 98.981590
51 52 0.000000 0.000000 0.000000 0.000000 0.000000 0.000000 0.000000 0.000000 0.000000 0.000000 0.000000 0.000000
51 53 0.050438 0.885562 12.973777 76.715073 7.312376 0.932512 0.580589 0.402037 0.074115 0.018170 0.010826 0.044523
51 54 5.781541 62.724751 22.457666 5.039096 1.173182 1.086734 0.803268 0.408297 0.184132 0.130789 0.076281 0.134262
51 55 0.634234 23.429218 56.703682 15.591773 1.169820 0.435472 0.488935 0.506816 0.405111 0.332742 0.170358 0.131838
51 56 0.538911 1.798239 0.436215 1.005183 9.487414 58.999233 24.315926 2.453402 0.309478 0.185556 0.115117 0.355325
51 57 0.004508 0.014599 0.054348 0.101300 0.156694 2.786176 53.385376 37.960941 3.423738 0.575746 0.348020 1.188554
51 58 0.003272 0.018154 0.041659 0.063789 0.291904 6.707163 56.619026 26.811092 3.828776 1.391507 1.278594 2.945065
51 59 0.006251 0.006576 0.021533 0.130203 0.240486 0.471895 3.763714 16.416801 48.515461 21.507109 4.939352 3.980620
51 60 0.003227 0.015448 0.029608 0.036532 0.051311 0.069458 0.155058 0.234522 1.198252 5.716876 26.592558 65.897156
51 61 0.009491 0.020572 0.034470 0.072580 0.145516 0.349907 1.231651 1.662560 2.842045 4.387008 10.170527 79.073677
51 62 0.025257 0.061889 0.122703 0.268764 0.590277 1.583643 5.416736 6.079039 8.012760 8.827709 12.761614 56.249611
51 63 0.014593 0.027565 0.049143 0.108124 0.263269 0.574389 1.015045 1.591771 2.407844 3.674783 5.092497 85.180977
51 64 0.037631 0.103365 0.198287 0.315891 0.534918 1.014798 1.719694 2.443759 3.261530 4.502867 5.915553 79.951706
51 65 0.025542 0.049434 0.080880 0.142184 0.269918 0.526393 0.899266 1.375726 2.055419 3.168096 4.630736 86.776405
51 66 0.029111 0.050427 0.077851 0.151891 0.332743 0.653165 1.096821 1.786507 3.056300 5.010324 7.110299 80.644562
51 67 0.034701 0.088420 0.150814 0.217176 0.316719 0.502516 0.737976 0.979947 1.353373 2.120406 3.421098 90.076859
51 68 0.044803 0.137953 0.261114 0.336879 0.418874 0.701657 1.181473 1.678766 2.263118 3.397446 5.214141 84.363785
51 69 0.080561 0.150801 0.247665 0.519733 1.317920 2.854124 4.724694 6.737429 9.630261 13.051605 14.567724 46.117481
51 70 0.128038 0.500683 0.916974 1.124337 1.927671 4.214843 6.866356 7.899241 9.018433 11.764838 13.724554 41.914032
51 71 0.099963 0.201082 0.309629 0.487147 0.878941 1.704947 2.944436 4.566679 7.030274 10.612486 14.250806 56.913612
51 72 0.164919 0.330502 0.575732 1.321906 3.481274 6.767567 9.749757 12.500566 15.130117 15.419295 12.678237 21.880129
51 73 1.908962 3.678848 5.439719 9.206499 14.947775 17.417536 14.388847 10.076599 7.170717 5.151946 3.515791 7.096762
51 74 0.389886 0.954466 1.509711 2.401809 4.748589 9.298685 13.826355 15.804550 15.763158 13.357374 9.158063 12.787355
51 75 0.061086 0.187897 0.363007 0.585530 1.367187 3.952187 8.506128 12.654842 14.714703 14.604457 11.538594 31.464382
51 76 1.250217 4.341770 7.280204 8.947047 12.186874 14.637298 12.692517 9.099577 6.662112 4.860373 3.341321 14.700690
51 77 5.175748 10.424481 12.080389 12.290684 13.262179 12.172014 8.586926 5.472899 3.742960 2.760513 2.019290 12.011915
51 78 0.234891 0.410664 0.536683 0.996421 2.997469 8.257932 13.902768 15.939713 15.269984 12.207360 7.655742 21.590372
51 79 0.160715 0.400558 0.726007 1.783373 6.363751 15.152081 17.594357 13.389161 9.930820 7.773484 5.518694 21.206995
51 80 3.482103 12.007988 15.034572 10.518587 8.901100 8.779942 7.601324 5.604573 4.332885 3.565864 2.875928 17.295135
51 81 0.272030 1.933030 6.100929 8.766002 10.685470 14.111957 14.783396 10.894954 7.178481 5.057080 3.723755 16.492916
51 82 0.016566 0.038371 0.067433 0.134446 0.431267 1.761896 5.488802 11.139584 15.094721 15.762949 12.419580 37.644386
51 83 0.053249 0.214089 0.567213 1.160996 2.639729 5.861200 9.817908 11.810721 11.959821 11.361554 9.669926 34.883591
51 84 0.215654 0.878480 2.340867 4.371288 6.783154 9.324854 11.159674 11.614335 10.972440 9.195891 7.042746 26.100618
51 85 0.011376 0.038514 0.097437 0.220521 0.601714 1.681262 3.716528 6.500013 9.792428 12.790889 13.628705 50.920612
51 86 0.001184 0.002803 0.005632 0.012158 0.031333 0.088640 0.227302 0.565295 1.384147 3.165805 6.028352 88.487343
51 87 0.003611 0.009964 0.021919 0.047940 0.121542 0.322148 0.735369 1.477258 2.740353 4.691411 6.883469 82.945023
51 88 0.005267 0.017968 0.046929 0.097144 0.191017 0.398976 0.809331 1.525063 2.633859 4.290576 6.448349 83.535522
51 89 0.000611 0.001929 0.004688 0.009094 0.017249 0.038959 0.087431 0.184492 0.364548 0.738224 1.490017 97.062752
51 90 0.000108 0.000205 0.000357 0.000728 0.001511 0.003320 0.007147 0.015883 0.034934 0.081479 0.188308 99.666016
51 91 0.000269 0.000707 0.001445 0.002625 0.005078 0.011842 0.027958 0.065110 0.146722 0.325342 0.668101 98.744797
51 92 0.000057 0.000110 0.000197 0.000408 0.000873 0.001881 0.003794 0.007885 0.016778 0.039424 0.093030 99.835556
51 93 0.000155 0.000308 0.000561 0.001170 0.002786 0.006745 0.014807 0.033103 0.074476 0.164585 0.326565 99.374733
51 94 0.000064 0.000120 0.000215 0.000460 0.001045 0.002226 0.004200 0.008112 0.016395 0.036085 0.076937 99.854141
51 95 0.000130 0.000253 0.000447 0.000910 0.001985 0.004209 0.008283 0.017236 0.037658 0.085272 0.181331 99.662285
51 96 0.000357 0.000796 0.001567 0.003194 0.006999 0.016243 0.036337 0.082971 0.188676 0.411851 0.804281 98.446724
51 97 0.000264 0.000470 0.000876 0.002116 0.005574 0.013092 0.026529 0.055505 0.119495 0.253490 0.489509 99.033081
51 98 0.000440 0.000830 0.001612 0.003938 0.010612 0.025410 0.051749 0.105539 0.217249 0.436369 0.784129 98.362122
51 99 0.003329 0.008114 0.015556 0.028944 0.058131 0.116706 0.208381 0.361010 0.632927 1.104546 1.765120 95.697235
51 100 0.001618 0.003546 0.006751 0.013498 0.028534 0.060272 0.113593 0.208048 0.384094 0.725866 1.300069 97.154114
51 101 0.000810 0.001682 0.003359 0.008094 0.023977 0.070983 0.169479 0.356458 0.701993 1.351288 2.318797 94.993080
51 102 0.020214 0.070302 0.163022 0.291012 0.553686 1.135863 1.944495 2.717853 3.442310 4.407495 5.477239 79.776512
51 103 0.022232 0.065751 0.141210 0.257956 0.496217 0.957365 1.545865 2.146021 2.839456 3.957948 5.465276 82.104698
51 104 0.004545 0.009542 0.019768 0.046547 0.120628 0.301285 0.648347 1.320918 2.671342 5.083804 7.802975 81.970299
51 105 0.032472 0.060657 0.127940 0.404407 1.364352 2.956790 4.629930 6.654106 8.635695 9.465358 8.809851 56.858444
51 106 0.259974 0.288110 0.601508 2.268201 6.135716 7.232954 7.329594 8.622032 9.437652 8.980033 7.805846 41.038380
51 107 0.277221 0.728558 1.578469 3.346468 6.165949 7.581556 7.469407 7.837952 8.629570 8.948046 8.360466 39.076340
51 108 0.096464 0.129839 0.209476 0.485659 1.229113 2.491648 4.096847 6.168971 9.467146 13.309613 13.394952 48.920269
51 109 0.159512 0.160726 0.278776 1.078189 3.406268 5.751826 8.562222 13.435212 15.210147 11.610966 7.566188 32.779968
51 110 1.334164 1.033237 2.619087 11.445132 18.678518 11.453099 7.286377 6.161586 5.525922 4.643278 3.787803 26.031796
51 111 0.243001 0.507634 0.987473 2.178015 4.599987 7.119393 9.280822 11.901379 14.250544 13.347486 9.470213 26.114052
51 112 0.490843 0.439965 0.450656 0.753329 1.439024 2.116943 2.774744 4.448102 9.092693 16.095123 17.187086 44.711491
51 113 0.137814 0.234495 0.417732 1.333698 5.287526 10.826787 12.478582 13.136557 12.865980 9.827355 6.133613 27.319860
51 114 0.258557 0.392418 0.725275 2.393094 8.163261 14.051104 14.316884 12.323236 10.138371 8.000645 5.714442 23.522715
51 115 0.178310 0.465735 0.709129 0.902438 1.385652 2.164980 2.896578 3.799393 6.057277 10.452488 14.734033 56.253983
51 116 0.089895 0.238865 0.402394 0.537211 0.869189 1.534255 2.314125 3.152287 4.718046 7.826682 11.359514 66.957542
51 117 0.082105 0.159330 0.248139 0.466182 1.259140 3.391598 6.569385 9.952456 13.000194 13.629418 11.016543 40.225513
51 118 0.050534 0.094726 0.180299 0.411767 1.007233 2.059473 3.476327 5.370204 7.882898 10.643789 12.363438 56.459309
51 119 0.034048 0.097609 0.153586 0.186542 0.276770 0.497624 0.764144 0.979020 1.246229 1.844955 2.922250 90.997223
51 120 0.010181 0.032688 0.072914 0.115418 0.193317 0.367543 0.615216 0.875837 1.229710 1.949050 3.227769 91.310356
51 121 0.014376 0.031981 0.059277 0.110462 0.234178 0.502411 0.936788 1.574237 2.556820 4.125092 6.182131 83.672249
51 122 0.007932 0.016219 0.030020 0.061212 0.137340 0.281173 0.489520 0.802791 1.303539 2.110791 3.262948 91.496521
51 123 0.005142 0.009692 0.015908 0.029396 0.060475 0.113297 0.178376 0.267445 0.408362 0.639425 0.975178 97.297302
51 124 0.006318 0.011810 0.018599 0.031709 0.060566 0.112619 0.177455 0.262436 0.398626 0.643210 1.029258 97.247398
51 125 0.005591 0.017392 0.036150 0.053157 0.080748 0.148253 0.253365 0.376912 0.542969 0.858431 1.418409 96.208626
51 126 0.003237 0.006466 0.011311 0.020122 0.038592 0.076009 0.133678 0.216810 0.338617 0.547092 0.873232 97.734833
51 127 0.002981 0.005706 0.009539 0.016466 0.029606 0.051739 0.081414 0.123260 0.186015 0.288001 0.442541 98.762733
51 128 0.001795 0.003214 0.005235 0.009410 0.018091 0.033691 0.055094 0.085179 0.129694 0.204407 0.320028 99.134155
51 129 0.003712 0.008384 0.014738 0.022980 0.036840 0.061635 0.094139 0.134656 0.191908 0.292702 0.455913 98.682388
51 130 0.002496 0.003986 0.005800 0.010015 0.019249 0.035306 0.055078 0.081837 0.121898 0.189765 0.287259 99.187317
51 131 0.005460 0.010866 0.016729 0.025361 0.043082 0.075306 0.113016 0.157570 0.221462 0.334338 0.501193 98.495621
51 132 0.006502 0.014624 0.025311 0.038216 0.060077 0.103275 0.160358 0.225389 0.306737 0.448131 0.669370 97.942009
51 133 0.015347 0.033274 0.056513 0.084085 0.125389 0.196746 0.283694 0.381986 0.505052 0.693116 0.952073 96.672729
51 134 0.018293 0.031615 0.039542 0.051033 0.078422 0.129903 0.187470 0.250075 0.336227 0.482948 0.680681 97.713783
51 135 0.013144 0.025371 0.039438 0.062669 0.111731 0.193089 0.276483 0.365399 0.499457 0.730187 1.041252 96.641777
51 136 0.054121 0.099178 0.118353 0.150362 0.256676 0.470945 0.679360 0.850912 1.113867 1.597423 2.190113 92.418686
51 137 0.017311 0.056631 0.121669 0.168466 0.235428 0.400374 0.605095 0.746295 0.862933 1.104774 1.472677 94.208344
51 138 0.022937 0.069610 0.130164 0.160853 0.197620 0.341760 0.589326 0.811000 0.946540 1.212656 1.655911 93.861618
51 139 0.048493 0.128428 0.210048 0.286754 0.498105 1.073965 1.764956 2.166064 2.537889 3.308561 4.215130 83.761604
51 140 0.079302 0.294720 0.540152 0.624893 0.830517 1.414651 2.003026 2.278428 2.568401 3.220408 3.968795 82.176712
51 141 0.042659 0.118095 0.215851 0.305588 0.494550 0.980802 1.554980 1.818161 1.945468 2.425228 3.116302 86.982323
51 142 0.114241 0.338172 0.596764 0.732724 0.980890 1.587221 2.339482 2.919149 3.478463 4.282361 5.054804 77.575729
51 143 0.262902 0.321916 0.371045 0.712916 1.791043 3.313348 4.135426 4.485497 5.002440 5.699755 5.798969 68.104744
51 144 0.162036 0.599444 1.041163 1.116443 1.434978 2.415034 3.288057 3.423185 3.560399 4.148855 4.598995 74.211411
51 145 0.221723 0.507038 0.761514 1.019210 1.591951 2.533768 3.138130 3.258606 3.502743 4.209815 4.842587 74.412910
51 146 0.586357 0.999273 1.178051 1.597948 2.712431 3.790075 3.957392 4.005600 4.666643 5.405621 5.395838 65.704765
51 147 0.496163 0.515913 0.537643 1.095675 2.948531 4.875504 4.882679 4.428609 4.563820 4.940407 4.661689 66.053368
51 148 0.183501 0.620087 1.118125 1.276821 1.668607 2.914195 4.254141 4.533603 4.311389 4.490783 4.547842 70.080910
51 149 0.535487 1.383315 2.153573 2.520558 2.724948 3.124924 3.467592 3.539599 3.600690 3.888404 4.262415 68.798492
51 150 1.596601 1.443144 1.480025 2.460068 3.560333 3.618520 3.380104 3.587922 4.194674 4.739862 4.913309 65.025436
51 151 0.108710 0.187448 0.289404 0.593679 1.441562 2.663955 3.602516 4.356026 5.133714 5.426255 4.962193 71.234535
51 152 0.095125 0.147787 0.218937 0.470334 1.283369 2.428361 2.892611 2.966101 3.149373 3.553710 3.812388 78.981903
51 153 0.315943 1.269079 1.984184 1.672311 1.489270 1.793876 2.104229 2.163650 2.254987 2.642474 3.286482 79.023514
51 154 0.118500 0.274441 0.464967 0.741117 1.446226 2.602714 3.319021 3.425587 3.528215 3.974066 4.437934 75.667213
51 155 0.033951 0.062815 0.099855 0.177287 0.379680 0.812151 1.452105 2.254861 3.173451 4.035523 4.439639 83.078682
51 156 0.054809 0.139759 0.238393 0.347523 0.610465 1.169837 1.699237 1.908437 2.029047 2.392655 2.855237 86.554596
51 157 0.060994 0.211727 0.499914 0.689722 0.795112 1.104390 1.560852 1.884334 2.025631 2.263340 2.676132 86.227844
51 158 0.024577 0.059748 0.107419 0.160696 0.263101 0.497555 0.844947 1.223971 1.646385 2.265572 3.014588 89.891441
51 159 0.017932 0.032668 0.050906 0.086773 0.165748 0.292943 0.439501 0.623602 0.887806 1.260605 1.685351 94.456161
51 160 0.004673 0.009458 0.017478 0.033669 0.071038 0.140648 0.237969 0.374254 0.571909 0.852813 1.180419 96.505669
51 161 0.004261 0.008462 0.014659 0.026792 0.053560 0.098263 0.155233 0.235001 0.357678 0.545991 0.790375 97.709724
51 162 0.000826 0.001511 0.002519 0.004781 0.010238 0.020363 0.035032 0.057905 0.095988 0.162516 0.262519 99.345802
51 163 0.001250 0.002405 0.004254 0.008441 0.019167 0.040101 0.069974 0.114313 0.186305 0.305136 0.464086 98.784569
51 164 0.004210 0.009331 0.016522 0.027870 0.051604 0.094885 0.156396 0.244603 0.377212 0.578161 0.836020 97.603188
51 165 0.000463 0.000902 0.001645 0.003329 0.007605 0.016498 0.029895 0.049239 0.078864 0.133965 0.220905 99.456696
51 166 0.000657 0.001179 0.001930 0.003693 0.008380 0.018256 0.032922 0.053860 0.085556 0.141762 0.222781 99.429024
51 167 0.003095 0.009451 0.019959 0.029280 0.044824 0.085542 0.153567 0.232369 0.317739 0.460334 0.669018 97.974823
51 168 0.001074 0.002275 0.004140 0.007618 0.016057 0.034839 0.064963 0.108595 0.172539 0.283581 0.440293 98.864021
51 169 0.000627 0.001020 0.001550 0.003001 0.006866 0.014250 0.023933 0.037905 0.060600 0.102783 0.164706 99.582764
51 170 0.000778 0.001514 0.002675 0.005272 0.012144 0.026025 0.044854 0.070206 0.110129 0.182551 0.280401 99.263451
51 171 0.004327 0.012054 0.022269 0.032455 0.056147 0.114889 0.198741 0.267761 0.311704 0.385360 0.481661 98.112633
51 172 0.000395 0.000814 0.001531 0.003167 0.007850 0.019157 0.037947 0.064848 0.103444 0.170294 0.259608 99.330940
51 173 0.000352 0.000659 0.001187 0.002586 0.006641 0.014975 0.026358 0.041449 0.063324 0.102563 0.155963 99.583946
51 174 0.003812 0.007855 0.012629 0.020676 0.039007 0.065400 0.090857 0.121312 0.166564 0.235132 0.312656 98.924103
51 175 0.002269 0.004270 0.006906 0.012612 0.027826 0.053883 0.081789 0.114061 0.159772 0.230303 0.306442 98.999870
51 176 0.000322 0.000582 0.000982 0.002001 0.004903 0.010931 0.019661 0.032555 0.052929 0.089409 0.139550 99.646172
51 177 0.000491 0.000965 0.001762 0.003677 0.009031 0.019657 0.033004 0.048919 0.070423 0.108321 0.157449 99.546303
51 178 0.002240 0.006297 0.012513 0.019384 0.032604 0.059871 0.098011 0.135046 0.162807 0.202575 0.255013 99.013641
51 179 0.000353 0.000687 0.001220 0.002440 0.005815 0.013047 0.023724 0.038690 0.060277 0.097659 0.147500 99.608589
51 180 0.000224 0.000398 0.000644 0.001304 0.003173 0.006710 0.011384 0.018347 0.029798 0.050339 0.077888 99.799789
51 181 0.000530 0.001033 0.001780 0.003400 0.007465 0.014617 0.023593 0.035877 0.053847 0.083554 0.120916 99.653397
51 182 0.000735 0.001300 0.002057 0.003851 0.008424 0.016393 0.026299 0.039852 0.059102 0.089639 0.126598 99.625748
51 183 0.000339 0.000591 0.000978 0.001876 0.004040 0.007903 0.012921 0.019942 0.030124 0.047778 0.072029 99.801483
51 184 0.000528 0.000922 0.001400 0.002415 0.004890 0.009310 0.014734 0.021758 0.032071 0.050054 0.073759 99.788162
51 185 0.001042 0.002587 0.004895 0.007450 0.012163 0.022367 0.036698 0.050448 0.061645 0.081652 0.110021 99.609032
51 186 0.001057 0.001887 0.002894 0.004781 0.008994 0.015999 0.024061 0.033368 0.044835 0.063565 0.087044 99.711517
51 187 0.000462 0.000806 0.001276 0.002265 0.004474 0.008161 0.012786 0.019181 0.028269 0.043397 0.063100 99.815826
51 188 0.000575 0.000982 0.001489 0.002600 0.005039 0.008839 0.013365 0.019801 0.029721 0.045851 0.065801 99.805939
51 189 0.000930 0.001516 0.002193 0.003803 0.007587 0.013368 0.019749 0.027898 0.039135 0.056416 0.076350 99.751053
51 190 0.000440 0.000715 0.001075 0.001961 0.004069 0.007357 0.011166 0.016926 0.026411 0.042368 0.062518 99.824997
51 191 0.000402 0.000688 0.001060 0.001877 0.003712 0.006732 0.010491 0.016012 0.024543 0.038903 0.058268 99.837311
51 192 0.000464 0.000766 0.001162 0.002125 0.004481 0.008352 0.013109 0.020169 0.031430 0.049584 0.072433 99.795929
51 193 0.000601 0.001096 0.001796 0.003268 0.006784 0.012718 0.020005 0.029898 0.044316 0.067110 0.095372 99.717041
51 194 0.000506 0.000939 0.001515 0.002716 0.005737 0.011064 0.017578 0.026634 0.040952 0.065294 0.097148 99.729919
51 195 0.000447 0.000775 0.001298 0.002560 0.005760 0.011604 0.019144 0.029728 0.045561 0.072030 0.106321 99.704773
51 196 0.000889 0.001587 0.002471 0.004417 0.009696 0.019787 0.032290 0.047904 0.070919 0.108815 0.154688 99.546539
51 197 0.002256 0.006422 0.011930 0.016165 0.024430 0.044197 0.071114 0.094007 0.110916 0.142158 0.186823 99.289581
51 198 0.000495 0.000937 0.001607 0.003029 0.006561 0.013766 0.023768 0.036382 0.053143 0.082550 0.123095 99.654671
51 199 0.000520 0.000916 0.001501 0.002953 0.006668 0.013311 0.021573 0.032826 0.050429 0.080178 0.119266 99.669853
51 200 0.002454 0.005137 0.007974 0.011797 0.020136 0.033106 0.046829 0.063920 0.090900 0.135766 0.193590 99.388390
51 201 0.001030 0.002058 0.003388 0.005971 0.012553 0.025163 0.041203 0.061143 0.089415 0.133354 0.186622 99.438103
51 202 0.000243 0.000420 0.000670 0.001322 0.003155 0.006970 0.012596 0.021204 0.035181 0.060547 0.096383 99.761314
51 203 0.000399 0.000734 0.001226 0.002432 0.005906 0.012987 0.022612 0.035874 0.056917 0.094873 0.147190 99.618851
51 204 0.001760 0.005457 0.011487 0.017014 0.025227 0.043935 0.074299 0.109913 0.147500 0.207322 0.297197 99.058891
51 205 0.000382 0.000734 0.001302 0.002577 0.005932 0.013148 0.024141 0.039448 0.061379 0.100006 0.155521 99.595436
51 206 0.000426 0.000751 0.001221 0.002410 0.005608 0.011640 0.019962 0.032543 0.053347 0.088951 0.137939 99.645195
51 207 0.001268 0.002438 0.004208 0.007923 0.016808 0.032370 0.051987 0.079159 0.121908 0.190855 0.279693 99.211380
51 208 0.000909 0.001707 0.002930 0.005722 0.013019 0.027746 0.049064 0.080264 0.128725 0.207122 0.309851 99.172943
51 209 0.001417 0.002746 0.004819 0.009336 0.020782 0.042812 0.073309 0.116143 0.181343 0.282892 0.409510 98.854897
51 210 0.001206 0.002355 0.004187 0.008242 0.019490 0.044488 0.081024 0.127069 0.188964 0.292927 0.432337 98.797707
51 211 0.008754 0.025841 0.053897 0.079062 0.112668 0.182158 0.276725 0.363889 0.444346 0.576312 0.770682 97.105667
51 212 0.009253 0.015185 0.022873 0.039759 0.080617 0.155997 0.246747 0.346684 0.467319 0.650867 0.869251 97.095451
51 213 0.009861 0.021630 0.036721 0.058912 0.109128 0.208427 0.327901 0.445551 0.587552 0.799794 1.040166 96.354362
51 214 0.008876 0.019157 0.033093 0.053271 0.096903 0.189130 0.310649 0.440947 0.601276 0.860569 1.191113 96.195015
51 215 0.014613 0.027542 0.043782 0.074186 0.148173 0.282113 0.433821 0.596651 0.814254 1.122231 1.445882 94.996750
51 216 0.041896 0.104638 0.191283 0.286252 0.431665 0.625561 0.789989 0.905637 1.039747 1.255588 1.522749 92.804993
51 217 0.017464 0.036744 0.064960 0.115749 0.234334 0.440198 0.663356 0.850457 1.032881 1.282372 1.530701 93.730782
51 218 0.053401 0.083550 0.108229 0.170892 0.342897 0.622954 0.879760 1.116199 1.414658 1.755852 1.984311 91.467300
51 219 0.144121 0.299935 0.417800 0.536664 0.771081 1.086232 1.296078 1.397574 1.529368 1.763572 2.018024 88.739548
51 220 0.167030 0.447183 0.768624 0.928126 0.990227 1.105772 1.185865 1.203089 1.276598 1.461412 1.696994 88.769081
51 221 0.092913 0.153840 0.191550 0.267182 0.504531 1.013535 1.500766 1.661351 1.632537 1.722748 1.795376 89.463676
51 222 0.090477 0.270367 0.477432 0.592713 0.760259 1.054437 1.317941 1.460206 1.615793 1.870433 2.141929 88.348015
51 223 0.413600 0.458678 0.470179 0.643916 0.958832 1.226785 1.353990 1.475960 1.646476 1.890716 2.127100 87.333771
51 224 0.087637 0.231032 0.413667 0.584073 0.795385 1.009312 1.117760 1.145478 1.236515 1.433955 1.648545 90.296646
51 225 0.088955 0.141441 0.180924 0.263874 0.488078 0.876371 1.218467 1.423334 1.594279 1.817789 1.955605 89.950882
51 226 0.117440 0.227185 0.344131 0.516145 0.792610 1.051999 1.188919 1.308782 1.521163 1.815560 2.094893 89.021179
51 227 0.182976 0.319842 0.385120 0.468118 0.631026 0.824884 0.938505 1.023395 1.191614 1.495134 1.826813 90.712570
51 228 0.045051 0.074842 0.102520 0.168678 0.346982 0.623128 0.830682 0.979097 1.181260 1.466704 1.678867 92.502190
51 229 0.059278 0.169107 0.281470 0.338679 0.452158 0.716433 0.992200 1.145426 1.257762 1.470851 1.716933 91.399704
51 230 0.079601 0.173676 0.294996 0.424489 0.567649 0.735720 0.881846 0.998915 1.122794 1.335266 1.614761 91.770279
51 231 0.025805 0.035389 0.056066 0.126019 0.279965 0.432668 0.551903 0.717875 0.959467 1.217388 1.402932 94.194519
51 232 0.019416 0.041168 0.068852 0.113589 0.208499 0.357361 0.500915 0.635402 0.808219 1.037436 1.251879 94.957260
51 233 0.046516 0.108495 0.182481 0.247538 0.325277 0.440898 0.558693 0.679065 0.837078 1.065784 1.351651 94.156525
51 234 0.007370 0.013865 0.024497 0.050452 0.118397 0.240450 0.378268 0.525210 0.710673 0.973355 1.242202 95.715263
51 235 0.003516 0.005954 0.009424 0.018725 0.045670 0.101457 0.176447 0.277063 0.427733 0.644008 0.863992 97.426018
51 236 0.014689 0.041823 0.075728 0.101183 0.147275 0.245625 0.355834 0.433174 0.503740 0.642015 0.841361 96.597557
51 237 0.017481 0.040320 0.073416 0.115405 0.178811 0.271881 0.371282 0.471345 0.591162 0.775134 1.015479 96.078285
51 238 0.001391 0.002688 0.004941 0.010440 0.025552 0.058158 0.107036 0.174556 0.269919 0.413677 0.587936 98.343704
51 239 0.006471 0.009689 0.015169 0.031132 0.070204 0.126469 0.187348 0.276908 0.417190 0.606643 0.809772 97.443008
51 240 0.003774 0.007737 0.014404 0.027667 0.059024 0.120298 0.201986 0.303764 0.449853 0.686017 0.988160 97.137321
51 241 0.023684 0.047214 0.074020 0.116667 0.215128 0.384907 0.554076 0.703912 0.903838 1.232360 1.609439 94.134750
51 242 0.030931 0.061426 0.110160 0.204600 0.398950 0.659183 0.881284 1.090256 1.369458 1.741222 2.084363 91.368172
51 243 0.116629 0.150922 0.223670 0.462928 0.925664 1.267240 1.405824 1.619806 1.983814 2.357046 2.605302 86.881157
51 244 0.025246 0.046868 0.085862 0.181290 0.420679 0.799895 1.197547 1.617229 2.142312 2.805494 3.351671 87.325905
51 245 0.066987 0.200245 0.412656 0.663338 1.173737 2.016798 2.712910 2.934314 3.008785 3.221500 3.371417 80.217316
51 246 0.087353 0.114136 0.196894 0.561572 1.478297 2.113169 2.206979 2.368778 2.750785 3.108704 3.223830 81.789497
51 247 0.063130 0.109178 0.190039 0.411192 0.956253 1.650884 2.192965 2.715685 3.345895 3.793409 3.813382 80.757988
51 248 0.026002 0.047427 0.082115 0.165926 0.379926 0.754137 1.189416 1.687989 2.340603 3.130430 3.741609 86.454414
51 249 0.093841 0.144404 0.210995 0.394745 0.823162 1.332324 1.655780 1.917456 2.243027 2.635233 2.940504 85.608528
51 250 0.024602 0.069560 0.144717 0.234389 0.409838 0.757738 1.184610 1.523311 1.821124 2.244278 2.683315 88.902519
51 251 0.012484 0.019711 0.030751 0.062847 0.153009 0.332096 0.580170 0.908198 1.331832 1.838542 2.269695 92.460670
51 252 0.097548 0.197023 0.323809 0.542485 0.940992 1.368303 1.618345 1.729224 1.854547 2.080067 2.284914 86.962738
51 253 0.062771 0.232510 0.481342 0.575888 0.690230 1.072430 1.477250 1.588325 1.591563 1.757655 2.046254 88.423782
51 254 0.007201 0.014491 0.026537 0.051609 0.116555 0.265738 0.490441 0.739682 0.989620 1.335505 1.712684 94.249939
51 255 0.011125 0.017156 0.026895 0.057680 0.147265 0.302477 0.478178 0.695495 0.993987 1.359413 1.645469 94.264862
51 256 0.032467 0.097422 0.191659 0.271963 0.388036 0.610854 0.869586 1.034736 1.122377 1.282062 1.509868 92.588966
51 257 0.013329 0.020912 0.032397 0.063799 0.140411 0.256787 0.372861 0.504535 0.677295 0.923700 1.191112 95.802864
51 258 0.005749 0.010569 0.017543 0.033421 0.071135 0.131068 0.198465 0.291118 0.440281 0.659150 0.907402 97.234100
51 259 0.002308 0.004121 0.007055 0.013966 0.031340 0.064048 0.107633 0.169697 0.265646 0.417399 0.606703 98.310081
51 260 0.003051 0.005129 0.007717 0.013806 0.029330 0.056520 0.087278 0.127036 0.190284 0.296511 0.432334 98.750999
51 261 0.004250 0.010010 0.018128 0.028516 0.049430 0.090540 0.141442 0.192939 0.252340 0.350589 0.482970 98.378845
51 262 0.002906 0.006130 0.010085 0.015663 0.026987 0.047731 0.073301 0.102205 0.139067 0.198797 0.278285 99.098846
51 263 0.001649 0.002596 0.004163 0.008286 0.017516 0.030682 0.045510 0.067690 0.102196 0.154151 0.218853 99.346710
51 264 0.000881 0.001562 0.002683 0.005376 0.012052 0.023434 0.037489 0.057373 0.088079 0.136676 0.199056 99.435341
51 265 0.001079 0.001830 0.003111 0.006530 0.015082 0.028277 0.043193 0.064875 0.099897 0.153088 0.217148 99.365891
51 266 0.005953 0.009093 0.013197 0.023297 0.042811 0.064171 0.082711 0.110359 0.155867 0.223819 0.306189 98.962532
51 267 0.004225 0.007770 0.012361 0.021305 0.039852 0.066125 0.091899 0.123058 0.168920 0.240323 0.329890 98.894272
51 268 0.002169 0.003866 0.006613 0.013056 0.028132 0.053470 0.084252 0.125455 0.186215 0.277975 0.388183 98.830612
51 269 0.010842 0.017439 0.025039 0.041706 0.074052 0.113233 0.147444 0.194922 0.274994 0.397327 0.544566 98.158440
51 270 0.011233 0.016628 0.024103 0.043186 0.082623 0.133529 0.179890 0.240124 0.332905 0.472118 0.635991 97.827675
51 271 0.009395 0.017641 0.028814 0.048613 0.085626 0.144694 0.212969 0.297190 0.413537 0.587239 0.803078 97.351204
51 272 0.011550 0.025091 0.041541 0.064831 0.114430 0.206915 0.311591 0.411236 0.530891 0.731669 0.992622 96.557632
51 273 0.024794 0.050342 0.082054 0.126315 0.203565 0.327427 0.455408 0.579592 0.728777 0.959885 1.250729 95.211113
51 274 0.021707 0.057523 0.106310 0.153941 0.227926 0.376150 0.553488 0.701592 0.841262 1.074761 1.400455 94.484886
51 275 0.024587 0.044050 0.069467 0.115890 0.208472 0.361592 0.549574 0.776353 1.056002 1.430372 1.860401 93.503235
51 276 0.030278 0.065715 0.099247 0.142234 0.242450 0.431467 0.634020 0.806953 1.008571 1.345920 1.767443 93.425705
51 277 0.039995 0.113780 0.211391 0.284987 0.379670 0.562380 0.774861 0.958910 1.139540 1.426889 1.831786 92.275810
51 278 0.056993 0.093491 0.137974 0.244704 0.488077 0.821781 1.121267 1.433622 1.853134 2.435617 3.043711 88.269630
51 279 0.034488 0.061811 0.103715 0.194211 0.389967 0.679005 1.008937 1.444281 2.083638 2.937318 3.806855 87.255775
51 280 0.023529 0.042092 0.079746 0.180268 0.386006 0.618976 0.841190 1.134964 1.546102 2.115143 2.792586 90.239395
51 281 0.025711 0.034839 0.058942 0.154922 0.420611 0.756029 1.035997 1.401595 1.936067 2.683298 3.484910 88.007072
51 282 0.050746 0.173010 0.349973 0.520854 0.964366 2.084679 3.642060 4.850423 5.728850 6.723319 7.372676 67.539047
51 283 0.021465 0.043474 0.078864 0.153310 0.355215 0.823321 1.641560 2.958319 5.018651 7.789780 10.005096 71.110947
51 284 0.004792 0.007618 0.015073 0.046722 0.145066 0.308071 0.485192 0.729415 1.127051 1.869179 3.019701 92.242119
51 285 0.017876 0.027167 0.058859 0.204584 0.689481 1.336154 1.829631 2.528015 3.728729 5.568750 7.544937 76.465820
51 286 0.032040 0.105576 0.208294 0.368835 1.115682 4.547537 11.304803 13.956698 11.169955 8.671517 6.454533 42.064529
51 287 0.004363 0.008691 0.017128 0.039594 0.115872 0.349985 0.898799 2.088830 4.538292 8.927143 13.367644 69.643654
51 288 0.002254 0.003389 0.007237 0.028307 0.114971 0.292619 0.511391 0.833523 1.375288 2.407400 4.202157 90.221466
51 289 0.021056 0.058400 0.121105 0.262593 0.789621 2.205884 4.274244 6.201539 8.131704 10.467073 11.277578 56.189198
51 290 0.022813 0.086275 0.213331 0.458229 1.420294 5.033280 12.380116 16.990452 14.060110 9.726609 6.300249 33.308239
51 291 0.003748 0.006929 0.015405 0.045906 0.153222 0.419703 0.911933 1.865682 3.771682 7.249204 11.688115 73.868469
51 292 0.007599 0.023379 0.054650 0.133637 0.550238 2.618641 8.112058 14.375785 15.659207 13.391760 9.567599 35.505447
51 293 0.003373 0.006160 0.012245 0.032819 0.096477 0.246719 0.483210 0.897728 1.733707 3.550745 6.603175 86.333641
51 294 0.005081 0.009498 0.020039 0.059764 0.216485 0.644664 1.509178 3.134410 5.619144 8.341035 10.096722 70.343979
51 295 0.001146 0.002224 0.004548 0.012733 0.042095 0.123631 0.290017 0.662611 1.517381 3.195237 5.508562 88.639816
51 296 0.000519 0.000999 0.001971 0.005040 0.014163 0.037467 0.083309 0.183954 0.409811 0.907432 1.801470 96.553871
51 297 0.001071 0.001749 0.002999 0.007001 0.017823 0.039559 0.073279 0.137586 0.264529 0.511763 0.907175 98.035469
51 298 0.003526 0.005707 0.009377 0.020664 0.049329 0.099818 0.168490 0.290401 0.516029 0.920657 1.522980 96.393028
51 299 0.001598 0.003020 0.005445 0.011604 0.027208 0.059357 0.108509 0.189185 0.326115 0.569764 0.930729 97.767464
51 300 0.000846 0.001456 0.002502 0.005170 0.011036 0.021881 0.037467 0.062933 0.104844 0.182408 0.308389 99.261063
51 301 0.002281 0.004038 0.006697 0.012542 0.024196 0.042886 0.066417 0.101228 0.154895 0.245429 0.377794 98.961601
51 302 0.003956 0.006346 0.010013 0.019754 0.042225 0.076883 0.115679 0.170426 0.255333 0.392693 0.572179 98.334518
51 303 0.002911 0.004524 0.007391 0.015510 0.034834 0.064654 0.098709 0.148525 0.226730 0.345836 0.492355 98.558014
51 304 0.003992 0.006141 0.009803 0.020196 0.046130 0.087648 0.133818 0.197191 0.294934 0.441539 0.609070 98.149536
51 305 0.011471 0.021419 0.034646 0.059276 0.115307 0.211557 0.314978 0.411666 0.517944 0.676069 0.851035 96.774635
51 306 0.012389 0.032570 0.057111 0.077152 0.118166 0.218091 0.346262 0.436266 0.499159 0.617208 0.770628 96.814995
51 307 0.008910 0.014060 0.020429 0.034036 0.062955 0.106720 0.151133 0.201498 0.269811 0.376731 0.503566 98.250153
51 308 0.011923 0.019211 0.026230 0.039974 0.068415 0.105519 0.136712 0.169600 0.216559 0.289425 0.372016 98.544411
51 309 0.003694 0.006660 0.010241 0.016510 0.030290 0.053228 0.077240 0.101337 0.131067 0.179780 0.238402 99.151543
51 310 0.005423 0.008728 0.012102 0.018598 0.032179 0.051208 0.068550 0.086573 0.110282 0.147457 0.190286 99.268616
51 311 0.002918 0.005012 0.007483 0.012154 0.022328 0.038058 0.053343 0.068749 0.088561 0.120798 0.158186 99.422417
51 312 0.003053 0.004823 0.006935 0.011554 0.021665 0.036126 0.050129 0.065753 0.085729 0.114402 0.144761 99.455070
51 313 0.002801 0.004271 0.006447 0.011661 0.022880 0.038264 0.052979 0.070659 0.094214 0.127600 0.163382 99.404846
51 314 0.003446 0.005701 0.008441 0.013819 0.025363 0.042756 0.060768 0.080844 0.105734 0.141240 0.179018 99.332870
51 315 0.006660 0.012135 0.018486 0.029538 0.052363 0.081202 0.103104 0.120133 0.138594 0.166070 0.192344 99.079361
51 316 0.005716 0.009186 0.013527 0.021477 0.036503 0.060758 0.085674 0.109349 0.134035 0.174644 0.223540 99.125587
52 53 0.000000 0.000000 0.000000 0.000000 0.000000 0.000000 0.000000 0.000000 0.000000 0.000000 0.000000 0.000000
52 54 0.066278 1.056873 13.303937 76.315651 7.305565 0.868018 0.547723 0.376510 0.069859 0.019190 0.012632 0.057767
52 55 6.426129 62.957001 21.700243 5.077140 1.265684 1.103277 0.706984 0.328646 0.149754 0.102750 0.058324 0.124067
52 56 1.051359 30.392179 52.370918 12.821427 1.163061 0.397399 0.379579 0.392670 0.402518 0.371629 0.159169 0.098089
52 57 0.453460 1.782503 0.486135 0.999597 8.689297 57.943333 25.877851 2.647531 0.293110 0.171461 0.104740 0.550988
52 58 0.011212 0.027994 0.066450 0.124447 0.273988 4.330582 56.922752 33.351665 2.912054 0.513241 0.292160 1.173452
52 59 0.016477 0.054024 0.105256 0.227372 1.168089 13.774117 58.339958 19.891882 2.608085 0.899395 0.773246 2.142099
52 60 0.012606 0.015127 0.043382 0.197990 0.443479 1.138916 6.938978 17.844191 35.672604 20.362562 8.438084 8.892077
52 61 0.069407 0.222121 0.422871 0.858841 2.086826 4.178512 7.624752 5.784656 8.625015 12.701377 20.745567 36.680050
52 62 0.543641 1.086289 1.374943 2.283490 3.950597 6.573640 12.408426 9.317729 9.202751 8.258354 10.003660 34.996479
52 63 0.411446 0.529515 0.668237 1.314144 2.427195 3.858332 7.498535 6.352431 7.211851 7.108788 9.543156 53.076370
52 64 0.391609 0.716917 0.879674 1.274504 2.222655 3.528036 4.500734 5.193260 6.304664 7.746635 8.617438 58.623875
52 65 0.147692 0.208732 0.307725 0.624416 1.290903 2.209171 3.276652 4.679265 6.484227 8.444624 9.965833 62.360756
52 66 0.192448 0.224021 0.372918 1.036913 2.473630 3.883228 5.111767 6.819068 8.939322 10.577326 11.155631 49.213730
52 67 0.113527 0.166138 0.213874 0.388977 0.876932 1.757864 2.749971 3.858748 5.563451 8.187069 10.880758 65.242691
52 68 0.096826 0.169785 0.235603 0.405588 0.829136 1.725588 3.284199 5.666673 8.816171 11.753728 13.073215 53.943489
52 69 0.617268 0.645541 1.185254 3.717437 8.470415 11.320196 11.878939 12.091120 11.421559 10.022100 8.133014 20.497162
52 70 1.480341 3.338437 3.075779 3.317121 6.590169 12.878987 14.526505 11.220752 8.901509 8.088157 6.824590 19.757654
52 71 0.108009 0.104788 0.173485 0.667481 2.295789 4.103507 6.250288 10.349782 14.997662 16.085514 13.471582 31.392115
52 72 0.307136 0.310134 0.667928 3.106597 9.244760 12.811084 13.562143 14.094954 13.371089 10.826113 7.685758 14.012304
52 73 12.144950 13.012445 13.075852 14.541321 13.192805 10.121668 6.945938 4.613394 3.124846 2.277557 1.711417 5.237810
52 74 2.061171 2.300282 2.565901 5.281161 11.854635 17.439493 16.325712 12.466563 9.373446 6.987615 4.703765 8.640255
52 75 0.079368 0.089801 0.152334 0.572742 2.226422 5.629480 10.982611 18.109026 21.500168 17.159439 9.979447 13.519163
52 76 1.796214 2.559907 4.245677 10.006003 18.261728 18.693436 12.509419 7.655513 5.014219 3.475992 2.399301 13.382591
52 77 10.369629 10.839325 11.731517 13.843843 13.375081 10.150257 6.699481 4.566838 3.160021 2.289873 1.699274 11.274860
52 78 0.254990 0.243271 0.387499 1.329987 4.375842 7.923953 10.490799 13.478518 15.319901 13.485028 9.151177 23.559032
52 79 0.049484 0.047842 0.107270 0.534915 2.082666 4.149296 7.109674 13.108516 18.833792 17.488972 11.642729 24.844845
52 80 0.907967 1.761856 2.496878 4.507476 10.510606 17.275229 15.857248 10.915347 7.692713 5.943385 4.290184 17.841110
52 81 0.286648 0.748691 1.235865 2.380019 6.078408 12.235668 15.365017 13.998551 11.442801 9.233147 6.748103 20.247082
52 82 0.013752 0.019785 0.034712 0.092574 0.272474 0.645782 1.304781 2.655682 5.456327 10.008586 13.863179 65.632370
52 83 0.009211 0.018285 0.031752 0.066610 0.189678 0.532494 1.174263 2.292567 4.445949 8.372437 12.801519 70.065239
52 84 0.017849 0.036120 0.082079 0.237693 0.733114 1.853477 3.730052 6.449685 9.593836 12.235618 12.788381 52.242100
52 85 0.004053 0.007679 0.014876 0.036133 0.097583 0.243967 0.542344 1.190768 2.494979 4.607817 7.156875 83.602921
52 86 0.000590 0.000934 0.001584 0.003686 0.008719 0.018339 0.034852 0.073377 0.165881 0.390287 0.880062 98.421692
52 87 0.000663 0.001094 0.001892 0.004314 0.010295 0.023421 0.049440 0.111495 0.257166 0.587241 1.240951 97.712029
52 88 0.000921 0.001769 0.003105 0.006266 0.014119 0.033767 0.075559 0.169746 0.371257 0.782135 1.493924 97.047432
52 89 0.000475 0.000893 0.001467 0.002578 0.004910 0.010507 0.021539 0.043995 0.088358 0.187416 0.389932 99.247932
52 90 0.000105 0.000151 0.000247 0.000548 0.001139 0.002055 0.003403 0.005977 0.010781 0.021591 0.044914 99.909088
52 91 0.000198 0.000343 0.000502 0.000884 0.001790 0.003867 0.007839 0.016663 0.037184 0.088535 0.198539 99.643654
52 92 0.000062 0.000099 0.000161 0.000337 0.000694 0.001303 0.002319 0.004511 0.009215 0.020524 0.045531 99.915245
52 93 0.000206 0.000333 0.000545 0.001154 0.002648 0.005703 0.011527 0.025159 0.055542 0.116844 0.218812 99.561523
52 94 0.000101 0.000158 0.000247 0.000497 0.001053 0.002044 0.003648 0.007012 0.014172 0.030387 0.062320 99.878365
52 95 0.000187 0.000295 0.000460 0.000919 0.001884 0.003556 0.006321 0.012424 0.026228 0.058396 0.123830 99.765503
52 96 0.000535 0.000916 0.001435 0.002754 0.005906 0.012452 0.024870 0.053786 0.121104 0.266091 0.526002 98.984154
52 97 0.000519 0.000843 0.001443 0.003238 0.007594 0.015736 0.029315 0.058711 0.121450 0.243937 0.444131 99.073082
52 98 0.000659 0.001048 0.001830 0.004421 0.011325 0.024277 0.045400 0.091732 0.192518 0.385200 0.681704 98.559883
52 99 0.002035 0.003811 0.006518 0.013670 0.033316 0.075611 0.143539 0.269709 0.518970 0.966494 1.572270 96.394058
52 100 0.001759 0.002936 0.004838 0.010336 0.024403 0.053690 0.105215 0.212963 0.430024 0.826313 1.422811 96.904716
52 101 0.001785 0.003060 0.005895 0.017669 0.064961 0.158843 0.270961 0.468117 0.880547 1.618960 2.506871 94.002327
52 102 0.084199 0.172134 0.182294 0.252816 0.575131 1.288825 2.046814 2.764206 3.651432 4.819593 5.840320 78.322235
52 103 0.058843 0.096736 0.155660 0.342059 0.806560 1.513935 2.188634 2.991179 4.163530 5.778944 7.201794 74.702126
52 104 0.021336 0.029762 0.055208 0.164911 0.503190 1.109078 2.001741 3.528068 5.847782 8.216284 9.247993 69.274643
52 105 0.366887 0.426872 0.723205 1.938315 4.151923 5.653555 6.559639 7.977218 8.994349 8.616195 7.533522 47.058319
52 106 2.882787 1.529103 2.379896 5.908766 8.505033 8.177099 7.737972 8.220259 7.990033 6.935616 5.836659 33.896778
52 107 3.866952 3.407433 2.920624 4.580357 7.953507 10.138842 9.580493 8.663779 8.024757 7.075870 5.641083 28.146303
52 108 0.582895 0.418668 0.681850 2.900525 8.672950 10.833952 11.640714 12.040634 9.826228 7.195593 5.302783 29.903210
52 109 3.461468 1.881012 2.967131 10.615177 16.826342 10.762336 6.731160 5.654559 5.350085 4.775621 4.023880 26.951229
52 110 31.720644 6.046472 4.212017 6.570508 7.131805 5.117972 4.208812 4.335245 3.909658 3.069661 2.455187 21.222021
52 111 4.700362 5.096738 6.225575 11.716494 15.720621 11.260335 7.009122 5.314607 4.544478 3.851360 3.138875 21.421431
52 112 1.070330 0.410351 0.638103 3.756046 15.448639 16.672850 11.102668 8.824762 6.819460 4.948128 3.646390 26.662271
52 113 11.012774 6.968432 5.727133 8.507875 11.304260 9.703131 6.918673 5.197137 4.157504 3.427135 2.786267 24.289680
52 114 14.664742 9.943192 7.762409 8.727876 9.125725 7.782344 5.918318 4.747081 4.011226 3.570039 3.116858 20.630192
52 115 0.776829 0.821678 1.056218 2.816503 8.672913 14.391475 14.802209 12.294856 9.297771 7.111535 5.176120 22.781895
52 116 0.379631 0.331388 0.458284 1.614946 5.782375 9.935940 11.176993 12.276144 12.400285 10.580757 7.517036 27.546221
52 117 2.333033 2.403655 2.479978 4.403851 9.034513 12.691112 11.777992 9.432766 7.654464 6.425293 5.111069 26.252274
52 118 0.868904 1.000228 1.581402 3.585538 7.233839 10.146435 11.083120 11.306826 10.744731 9.352516 7.281902 25.814556
52 119 0.259477 0.408238 0.393941 0.487915 1.003874 2.224359 3.799493 5.565544 7.918513 11.100842 12.869954 53.967850
52 120 0.099657 0.156788 0.197937 0.336536 0.814309 1.749274 2.853550 4.273520 6.638537 9.882892 11.935210 61.061787
52 121 0.099674 0.143717 0.243821 0.608916 1.644726 3.297863 5.043819 6.968906 9.094036 10.693460 10.553573 51.607491
52 122 0.085888 0.106481 0.165609 0.379170 0.882360 1.610378 2.483197 3.690178 5.350864 7.478930 9.351402 68.415543
52 123 0.051234 0.055772 0.067509 0.123549 0.236244 0.376396 0.521853 0.761621 1.189717 1.954883 3.175237 91.485992
52 124 0.021994 0.024893 0.033021 0.068781 0.159788 0.298103 0.463026 0.749378 1.282186 2.182791 3.428082 91.287956
52 125 0.021736 0.042953 0.060209 0.086840 0.172251 0.398229 0.754166 1.198257 1.838583 2.917237 4.312819 88.196724
52 126 0.016589 0.022580 0.032457 0.062180 0.125918 0.226830 0.354475 0.546576 0.846376 1.330247 2.019752 94.416023
52 127 0.007826 0.010829 0.015428 0.028281 0.054205 0.093258 0.143202 0.222002 0.346955 0.543399 0.835374 97.699234
52 128 0.003590 0.004819 0.006939 0.013628 0.028622 0.052729 0.083824 0.134122 0.219420 0.365108 0.589734 98.497467
52 129 0.007892 0.012747 0.017812 0.028516 0.052737 0.096363 0.153395 0.234545 0.364380 0.587396 0.919462 97.524757
52 130 0.005654 0.006502 0.008329 0.015570 0.030913 0.051862 0.074352 0.110427 0.171754 0.276990 0.435624 98.812027
52 131 0.013110 0.017897 0.023056 0.038237 0.070720 0.120137 0.175769 0.257655 0.393289 0.621146 0.941159 97.327820
52 132 0.012453 0.019367 0.027015 0.043921 0.082210 0.152539 0.242795 0.367135 0.563985 0.897626 1.354411 96.236542
52 133 0.027311 0.040033 0.053769 0.087435 0.162741 0.294466 0.459927 0.659271 0.903042 1.244446 1.643780 94.423775
52 134 0.013520 0.015141 0.019417 0.038850 0.083795 0.141535 0.194013 0.272004 0.405695 0.639549 0.972413 97.204063
52 135 0.022068 0.028129 0.039063 0.073760 0.142101 0.224321 0.314009 0.472862 0.767014 1.245283 1.895772 94.775620
52 136 0.071734 0.071342 0.087191 0.184522 0.439656 0.788404 1.094644 1.488816 2.072168 2.873496 3.653921 87.174103
52 137 0.009944 0.016774 0.026241 0.050346 0.119648 0.279536 0.525312 0.849436 1.286891 1.919501 2.578885 92.337486
52 138 0.018175 0.026522 0.038161 0.077477 0.193023 0.383188 0.548166 0.730370 1.070875 1.759335 2.744169 92.410538
52 139 0.178873 0.255557 0.286335 0.418024 0.873501 1.815383 2.777345 3.510657 4.279254 5.417511 6.310390 73.877174
52 140 0.070336 0.126522 0.174314 0.316428 0.878858 2.233436 3.452971 3.831910 4.207805 5.144052 5.820008 73.743362
52 141 0.021634 0.026215 0.039658 0.103179 0.321796 0.733339 1.181453 1.730194 2.614753 4.078909 5.513513 83.635361
52 142 0.244574 0.378102 0.503991 0.834521 1.610308 2.613660 3.322284 3.751665 4.286512 5.076641 5.587868 71.789871
52 143 1.605623 0.883970 0.920635 2.100656 4.083281 4.721110 4.516726 4.780079 5.195631 5.516215 5.565569 60.110508
52 144 0.126955 0.199563 0.247347 0.475932 1.414232 3.328500 4.825554 5.374174 5.676000 5.966084 5.487189 66.878471
52 145 0.119297 0.108251 0.167379 0.593185 1.889728 2.883022 2.981523 3.241060 3.987905 4.937325 5.329268 73.762054
52 146 2.667861 1.859096 1.575510 2.464614 3.557620 3.651000 3.446842 3.782671 4.356686 4.743846 4.819956 63.074295
52 147 2.577693 1.205229 1.237152 2.792835 4.672387 4.398696 3.759063 4.053476 4.538711 4.700115 4.560938 61.503708
52 148 0.157147 0.196831 0.259413 0.614110 1.888092 3.518211 4.138134 4.290294 4.601859 5.024434 4.860723 70.450752
52 149 0.798814 0.724145 0.862349 1.716812 2.906140 3.175424 2.998789 3.148064 3.600198 4.114606 4.399473 71.555183
52 150 4.730616 1.239741 0.989215 2.089813 3.315920 3.234657 3.190998 4.002212 4.662566 4.711814 4.547015 63.285435
52 151 0.404478 0.430262 0.610864 1.517477 3.227235 3.702823 3.294136 3.321416 3.855114 4.423465 4.642175 70.570557
52 152 0.136641 0.103658 0.144506 0.440209 1.224021 1.929136 2.347023 2.944014 3.583633 4.126966 4.431466 78.588730
52 153 0.335431 0.687034 0.776871 0.868682 1.478725 2.627530 3.266221 3.269661 3.391540 3.894701 4.246332 75.157272
52 154 0.281663 0.318435 0.424598 0.887089 1.962846 3.045253 3.456914 3.701304 4.101374 4.649928 5.028982 72.141617
52 155 0.138845 0.146504 0.185557 0.342570 0.614799 0.917587 1.245087 1.804382 2.673235 3.674395 4.467973 83.789070
52 156 0.110925 0.131500 0.118174 0.160835 0.327899 0.639789 0.919306 1.186559 1.650388 2.458293 3.237099 89.059235
52 157 0.085258 0.144406 0.192509 0.267818 0.445634 0.834337 1.326153 1.734450 2.037106 2.463585 2.887662 87.581078
52 158 0.075508 0.091285 0.102506 0.158915 0.301610 0.538791 0.784344 1.043226 1.386571 1.950455 2.627564 90.939224
52 159 0.050529 0.052346 0.062530 0.112699 0.207811 0.307815 0.399446 0.540924 0.753359 1.045243 1.385219 95.082077
52 160 0.011562 0.015715 0.022051 0.041933 0.087942 0.152085 0.216698 0.306384 0.449843 0.665554 0.922098 97.108131
52 161 0.008102 0.011648 0.016363 0.029607 0.059933 0.104937 0.155373 0.224790 0.329841 0.482480 0.663033 97.913895
52 162 0.001115 0.001596 0.002527 0.005392 0.012520 0.023998 0.038771 0.062108 0.100825 0.164056 0.251374 99.335716
52 163 0.001972 0.002904 0.004464 0.009224 0.021532 0.041675 0.066887 0.106724 0.174257 0.279579 0.408963 98.881821
52 164 0.007310 0.011585 0.017163 0.032321 0.069297 0.124926 0.185670 0.269235 0.395187 0.569818 0.760132 97.557358
52 165 0.000782 0.001226 0.002003 0.004317 0.010545 0.021720 0.036874 0.060918 0.101878 0.171864 0.267412 99.320457
52 166 0.001122 0.001637 0.002541 0.005236 0.011943 0.022230 0.033976 0.052168 0.083806 0.140461 0.220814 99.424065
52 167 0.004479 0.008669 0.011922 0.018210 0.039443 0.088070 0.150681 0.217600 0.307633 0.456947 0.625372 98.070976
52 168 0.001737 0.002852 0.004736 0.009754 0.022367 0.044244 0.072623 0.116191 0.188775 0.309042 0.460833 98.766846
52 169 0.000831 0.000990 0.001410 0.003142 0.007570 0.014011 0.021877 0.035941 0.059895 0.099929 0.156018 99.598381
52 170 0.000597 0.000919 0.001604 0.003845 0.010144 0.021056 0.035355 0.059051 0.101034 0.171933 0.259780 99.334679
52 171 0.003621 0.006574 0.009424 0.017458 0.046278 0.105309 0.164626 0.213841 0.279460 0.386107 0.484736 98.282562
52 172 0.000696 0.001187 0.002005 0.004261 0.010491 0.021968 0.037038 0.060071 0.099503 0.169896 0.263042 99.329842
52 173 0.000399 0.000592 0.000959 0.002206 0.005779 0.011881 0.019374 0.031398 0.052447 0.090108 0.142180 99.642685
52 174 0.002106 0.003013 0.004669 0.010146 0.025033 0.048202 0.072960 0.104923 0.149971 0.212442 0.274197 99.092331
52 175 0.002466 0.003162 0.004838 0.011244 0.027278 0.047493 0.068163 0.101096 0.150601 0.213670 0.273691 99.096298
52 176 0.000442 0.000684 0.001143 0.002500 0.005980 0.011744 0.019303 0.031474 0.051197 0.084181 0.128309 99.663040
52 177 0.000558 0.000815 0.001275 0.002828 0.007275 0.014514 0.022995 0.036700 0.061589 0.103214 0.152192 99.596046
52 178 0.002245 0.004270 0.006447 0.011264 0.026015 0.055129 0.088253 0.119219 0.151219 0.196285 0.237637 99.102013
52 179 0.000523 0.000849 0.001424 0.003129 0.007800 0.015493 0.024449 0.037575 0.059013 0.094605 0.138754 99.616394
52 180 0.000278 0.000417 0.000671 0.001499 0.003776 0.007326 0.011473 0.018151 0.029492 0.048618 0.073561 99.804741
52 181 0.000750 0.001084 0.001628 0.003389 0.008113 0.015315 0.023730 0.037114 0.058519 0.089647 0.122429 99.638275
52 182 0.001181 0.001806 0.002719 0.005326 0.011942 0.021424 0.031185 0.045083 0.066018 0.097522 0.132085 99.583710
52 183 0.000674 0.000964 0.001458 0.002977 0.006706 0.011910 0.017495 0.025820 0.037883 0.055644 0.076151 99.762321
52 184 0.000919 0.001321 0.001933 0.003650 0.007730 0.013494 0.019053 0.026187 0.036681 0.054541 0.076761 99.757729
52 185 0.003266 0.005748 0.006624 0.008161 0.014637 0.027274 0.039801 0.050691 0.064700 0.089518 0.116104 99.573479
52 186 0.001939 0.002618 0.003577 0.006372 0.012676 0.020806 0.028241 0.037431 0.049730 0.068892 0.090831 99.676888
52 187 0.000815 0.001156 0.001674 0.003138 0.006534 0.011143 0.015956 0.022869 0.032964 0.048231 0.066297 99.789223
52 188 0.000826 0.001169 0.001664 0.003085 0.006400 0.011034 0.015952 0.023040 0.033630 0.049926 0.069058 99.784218
52 189 0.001111 0.001604 0.002332 0.004352 0.009050 0.015474 0.022251 0.031798 0.045150 0.063894 0.083851 99.719139
52 190 0.000565 0.000808 0.001217 0.002415 0.005275 0.009275 0.013718 0.020794 0.032238 0.049826 0.070336 99.793533
52 191 0.000537 0.000843 0.001270 0.002327 0.004778 0.008464 0.012883 0.019679 0.030265 0.046722 0.067047 99.805191
52 192 0.000670 0.000990 0.001449 0.002707 0.005637 0.009802 0.014467 0.021765 0.033698 0.052393 0.075405 99.781021
52 193 0.001024 0.001548 0.002232 0.004061 0.008678 0.015535 0.022920 0.033497 0.049896 0.074454 0.101971 99.684181
52 194 0.000864 0.001316 0.001981 0.003720 0.007948 0.014252 0.021271 0.031684 0.048163 0.073498 0.103403 99.691895
52 195 0.001337 0.001872 0.002613 0.004747 0.009512 0.015597 0.021972 0.032410 0.049681 0.076187 0.108844 99.675224
52 196 0.001212 0.001775 0.002781 0.005682 0.012809 0.023094 0.033640 0.048651 0.072852 0.110768 0.154449 99.532288
52 197 0.003557 0.006932 0.008678 0.011428 0.022456 0.045536 0.068690 0.087111 0.111520 0.153233 0.194419 99.286446
52 198 0.000877 0.001299 0.001996 0.003894 0.008499 0.015763 0.023727 0.034768 0.052452 0.082835 0.122558 99.651329
52 199 0.000701 0.001004 0.001529 0.003148 0.007131 0.013170 0.020507 0.032515 0.052967 0.086335 0.129277 99.651718
52 200 0.001267 0.001951 0.003094 0.006463 0.015436 0.029666 0.045403 0.066691 0.098582 0.146155 0.199071 99.386223
52 201 0.001018 0.001596 0.002498 0.005040 0.011666 0.022460 0.035643 0.055848 0.088745 0.137986 0.194894 99.442604
52 202 0.000280 0.000435 0.000712 0.001517 0.003538 0.006963 0.011579 0.019344 0.032825 0.056586 0.090602 99.775620
52 203 0.000425 0.000629 0.000986 0.002127 0.005239 0.010528 0.017198 0.028319 0.048712 0.085132 0.135922 99.664780
52 204 0.001720 0.003438 0.005230 0.008515 0.018039 0.038435 0.065866 0.099249 0.145449 0.218224 0.303259 99.092575
52 205 0.000716 0.001105 0.001782 0.003684 0.008370 0.016160 0.025922 0.040523 0.063740 0.102517 0.156078 99.579399
52 206 0.000609 0.000895 0.001420 0.003019 0.007096 0.013401 0.020951 0.032887 0.052977 0.085675 0.129395 99.651680
52 207 0.001969 0.002728 0.003909 0.007576 0.016423 0.029689 0.045892 0.073144 0.120046 0.189908 0.272537 99.236176
52 208 0.001733 0.002637 0.004063 0.008126 0.018423 0.035038 0.054776 0.084412 0.133000 0.208910 0.304189 99.144691
52 209 0.002512 0.003826 0.005959 0.011807 0.025505 0.046858 0.073031 0.113571 0.178738 0.276480 0.396277 98.865440
52 210 0.001691 0.002501 0.003953 0.008496 0.021084 0.042510 0.066984 0.102158 0.162676 0.266441 0.402572 98.918930
52 211 0.009287 0.016423 0.023689 0.037469 0.073470 0.142658 0.226164 0.319159 0.439235 0.610706 0.789586 97.312149
52 212 0.018704 0.017573 0.021852 0.044006 0.092637 0.153066 0.210595 0.295842 0.419393 0.593659 0.790863 97.341812
52 213 0.016327 0.022384 0.031363 0.056892 0.114981 0.199587 0.283601 0.384843 0.528118 0.730736 0.947648 96.683517
52 214 0.017813 0.022892 0.029744 0.053417 0.111656 0.201257 0.288428 0.393432 0.546551 0.782850 1.065856 96.486107
52 215 0.031297 0.034814 0.048384 0.093922 0.183384 0.289127 0.389483 0.531796 0.742463 1.038213 1.373152 95.243965
52 216 0.081349 0.078997 0.096290 0.164748 0.308280 0.498071 0.681266 0.897193 1.168229 1.497681 1.785347 92.742546
52 217 0.043858 0.040444 0.051247 0.102800 0.215495 0.345928 0.460845 0.630792 0.894198 1.251695 1.620298 94.342407
52 218 0.088719 0.076323 0.094876 0.212236 0.456034 0.652249 0.782241 1.018493 1.359562 1.728836 2.037642 91.492790
52 219 0.219631 0.229050 0.266307 0.452891 0.820190 1.134424 1.280638 1.472154 1.798980 2.229347 2.595400 87.500992
52 220 0.251421 0.283280 0.292344 0.403823 0.653134 0.991856 1.265667 1.506444 1.758325 2.058936 2.292795 88.241974
52 221 0.122445 0.097045 0.107747 0.251640 0.599951 0.898336 1.005460 1.161942 1.446352 1.870725 2.248297 90.190056
52 222 0.187182 0.298349 0.351850 0.504752 0.869173 1.299181 1.566025 1.760387 2.066102 2.484636 2.774198 85.838165
52 223 0.505215 0.262704 0.278704 0.620965 1.138996 1.306304 1.347922 1.615915 1.960121 2.297473 2.604088 86.061592
52 224 0.209515 0.229564 0.249661 0.394242 0.693475 0.972887 1.142220 1.365709 1.701669 2.071932 2.322293 88.646835
52 225 0.144770 0.117560 0.130774 0.288452 0.678619 1.048709 1.238981 1.479333 1.818046 2.221399 2.533968 88.299385
52 226 0.261259 0.271244 0.359051 0.722787 1.240967 1.437446 1.495165 1.735406 2.137784 2.562596 2.902418 84.873871
52 227 0.588845 0.434392 0.349997 0.470153 0.750875 1.024834 1.171383 1.345487 1.615205 1.970940 2.272872 88.005020
52 228 0.101614 0.083646 0.101143 0.249396 0.585525 0.802202 0.863368 1.034096 1.346172 1.725437 2.018639 91.088760
52 229 0.085680 0.125637 0.153086 0.257622 0.578975 1.012666 1.258530 1.386074 1.593370 1.973767 2.294597 89.279999
52 230 0.410569 0.387704 0.372698 0.525210 0.773123 0.957165 1.079193 1.284688 1.595179 1.975054 2.330143 88.309273
52 231 0.203597 0.116099 0.124503 0.262884 0.474102 0.575459 0.655651 0.869956 1.158058 1.437151 1.691828 92.430710
52 232 0.037236 0.045859 0.059280 0.117914 0.267045 0.438198 0.561953 0.732322 1.011546 1.356129 1.642848 93.729668
52 233 0.055121 0.066500 0.091101 0.183270 0.383913 0.610519 0.791659 1.008573 1.280123 1.608401 1.913026 92.007790
52 234 0.056345 0.068556 0.090931 0.171731 0.328912 0.490216 0.618100 0.806009 1.084337 1.423283 1.740853 93.120728
52 235 0.013788 0.016552 0.024302 0.054631 0.127090 0.216801 0.295833 0.410377 0.593552 0.863751 1.168237 96.215088
52 236 0.027196 0.046950 0.055343 0.074143 0.142279 0.280196 0.420078 0.546090 0.732763 1.033607 1.339022 95.302330
52 237 0.037675 0.054940 0.074027 0.122529 0.227997 0.378129 0.525989 0.701218 0.938643 1.261658 1.594499 94.082695
52 238 0.006010 0.009230 0.015106 0.032240 0.072600 0.130566 0.192756 0.282080 0.423920 0.629908 0.865842 97.339745
52 239 0.029352 0.028106 0.036529 0.079136 0.164104 0.239980 0.307238 0.437736 0.641040 0.884159 1.131407 96.021217
52 240 0.024561 0.034778 0.050351 0.099067 0.218002 0.377598 0.517577 0.694846 0.970478 1.338231 1.687242 93.987274
52 241 0.171195 0.185160 0.191412 0.302598 0.580974 0.913934 1.093490 1.218090 1.421564 1.797581 2.176507 89.947495
52 242 0.505041 0.458094 0.414896 0.634618 1.117295 1.435557 1.472259 1.609380 1.964797 2.368083 2.593458 85.426529
52 243 1.552138 0.737870 0.629085 1.152701 1.819360 1.914560 1.933226 2.316761 2.677439 2.793762 2.817877 79.655220
52 244 0.681082 0.605852 0.695211 1.286765 2.320671 2.852570 2.779508 2.746952 2.879260 3.113577 3.264748 76.773804
52 245 1.564281 1.881510 1.568458 1.717810 2.466749 3.149048 3.175191 3.009434 3.073287 3.213040 3.149187 72.032005
52 246 2.693073 1.216169 0.978026 1.705332 2.678123 2.776712 2.577404 2.733545 2.887732 2.914786 2.876788 73.962311
52 247 1.475278 1.200076 1.166570 1.852285 2.807945 3.053415 2.876413 2.933028 3.110338 3.157223 3.073643 73.293777
52 248 0.256995 0.304897 0.409110 0.818839 1.701744 2.449897 2.644730 2.726030 2.915915 3.177004 3.301042 79.293793
52 249 0.859932 0.570957 0.505142 0.844365 1.497192 1.953984 2.111750 2.376072 2.717327 3.059302 3.269711 80.234268
52 250 0.216659 0.327718 0.358961 0.480938 0.878195 1.479166 1.882331 2.146840 2.581030 3.164562 3.515206 82.968391
52 251 0.070635 0.068085 0.096611 0.243930 0.556798 0.771214 0.884318 1.107252 1.460936 1.929554 2.428367 90.382294
52 252 0.406926 0.268882 0.272158 0.491865 0.928467 1.299432 1.529741 1.885631 2.379847 2.863459 3.126958 84.546638
52 253 0.328599 0.487017 0.393273 0.406607 0.726263 1.455089 1.948652 2.025879 2.143688 2.544143 2.843924 84.696869
52 254 0.034071 0.045873 0.074133 0.166322 0.365134 0.582008 0.749488 0.969828 1.295197 1.748660 2.239642 91.729645
52 255 0.047819 0.039054 0.055604 0.152661 0.345364 0.474261 0.567854 0.771531 1.090295 1.482298 1.876479 93.096779
52 256 0.134486 0.220056 0.223216 0.248794 0.403661 0.682417 0.917906 1.113750 1.392348 1.778021 2.091900 90.793449
52 257 0.048147 0.048066 0.062111 0.129895 0.267276 0.397538 0.496119 0.654677 0.892589 1.205959 1.528825 94.268799
52 258 0.025301 0.034470 0.048554 0.090463 0.175583 0.272209 0.361288 0.497386 0.704531 0.966314 1.235477 95.588425
52 259 0.007639 0.010575 0.016078 0.033883 0.076227 0.133858 0.194228 0.285943 0.427950 0.619461 0.824213 97.369942
52 260 0.008847 0.011690 0.016957 0.032468 0.065527 0.108551 0.150277 0.211984 0.309568 0.452294 0.619761 98.012077
52 261 0.025186 0.041830 0.046175 0.059308 0.104302 0.179175 0.243690 0.308645 0.409377 0.567797 0.741378 97.273132
52 262 0.009229 0.014939 0.019953 0.031139 0.057086 0.096319 0.129161 0.160289 0.206563 0.291238 0.401133 98.582954
52 263 0.007582 0.007908 0.010244 0.021319 0.044393 0.066776 0.086390 0.123690 0.184281 0.262748 0.346455 98.838219
52 264 0.004102 0.005908 0.008738 0.016555 0.033031 0.053292 0.073889 0.106332 0.156518 0.224927 0.303656 99.013054
52 265 0.005000 0.006766 0.010008 0.020829 0.044576 0.068620 0.086242 0.115025 0.165680 0.237986 0.318372 98.920891
52 266 0.032138 0.028634 0.027351 0.042452 0.073477 0.102142 0.125289 0.170614 0.243751 0.336116 0.432285 98.385750
52 267 0.021662 0.024686 0.027699 0.044505 0.079427 0.115740 0.143436 0.188952 0.264752 0.372304 0.491618 98.225220
52 268 0.010361 0.013593 0.019790 0.039930 0.082635 0.126368 0.158273 0.206698 0.288054 0.404884 0.536523 98.112885
52 269 0.059445 0.049692 0.049322 0.082673 0.145262 0.195743 0.234034 0.315941 0.450471 0.620424 0.796052 97.000946
52 270 0.052817 0.042470 0.045572 0.086319 0.166595 0.233177 0.280133 0.377161 0.537938 0.742748 0.948091 96.486977
52 271 0.030558 0.037126 0.049775 0.093724 0.181601 0.274206 0.349163 0.467881 0.664563 0.946722 1.266191 95.638489
52 272 0.055026 0.072731 0.076823 0.108916 0.205171 0.357267 0.492310 0.634519 0.851333 1.191451 1.554330 94.400124
52 273 0.102168 0.099765 0.108702 0.184492 0.342007 0.514521 0.644525 0.818914 1.082098 1.469430 1.899194 92.734184
52 274 0.081883 0.116087 0.135003 0.197874 0.370575 0.647182 0.892967 1.111593 1.394466 1.812768 2.226979 91.012627
52 275 0.130341 0.113616 0.132726 0.258439 0.512796 0.748849 0.924056 1.191749 1.566664 2.063543 2.603233 89.753983
52 276 0.134661 0.138490 0.142442 0.232042 0.471141 0.769721 0.976181 1.197584 1.532175 2.060389 2.614786 89.730385
52 277 0.229139 0.257445 0.268571 0.371826 0.625602 0.977228 1.260396 1.513100 1.830274 2.300597 2.779999 87.585823
52 278 0.448225 0.297305 0.291312 0.544969 0.993955 1.296476 1.475986 1.858276 2.400332 3.009608 3.567019 83.816536
52 279 0.247665 0.201311 0.240243 0.513375 1.047878 1.431120 1.643826 2.069987 2.745750 3.531434 4.225858 82.101555
52 280 0.314309 0.247250 0.290589 0.567076 0.981701 1.198917 1.365017 1.795409 2.433144 3.105405 3.788593 83.912590
52 281 0.632929 0.319185 0.303854 0.642943 1.150882 1.329624 1.399148 1.770232 2.313348 2.962045 3.696545 83.479263
52 282 0.485282 0.678743 0.677321 0.903201 1.812903 3.304995 4.247197 4.749800 5.670984 7.023896 7.709153 62.736523
52 283 0.183281 0.172773 0.257422 0.709153 1.844787 3.052228 3.945382 5.179135 6.821644 8.528675 9.455937 59.849583
52 284 0.168558 0.152405 0.223873 0.547025 1.065817 1.342549 1.591908 2.298905 3.503729 4.998741 6.599621 77.506866
52 285 0.977591 0.560037 0.519934 1.087744 2.173121 2.735657 2.880497 3.703998 5.478398 7.602777 8.774762 63.505482
52 286 0.283823 0.575158 0.744832 1.430123 4.450043 9.648581 10.720698 8.789788 8.076696 7.839200 6.289616 41.151440
52 287 0.105851 0.122902 0.228739 0.763692 2.404248 4.459169 6.015126 7.773284 9.756051 11.192316 10.749923 46.428699
52 288 0.272125 0.217061 0.302838 0.827120 1.861141 2.537695 3.036926 4.207583 5.815442 7.441057 8.739079 64.741936
52 289 0.804628 0.961156 0.876879 1.402253 3.487961 6.112537 6.614339 6.471886 7.593681 9.201297 8.853068 47.620316
52 290 1.276261 2.410828 2.476890 2.637443 4.927886 9.722585 12.314612 10.331777 8.146940 6.788649 5.131104 33.835026
52 291 0.194475 0.184994 0.337888 1.067833 2.737192 4.623237 6.447323 8.568955 10.570168 11.746636 10.845412 42.675884
52 292 0.331529 0.853587 1.387650 2.544715 6.307492 11.965381 13.690817 11.413021 9.170093 7.534724 5.716781 29.084211
52 293 0.025291 0.038110 0.073881 0.210929 0.651472 1.478690 2.573849 4.156066 6.389957 9.204505 11.358044 63.839203
52 294 0.050304 0.082876 0.166417 0.468394 1.311700 2.552369 3.949427 5.857268 8.265249 10.297785 10.948908 56.049301
52 295 0.008510 0.016500 0.034896 0.091907 0.269470 0.653375 1.290847 2.409854 4.248253 6.556384 8.478664 75.941345
52 296 0.002827 0.005113 0.009561 0.022418 0.057543 0.131464 0.262981 0.540360 1.122745 2.164499 3.646553 92.033936
52 297 0.003897 0.005248 0.008015 0.017633 0.039390 0.071769 0.119174 0.226141 0.457790 0.896259 1.603777 96.550903
52 298 0.015130 0.016187 0.024361 0.059545 0.134422 0.228922 0.372576 0.707271 1.340441 2.213438 3.211237 91.676476
52 299 0.009256 0.013635 0.022103 0.046642 0.101510 0.185177 0.299804 0.508260 0.878008 1.430286 2.105388 94.399933
52 300 0.002588 0.003826 0.005719 0.011300 0.024291 0.045743 0.073077 0.119437 0.203809 0.353630 0.575651 98.580933
52 301 0.004706 0.006618 0.009925 0.019315 0.038632 0.066638 0.101883 0.161990 0.262731 0.422544 0.642621 98.262398
52 302 0.018249 0.017888 0.022318 0.045671 0.094971 0.146869 0.198965 0.299030 0.468761 0.692649 0.931251 97.063377
52 303 0.013686 0.015285 0.021849 0.043577 0.079623 0.114086 0.155308 0.234902 0.358725 0.516159 0.698595 97.748199
52 304 0.014996 0.016434 0.023599 0.050411 0.100562 0.147248 0.193720 0.280630 0.417581 0.586732 0.764490 97.403595
52 305 0.036166 0.047344 0.057845 0.093953 0.178290 0.292700 0.390985 0.495674 0.631663 0.812876 0.976542 95.985962
52 306 0.033245 0.065356 0.077498 0.090189 0.152428 0.299027 0.448960 0.532588 0.608130 0.763672 0.925962 96.002945
52 307 0.010079 0.013171 0.019747 0.039356 0.079262 0.128563 0.177192 0.243609 0.336585 0.466837 0.611220 97.874382
52 308 0.012713 0.015224 0.019876 0.035401 0.067943 0.107378 0.144945 0.195049 0.259667 0.339349 0.419400 98.383057
52 309 0.004320 0.006365 0.009033 0.015706 0.030709 0.053039 0.076376 0.105959 0.148050 0.210161 0.279474 99.060806
52 310 0.006176 0.008264 0.011325 0.020167 0.038818 0.060450 0.078304 0.100794 0.131905 0.174492 0.218724 99.150581
52 311 0.004227 0.005949 0.008157 0.014104 0.026885 0.043403 0.058701 0.078153 0.105323 0.143104 0.182401 99.329590
52 312 0.005453 0.006877 0.009129 0.015745 0.028456 0.042540 0.055824 0.075001 0.100369 0.131512 0.162183 99.366913
52 313 0.006484 0.007955 0.010991 0.020474 0.039253 0.058940 0.076081 0.099668 0.128118 0.159798 0.188226 99.204010
52 314 0.008532 0.012016 0.016335 0.027254 0.048731 0.070790 0.085400 0.101717 0.124505 0.156243 0.186534 99.161942
52 315 0.028856 0.038040 0.039246 0.048686 0.072172 0.096931 0.112250 0.128966 0.152002 0.180396 0.203228 98.899231
52 316 0.014159 0.020120 0.026008 0.038070 0.058796 0.085559 0.106661 0.125729 0.147583 0.184980 0.229661 98.962677
53 54 0.000000 0.000000 0.000000 0.000000 0.000000 0.000000 0.000000 0.000000 0.000000 0.000000 0.000000 0.000000
53 55 0.077098 1.154958 13.837080 76.318573 7.008534 0.774955 0.437714 0.278197 0.050788 0.013284 0.008552 0.040266
53 56 6.592366 61.465919 21.956739 5.767920 1.532129 1.181742 0.718402 0.340584 0.157699 0.107649 0.059181 0.119674
53 57 0.540609 22.837860 54.601574 17.156727 1.376037 0.496065 0.677193 0.888035 0.649672 0.419722 0.195512 0.160995
53 58 0.317726 1.472620 0.521512 1.087422 7.282577 51.819134 30.667995 4.555943 0.587234 0.333011 0.205884 1.148936
53 59 0.012770 0.030442 0.078918 0.150341 0.245580 2.925011 46.273525 41.548855 6.033052 1.012132 0.462462 1.226917
53 60 0.009380 0.029194 0.047896 0.075954 0.267365 3.557749 32.787106 30.203506 12.751349 6.717035 5.871767 7.681699
53 61 0.051605 0.120288 0.293276 0.945005 2.274652 4.813692 11.731097 11.292605 14.312154 12.545311 11.952913 29.667400
53 62 0.400955 2.292973 5.205484 5.925766 5.041884 5.806731 9.923960 7.001328 7.317763 7.784930 11.608916 31.689306
53 63 0.357172 0.777510 1.016993 1.459267 2.296349 4.120674 9.131479 7.505871 7.599041 6.840864 8.470840 50.423939
53 64 0.340808 1.053235 1.834086 2.559431 3.438608 5.433134 10.984962 8.529988 8.540337 7.380199 8.597523 41.307686
53 65 0.150165 0.305846 0.458514 0.702284 1.186900 2.039300 3.049886 4.007165 5.130811 6.643430 8.077223 68.248474
53 66 0.204767 0.340280 0.516233 1.015390 2.109085 3.525007 4.667455 5.552623 6.657656 7.989817 8.899170 58.522518
53 67 0.161668 0.345206 0.518382 0.763329 1.246550 2.129898 2.938996 3.307655 3.650735 4.469606 5.662028 74.805954
53 68 0.059027 0.139747 0.223927 0.340167 0.593211 1.222211 2.250361 3.400312 4.686247 6.278731 7.788286 73.017776
53 69 0.196870 0.360883 0.588670 1.284515 3.323832 6.735415 9.124917 9.859403 10.530665 11.751920 11.801066 34.441845
53 70 0.662535 3.077790 4.723286 3.676697 3.403238 4.922925 6.681132 6.963008 7.284732 9.043815 10.871572 38.689266
53 71 0.095917 0.198351 0.337552 0.634900 1.357181 2.912086 4.578103 5.106420 5.150326 6.058908 7.799175 65.771080
53 72 0.065077 0.104963 0.183025 0.491710 1.490934 3.387125 5.769920 8.953969 13.467516 16.637568 15.894234 33.553959
53 73 1.122540 2.397759 3.051316 4.667971 8.922606 14.169937 17.190279 16.019232 11.749688 7.357625 4.315431 9.035620
53 74 0.767443 1.727945 2.101701 2.326566 3.237448 4.896977 6.257383 7.029931 8.793622 12.400019 15.575775 34.885185
53 75 0.029389 0.079179 0.148631 0.279412 0.645491 1.572072 2.680820 3.397073 4.551432 7.408536 12.392008 66.815964
53 76 0.062055 0.112585 0.188148 0.454835 1.356405 3.755791 8.847574 17.487394 24.605791 19.915724 10.441284 12.772415
53 77 0.181571 0.311872 0.531785 1.370783 4.029940 8.459841 12.921037 16.094885 15.674719 12.109653 7.602056 20.711861
53 78 0.019867 0.036402 0.063779 0.140136 0.324980 0.613532 0.965295 1.572423 2.804927 4.850624 7.808289 80.799744
53 79 0.003743 0.006665 0.012563 0.031049 0.083098 0.182136 0.343344 0.705955 1.633448 3.591470 6.953148 86.453377
53 80 0.014071 0.031863 0.052943 0.116600 0.445731 1.773567 4.846144 9.530304 13.731295 14.840942 11.842455 42.774086
53 81 0.006444 0.019163 0.040135 0.070105 0.157204 0.416921 1.006204 2.191718 4.915418 9.982841 14.526279 66.667572
53 82 0.000895 0.001525 0.002769 0.006669 0.016064 0.035294 0.064389 0.111909 0.194533 0.385483 0.799686 98.380783
53 83 0.000980 0.002212 0.004363 0.009043 0.020801 0.050197 0.105248 0.206737 0.400834 0.799146 1.522694 96.877747
53 84 0.002091 0.003967 0.007184 0.015322 0.035054 0.083782 0.189145 0.435008 0.986861 2.093529 3.846318 92.301735
53 85 0.000620 0.001173 0.002126 0.004421 0.009001 0.017844 0.033375 0.065083 0.131202 0.280650 0.601974 98.852531
53 86 0.000299 0.000437 0.000698 0.001520 0.003287 0.006399 0.011399 0.021005 0.038256 0.071570 0.131996 99.713135
53 87 0.000370 0.000615 0.001063 0.002355 0.005098 0.009519 0.016569 0.031438 0.061991 0.123410 0.236209 99.511360
53 88 0.000471 0.000865 0.001458 0.002851 0.005681 0.011046 0.019889 0.036574 0.068372 0.133514 0.256102 99.463181
53 89 0.000299 0.000571 0.000960 0.001656 0.002772 0.004888 0.008329 0.014081 0.023366 0.042586 0.080537 99.819962
53 90 0.000151 0.000213 0.000315 0.000596 0.001068 0.001690 0.002549 0.004105 0.006637 0.011377 0.019876 99.951424
53 91 0.000157 0.000290 0.000450 0.000753 0.001293 0.002151 0.003254 0.005019 0.008160 0.015411 0.030600 99.932465
53 92 0.000042 0.000068 0.000102 0.000194 0.000377 0.000641 0.000992 0.001603 0.002665 0.004935 0.009243 99.979141
53 93 0.000066 0.000113 0.000182 0.000350 0.000687 0.001235 0.002114 0.003833 0.007112 0.014392 0.029193 99.940720
53 94 0.000059 0.000098 0.000148 0.000272 0.000498 0.000795 0.001206 0.001999 0.003466 0.006486 0.012052 99.972923
53 95 0.000096 0.000150 0.000220 0.000402 0.000759 0.001257 0.001896 0.003030 0.005094 0.009639 0.018736 99.958717
53 96 0.000151 0.000254 0.000398 0.000714 0.001291 0.002259 0.003806 0.006753 0.012493 0.025906 0.055623 99.890350
53 97 0.000156 0.000249 0.000394 0.000779 0.001615 0.003054 0.005270 0.009714 0.018943 0.038890 0.076568 99.844368
53 98 0.000193 0.000313 0.000505 0.001033 0.002268 0.004518 0.007939 0.014564 0.028488 0.059535 0.118423 99.762222
53 99 0.000583 0.001047 0.001679 0.003213 0.006674 0.013213 0.023209 0.041563 0.077050 0.150197 0.282881 99.398689
53 100 0.000574 0.001003 0.001691 0.003337 0.006542 0.012351 0.021859 0.039654 0.072661 0.139957 0.268649 99.431725
53 101 0.000309 0.000602 0.001100 0.002360 0.005761 0.014003 0.028537 0.055657 0.112385 0.245520 0.494970 99.038795
53 102 0.003154 0.008765 0.016945 0.028916 0.059069 0.137215 0.253912 0.402195 0.663743 1.207079 2.031153 95.187851
53 103 0.006235 0.013312 0.022370 0.037903 0.072522 0.150410 0.275560 0.471672 0.816329 1.477953 2.431884 94.223854
53 104 0.002243 0.004804 0.008935 0.018555 0.045371 0.114038 0.238918 0.452249 0.834548 1.595884 2.868302 93.816147
53 105 0.017023 0.039701 0.079065 0.192319 0.539114 1.123138 1.764940 2.739390 4.654858 7.079743 7.963880 73.806831
53 106 0.225559 0.293399 0.381367 0.942343 2.886453 5.390810 5.731975 5.914652 6.873337 7.850646 7.925459 55.584000
53 107 0.081317 0.219677 0.438574 0.901875 2.284936 5.124325 6.838785 6.946103 7.900399 9.559002 9.811236 49.893772
53 108 0.076846 0.182430 0.313630 0.564089 1.396164 3.324886 6.211807 8.918087 9.456031 10.328298 10.675843 48.551888
53 109 0.593269 1.674754 2.268475 3.437250 7.148338 10.366538 9.916313 8.904438 8.447155 7.578415 6.003825 33.661232
53 110 5.897752 6.122166 4.322807 6.100412 10.849961 11.957815 8.047375 5.347744 4.663629 4.517176 3.923337 28.249825
53 111 0.126566 0.329856 0.670652 1.889259 6.431732 12.092051 12.704888 12.018249 11.969680 9.505110 5.919525 26.342434
53 112 0.291882 0.407870 0.474922 0.971200 3.760492 12.033263 16.812429 14.099155 10.280965 7.494446 4.954265 28.419113
53 113 3.182067 12.118004 14.258592 9.723198 8.151537 7.158931 5.333219 3.718066 3.184684 3.027448 2.774421 27.369833
53 114 3.500579 8.532025 9.422538 8.650914 10.182553 11.789419 9.264612 5.656259 3.945849 3.300124 2.800752 22.954374
53 115 0.114308 0.259164 0.362455 0.679759 2.482670 8.350480 15.102473 16.806700 14.807669 10.727525 6.265589 24.041208
53 116 0.314215 0.952541 1.584769 2.820174 7.359457 14.654562 15.357211 11.005175 7.989865 6.491570 5.014129 26.456333
53 117 3.466633 10.741631 10.577597 6.717139 6.651761 8.047017 7.615794 5.798907 4.862024 4.583998 4.105138 26.832359
53 118 0.577902 1.671961 2.667188 3.530278 6.246663 11.203626 13.444674 11.436250 9.232026 7.949408 6.260587 25.779438
53 119 0.094068 0.287233 0.433072 0.506451 0.941964 2.500028 5.532643 8.979816 11.867157 13.307078 11.705124 43.845367
53 120 0.089376 0.283324 0.604687 1.110476 2.486731 5.431672 8.527546 9.579107 9.346795 9.439426 9.083772 44.017090
53 121 0.333388 0.964315 1.794799 2.778405 4.580229 7.028300 8.407763 8.335164 8.083611 8.076649 7.608694 42.008678
53 122 0.106087 0.237821 0.401722 0.646653 1.249205 2.490853 4.157889 5.771301 7.558943 9.656426 10.861683 56.861420
53 123 0.052467 0.095911 0.128466 0.186613 0.341357 0.642820 1.026162 1.560173 2.563106 4.333229 6.487115 82.582581
53 124 0.041656 0.073045 0.108314 0.184551 0.381709 0.785535 1.349321 2.107717 3.198741 4.718354 6.230165 80.820892
53 125 0.035408 0.125223 0.247708 0.313346 0.454407 0.887622 1.601324 2.377734 3.282344 4.655765 6.318998 79.700119
53 126 0.017252 0.035077 0.059225 0.098149 0.178523 0.342845 0.576409 0.871570 1.296997 2.032375 3.124438 91.367134
53 127 0.009945 0.018136 0.027884 0.045604 0.081945 0.145643 0.228099 0.340722 0.517885 0.812626 1.255257 96.516251
53 128 0.005548 0.009700 0.015315 0.027101 0.052232 0.095712 0.151726 0.231875 0.362693 0.585910 0.920779 97.541412
53 129 0.010352 0.021694 0.034621 0.052111 0.086894 0.150898 0.229859 0.327667 0.480506 0.756309 1.186727 96.662361
53 130 0.005567 0.008792 0.012934 0.022272 0.041432 0.072982 0.110724 0.161452 0.238523 0.369234 0.564363 98.391724
53 131 0.014494 0.026335 0.038288 0.058675 0.102595 0.179209 0.267579 0.376475 0.544311 0.823520 1.203393 96.365128
53 132 0.015194 0.032724 0.052784 0.080481 0.141101 0.260191 0.398727 0.539139 0.726722 1.046505 1.483221 95.223213
53 133 0.056500 0.130277 0.202104 0.254395 0.325939 0.455829 0.595239 0.731023 0.907892 1.187713 1.569075 93.584015
53 134 0.020719 0.033728 0.045852 0.072350 0.135845 0.247055 0.367766 0.493457 0.648702 0.891605 1.205717 95.837204
53 135 0.014316 0.026490 0.042244 0.077255 0.168578 0.328349 0.509123 0.737872 1.108462 1.661415 2.262579 93.063316
53 136 0.132643 0.197225 0.230882 0.336881 0.625014 1.067035 1.408628 1.701593 2.157049 2.845829 3.470409 85.826813
53 137 0.032848 0.094319 0.173805 0.238189 0.356088 0.610208 0.893293 1.089755 1.303006 1.702839 2.232033 91.273621
53 138 0.016603 0.037608 0.062368 0.099515 0.208111 0.479699 0.852704 1.206040 1.593432 2.200438 2.851991 90.391495
53 139 0.162829 0.458516 0.654064 0.734995 1.164582 2.135141 2.802066 2.841208 3.043875 3.818832 4.630840 77.553055
53 140 0.261529 0.780606 1.045298 1.008899 1.308100 2.172646 2.768544 2.676568 2.646717 3.087624 3.665793 78.577675
53 141 0.026071 0.046563 0.081848 0.175909 0.470857 1.136811 1.854862 2.197972 2.297988 2.615026 2.946023 86.150070
53 142 0.109437 0.241497 0.340539 0.521256 1.137739 2.127422 2.678587 2.867785 3.295953 3.924976 4.124240 78.630569
53 143 1.662550 1.654407 1.330386 1.633257 2.507478 3.248017 3.312137 3.323392 3.742538 4.444442 4.850882 68.290512
53 144 0.303558 0.914912 1.215416 1.219346 1.702929 2.722181 3.063846 2.661438 2.607262 3.166869 3.832072 76.590172
53 145 0.036193 0.060449 0.106635 0.273650 0.858824 1.898995 2.708462 3.114532 3.376520 3.764416 3.879833 79.921494
53 146 0.448445 0.607342 0.732750 1.292667 2.526403 3.390366 3.383193 3.407066 3.844250 4.297578 4.266008 71.803932
53 147 1.305020 1.144987 1.082755 1.613717 2.589700 3.255073 3.354388 3.548979 4.058521 4.581396 4.695617 68.769852
53 148 0.079891 0.225547 0.376898 0.572709 1.121730 2.061712 2.668268 2.832625 3.283414 4.219082 4.881109 77.677017
53 149 0.075460 0.149713 0.239687 0.461473 1.099431 2.154143 3.038059 3.648006 4.271772 4.756206 4.628767 75.477287
53 150 0.356491 0.391236 0.515054 1.293334 3.064880 3.671093 3.248684 3.236882 3.796741 4.421567 4.599264 71.404770
53 151 0.092412 0.194856 0.310427 0.518779 0.990968 1.619671 2.136878 2.674895 3.545964 4.527923 5.076818 78.310410
53 152 0.050040 0.083383 0.111592 0.184932 0.394853 0.750539 1.068143 1.400259 1.980062 2.913246 3.819982 87.242966
53 153 0.057099 0.180067 0.302635 0.360914 0.560016 1.205539 2.108459 2.636636 2.962818 3.479168 3.823166 82.323486
53 154 0.042496 0.085683 0.133387 0.208248 0.392767 0.797461 1.312518 1.837616 2.524937 3.587019 4.611208 84.466660
53 155 0.060563 0.108503 0.140103 0.191949 0.314754 0.528218 0.734668 0.927671 1.195088 1.625260 2.149058 92.024162
53 156 0.065454 0.166321 0.248221 0.284795 0.361903 0.576159 0.797143 0.897454 0.974127 1.226409 1.610901 92.791107
53 157 0.047970 0.163005 0.311565 0.347526 0.345954 0.461346 0.630105 0.761369 0.888018 1.132322 1.502925 93.407890
53 158 0.029485 0.071519 0.115172 0.146940 0.204921 0.356540 0.551542 0.688569 0.778927 0.978446 1.284067 94.793869
53 159 0.034680 0.065637 0.089624 0.119580 0.178295 0.269478 0.357687 0.446010 0.560774 0.726470 0.917818 96.233948
53 160 0.010141 0.021622 0.035747 0.057302 0.102420 0.174516 0.244571 0.308336 0.390271 0.519521 0.675920 97.459633
53 161 0.007495 0.016391 0.025425 0.036960 0.061097 0.099507 0.141112 0.188690 0.256821 0.360165 0.487099 98.319237
53 162 0.001048 0.001880 0.003127 0.006036 0.013306 0.026900 0.045987 0.072608 0.110101 0.165947 0.236096 99.316963
53 163 0.002081 0.003917 0.006553 0.012599 0.027873 0.052994 0.080230 0.113808 0.165603 0.246021 0.341900 98.946419
53 164 0.011899 0.023882 0.034301 0.049219 0.078951 0.121381 0.164698 0.220569 0.309247 0.441915 0.601027 97.942909
53 165 0.001178 0.002393 0.004190 0.007957 0.017696 0.036078 0.059149 0.086538 0.123581 0.182580 0.254511 99.224152
53 166 0.002253 0.004344 0.006424 0.010482 0.021534 0.040446 0.059147 0.078103 0.105598 0.154137 0.215011 99.302521
53 167 0.010533 0.028883 0.048435 0.059047 0.074854 0.109218 0.151077 0.193918 0.249556 0.350687 0.503148 98.220650
53 168 0.004018 0.008718 0.014186 0.022805 0.042994 0.079039 0.117651 0.155000 0.203940 0.290336 0.401077 98.660233
53 169 0.001605 0.002397 0.003260 0.005985 0.013700 0.027451 0.045322 0.070886 0.106277 0.152785 0.196199 99.374130
53 170 0.001602 0.003315 0.005871 0.011828 0.028387 0.054667 0.075944 0.093178 0.118849 0.166201 0.221079 99.219086
53 171 0.022162 0.059244 0.077828 0.075208 0.089970 0.126609 0.156262 0.177798 0.221011 0.312110 0.437844 98.243958
53 172 0.001132 0.002567 0.004819 0.009799 0.024641 0.054096 0.084721 0.108139 0.133227 0.180765 0.235666 99.160423
53 173 0.000686 0.001174 0.002006 0.004633 0.013140 0.029447 0.048530 0.070287 0.095685 0.128226 0.156083 99.450096
53 174 0.012260 0.021384 0.027656 0.039162 0.061632 0.080067 0.088593 0.102726 0.133638 0.181424 0.234257 99.017204
53 175 0.008993 0.014628 0.019940 0.031806 0.055996 0.080596 0.095954 0.114728 0.147045 0.194633 0.244372 98.991310
53 176 0.000799 0.001415 0.002310 0.004709 0.011382 0.023640 0.039448 0.060167 0.086639 0.121009 0.152794 99.495682
53 177 0.001577 0.002875 0.004520 0.009043 0.022523 0.042365 0.055900 0.066057 0.081890 0.110135 0.138829 99.464287
53 178 0.010785 0.028991 0.042523 0.047050 0.057576 0.075287 0.090435 0.103936 0.125740 0.167088 0.222574 99.028015
53 179 0.000907 0.001884 0.003331 0.006470 0.015136 0.031262 0.048670 0.064604 0.082196 0.111697 0.144682 99.489166
53 180 0.000505 0.000856 0.001356 0.002765 0.006826 0.014078 0.023273 0.035728 0.051944 0.073765 0.095352 99.693550
53 181 0.002503 0.004430 0.006527 0.011256 0.021908 0.034236 0.043488 0.055173 0.074371 0.103841 0.135641 99.506622
53 182 0.003407 0.006125 0.008547 0.013107 0.023260 0.036463 0.048452 0.063382 0.085164 0.117586 0.153505 99.441002
53 183 0.001067 0.001920 0.002990 0.005129 0.010086 0.017754 0.026216 0.036838 0.050995 0.072323 0.096632 99.678055
53 184 0.002055 0.003510 0.004876 0.007676 0.014448 0.024417 0.033191 0.041952 0.053711 0.073184 0.095151 99.645828
53 185 0.005084 0.012469 0.019090 0.022698 0.030225 0.044965 0.059210 0.069133 0.080313 0.105159 0.139511 99.412140
53 186 0.004689 0.007723 0.010162 0.014176 0.022581 0.034383 0.045159 0.055853 0.068683 0.089723 0.114222 99.532646
53 187 0.001706 0.002815 0.004134 0.006762 0.012390 0.020451 0.028927 0.038976 0.051349 0.068902 0.087893 99.675697
53 188 0.002142 0.003251 0.004552 0.007626 0.014051 0.021724 0.028512 0.037372 0.050364 0.068879 0.088236 99.673294
53 189 0.004247 0.005970 0.007462 0.011268 0.018721 0.026781 0.033778 0.043688 0.058223 0.077834 0.097647 99.614380
53 190 0.001386 0.002053 0.003035 0.005678 0.011565 0.018602 0.024925 0.033770 0.047023 0.065935 0.085309 99.700722
53 191 0.001086 0.001707 0.002492 0.004332 0.008274 0.013808 0.020052 0.028805 0.040928 0.058042 0.077620 99.742851
53 192 0.001551 0.002384 0.003347 0.005669 0.010721 0.017496 0.024325 0.033763 0.048104 0.069131 0.092626 99.690887
53 193 0.002879 0.004918 0.006779 0.010042 0.016616 0.025175 0.033215 0.043588 0.059561 0.084038 0.112654 99.600533
53 194 0.001364 0.002337 0.003511 0.006167 0.012526 0.022066 0.031631 0.043137 0.059529 0.084726 0.113517 99.619492
53 195 0.001747 0.002847 0.004012 0.006549 0.012396 0.021490 0.031786 0.045377 0.064673 0.092601 0.123367 99.593155
53 196 0.003004 0.005075 0.007182 0.011663 0.022174 0.036817 0.049154 0.061541 0.079873 0.111682 0.150230 99.461601
53 197 0.005470 0.015409 0.024415 0.026896 0.033232 0.049929 0.068573 0.083298 0.101406 0.139359 0.195356 99.256653
53 198 0.000988 0.001785 0.002812 0.005039 0.010970 0.022097 0.034942 0.047970 0.063491 0.089871 0.122012 99.598022
53 199 0.001063 0.001875 0.002973 0.005511 0.011995 0.023103 0.035790 0.050380 0.069635 0.098627 0.131842 99.567207
53 200 0.004788 0.009020 0.012615 0.017546 0.027581 0.041128 0.053983 0.070969 0.099822 0.145666 0.202812 99.314072
53 201 0.001443 0.002740 0.004381 0.007702 0.015844 0.029641 0.044961 0.063503 0.091435 0.137591 0.196339 99.404427
53 202 0.000458 0.000779 0.001213 0.002318 0.005223 0.010628 0.017998 0.028935 0.045564 0.071488 0.103388 99.712006
53 203 0.001007 0.001804 0.002791 0.005031 0.010631 0.019807 0.029839 0.042500 0.062042 0.095089 0.138106 99.591354
53 204 0.003941 0.010346 0.017333 0.022709 0.031611 0.048915 0.071416 0.098587 0.136840 0.200885 0.292656 99.064758
53 205 0.000855 0.001652 0.002774 0.004960 0.010220 0.020210 0.033226 0.049277 0.070684 0.106701 0.155479 99.543968
53 206 0.001108 0.001865 0.002804 0.004937 0.009916 0.017643 0.026769 0.039527 0.058934 0.089049 0.127504 99.619942
53 207 0.003423 0.005874 0.008531 0.013655 0.024110 0.038605 0.053737 0.075019 0.110503 0.167720 0.242485 99.256340
53 208 0.001621 0.002985 0.004930 0.009179 0.019401 0.036483 0.056508 0.083087 0.123670 0.188899 0.272627 99.200607
53 209 0.002970 0.005678 0.008889 0.014805 0.027775 0.048832 0.073982 0.108362 0.162353 0.246995 0.355173 98.944183
53 210 0.001538 0.002943 0.004939 0.009149 0.020742 0.045390 0.078710 0.116595 0.164533 0.243982 0.346342 98.965134
53 211 0.010908 0.026987 0.044575 0.061143 0.092483 0.148175 0.208368 0.265689 0.340660 0.461559 0.615186 97.724266
53 212 0.017473 0.028406 0.037549 0.055472 0.096735 0.163421 0.227459 0.287825 0.362516 0.480379 0.619858 97.622910
53 213 0.027281 0.063546 0.098006 0.120925 0.154400 0.212500 0.267683 0.317161 0.390419 0.521143 0.703876 97.123055
53 214 0.015958 0.034155 0.051428 0.069299 0.108760 0.189197 0.279141 0.357674 0.450429 0.609535 0.817301 97.017120
53 215 0.014164 0.025864 0.039019 0.063362 0.121941 0.226216 0.336490 0.443131 0.578577 0.785032 1.020448 96.345749
53 216 0.044937 0.088187 0.128058 0.174237 0.260114 0.397544 0.537736 0.680939 0.867187 1.121206 1.400388 94.299469
53 217 0.015031 0.028503 0.045432 0.077288 0.150463 0.268549 0.381295 0.492752 0.656190 0.921945 1.239428 95.723129
53 218 0.037321 0.054246 0.070295 0.112376 0.207235 0.336367 0.454471 0.603333 0.837655 1.161011 1.494163 94.631531
53 219 0.039958 0.068775 0.100016 0.166744 0.324044 0.563131 0.783633 1.003483 1.302296 1.693289 2.037421 91.917213
53 220 0.048831 0.089277 0.132635 0.212850 0.404442 0.711489 0.991571 1.226805 1.492643 1.790527 1.966611 90.932312
53 221 0.082147 0.111424 0.123366 0.169452 0.284910 0.468572 0.617637 0.740500 0.919225 1.261751 1.685829 93.535194
53 222 0.044977 0.141709 0.244296 0.278162 0.372370 0.627981 0.910085 1.098384 1.332292 1.765588 2.270620 90.913544
53 223 0.077608 0.093729 0.120931 0.229319 0.482395 0.781368 1.002410 1.247591 1.569127 1.935496 2.189893 90.270142
53 224 0.042961 0.086919 0.136606 0.216240 0.389090 0.667578 0.952734 1.233583 1.578258 1.933504 2.140407 90.622124
53 225 0.075955 0.122675 0.158233 0.220734 0.356639 0.571008 0.762964 0.946571 1.218361 1.664526 2.178692 91.723648
53 226 0.047899 0.095438 0.151142 0.243388 0.445307 0.764023 1.078894 1.389891 1.769538 2.212730 2.584059 89.217697
53 227 0.066175 0.116749 0.165797 0.278286 0.545031 0.845834 1.008012 1.119604 1.319698 1.634962 1.897592 91.002258
53 228 0.064981 0.092502 0.115803 0.180880 0.324602 0.521052 0.678936 0.838151 1.074597 1.409626 1.723933 92.974937
53 229 0.045697 0.135002 0.218366 0.246398 0.327572 0.556443 0.806993 0.967474 1.156534 1.534722 2.007949 91.996857
53 230 0.054771 0.128224 0.209678 0.299709 0.473339 0.759992 1.014793 1.182634 1.379334 1.709902 2.064743 90.722885
53 231 0.062644 0.090455 0.114508 0.183149 0.334936 0.515942 0.644973 0.782375 0.997708 1.289503 1.555362 93.428452
53 232 0.029963 0.061850 0.096363 0.143580 0.235058 0.368114 0.486800 0.603014 0.771968 1.018636 1.284036 94.900620
53 233 0.042265 0.086486 0.121000 0.165654 0.264924 0.425589 0.576165 0.724391 0.935737 1.239487 1.566585 93.851723
53 234 0.022455 0.044350 0.067517 0.106547 0.196955 0.345108 0.490503 0.635353 0.841171 1.156082 1.500042 94.593910
53 235 0.015541 0.025979 0.036201 0.059493 0.119531 0.220824 0.319324 0.412261 0.537655 0.736582 0.959562 96.557045
53 236 0.030909 0.080078 0.116458 0.128638 0.168594 0.262450 0.352592 0.415577 0.508263 0.697682 0.957921 96.280846
53 237 0.035012 0.072889 0.106348 0.141264 0.207214 0.316531 0.424599 0.527496 0.670073 0.909568 1.221007 95.368004
53 238 0.007256 0.015588 0.025306 0.040274 0.076796 0.141223 0.209586 0.276578 0.371336 0.531720 0.731671 97.572670
53 239 0.032320 0.043786 0.049606 0.073986 0.138125 0.225976 0.299370 0.389158 0.538505 0.751558 0.969580 96.488029
53 240 0.015272 0.035311 0.061713 0.100375 0.186096 0.339990 0.496838 0.629410 0.804217 1.096558 1.439209 94.795006
53 241 0.080678 0.200814 0.268381 0.282691 0.390210 0.674003 0.956648 1.096963 1.244733 1.579462 1.992738 91.232681
53 242 0.133005 0.316784 0.462718 0.574881 0.848010 1.270388 1.484993 1.488082 1.596769 1.937558 2.304277 87.582535
53 243 0.631144 0.822987 0.731771 0.856775 1.345283 1.850374 1.943506 1.970509 2.286226 2.746875 2.965391 81.849159
53 244 0.158377 0.372888 0.549648 0.733105 1.260040 2.308292 3.131821 3.189903 3.045008 3.213064 3.341835 78.696022
53 245 0.333219 1.157188 1.968058 2.116151 2.465239 3.128016 3.277459 2.877393 2.692074 2.816789 2.950021 74.218391
53 246 1.155251 1.620842 1.478561 1.584125 2.232892 3.010487 3.133739 2.882198 2.818051 2.949540 2.929285 74.205032
53 247 0.742419 1.561925 1.845684 1.949373 2.431585 2.977568 2.979388 2.732445 2.753907 2.923263 2.978731 74.123711
53 248 0.291853 0.740791 1.035133 1.198884 1.706781 2.552114 2.993185 2.897960 2.857152 3.044458 3.193741 77.487953
53 249 0.777280 1.159600 1.047365 1.095401 1.593483 2.340529 2.622585 2.560585 2.652626 2.935994 3.083625 78.130928
53 250 0.179613 0.516973 0.853100 1.018947 1.352479 1.999035 2.423160 2.427134 2.457737 2.731236 3.025367 81.015221
53 251 0.059399 0.104386 0.153623 0.268146 0.599443 1.215043 1.799223 2.166407 2.415499 2.690488 2.837327 85.691017
53 252 0.299870 0.516475 0.598132 0.818284 1.361698 1.964566 2.150801 2.168385 2.321898 2.597906 2.771301 82.430687
53 253 0.175736 0.683311 1.000847 0.842361 0.960973 1.501385 1.937496 1.990453 2.101439 2.474952 2.868667 83.462379
53 254 0.021875 0.051620 0.096040 0.172039 0.372608 0.802534 1.283297 1.574664 1.781591 2.147324 2.522796 89.173615
53 255 0.033331 0.055886 0.082587 0.153754 0.355298 0.673484 0.940978 1.163752 1.451340 1.821659 2.104890 91.163040
53 256 0.077294 0.241175 0.413293 0.490958 0.599278 0.841517 1.082730 1.231280 1.400496 1.673841 1.998068 89.950073
53 257 0.025925 0.045873 0.066650 0.109864 0.215262 0.392774 0.572339 0.748362 0.972394 1.306848 1.658793 93.884918
53 258 0.014418 0.029304 0.045966 0.074125 0.139784 0.248359 0.361699 0.491068 0.682896 0.960531 1.262360 95.689484
53 259 0.006223 0.012654 0.021101 0.036814 0.073419 0.135173 0.204268 0.287577 0.408914 0.595174 0.811869 97.406807
53 260 0.007520 0.013481 0.019207 0.031381 0.065154 0.126515 0.190173 0.250958 0.329433 0.453920 0.590710 97.921547
53 261 0.024195 0.069446 0.111201 0.124850 0.142996 0.189415 0.239976 0.286578 0.355782 0.483932 0.669965 97.301666
53 262 0.013071 0.034259 0.053774 0.061077 0.074435 0.110657 0.151776 0.183314 0.217379 0.287776 0.393367 98.419121
53 263 0.005517 0.008790 0.011823 0.019582 0.039342 0.069842 0.099171 0.132951 0.182158 0.253674 0.328735 98.848419
53 264 0.001922 0.003790 0.006255 0.011434 0.024511 0.047421 0.073116 0.103527 0.146734 0.212433 0.288976 99.079880
53 265 0.002042 0.003828 0.006249 0.011659 0.025310 0.048091 0.072749 0.103226 0.150006 0.222795 0.308271 99.045769
53 266 0.015003 0.025937 0.032950 0.046982 0.078009 0.115396 0.139825 0.169314 0.227206 0.322670 0.437157 98.389549
53 267 0.007334 0.015048 0.022672 0.033716 0.057299 0.095288 0.131153 0.170353 0.232744 0.338889 0.475986 98.419518
53 268 0.002703 0.005248 0.008979 0.017112 0.037783 0.075318 0.118884 0.170601 0.244114 0.358588 0.494740 98.465935
53 269 0.020012 0.033342 0.044465 0.068726 0.123768 0.191523 0.238139 0.292971 0.395456 0.559200 0.745096 97.287300
53 270 0.024874 0.036905 0.043937 0.065639 0.119536 0.196035 0.257419 0.330951 0.460381 0.663072 0.887353 96.913895
53 271 0.014639 0.029364 0.044425 0.068868 0.123021 0.214611 0.308246 0.407281 0.550065 0.776384 1.051666 96.411430
53 272 0.018631 0.046953 0.077284 0.103370 0.158246 0.270913 0.391201 0.491625 0.622449 0.862046 1.182996 95.774284
53 273 0.046060 0.095671 0.132576 0.169291 0.260287 0.438063 0.611256 0.731577 0.870017 1.125496 1.439607 94.080101
53 274 0.036994 0.110953 0.193173 0.238486 0.321167 0.521556 0.747584 0.910102 1.088165 1.416057 1.853979 92.561783
53 275 0.038023 0.085588 0.127584 0.172783 0.290643 0.538250 0.818255 1.054000 1.316448 1.754507 2.271783 91.532135
53 276 0.054774 0.140117 0.200433 0.227723 0.326417 0.566415 0.820317 0.992136 1.199080 1.597333 2.113688 91.761574
53 277 0.062195 0.182653 0.325300 0.411586 0.562392 0.890295 1.202811 1.367297 1.548765 1.938284 2.460680 89.047745
53 278 0.160475 0.294537 0.372692 0.494714 0.810870 1.307967 1.707481 2.022145 2.483103 3.177635 3.842896 83.325485
53 279 0.076975 0.154692 0.229252 0.356729 0.676681 1.225966 1.752575 2.208056 2.823305 3.714235 4.567453 82.214081
53 280 0.085265 0.187441 0.278767 0.406350 0.711313 1.170899 1.556074 1.951618 2.660613 3.710864 4.744963 82.535843
53 281 0.348946 0.506786 0.509449 0.677229 1.253500 2.096075 2.562697 2.828153 3.437856 4.471870 5.354442 75.953003
53 282 0.348849 1.419538 2.502436 2.550819 2.901885 4.216202 5.311276 5.326475 5.289351 5.786719 6.371885 57.974564
53 283 0.082943 0.223435 0.411205 0.737395 1.811459 4.398765 7.134253 7.962914 7.748961 8.054600 8.021737 53.412334
53 284 0.064428 0.136736 0.171732 0.288767 0.923410 2.520202 3.978304 5.042185 6.814722 8.874891 9.118132 62.066490
53 285 1.160886 2.220054 1.921667 2.028839 3.842818 7.326457 8.679284 7.559083 6.735278 6.717554 6.238276 45.569805
53 286 1.186167 6.510430 10.044669 6.810224 5.837741 7.189627 7.207514 5.146914 3.864723 3.660814 3.598898 38.942280
53 287 0.090786 0.361142 0.750426 1.242716 3.299809 9.772614 15.496920 12.871302 8.660938 6.953779 5.632945 34.866627
53 288 0.316798 0.708778 0.728488 0.895208 2.214710 6.290894 11.206389 13.090961 12.924038 10.814291 6.971197 33.838249
53 289 1.711517 6.416441 8.493508 6.893225 7.703206 10.548980 10.286002 7.058583 4.707840 3.594881 2.898339 29.687479
53 290 1.785645 8.842100 15.726224 11.530271 7.171513 6.094951 5.669101 4.591348 3.517536 2.816242 2.447792 29.807276
53 291 0.257995 0.870636 1.802884 3.177765 6.682116 12.855461 16.227993 13.201390 8.275837 5.248574 3.498099 27.901251
53 292 0.414089 2.629764 7.918330 11.067143 10.879510 10.340914 9.336713 7.597686 6.121037 4.704531 3.611624 25.378662
53 293 0.028557 0.073756 0.153411 0.308192 0.759503 2.124064 4.970768 8.573298 11.186926 12.193277 11.187531 48.440716
53 294 0.030950 0.079706 0.165221 0.351491 0.889484 2.061290 3.806048 6.019283 8.804912 11.304812 11.945284 54.541523
53 295 0.006886 0.016585 0.033703 0.069528 0.168222 0.405921 0.826819 1.545338 2.819187 4.913610 7.509354 81.684845
53 296 0.002432 0.005413 0.010321 0.020570 0.045307 0.102157 0.205234 0.399818 0.772534 1.499112 2.711576 94.225525
53 297 0.004275 0.007271 0.011201 0.020825 0.041685 0.077101 0.129348 0.230599 0.432243 0.816745 1.447428 96.781281
53 298 0.024824 0.034462 0.049184 0.091032 0.183593 0.330196 0.538731 0.902743 1.519710 2.415214 3.459911 90.450401
53 299 0.014789 0.032144 0.050017 0.076449 0.135237 0.238811 0.370279 0.557904 0.875227 1.397504 2.090874 94.160767
53 300 0.003057 0.005808 0.009395 0.016236 0.031272 0.060340 0.099594 0.153615 0.233567 0.379856 0.608397 98.398865
53 301 0.007750 0.013388 0.020390 0.034334 0.061188 0.100665 0.147937 0.219815 0.336058 0.520433 0.768424 97.769615
53 302 0.028525 0.038642 0.050023 0.082340 0.147025 0.226547 0.304791 0.420250 0.601431 0.850275 1.126330 96.123817
53 303 0.016854 0.026131 0.038640 0.068324 0.125736 0.195526 0.262875 0.355731 0.489913 0.663785 0.848800 96.907684
53 304 0.023167 0.035374 0.051344 0.089800 0.168983 0.266625 0.349466 0.443722 0.565076 0.708065 0.838099 96.460281
53 305 0.068258 0.131043 0.176975 0.226806 0.317957 0.430568 0.498992 0.542809 0.618922 0.754435 0.910371 95.322868
53 306 0.046542 0.135049 0.222229 0.239110 0.266596 0.371968 0.484902 0.539965 0.588065 0.707684 0.882108 95.515785
53 307 0.015036 0.024578 0.038683 0.068190 0.128631 0.216226 0.303138 0.378698 0.443217 0.527344 0.610224 97.246033
53 308 0.021409 0.031830 0.041932 0.064471 0.109500 0.163365 0.207838 0.256041 0.320438 0.403718 0.482637 97.896828
53 309 0.006980 0.012331 0.018263 0.028301 0.049140 0.080131 0.110549 0.143367 0.187977 0.255132 0.330123 98.777702
53 310 0.012627 0.017696 0.021576 0.031032 0.050479 0.074266 0.094582 0.118707 0.153561 0.202980 0.254948 98.967545
53 311 0.007053 0.010719 0.014827 0.023676 0.041054 0.061652 0.078719 0.098234 0.126174 0.166613 0.209148 99.162132
53 312 0.009257 0.013237 0.017069 0.025727 0.041942 0.059818 0.074499 0.092784 0.118771 0.153195 0.186981 99.206718
53 313 0.010454 0.014245 0.018826 0.030134 0.051346 0.074098 0.092401 0.114396 0.143446 0.179885 0.213035 99.057732
53 314 0.009821 0.016855 0.023235 0.033374 0.054272 0.081790 0.103578 0.122395 0.146029 0.181159 0.215384 99.012108
53 315 0.021857 0.038166 0.048692 0.061077 0.086060 0.114821 0.132501 0.145474 0.165612 0.197194 0.227715 98.760834
53 316 0.012134 0.019430 0.027131 0.039503 0.060310 0.091427 0.119889 0.143439 0.166486 0.205710 0.252444 98.862091
54 55 0.000000 0.000000 0.000000 0.000000 0.000000 0.000000 0.000000 0.000000 0.000000 0.000000 0.000000 0.000000
54 56 0.096655 1.252144 13.513645 75.645760 7.700039 0.886044 0.470281 0.309202 0.054727 0.013151 0.008874 0.049475
54 57 5.752981 59.422852 24.306557 6.451746 1.322965 1.057471 0.820379 0.438105 0.172379 0.094997 0.045791 0.113781
54 58 0.745870 22.064194 46.561668 20.826546 2.479515 1.151456 1.384704 1.516788 1.216216 1.021189 0.548438 0.483415
54 59 0.259316 1.026954 0.493836 1.409294 7.866749 45.484161 32.496719 7.700059 1.274845 0.581567 0.296941 1.109557
54 60 0.017329 0.025845 0.060868 0.158977 0.374906 2.593744 29.020687 37.816574 17.121130 6.022876 3.291181 3.495883
54 61 0.032041 0.084258 0.159006 0.268047 0.567966 2.859109 15.256890 15.549144 13.144295 11.864506 15.568418 24.646322
54 62 0.078391 0.238397 0.537124 1.292868 3.045210 7.243135 18.350512 15.066916 13.342692 9.680069 8.932109 22.192579
54 63 0.038605 0.087465 0.167456 0.355045 0.769301 1.695480 4.257225 4.089006 5.582487 7.037693 11.676255 64.243988
54 64 0.089814 0.234577 0.396747 0.634406 1.120003 2.555961 7.085002 6.702863 7.724375 7.688831 10.179600 55.587822
54 65 0.036721 0.063739 0.096025 0.189599 0.425738 1.005728 2.747883 2.822454 3.995592 4.931811 8.027005 75.657700
54 66 0.053483 0.075346 0.104332 0.213037 0.489666 0.943988 1.470523 2.192954 3.427722 5.285170 7.333009 78.410767
54 67 0.073803 0.147559 0.222157 0.338616 0.560798 0.986543 1.464462 1.829056 2.252399 3.181317 4.626693 84.316597
54 68 0.115248 0.273815 0.421456 0.551822 0.803082 1.440414 2.251802 2.839892 3.473202 4.907619 7.075976 75.845673
54 69 0.166228 0.205497 0.276916 0.593680 1.515223 3.293492 5.577188 8.237070 11.739749 15.363899 16.004713 37.026344
54 70 0.158137 0.531799 0.869110 1.035193 1.813315 4.451431 7.609359 8.123882 8.122142 10.091658 12.664683 44.529289
54 71 0.181058 0.260541 0.343889 0.565847 0.966740 1.593425 2.233107 2.825478 3.861424 6.366249 10.805049 69.997192
54 72 0.191687 0.276368 0.401039 0.836443 2.024115 3.837158 5.577134 7.888569 12.611098 18.044630 18.125580 30.186176
54 73 0.259610 0.408655 0.640336 1.839625 7.548134 18.600697 22.232971 16.437149 10.506222 6.970353 4.421632 10.134620
54 74 0.141808 0.260538 0.403233 0.746706 1.577683 2.989824 4.567015 6.311847 9.527361 15.202177 20.003181 38.268627
54 75 0.127651 0.295608 0.470722 0.696647 1.134014 1.962636 2.876345 3.738084 5.770226 11.358030 20.082203 51.487835
54 76 0.360059 1.023888 1.614133 2.651903 6.791349 16.174099 19.775852 14.148056 9.855712 8.036452 6.205078 13.363417
54 77 0.143443 0.224311 0.404501 1.288376 4.818339 12.015082 17.755934 18.368023 15.367805 11.316425 7.218164 11.079596
54 78 0.025636 0.038624 0.057313 0.118200 0.292358 0.604585 1.004027 1.735036 3.441107 6.861006 11.307879 74.514236
54 79 0.031245 0.054888 0.106341 0.281313 0.804507 1.681131 2.685683 4.180025 6.828627 10.266995 12.064101 61.015141
54 80 0.167031 0.643635 1.321026 2.194302 4.704294 9.186532 11.184648 9.660838 8.309181 7.873873 7.085177 37.669460
54 81 0.006777 0.020952 0.047592 0.095750 0.270048 0.920780 2.354399 4.366601 7.087971 11.244053 14.247045 59.338032
54 82 0.002569 0.004488 0.008149 0.019092 0.047841 0.111122 0.219521 0.420046 0.815580 1.648284 3.127255 93.576057
54 83 0.013023 0.038102 0.083847 0.152628 0.279792 0.538706 0.941226 1.514115 2.355804 3.558627 4.890284 85.633842
54 84 0.013564 0.033614 0.073438 0.157620 0.352145 0.768035 1.425149 2.330587 3.524642 5.098907 6.670646 79.551651
54 85 0.001737 0.003531 0.006188 0.011780 0.023889 0.050864 0.098680 0.187972 0.359491 0.712858 1.374322 97.168686
54 86 0.000854 0.001413 0.002265 0.004567 0.009719 0.019736 0.036581 0.069380 0.131848 0.253271 0.466854 99.003510
54 87 0.002506 0.004796 0.008229 0.016185 0.033282 0.063285 0.109178 0.191733 0.337883 0.572187 0.896765 97.763969
54 88 0.001992 0.004303 0.007536 0.012966 0.022580 0.040757 0.070173 0.120308 0.204614 0.354665 0.604951 98.555153
54 89 0.000469 0.001022 0.001815 0.003065 0.005095 0.009225 0.016021 0.026721 0.043096 0.075831 0.138681 99.678955
54 90 0.000229 0.000386 0.000599 0.001062 0.001875 0.003190 0.005193 0.008633 0.014370 0.025297 0.044571 99.894592
54 91 0.000316 0.000683 0.001077 0.001581 0.002420 0.004078 0.006751 0.011314 0.019660 0.037455 0.071653 99.843010
54 92 0.000049 0.000083 0.000128 0.000241 0.000481 0.000886 0.001474 0.002401 0.003874 0.006926 0.012564 99.970894
54 93 0.000076 0.000129 0.000200 0.000371 0.000740 0.001363 0.002323 0.004101 0.007460 0.014723 0.028862 99.939651
54 94 0.000065 0.000103 0.000155 0.000291 0.000542 0.000851 0.001271 0.002028 0.003348 0.005933 0.010539 99.974876
54 95 0.000111 0.000182 0.000266 0.000460 0.000802 0.001250 0.001864 0.002992 0.005048 0.009297 0.017397 99.960327
54 96 0.000114 0.000203 0.000329 0.000607 0.001148 0.002041 0.003447 0.006034 0.010806 0.021103 0.041873 99.912300
54 97 0.000106 0.000158 0.000246 0.000520 0.001168 0.002231 0.003745 0.006562 0.011986 0.023282 0.044081 99.905914
54 98 0.000159 0.000249 0.000407 0.000856 0.001868 0.003530 0.005931 0.010426 0.019049 0.036517 0.067408 99.853600
54 99 0.000570 0.001073 0.001779 0.003286 0.006436 0.012248 0.020710 0.034533 0.058536 0.105103 0.183851 99.571869
54 100 0.000296 0.000518 0.000886 0.001797 0.003651 0.006902 0.011893 0.020761 0.036673 0.067843 0.123810 99.724976
54 101 0.000124 0.000211 0.000372 0.000851 0.002123 0.004793 0.009009 0.016651 0.032279 0.069377 0.144071 99.720139
54 102 0.001045 0.002482 0.004636 0.009027 0.020823 0.051644 0.104273 0.176854 0.285849 0.496906 0.841380 98.005081
54 103 0.001491 0.002890 0.005286 0.011106 0.024388 0.051587 0.094524 0.163814 0.280878 0.504615 0.872417 97.987007
54 104 0.000382 0.000697 0.001313 0.003061 0.007463 0.017539 0.035775 0.069859 0.133587 0.274887 0.565899 98.889534
54 105 0.001084 0.002106 0.004031 0.009841 0.029436 0.077998 0.168360 0.358564 0.782265 1.627216 2.928884 94.010216
54 106 0.005224 0.007387 0.014506 0.050578 0.210389 0.571850 1.084835 2.015283 3.902345 6.098535 6.821996 79.217072
54 107 0.010650 0.021931 0.043352 0.108732 0.333156 0.871261 1.671641 2.670030 3.849798 5.385900 6.633952 78.399590
54 108 0.005308 0.010521 0.019988 0.044596 0.118265 0.280851 0.503608 0.792203 1.316321 2.555915 4.850207 89.502213
54 109 0.019616 0.033946 0.058719 0.152667 0.540112 1.536582 2.893901 4.525607 7.087974 10.155383 10.520903 62.474590
54 110 0.078017 0.080430 0.172992 1.077866 6.297956 10.652374 10.654776 10.659693 8.715590 6.974009 5.655311 38.980988
54 111 0.045272 0.078700 0.144908 0.349104 0.989460 2.414964 4.582263 7.373800 10.524220 12.937602 12.724394 47.835316
54 112 0.081831 0.112891 0.152837 0.291317 0.669197 1.210368 1.611134 2.159198 3.787943 8.363620 15.479416 66.080246
54 113 0.078377 0.179281 0.323383 0.755764 3.122882 11.464420 17.303864 13.515411 8.906851 6.794442 5.133559 32.421768
54 114 0.161531 0.285252 0.581156 1.869249 6.624272 13.809472 16.092798 13.496044 9.712435 7.236423 5.251555 24.879810
54 115 0.088218 0.164795 0.246750 0.405515 0.847217 1.765478 2.883326 4.099979 6.202622 10.514566 15.540039 57.241493
54 116 0.064708 0.159033 0.283510 0.452383 0.916485 2.019849 3.443828 4.787327 7.050448 11.749150 15.435799 53.637482
54 117 0.209222 0.536668 0.940546 1.763643 5.370223 12.413245 14.056936 10.781029 8.085201 7.094666 6.190505 32.558113
54 118 0.159379 0.303841 0.464212 0.807442 1.820970 4.103257 7.629928 11.047991 12.714684 13.261010 11.703156 35.984131
54 119 0.052012 0.143853 0.227872 0.294771 0.527856 1.199088 2.012937 2.403635 2.808353 4.301736 7.213884 78.814003
54 120 0.037854 0.104849 0.210607 0.353435 0.689291 1.520000 2.720926 3.813634 5.073977 7.452737 10.118882 67.903809
54 121 0.141843 0.323044 0.553105 0.912511 1.834491 3.990937 6.601365 7.941276 8.125729 8.676504 9.017574 51.881622
54 122 0.047521 0.099060 0.168709 0.306382 0.661712 1.337879 2.128537 2.973321 4.223528 6.330894 8.742579 72.979881
54 123 0.014143 0.022820 0.034971 0.070385 0.168524 0.358336 0.587277 0.848378 1.201291 1.806866 2.706120 92.180893
54 124 0.034957 0.066740 0.097470 0.149215 0.271886 0.505318 0.764962 1.054043 1.523542 2.426832 3.750952 89.354088
54 125 0.026082 0.098484 0.203696 0.252909 0.338141 0.651893 1.167658 1.621284 2.042038 2.890874 4.299705 86.407242
54 126 0.009129 0.018248 0.031753 0.057515 0.116058 0.248531 0.451094 0.698962 1.008382 1.538200 2.353077 93.469048
54 127 0.006765 0.013430 0.021996 0.036799 0.067014 0.122185 0.194783 0.289174 0.425355 0.646999 0.977180 97.198326
54 128 0.005699 0.009954 0.015905 0.028506 0.053777 0.095636 0.146418 0.213878 0.314709 0.483563 0.738374 97.893585
54 129 0.009948 0.022051 0.036644 0.055182 0.089016 0.154140 0.237579 0.335338 0.471289 0.708163 1.079205 96.801445
54 130 0.006811 0.010735 0.015149 0.025299 0.047673 0.086885 0.133264 0.192595 0.280506 0.428249 0.638191 98.134644
54 131 0.016198 0.029712 0.042634 0.063940 0.109675 0.191972 0.282515 0.381692 0.525833 0.777403 1.132782 96.445641
54 132 0.014104 0.031225 0.052890 0.082337 0.142103 0.262367 0.406493 0.546029 0.721332 1.021786 1.437707 95.281624
54 133 0.045773 0.099054 0.162433 0.237675 0.360920 0.560848 0.753610 0.892928 1.031809 1.274857 1.608634 92.971458
54 134 0.026180 0.040688 0.054039 0.085859 0.163820 0.304490 0.463882 0.633480 0.838969 1.143995 1.493783 94.750816
54 135 0.018001 0.031456 0.051209 0.103684 0.246288 0.465210 0.650438 0.848056 1.178432 1.698899 2.242854 92.465469
54 136 0.258847 0.332834 0.286142 0.367799 0.712136 1.259456 1.518621 1.579911 1.863474 2.531651 3.235765 86.053360
54 137 0.063994 0.205087 0.368025 0.450131 0.601005 0.966844 1.324928 1.442339 1.521670 1.824848 2.254580 88.976547
54 138 0.041938 0.097003 0.157560 0.238651 0.459092 0.989344 1.593235 1.851605 1.928639 2.282503 2.725185 87.635246
54 139 0.192526 0.489001 0.588051 0.624927 0.988533 1.934766 2.728510 2.793879 2.816761 3.383325 4.032481 79.427246
54 140 0.318861 0.909330 1.178890 1.064807 1.209956 1.899767 2.502625 2.556329 2.578108 3.036177 3.666753 79.078400
54 141 0.151448 0.305752 0.408150 0.532374 0.893727 1.658024 2.200202 2.134433 2.045406 2.419687 2.940451 84.310349
54 142 0.167708 0.400440 0.601177 0.831918 1.471984 2.651752 3.476948 3.587715 3.656144 3.971631 4.044566 75.138016
54 143 0.858615 0.833942 0.707104 1.105678 2.326007 3.569425 3.639013 3.389091 3.602291 4.288109 4.713014 70.967712
54 144 0.366504 1.127495 1.482680 1.265022 1.387727 2.125595 2.683222 2.620957 2.644481 3.208716 3.874367 77.213234
54 145 0.332549 0.581123 0.735698 1.018660 1.652103 2.549269 2.928615 2.853876 2.981355 3.628994 4.263380 76.474373
54 146 0.287763 0.372836 0.444722 0.878934 2.270988 3.899804 4.171287 3.924757 4.038872 4.398974 4.329666 70.981392
54 147 0.364478 0.348933 0.381167 0.803915 1.993752 3.127403 3.316925 3.458178 4.115426 4.994511 5.185867 71.909447
54 148 0.103935 0.306865 0.584282 0.803897 1.191429 1.919563 2.609270 2.945613 3.274305 4.014854 4.777461 77.468529
54 149 0.163102 0.435811 0.729939 1.027350 1.651404 2.683910 3.351987 3.401248 3.394157 3.703739 4.050231 75.407120
54 150 0.139698 0.156286 0.223405 0.588140 1.699918 2.984643 3.518034 3.777952 4.131887 4.617749 4.819178 73.343109
54 151 0.032389 0.057505 0.088410 0.159451 0.357728 0.742626 1.207218 1.775369 2.705230 4.043365 5.097679 83.733032
54 152 0.055870 0.075324 0.098994 0.189327 0.444082 0.828846 1.113242 1.378876 1.831979 2.586576 3.310777 88.086113
54 153 0.069344 0.240435 0.447696 0.552944 0.787894 1.422812 2.026590 2.100570 2.019845 2.257693 2.689998 85.384178
54 154 0.018994 0.033044 0.048387 0.086310 0.197703 0.463045 0.813228 1.180495 1.649348 2.450360 3.349463 89.709625
54 155 0.017003 0.027645 0.043289 0.081348 0.166070 0.316487 0.486776 0.660530 0.859768 1.191922 1.626014 94.523148
54 156 0.050379 0.116213 0.164180 0.198528 0.289759 0.491135 0.669812 0.737562 0.806348 1.025320 1.337065 94.113701
54 157 0.020798 0.061467 0.128454 0.186038 0.257860 0.442850 0.698660 0.863308 0.909932 1.042794 1.273526 94.114311
54 158 0.009813 0.019643 0.030066 0.045930 0.085564 0.177557 0.300304 0.412244 0.522401 0.723440 0.995060 96.677979
54 159 0.006528 0.010694 0.017274 0.033381 0.070856 0.134282 0.205831 0.284773 0.384227 0.538163 0.729909 97.584084
54 160 0.002531 0.004629 0.008016 0.015671 0.034399 0.069024 0.113220 0.168750 0.245659 0.363968 0.511593 98.462540
54 161 0.001738 0.003443 0.005999 0.011072 0.022785 0.043330 0.069663 0.103730 0.151337 0.226403 0.326003 99.034500
54 162 0.000382 0.000678 0.001143 0.002268 0.005103 0.010428 0.018156 0.029775 0.048054 0.080334 0.128315 99.675362
54 163 0.000779 0.001412 0.002335 0.004588 0.010520 0.021424 0.035625 0.055412 0.086357 0.137689 0.205762 99.438095
54 164 0.002773 0.005601 0.009612 0.017124 0.032571 0.057152 0.086626 0.123307 0.173125 0.250780 0.353877 98.887451
54 165 0.000412 0.000760 0.001321 0.002731 0.006427 0.013245 0.022349 0.035153 0.054681 0.088200 0.134499 99.640221
54 166 0.000550 0.000943 0.001534 0.003025 0.007086 0.014853 0.024797 0.037377 0.054984 0.085646 0.126049 99.643158
54 167 0.003631 0.009717 0.017451 0.024749 0.037525 0.063295 0.097029 0.129477 0.162609 0.222703 0.313058 98.918755
54 168 0.001042 0.002157 0.003894 0.007216 0.014848 0.029382 0.049166 0.074334 0.108020 0.165298 0.243724 99.300919
54 169 0.000616 0.000927 0.001376 0.002777 0.006692 0.013525 0.022205 0.035434 0.056775 0.091552 0.133701 99.634422
54 170 0.000570 0.001095 0.002020 0.004462 0.011466 0.024291 0.039041 0.056462 0.082264 0.126287 0.177983 99.474060
54 171 0.006077 0.017064 0.029129 0.038015 0.059769 0.103902 0.147757 0.172993 0.197819 0.256316 0.337710 98.633453
54 172 0.000423 0.000852 0.001595 0.003437 0.008871 0.021017 0.038834 0.061084 0.089012 0.134251 0.188427 99.452194
54 173 0.000331 0.000567 0.000975 0.002243 0.006035 0.013080 0.022518 0.037046 0.060027 0.094561 0.130690 99.631920
54 174 0.003870 0.007490 0.011924 0.020642 0.039088 0.059607 0.073845 0.089258 0.114082 0.153284 0.196948 99.229958
54 175 0.002768 0.004940 0.007781 0.014318 0.029903 0.050835 0.068072 0.086794 0.114957 0.159375 0.207348 99.252907
54 176 0.000342 0.000596 0.000972 0.001990 0.004919 0.010861 0.019624 0.032885 0.052303 0.081720 0.114418 99.679375
54 177 0.000715 0.001347 0.002323 0.005058 0.013278 0.026750 0.038775 0.050406 0.066476 0.093031 0.121098 99.580742
54 178 0.004580 0.013988 0.025740 0.033074 0.043307 0.061687 0.082515 0.100083 0.117663 0.150049 0.196253 99.171066
54 179 0.000378 0.000744 0.001310 0.002683 0.006783 0.015361 0.026806 0.040459 0.057454 0.085225 0.117537 99.645264
54 180 0.000314 0.000524 0.000832 0.001729 0.004231 0.008623 0.014331 0.023251 0.037296 0.058805 0.082502 99.767563
54 181 0.001378 0.002532 0.004052 0.007507 0.015499 0.025717 0.034604 0.045623 0.062424 0.088411 0.117372 99.594879
54 182 0.001281 0.002436 0.003921 0.006898 0.013796 0.024295 0.035428 0.049051 0.067793 0.096757 0.129797 99.568542
54 183 0.000566 0.000943 0.001412 0.002560 0.005484 0.010541 0.016696 0.025190 0.037596 0.057220 0.080419 99.761375
54 184 0.001246 0.002242 0.003411 0.005556 0.010378 0.018533 0.027693 0.037598 0.049292 0.068005 0.090256 99.685791
54 185 0.003735 0.009666 0.016012 0.019771 0.026122 0.039016 0.053631 0.064869 0.074719 0.094823 0.123824 99.473808
54 186 0.003082 0.005455 0.008045 0.011924 0.018967 0.029438 0.040470 0.051707 0.063825 0.083286 0.107215 99.576584
54 187 0.001686 0.002823 0.004014 0.006289 0.011048 0.017937 0.025278 0.034283 0.046341 0.063721 0.082680 99.703903
54 188 0.001903 0.002943 0.004116 0.006830 0.012602 0.020222 0.027467 0.036326 0.048554 0.065867 0.084103 99.689064
54 189 0.003160 0.004990 0.006645 0.010145 0.017332 0.025666 0.032652 0.041567 0.055190 0.075123 0.096225 99.631302
54 190 0.001154 0.001791 0.002621 0.004708 0.009451 0.016027 0.022786 0.031887 0.044855 0.063554 0.083363 99.717804
54 191 0.000899 0.001527 0.002221 0.003623 0.006633 0.011085 0.016135 0.023305 0.034294 0.051557 0.072896 99.775818
54 192 0.001054 0.001693 0.002452 0.004244 0.008297 0.014142 0.020481 0.029246 0.042552 0.062439 0.085173 99.728218
54 193 0.001446 0.002595 0.003991 0.006764 0.012740 0.021180 0.029611 0.039988 0.055202 0.078367 0.105354 99.642769
54 194 0.000678 0.001261 0.002079 0.003763 0.007659 0.014084 0.021506 0.031089 0.045424 0.068744 0.097964 99.705750
54 195 0.000681 0.001099 0.001657 0.003084 0.006711 0.012873 0.020522 0.031650 0.049030 0.075576 0.105730 99.691391
54 196 0.001230 0.002243 0.003517 0.006183 0.013131 0.025136 0.037389 0.049729 0.067004 0.096614 0.131870 99.565956
54 197 0.002794 0.008553 0.015655 0.019131 0.024456 0.038349 0.056912 0.072322 0.085437 0.112365 0.155621 99.408409
54 198 0.000389 0.000710 0.001208 0.002320 0.005142 0.010917 0.019132 0.029273 0.041459 0.061781 0.088587 99.739082
54 199 0.000417 0.000681 0.001071 0.002170 0.005222 0.010558 0.017358 0.027456 0.043606 0.068495 0.096681 99.726280
54 200 0.001766 0.003262 0.005197 0.009098 0.017409 0.028917 0.040598 0.054680 0.075380 0.108081 0.148752 99.506859
54 201 0.000755 0.001394 0.002192 0.003888 0.008046 0.015080 0.023534 0.035385 0.054621 0.086871 0.130110 99.638123
54 202 0.000237 0.000378 0.000579 0.001138 0.002583 0.005155 0.008577 0.013872 0.022534 0.037792 0.058846 99.848312
54 203 0.000430 0.000724 0.001125 0.002169 0.004874 0.009387 0.014651 0.021999 0.033900 0.054475 0.081837 99.774429
54 204 0.001562 0.003971 0.007121 0.010472 0.016340 0.027549 0.042927 0.060972 0.082699 0.119412 0.174503 99.452477
54 205 0.000350 0.000622 0.001022 0.001926 0.004114 0.008284 0.014116 0.022405 0.034455 0.055705 0.086630 99.770370
54 206 0.000408 0.000685 0.001098 0.002131 0.004576 0.008447 0.013156 0.020084 0.030932 0.049212 0.074019 99.795250
54 207 0.001612 0.002828 0.004215 0.007062 0.013312 0.022548 0.032394 0.045538 0.066079 0.099935 0.144991 99.559486
54 208 0.000821 0.001475 0.002366 0.004373 0.009418 0.018531 0.029819 0.045455 0.070521 0.113654 0.172535 99.531029
54 209 0.001318 0.002475 0.004015 0.007162 0.014416 0.027118 0.042843 0.064050 0.096558 0.151474 0.227278 99.361298
54 210 0.000924 0.001715 0.002808 0.005302 0.012438 0.027496 0.047155 0.070825 0.104666 0.166112 0.250929 99.309631
54 211 0.005852 0.015191 0.027772 0.039908 0.060205 0.101818 0.156507 0.209053 0.262616 0.353402 0.484697 98.282982
54 212 0.007389 0.011490 0.015949 0.027193 0.056372 0.107077 0.157252 0.207178 0.275064 0.392404 0.537824 98.204803
54 213 0.010653 0.023767 0.039947 0.060277 0.099503 0.169197 0.243366 0.306435 0.378010 0.498380 0.655192 97.515274
54 214 0.007534 0.015087 0.023649 0.036542 0.065729 0.127198 0.202684 0.276562 0.365605 0.523208 0.741134 97.615067
54 215 0.007073 0.012073 0.018760 0.034373 0.074103 0.147760 0.231102 0.326686 0.466704 0.693832 0.963967 97.023567
54 216 0.027031 0.058908 0.098045 0.151078 0.248469 0.404796 0.560535 0.690596 0.833918 1.054901 1.321151 94.550575
54 217 0.009573 0.018514 0.031698 0.057649 0.121486 0.243771 0.386391 0.528181 0.697761 0.958628 1.255338 95.691010
54 218 0.017482 0.025317 0.035204 0.063494 0.135095 0.250136 0.368261 0.518311 0.762381 1.135015 1.528791 95.160515
54 219 0.025852 0.043492 0.068353 0.134254 0.305267 0.560915 0.773390 0.958039 1.198363 1.544096 1.860204 92.527779
54 220 0.064251 0.142034 0.244089 0.399808 0.684299 1.052168 1.261279 1.274318 1.280317 1.415177 1.584941 90.597321
54 221 0.091623 0.133316 0.153924 0.212099 0.374057 0.633650 0.817485 0.930537 1.114414 1.492126 1.887096 92.159676
54 222 0.034365 0.090434 0.153083 0.203962 0.317410 0.592327 0.925771 1.147762 1.321159 1.625175 1.956003 91.632545
54 223 0.088388 0.097268 0.131895 0.283365 0.619026 0.936908 1.086218 1.228864 1.440735 1.751879 2.019804 90.315651
54 224 0.079765 0.186502 0.312108 0.457787 0.699497 1.027601 1.234676 1.284705 1.346143 1.518862 1.703063 90.149292
54 225 0.079343 0.130288 0.163018 0.222354 0.372497 0.635516 0.853364 0.989350 1.170704 1.551614 1.998636 91.833321
54 226 0.043255 0.078126 0.119252 0.198852 0.384965 0.677281 0.933382 1.157546 1.450311 1.851510 2.185978 90.919540
54 227 0.083303 0.122020 0.161610 0.293199 0.635583 1.005442 1.117413 1.118062 1.198159 1.429468 1.658444 91.177299
54 228 0.089848 0.121520 0.141483 0.216722 0.400876 0.640985 0.766740 0.845087 1.015462 1.338437 1.660682 92.762161
54 229 0.039210 0.112270 0.191075 0.228155 0.302757 0.512503 0.737778 0.844424 0.937635 1.217149 1.620879 93.256165
54 230 0.029782 0.057775 0.091563 0.149542 0.286143 0.558128 0.855278 1.050541 1.170109 1.394101 1.661829 92.695213
54 231 0.022825 0.029023 0.041917 0.093047 0.231981 0.415454 0.552516 0.704086 0.930817 1.246427 1.527354 94.204552
54 232 0.022947 0.045792 0.069596 0.108134 0.197011 0.342564 0.463929 0.549249 0.663520 0.872278 1.124204 95.540779
54 233 0.025341 0.051402 0.081934 0.124698 0.200595 0.314868 0.416802 0.502298 0.614970 0.822311 1.107418 95.737366
54 234 0.006456 0.010850 0.016877 0.032615 0.076598 0.164249 0.272993 0.406359 0.596004 0.877442 1.184474 96.355080
54 235 0.004494 0.007648 0.012416 0.024627 0.056456 0.116039 0.183972 0.261553 0.375514 0.566368 0.803566 97.587349
54 236 0.014313 0.041596 0.071788 0.086398 0.118789 0.202822 0.298302 0.354090 0.397896 0.510179 0.687931 97.215897
54 237 0.012924 0.026253 0.045158 0.075465 0.129272 0.212705 0.301086 0.383994 0.472394 0.614682 0.806034 96.920036
54 238 0.002096 0.003934 0.006627 0.012493 0.027768 0.060001 0.104836 0.160954 0.238000 0.360812 0.514714 98.507767
54 239 0.006758 0.009754 0.014421 0.028676 0.065329 0.122324 0.177024 0.240998 0.338932 0.500560 0.697286 97.797943
54 240 0.006525 0.012889 0.021580 0.037818 0.077574 0.158031 0.256796 0.363408 0.510237 0.758772 1.075077 96.721291
54 241 0.020248 0.042434 0.068361 0.105789 0.194618 0.383845 0.584823 0.713887 0.844828 1.153905 1.588385 94.298874
54 242 0.046074 0.089952 0.138263 0.223233 0.435666 0.821798 1.150501 1.286779 1.386297 1.640482 1.922693 90.858253
54 243 0.103109 0.136228 0.199503 0.425167 0.960447 1.515318 1.677083 1.685369 1.785627 2.099619 2.415489 86.997040
54 244 0.026423 0.052643 0.081821 0.141025 0.326524 0.757967 1.249731 1.618810 2.054415 2.871960 3.725929 87.092751
54 245 0.058694 0.168995 0.321251 0.488552 0.941646 2.060425 3.221856 3.411447 3.097994 3.145442 3.260478 79.823219
54 246 0.077459 0.114338 0.177613 0.413820 1.140321 2.055757 2.421334 2.452855 2.539361 2.884158 3.144598 82.578384
54 247 0.071870 0.127485 0.214595 0.450296 1.109575 2.091847 2.716633 2.888174 2.950310 3.158463 3.248303 80.972450
54 248 0.055943 0.116916 0.194310 0.332817 0.691914 1.369585 1.991010 2.339673 2.696678 3.290669 3.727875 83.192619
54 249 0.164811 0.261077 0.360646 0.631966 1.321401 2.143017 2.454026 2.424013 2.414321 2.656942 2.896167 82.271614
54 250 0.057130 0.165897 0.335068 0.487200 0.730698 1.266934 1.869152 2.173838 2.320867 2.653494 3.035891 84.903831
54 251 0.020325 0.034499 0.055389 0.111271 0.283965 0.652850 1.096105 1.500010 1.905868 2.457312 2.868422 89.013985
54 252 0.186197 0.416172 0.677058 1.031619 1.571879 2.102019 2.263336 2.193627 2.195821 2.345126 2.483393 82.533752
54 253 0.061036 0.235162 0.474890 0.591143 0.879526 1.741484 2.620918 2.600300 2.205623 2.179711 2.326593 84.083618
54 254 0.006037 0.012465 0.023331 0.046848 0.115277 0.290996 0.583089 0.947200 1.368276 1.946774 2.505111 92.154602
54 255 0.008490 0.014352 0.023270 0.050744 0.146982 0.355255 0.593535 0.823240 1.114676 1.555183 1.950478 93.363800
54 256 0.022129 0.083787 0.209467 0.330163 0.462159 0.721898 1.038629 1.219818 1.272782 1.395631 1.616727 91.626808
54 257 0.005349 0.009516 0.015875 0.031703 0.075889 0.169009 0.293374 0.442347 0.634944 0.930895 1.271126 96.119980
54 258 0.002527 0.004753 0.008322 0.017124 0.041994 0.092723 0.160753 0.255597 0.405547 0.642256 0.921909 97.446487
54 259 0.001287 0.002399 0.004244 0.008864 0.021666 0.048801 0.086545 0.139687 0.223195 0.367454 0.559218 98.536644
54 260 0.001856 0.003232 0.005335 0.010522 0.024324 0.051048 0.083342 0.123190 0.182072 0.285685 0.424121 98.805275
54 261 0.004584 0.013134 0.027475 0.043592 0.069519 0.122515 0.190040 0.244912 0.287027 0.367801 0.493523 98.135880
54 262 0.002842 0.006623 0.011902 0.019358 0.035163 0.068113 0.111293 0.150350 0.183818 0.242582 0.325322 98.842636
54 263 0.001363 0.002120 0.003336 0.006720 0.015021 0.028807 0.045607 0.070494 0.110650 0.174723 0.253649 99.287506
54 264 0.000919 0.001712 0.002942 0.005651 0.011978 0.023171 0.037158 0.056261 0.085957 0.136947 0.207854 99.429451
54 265 0.000635 0.001135 0.001983 0.004175 0.009903 0.020587 0.034784 0.055426 0.088526 0.143681 0.216567 99.422600
54 266 0.004577 0.008239 0.012757 0.022066 0.043236 0.075085 0.105278 0.137448 0.181740 0.252431 0.341784 98.815353
54 267 0.002234 0.004422 0.007446 0.013554 0.028507 0.056355 0.088267 0.123229 0.170187 0.249840 0.356352 98.899612
54 268 0.000965 0.001729 0.003006 0.006378 0.015860 0.034828 0.060250 0.095541 0.149273 0.238712 0.355051 99.038406
54 269 0.006823 0.010962 0.016572 0.031604 0.068411 0.122130 0.167807 0.216056 0.289034 0.411972 0.565110 98.093513
54 270 0.006181 0.009576 0.014196 0.027846 0.065156 0.125841 0.181756 0.243218 0.339171 0.500142 0.692803 97.794113
54 271 0.005004 0.009665 0.015763 0.027704 0.056601 0.112234 0.175771 0.245202 0.345977 0.528921 0.779278 97.697884
54 272 0.007653 0.015992 0.025132 0.039342 0.075117 0.151938 0.242240 0.321602 0.411935 0.577933 0.798049 97.333069
54 273 0.017750 0.029694 0.044920 0.078975 0.156649 0.286150 0.401839 0.487209 0.583538 0.774357 1.024270 96.114647
54 274 0.014764 0.036667 0.062918 0.089850 0.150217 0.306177 0.522288 0.690375 0.809221 1.036436 1.351847 94.929245
54 275 0.010716 0.017023 0.026155 0.050028 0.111570 0.232430 0.377697 0.529833 0.711961 1.026628 1.433117 95.472839
54 276 0.017778 0.040316 0.062773 0.089776 0.156459 0.310310 0.471679 0.565754 0.659022 0.905518 1.278017 95.442596
54 277 0.028657 0.073215 0.133347 0.194792 0.307992 0.561540 0.866201 1.058950 1.182682 1.437940 1.783786 92.370895
54 278 0.036484 0.062017 0.096336 0.177249 0.376003 0.732750 1.101868 1.396773 1.674923 2.154758 2.721884 89.468956
54 279 0.014106 0.025423 0.041374 0.078895 0.185471 0.407189 0.686158 0.983635 1.366507 2.013621 2.799448 91.398170
54 280 0.011473 0.021352 0.037519 0.076642 0.177022 0.367701 0.594926 0.847349 1.183986 1.722000 2.368654 92.591385
54 281 0.025334 0.037112 0.058761 0.135427 0.371969 0.792440 1.182384 1.521291 1.945656 2.661619 3.427341 87.840668
54 282 0.061887 0.284078 0.741036 1.071719 1.464904 2.586699 4.096090 4.727617 4.631829 4.895844 5.502195 69.936096
54 283 0.008984 0.020181 0.039877 0.083772 0.226535 0.653455 1.425122 2.331635 3.357423 5.103191 7.176449 79.573372
54 284 0.002763 0.005130 0.009745 0.025700 0.086845 0.243741 0.487255 0.885872 1.676458 3.121424 4.732046 88.723022
54 285 0.055337 0.104091 0.186881 0.487221 1.603270 3.455962 4.512895 4.871473 5.490369 6.705593 7.365544 65.161362
54 286 0.075867 0.443133 1.375165 2.198946 3.338732 6.483319 10.175066 9.999980 7.453181 5.981078 5.275533 47.200001
54 287 0.003967 0.008968 0.018409 0.041956 0.135685 0.469926 1.229513 2.485025 4.410179 7.621698 10.754545 72.820129
54 288 0.006263 0.012034 0.023584 0.064875 0.246013 0.741995 1.425264 2.306648 3.966249 7.063773 10.092154 74.051147
54 289 0.140019 0.588019 1.293992 1.970196 3.747707 8.059948 11.330613 9.900813 7.528366 6.720961 6.115233 42.604134
54 290 0.051619 0.319163 1.176441 2.191270 3.715448 8.250577 13.853857 13.069475 8.428660 5.768288 4.473450 38.701752
54 291 0.008707 0.018389 0.038473 0.093661 0.307762 1.008605 2.431349 4.515117 7.042465 9.921110 11.532138 63.082218
54 292 0.007418 0.030962 0.096273 0.250846 0.811353 2.803615 6.789605 10.388792 11.568358 11.490865 10.154692 45.607220
54 293 0.001643 0.003416 0.006741 0.015581 0.040170 0.104383 0.222458 0.445261 0.905219 1.964559 3.931499 92.359070
54 294 0.002405 0.004845 0.008891 0.019529 0.050173 0.127234 0.268400 0.555242 1.171800 2.420276 4.364980 91.006226
54 295 0.000958 0.001912 0.003433 0.007180 0.016244 0.036529 0.069924 0.131866 0.256702 0.530773 1.036680 97.907799
54 296 0.000592 0.001075 0.001876 0.003853 0.008138 0.016764 0.030774 0.056010 0.100611 0.191588 0.358303 99.230423
54 297 0.001533 0.002398 0.003637 0.006994 0.013777 0.024363 0.037915 0.060743 0.099148 0.168496 0.276910 99.304085
54 298 0.007760 0.010781 0.014347 0.024734 0.046213 0.076515 0.112236 0.172545 0.278502 0.463038 0.734446 98.058876
54 299 0.003648 0.007608 0.012489 0.021187 0.039267 0.069043 0.103385 0.148155 0.217872 0.342523 0.524036 98.510788
54 300 0.001785 0.003054 0.004750 0.008362 0.015807 0.029131 0.047435 0.072624 0.104479 0.155406 0.227592 99.329582
54 301 0.004331 0.007836 0.012602 0.021875 0.039362 0.063923 0.089837 0.122415 0.166766 0.237841 0.333323 98.899887
54 302 0.021634 0.031074 0.035544 0.050673 0.086205 0.130362 0.164306 0.206229 0.275243 0.382963 0.510893 98.104874
54 303 0.012986 0.021340 0.030599 0.050449 0.091103 0.142069 0.183595 0.230873 0.299584 0.396500 0.496672 98.044228
54 304 0.025229 0.037072 0.047282 0.074186 0.133331 0.205757 0.256193 0.304681 0.371491 0.461463 0.545416 97.537903
54 305 0.049736 0.099419 0.135190 0.165908 0.221075 0.299339 0.352436 0.379968 0.418110 0.499002 0.598923 96.780899
54 306 0.031120 0.088577 0.144290 0.155233 0.176374 0.260862 0.363727 0.412677 0.423993 0.478403 0.573217 96.891525
54 307 0.016451 0.026810 0.037494 0.057512 0.097496 0.150993 0.197583 0.239752 0.286458 0.354410 0.426226 98.108818
54 308 0.020338 0.031785 0.038412 0.051350 0.080639 0.118815 0.148408 0.176799 0.216918 0.276249 0.337894 98.502388
54 309 0.006366 0.011310 0.016042 0.023533 0.040007 0.065607 0.089322 0.110861 0.137502 0.180427 0.228828 99.090195
54 310 0.008197 0.012770 0.016618 0.023756 0.038263 0.057656 0.075195 0.093485 0.116523 0.150653 0.187977 99.218903
54 311 0.006030 0.009797 0.012812 0.018370 0.030811 0.048690 0.064360 0.079595 0.099582 0.130559 0.163752 99.335640
54 312 0.006358 0.009658 0.012774 0.019140 0.031717 0.047692 0.061374 0.075651 0.093609 0.119464 0.146193 99.376366
54 313 0.008274 0.011692 0.014926 0.023052 0.039910 0.060041 0.075259 0.091154 0.112319 0.142010 0.170773 99.250587
54 314 0.008265 0.014163 0.019894 0.028559 0.045199 0.067916 0.086867 0.102692 0.121127 0.150934 0.183282 99.171104
54 315 0.015982 0.026196 0.032590 0.041697 0.061612 0.089297 0.112480 0.130192 0.147039 0.171124 0.194241 98.977547
54 316 0.009774 0.014911 0.020170 0.029337 0.045537 0.070876 0.095064 0.115892 0.136581 0.173237 0.218541 99.070076
55 56 0.000000 0.000000 0.000000 0.000000 0.000000 0.000000 0.000000 0.000000 0.000000 0.000000 0.000000 0.000000
55 57 0.085962 1.228406 13.241969 76.046608 7.943347 0.699548 0.386560 0.262799 0.043733 0.010330 0.006323 0.044410
55 58 6.444126 55.639339 22.669025 8.502309 2.279884 1.946493 1.351280 0.649613 0.208941 0.095854 0.042823 0.170313
55 59 1.989280 28.692318 37.115993 19.581062 4.358661 2.179610 1.740740 1.534365 1.212235 0.899787 0.367405 0.328541
55 60 0.763319 2.627288 1.447344 5.109450 17.257809 39.704060 20.868057 6.913046 2.350473 1.382563 0.660124 0.916465
55 61 0.394073 0.643984 1.311132 3.563712 6.033873 9.257801 23.608852 21.055725 15.243471 8.069822 5.259300 5.558255
55 62 0.941059 2.432159 3.887604 6.662685 10.075513 13.251114 19.067085 11.354141 8.812669 6.515759 6.298889 10.701323
55 63 0.214359 0.301674 0.468037 1.155933 2.376357 3.864665 8.595680 9.050714 13.047836 12.597860 13.402899 34.923985
55 64 0.232435 0.566139 0.934286 1.524236 2.463266 4.085411 8.777879 8.207400 10.624668 10.322330 12.047712 40.214237
55 65 0.109005 0.199186 0.296457 0.543512 1.038410 2.021099 4.926723 4.988697 7.009981 7.915034 11.319460 59.632431
55 66 0.266597 0.384314 0.522274 1.077234 2.407033 4.550087 9.969340 9.558880 12.652394 11.860029 12.743935 34.007881
55 67 0.103521 0.206005 0.317211 0.527613 0.992321 1.934680 3.234171 4.632311 6.388112 8.907943 11.572351 61.183762
55 68 0.431627 1.115709 1.705878 2.108009 2.974197 4.692603 6.447715 7.799001 9.883460 12.317133 13.005048 37.519623
55 69 2.149463 3.269515 4.087205 6.524000 10.441117 13.790215 13.979361 11.948262 9.293956 6.946607 5.003009 12.567289
55 70 0.378272 1.338364 2.459712 3.693980 6.925523 13.297598 17.314226 14.629151 10.859260 8.500782 6.272425 14.330706
55 71 0.199739 0.315539 0.447528 0.882172 2.275793 5.709758 10.674991 15.874153 18.212124 15.505489 10.396057 19.506655
55 72 1.525544 3.369371 5.261558 9.755921 16.010492 17.450129 13.231379 8.845675 6.332672 4.717012 3.434366 10.065881
55 73 12.450987 20.062679 16.706566 12.415110 9.190337 7.029031 5.095391 3.580573 2.701261 2.165873 1.742608 6.859584
55 74 0.168722 0.389251 0.700205 1.817024 6.727551 17.910784 22.463032 16.502726 10.739024 7.227589 4.545921 10.808174
55 75 0.116465 0.349455 0.597115 1.084584 3.515748 13.398952 24.602846 19.892284 11.515055 7.448815 4.879170 12.599510
55 76 4.352343 16.204859 21.089396 14.009253 9.614905 8.169651 6.610445 4.558073 3.321315 2.647113 2.153760 7.268887
55 77 2.191663 7.085730 11.993484 13.903275 14.844687 14.771610 11.597567 7.400115 4.635146 3.118629 2.194025 6.264071
55 78 0.051179 0.101818 0.141179 0.278102 0.956132 3.875153 10.717956 17.828348 20.258802 17.670889 11.385716 16.734726
55 79 0.043702 0.121637 0.269036 0.745757 2.818807 8.148857 13.069413 13.423562 11.720480 10.270045 8.041588 31.327114
55 80 0.383056 2.232157 6.202784 8.231273 9.025537 10.619685 11.470289 10.272175 8.271241 6.249203 4.696823 22.345776
55 81 0.015956 0.069738 0.205474 0.455123 1.232673 3.789065 8.489338 12.407463 13.688546 13.539529 11.676883 34.430214
55 82 0.003274 0.007507 0.014050 0.026631 0.062608 0.181872 0.504014 1.301101 3.171654 6.802754 10.683937 77.240601
55 83 0.008997 0.035411 0.101479 0.208243 0.432579 1.052390 2.337225 4.084047 5.941134 7.997139 9.759514 68.041840
55 84 0.012909 0.045437 0.134568 0.302353 0.608285 1.246036 2.419745 4.105918 6.085543 8.171540 9.936547 66.931114
55 85 0.001419 0.003439 0.006552 0.011880 0.023414 0.052707 0.112756 0.234919 0.493429 1.048858 2.093426 95.917198
55 86 0.000485 0.000937 0.001602 0.003119 0.006544 0.014328 0.029213 0.059988 0.125088 0.272756 0.576629 98.909309
55 87 0.000989 0.002278 0.004325 0.008477 0.018504 0.043111 0.090327 0.175772 0.327375 0.600449 1.034438 97.693954
55 88 0.001172 0.002891 0.005660 0.009915 0.017031 0.032128 0.060540 0.112668 0.204457 0.376314 0.696962 98.480263
55 89 0.000307 0.000747 0.001442 0.002417 0.003926 0.007251 0.013380 0.024096 0.042466 0.081978 0.164121 99.657867
55 90 0.000103 0.000179 0.000296 0.000561 0.001091 0.002105 0.003762 0.006559 0.011157 0.020893 0.040641 99.912659
55 91 0.000153 0.000343 0.000604 0.000995 0.001657 0.003108 0.006100 0.012532 0.025956 0.056187 0.118777 99.773590
55 92 0.000045 0.000079 0.000128 0.000239 0.000453 0.000834 0.001478 0.002687 0.004868 0.009761 0.020436 99.958992
55 93 0.000102 0.000186 0.000298 0.000553 0.001141 0.002310 0.004513 0.009337 0.019905 0.043037 0.085008 99.833611
55 94 0.000057 0.000102 0.000160 0.000298 0.000601 0.001079 0.001757 0.002958 0.005131 0.009789 0.018968 99.959099
55 95 0.000065 0.000117 0.000191 0.000367 0.000736 0.001322 0.002199 0.003884 0.007198 0.014827 0.031209 99.937881
55 96 0.000162 0.000314 0.000511 0.000887 0.001656 0.003250 0.006397 0.013422 0.029318 0.067040 0.146974 99.730072
55 97 0.000191 0.000316 0.000508 0.001015 0.002215 0.004416 0.007962 0.014991 0.029268 0.058851 0.112374 99.767891
55 98 0.000320 0.000555 0.000936 0.001914 0.004194 0.008292 0.014460 0.025570 0.046381 0.086886 0.155248 99.655243
55 99 0.001616 0.003600 0.005937 0.009524 0.017018 0.032663 0.056859 0.094243 0.157810 0.279469 0.480105 98.861153
55 100 0.000656 0.001311 0.002283 0.004218 0.008257 0.016328 0.029858 0.054002 0.097357 0.178567 0.316727 99.290436
55 101 0.000220 0.000442 0.000849 0.001953 0.005276 0.013607 0.028000 0.050387 0.085703 0.154092 0.269598 99.389877
55 102 0.005977 0.022053 0.046493 0.062907 0.083533 0.134805 0.217341 0.340349 0.547595 0.937222 1.585589 96.016136
55 103 0.005205 0.013023 0.025221 0.045590 0.084990 0.160672 0.268008 0.424832 0.685306 1.157868 1.876304 95.252983
55 104 0.000764 0.001625 0.003194 0.006725 0.015132 0.035123 0.074891 0.154221 0.309211 0.623994 1.190780 97.584343
55 105 0.002836 0.005944 0.012249 0.031263 0.091180 0.224455 0.441708 0.821895 1.533323 2.777359 4.483752 89.574036
55 106 0.039087 0.062376 0.117111 0.324757 0.852393 1.507029 2.291607 3.680232 5.909883 8.305350 9.253374 67.656799
55 107 0.102473 0.314682 0.704849 1.235424 2.029161 3.149475 4.111704 4.827694 5.793431 7.256661 8.690190 61.784256
55 108 0.024164 0.050711 0.096978 0.205566 0.513271 1.228037 2.316426 3.519338 4.720488 6.404262 8.314212 72.606552
55 109 0.049538 0.083123 0.149989 0.389120 1.063816 2.137266 3.614813 6.055671 9.317475 11.112894 10.162738 55.863552
55 110 0.913742 0.991599 1.791591 5.084589 9.878256 10.925929 9.363050 8.321074 7.589377 6.652187 5.542514 32.946091
55 111 0.366315 1.138017 2.248767 3.312217 5.001075 7.191488 8.459309 9.131546 10.010340 10.149881 8.775926 34.215122
55 112 0.191140 0.233635 0.313440 0.603802 1.306939 2.481476 4.152686 6.714792 10.182242 12.962547 12.363235 48.494068
55 113 0.221704 0.370329 0.660973 1.980294 5.858130 9.998463 11.829986 12.558240 11.973080 9.386814 6.221729 28.940258
55 114 1.964561 3.404819 5.285626 8.605310 11.532487 11.720946 10.004525 8.216856 6.705391 5.343571 4.133263 23.082644
55 115 0.287217 0.735049 1.259563 1.819288 3.023944 5.150819 7.370842 9.142897 10.972349 12.520617 11.677594 36.039822
55 116 0.132024 0.277476 0.435435 0.655596 1.232131 2.417925 4.082921 6.333301 9.590607 12.502471 12.943172 49.396942
55 117 0.334321 0.550227 0.942325 2.305414 5.660809 9.101686 11.152102 12.659510 12.423071 9.804844 6.761916 28.303776
55 118 0.449956 0.873490 1.601583 3.441434 6.994580 10.248857 11.397316 11.440526 10.930690 9.442605 7.293855 25.885111
55 119 0.189289 0.605190 0.866242 0.833387 1.141418 2.155115 3.409218 4.318900 5.727899 8.642881 11.661073 60.449387
55 120 0.059942 0.171841 0.355281 0.529859 0.864179 1.600215 2.611694 3.633144 4.971915 7.295105 9.938407 67.968422
55 121 0.148430 0.272336 0.446978 0.830279 1.746578 3.466767 6.082280 9.365141 11.834487 11.790628 10.039815 43.976284
55 122 0.124266 0.241499 0.397978 0.707468 1.400862 2.523400 3.865636 5.478990 7.659520 9.997795 11.106016 56.496574
55 123 0.048239 0.080830 0.117116 0.197483 0.368942 0.630036 0.903036 1.222055 1.689204 2.461028 3.579433 88.702599
55 124 0.030475 0.053527 0.080856 0.141670 0.290160 0.566745 0.893131 1.264643 1.811492 2.792704 4.255254 87.819344
55 125 0.037071 0.126092 0.241099 0.305576 0.451625 0.907744 1.638201 2.347587 3.158823 4.553724 6.483474 79.748985
55 126 0.020469 0.041733 0.074118 0.133402 0.262104 0.523900 0.897594 1.353113 1.938881 2.887603 4.188589 87.678497
55 127 0.009948 0.020573 0.034557 0.056685 0.099037 0.176505 0.280095 0.415763 0.618776 0.954317 1.456389 95.877357
55 128 0.005032 0.009317 0.015525 0.028206 0.056240 0.111483 0.190312 0.301438 0.473024 0.768181 1.225474 96.815765
55 129 0.010426 0.024533 0.043365 0.067852 0.116756 0.218528 0.360545 0.538808 0.802714 1.254799 1.933089 94.628586
55 130 0.006240 0.009997 0.015195 0.027829 0.056612 0.108662 0.176760 0.273005 0.418728 0.656880 0.995483 97.254608
55 131 0.015942 0.031444 0.051249 0.084521 0.153757 0.277774 0.427937 0.609152 0.872293 1.294257 1.857171 94.324501
55 132 0.018839 0.044245 0.078725 0.124620 0.218377 0.411243 0.658098 0.909730 1.221173 1.734075 2.430550 92.150322
55 133 0.043524 0.095473 0.159465 0.233402 0.356730 0.581357 0.857779 1.148643 1.494703 1.977152 2.544151 90.507622
55 134 0.023623 0.040716 0.058228 0.092454 0.171411 0.312176 0.478125 0.673297 0.943036 1.359771 1.885509 93.961647
55 135 0.024722 0.051895 0.091160 0.164935 0.340446 0.637971 0.956834 1.308081 1.833897 2.625067 3.480734 88.484261
55 136 0.212503 0.383089 0.453972 0.587644 1.005021 1.681020 2.219255 2.648268 3.298055 4.241006 5.071098 78.199074
55 137 0.034210 0.098328 0.203160 0.313820 0.533869 1.042204 1.697418 2.195065 2.630496 3.269087 3.879917 84.102425
55 138 0.059027 0.144125 0.246144 0.364231 0.629572 1.244817 2.004683 2.472888 2.709293 3.252295 3.939799 82.933128
55 139 0.293046 0.854614 1.318240 1.402217 1.726339 2.766860 3.886449 4.337724 4.569448 5.186063 5.846028 67.812973
55 140 0.145922 0.426968 0.749997 0.971755 1.487581 2.747402 4.091938 4.656441 4.880363 5.383713 5.736817 68.721100
55 141 0.097876 0.208019 0.321924 0.485121 0.935755 2.004351 3.171078 3.631905 3.735399 4.249952 4.733357 76.425262
55 142 0.420648 1.306272 2.196617 2.370090 2.490473 3.107603 3.717186 3.905142 4.011705 4.296979 4.626869 67.550415
55 143 1.104657 1.237713 1.293681 2.126124 3.812265 4.926372 5.041932 5.095472 5.416761 5.712467 5.588440 58.644115
55 144 0.146769 0.436207 0.705431 0.919036 1.602674 3.215599 4.798443 5.294960 5.352093 5.470450 5.229579 66.828766
55 145 0.422994 0.952309 1.244920 1.485341 2.189130 3.503622 4.284689 4.011745 3.736436 4.051597 4.401586 69.715630
55 146 1.415222 2.559288 2.518529 2.349538 2.738952 3.373479 3.646319 3.737704 4.070348 4.556315 4.852600 64.181709
55 147 0.612391 0.763280 0.761263 1.160822 2.480549 4.209972 4.680124 4.562093 4.869672 5.387180 5.324587 65.188065
55 148 0.106006 0.336295 0.617236 0.818980 1.326545 2.674016 4.076847 4.380964 4.243774 4.486463 4.679880 72.252991
55 149 0.331111 1.086167 1.918289 2.087459 2.188201 2.754606 3.228496 3.202461 3.072546 3.245199 3.609817 73.275642
55 150 0.701778 1.113380 1.250977 1.636111 2.469165 3.317538 3.571003 3.600133 3.816660 4.198554 4.452485 69.872215
55 151 0.067209 0.132809 0.210397 0.355157 0.730483 1.451435 2.269111 3.058527 3.989209 4.925793 5.299845 77.510033
55 152 0.072944 0.106899 0.150485 0.286231 0.672007 1.323691 1.874799 2.279881 2.755088 3.383385 3.816231 83.278366
55 153 0.125361 0.481040 0.941021 1.026605 1.082458 1.506023 2.042326 2.322870 2.459199 2.731115 3.144148 82.137833
55 154 0.048195 0.103707 0.183046 0.292989 0.502574 0.915016 1.452533 1.978402 2.499170 3.204183 3.969356 84.850822
55 155 0.033920 0.060493 0.091877 0.146178 0.242473 0.395082 0.586755 0.831589 1.158474 1.607099 2.117186 92.728874
55 156 0.038410 0.091067 0.147481 0.197807 0.292357 0.492261 0.715492 0.864052 0.983296 1.199255 1.480114 93.498405
55 157 0.027933 0.080137 0.162002 0.226961 0.288656 0.431841 0.635392 0.812741 0.951839 1.158221 1.442055 93.782219
55 158 0.018472 0.044730 0.075964 0.099058 0.131658 0.207811 0.313794 0.424740 0.550770 0.760133 1.066304 96.306572
55 159 0.008433 0.016495 0.027744 0.046662 0.084504 0.146593 0.220235 0.305056 0.414178 0.572797 0.768734 97.388573
55 160 0.002352 0.004434 0.007657 0.014598 0.031375 0.062736 0.105217 0.162365 0.244889 0.366498 0.514307 98.483574
55 161 0.001633 0.003353 0.006009 0.011268 0.023195 0.042663 0.067055 0.100479 0.151149 0.228817 0.329021 99.035355
55 162 0.000326 0.000568 0.000965 0.001948 0.004377 0.008906 0.015753 0.026546 0.043985 0.074571 0.120896 99.701157
55 163 0.000684 0.001247 0.002117 0.004264 0.009702 0.019082 0.031295 0.049518 0.080039 0.130198 0.196891 99.474960
55 164 0.003154 0.006562 0.010936 0.017813 0.031082 0.051274 0.075910 0.110481 0.165046 0.250510 0.362013 98.915222
55 165 0.000343 0.000656 0.001161 0.002319 0.005253 0.011272 0.020453 0.033029 0.050410 0.079833 0.121849 99.673424
55 166 0.000438 0.000771 0.001238 0.002371 0.005379 0.011285 0.019574 0.030775 0.046602 0.073155 0.109211 99.699196
55 167 0.002630 0.006683 0.012140 0.017626 0.025894 0.042752 0.068563 0.100882 0.140586 0.204050 0.296083 99.082115
55 168 0.001003 0.002106 0.003736 0.006620 0.012643 0.023908 0.039858 0.060929 0.089452 0.137303 0.206589 99.415848
55 169 0.000567 0.000927 0.001395 0.002554 0.005402 0.010622 0.018085 0.029328 0.045990 0.073605 0.111725 99.699799
55 170 0.000363 0.000671 0.001187 0.002484 0.005905 0.012685 0.022647 0.037136 0.058906 0.095875 0.146037 99.616104
55 171 0.002447 0.005875 0.010097 0.015957 0.029370 0.056888 0.095233 0.137593 0.184981 0.254329 0.336734 98.870499
55 172 0.000352 0.000741 0.001385 0.002759 0.006081 0.012680 0.022700 0.037465 0.059793 0.099198 0.156553 99.600296
55 173 0.000228 0.000437 0.000759 0.001525 0.003545 0.007508 0.013171 0.021360 0.033957 0.057079 0.091382 99.769043
55 174 0.001296 0.002449 0.003928 0.006990 0.014451 0.027928 0.045702 0.069083 0.099962 0.143899 0.193095 99.391220
55 175 0.001109 0.001891 0.002962 0.005609 0.012364 0.024402 0.040553 0.063943 0.097329 0.145627 0.199274 99.404938
55 176 0.000256 0.000485 0.000822 0.001594 0.003570 0.007408 0.012679 0.020241 0.031899 0.053847 0.086818 99.780388
55 177 0.000310 0.000582 0.000975 0.001929 0.004565 0.009715 0.016689 0.026437 0.041540 0.068402 0.104477 99.724380
55 178 0.001357 0.003327 0.006048 0.009924 0.018731 0.036842 0.062667 0.091263 0.119259 0.158072 0.203673 99.288841
55 179 0.000222 0.000430 0.000751 0.001493 0.003554 0.007894 0.014349 0.023807 0.038360 0.064785 0.101540 99.742821
55 180 0.000194 0.000348 0.000566 0.001111 0.002589 0.005340 0.008992 0.014410 0.023039 0.038848 0.061229 99.843338
55 181 0.000467 0.000871 0.001474 0.002816 0.006093 0.011953 0.019770 0.030732 0.046112 0.070399 0.100810 99.708504
55 182 0.000578 0.001063 0.001703 0.003112 0.006703 0.013067 0.021148 0.032533 0.049428 0.076026 0.107975 99.686661
55 183 0.000281 0.000491 0.000814 0.001572 0.003447 0.006810 0.011285 0.017624 0.026763 0.042463 0.064311 99.824135
55 184 0.000579 0.001018 0.001572 0.002744 0.005588 0.010700 0.017008 0.024854 0.035478 0.053296 0.076621 99.770538
55 185 0.001245 0.003026 0.005454 0.008040 0.013530 0.025229 0.041349 0.057063 0.070096 0.090062 0.114646 99.570259
55 186 0.001131 0.002021 0.003115 0.004990 0.009188 0.016524 0.025530 0.036054 0.048765 0.068863 0.093659 99.690163
55 187 0.000604 0.001046 0.001633 0.002805 0.005489 0.010076 0.015746 0.022945 0.032574 0.047871 0.067186 99.792030
55 188 0.000786 0.001313 0.001994 0.003465 0.006851 0.012194 0.018343 0.026233 0.037229 0.054155 0.074291 99.763145
55 189 0.001085 0.001799 0.002645 0.004414 0.008507 0.015106 0.022745 0.032180 0.044230 0.061934 0.082025 99.723335
55 190 0.000546 0.000876 0.001330 0.002419 0.005057 0.009206 0.013969 0.020835 0.031787 0.049925 0.072843 99.791206
55 191 0.000481 0.000822 0.001258 0.002204 0.004408 0.008087 0.012646 0.019137 0.028878 0.044992 0.066117 99.810966
55 192 0.000524 0.000875 0.001360 0.002492 0.005213 0.009680 0.015049 0.022528 0.033786 0.051949 0.074973 99.781570
55 193 0.000719 0.001294 0.002031 0.003569 0.007382 0.014057 0.022242 0.032973 0.048197 0.071858 0.100090 99.695587
55 194 0.000545 0.001002 0.001595 0.002812 0.005712 0.010788 0.017183 0.026263 0.040546 0.064349 0.095663 99.733543
55 195 0.000453 0.000805 0.001308 0.002416 0.005072 0.009996 0.016677 0.026219 0.040505 0.064562 0.096737 99.735245
55 196 0.000726 0.001315 0.002043 0.003635 0.007745 0.015454 0.025125 0.037392 0.055573 0.086361 0.126100 99.638535
55 197 0.001304 0.003600 0.007014 0.010258 0.015979 0.029923 0.051383 0.073752 0.094727 0.129218 0.176747 99.406097
55 198 0.000334 0.000618 0.001043 0.001936 0.003983 0.007937 0.013824 0.022383 0.034774 0.056283 0.087363 99.769524
55 199 0.000348 0.000627 0.001033 0.001943 0.004052 0.007659 0.012444 0.019599 0.031123 0.051505 0.080571 99.789093
55 200 0.001028 0.001985 0.003191 0.005399 0.010287 0.018497 0.028885 0.043343 0.065126 0.099052 0.141842 99.581360
55 201 0.000510 0.000985 0.001641 0.002937 0.005887 0.011294 0.018805 0.029999 0.047734 0.077841 0.119363 99.683006
55 202 0.000204 0.000350 0.000550 0.001045 0.002247 0.004372 0.007221 0.011502 0.018083 0.029986 0.047740 99.876694
55 203 0.000286 0.000517 0.000833 0.001568 0.003357 0.006518 0.010683 0.016765 0.026233 0.043435 0.068805 99.820999
55 204 0.001169 0.002855 0.005082 0.007633 0.011958 0.020175 0.032202 0.048968 0.072816 0.112868 0.171632 99.512642
55 205 0.000321 0.000589 0.000986 0.001870 0.003975 0.007925 0.013418 0.021326 0.032992 0.053696 0.084420 99.778481
55 206 0.000311 0.000534 0.000859 0.001648 0.003563 0.006798 0.010955 0.017294 0.027485 0.045258 0.070597 99.814697
55 207 0.001166 0.002046 0.003138 0.005407 0.010481 0.018533 0.028096 0.042318 0.065817 0.105870 0.161569 99.555557
55 208 0.000795 0.001438 0.002365 0.004408 0.009316 0.018283 0.030076 0.047264 0.074648 0.121656 0.187680 99.502068
55 209 0.001254 0.002332 0.003858 0.007137 0.014887 0.028528 0.046056 0.071186 0.110653 0.174674 0.258683 99.280754
55 210 0.000797 0.001488 0.002554 0.005034 0.011920 0.026725 0.047797 0.075097 0.112918 0.178099 0.267791 99.269775
55 211 0.006479 0.017392 0.032099 0.044906 0.064126 0.102998 0.153358 0.205756 0.269682 0.380102 0.543144 98.179962
55 212 0.007322 0.011867 0.017430 0.029287 0.056395 0.104271 0.161400 0.227733 0.310037 0.434119 0.588895 98.051247
55 213 0.008157 0.017308 0.029132 0.046336 0.081789 0.148053 0.228069 0.312194 0.413963 0.561558 0.733154 97.420288
55 214 0.008443 0.017697 0.028866 0.044269 0.076827 0.141971 0.221666 0.305635 0.414454 0.594512 0.831510 97.314148
55 215 0.009703 0.018809 0.030655 0.051287 0.098505 0.187308 0.292360 0.406021 0.556060 0.791725 1.077537 96.480026
55 216 0.035302 0.083937 0.141350 0.193814 0.274645 0.413553 0.563503 0.701358 0.865888 1.114942 1.429500 94.182205
55 217 0.016180 0.035706 0.060172 0.094544 0.171045 0.315546 0.478155 0.620303 0.774684 1.016943 1.301913 95.114807
55 218 0.031634 0.049751 0.066685 0.104461 0.203224 0.380421 0.579432 0.794302 1.070828 1.423501 1.728275 93.567482
55 219 0.066569 0.144061 0.212521 0.291290 0.467176 0.765259 1.038077 1.220304 1.405486 1.688059 1.988629 90.712570
55 220 0.119507 0.359642 0.639600 0.764123 0.865573 1.070386 1.218370 1.263345 1.353744 1.567841 1.843907 88.933960
55 221 0.118357 0.210483 0.241886 0.281439 0.457257 0.885472 1.317384 1.468777 1.470587 1.624651 1.801094 90.122620
55 222 0.056670 0.183027 0.348103 0.442394 0.610027 0.959287 1.301777 1.496463 1.688247 1.997624 2.299460 88.616920
55 223 0.421999 0.520567 0.507867 0.645967 0.989507 1.398458 1.622030 1.730033 1.838109 2.024947 2.177329 86.123184
55 224 0.160346 0.476200 0.784128 0.888414 1.009851 1.227738 1.322537 1.287995 1.330983 1.508710 1.724217 88.278885
55 225 0.107531 0.199034 0.242694 0.302073 0.511521 0.970460 1.432284 1.646261 1.730693 1.920115 2.074748 88.862587
55 226 0.119379 0.239578 0.355765 0.534199 0.890287 1.309014 1.532475 1.600328 1.713920 1.949770 2.172314 87.582970
55 227 0.384474 0.637193 0.705641 0.737207 0.849902 1.054442 1.204459 1.310292 1.473517 1.739619 2.018407 87.884842
55 228 0.164916 0.266481 0.303443 0.389540 0.645534 0.999527 1.187094 1.254828 1.382176 1.621532 1.820013 89.964920
55 229 0.056811 0.157414 0.259718 0.321961 0.467827 0.822315 1.196760 1.372205 1.478822 1.722456 1.987556 90.156151
55 230 0.095983 0.214149 0.358917 0.499486 0.654166 0.868909 1.082181 1.247966 1.394183 1.626202 1.946129 90.011726
55 231 0.095569 0.111157 0.146269 0.269711 0.499385 0.717349 0.886153 1.100617 1.368277 1.642608 1.853964 91.308945
55 232 0.039010 0.082859 0.129023 0.189095 0.310149 0.489776 0.650871 0.799407 1.011111 1.316016 1.628066 93.354622
55 233 0.044668 0.087610 0.132488 0.191173 0.293655 0.454564 0.623318 0.794639 1.012951 1.335354 1.716783 93.312798
55 234 0.018920 0.032097 0.050885 0.093688 0.190518 0.348604 0.524685 0.726783 0.985500 1.325715 1.673548 94.029060
55 235 0.009918 0.016536 0.025647 0.047007 0.098600 0.189457 0.298864 0.435195 0.626759 0.903201 1.209988 96.138824
55 236 0.016309 0.044264 0.076748 0.100034 0.149285 0.255341 0.377416 0.476455 0.582608 0.773711 1.035447 96.112381
55 237 0.024786 0.052458 0.085787 0.125599 0.191791 0.293640 0.400571 0.515181 0.673196 0.921885 1.238310 95.476791
55 238 0.003351 0.006274 0.011071 0.021746 0.047002 0.094406 0.158586 0.242581 0.357804 0.527169 0.732824 97.797188
55 239 0.014256 0.019222 0.027549 0.053355 0.111516 0.188906 0.268852 0.386333 0.567513 0.802710 1.043277 96.516510
55 240 0.015088 0.030467 0.052614 0.091556 0.174881 0.318760 0.483205 0.659247 0.882376 1.189060 1.511613 94.591133
55 241 0.052017 0.103474 0.150052 0.214093 0.369163 0.647889 0.904366 1.068017 1.246485 1.570999 1.919400 91.754044
55 242 0.156175 0.322827 0.467466 0.602475 0.824107 1.093714 1.275318 1.395442 1.582089 1.872424 2.162700 88.245270
55 243 0.433459 0.457296 0.550117 0.941990 1.480234 1.678910 1.717415 1.921354 2.222337 2.432023 2.523851 83.641014
55 244 0.074748 0.130867 0.219102 0.409778 0.809643 1.369867 1.881880 2.310708 2.722560 3.140124 3.379842 83.550880
55 245 0.225828 0.544375 0.893671 1.241423 1.790828 2.403046 2.734344 2.827182 2.994731 3.211315 3.296310 77.836952
55 246 0.328946 0.359068 0.527169 1.142148 2.054099 2.362506 2.359918 2.579758 2.914472 3.094158 3.094859 79.182899
55 247 0.245503 0.354700 0.576164 1.187153 2.083601 2.462274 2.494726 2.689173 3.036436 3.199023 3.154830 78.516418
55 248 0.097215 0.161619 0.253097 0.477686 0.962896 1.555255 2.056824 2.577238 3.143423 3.498452 3.495497 81.720802
55 249 0.357561 0.466714 0.591863 1.002109 1.632217 1.980482 2.094227 2.254416 2.508571 2.781515 2.949728 81.380592
55 250 0.082719 0.197462 0.322109 0.437957 0.676900 1.147575 1.681315 2.124004 2.549934 2.914154 3.077542 84.788322
55 251 0.024693 0.038282 0.060999 0.126008 0.298790 0.606542 0.965136 1.349332 1.777166 2.250180 2.591286 89.911591
55 252 0.180484 0.344448 0.508830 0.752224 1.161912 1.665295 2.061954 2.282373 2.366909 2.407631 2.391965 83.875969
55 253 0.087532 0.327861 0.638468 0.703516 0.791253 1.177602 1.638663 1.848217 1.942149 2.165598 2.451548 86.227592
55 254 0.008081 0.017358 0.033623 0.067352 0.155282 0.348973 0.611767 0.861184 1.087055 1.405751 1.765786 93.637779
55 255 0.010734 0.017546 0.028572 0.060325 0.151650 0.313541 0.496140 0.714833 1.026420 1.448049 1.841891 93.890297
55 256 0.029363 0.083412 0.162481 0.238444 0.357368 0.587120 0.881400 1.151804 1.393933 1.665827 1.924879 91.523972
55 257 0.008447 0.014265 0.024233 0.050457 0.115100 0.222867 0.346329 0.500105 0.712376 1.020117 1.373558 95.612144
55 258 0.004506 0.008724 0.015760 0.031581 0.069290 0.131079 0.208077 0.320591 0.500343 0.756445 1.047689 96.905914
55 259 0.001695 0.003236 0.005981 0.012519 0.029330 0.062948 0.111837 0.184797 0.300493 0.484768 0.715049 98.087349
55 260 0.002484 0.004204 0.006790 0.013070 0.028822 0.057084 0.091465 0.137573 0.211563 0.338061 0.504916 98.603966
55 261 0.005838 0.014305 0.025218 0.038486 0.068749 0.133818 0.219278 0.304548 0.397434 0.533039 0.692000 97.567291
55 262 0.002861 0.006102 0.010560 0.017666 0.033096 0.063382 0.103393 0.151639 0.215090 0.313874 0.435570 98.646767
55 263 0.002021 0.002955 0.004606 0.009484 0.020721 0.036682 0.055021 0.084254 0.132513 0.207436 0.302019 99.142288
55 264 0.001524 0.002793 0.004528 0.008065 0.015998 0.029750 0.047212 0.072532 0.114344 0.186036 0.286020 99.231194
55 265 0.001133 0.002037 0.003551 0.007198 0.016129 0.031643 0.051115 0.079238 0.124919 0.199509 0.296922 99.186615
55 266 0.007981 0.012692 0.018066 0.030577 0.057810 0.094186 0.129498 0.177918 0.252560 0.359095 0.481720 98.377899
55 267 0.005490 0.009919 0.015571 0.026951 0.052730 0.093971 0.137771 0.191002 0.269150 0.387338 0.527590 98.282524
55 268 0.003152 0.005691 0.009681 0.018702 0.039571 0.073439 0.111684 0.161824 0.239605 0.361636 0.513250 98.461761
55 269 0.024487 0.036229 0.047739 0.075412 0.127855 0.185156 0.233732 0.307170 0.431143 0.605805 0.802010 97.123260
55 270 0.019528 0.029508 0.042300 0.075838 0.148378 0.236142 0.308271 0.404959 0.563273 0.785433 1.015746 96.370628
55 271 0.012701 0.024728 0.039996 0.065939 0.119427 0.209921 0.317930 0.449673 0.628338 0.880675 1.173885 96.076790
55 272 0.020628 0.049672 0.081450 0.109450 0.160552 0.259346 0.373891 0.487452 0.629759 0.861567 1.163269 95.802963
55 273 0.050567 0.097179 0.140390 0.194404 0.286836 0.432768 0.572536 0.693900 0.836984 1.064625 1.345701 94.284111
55 274 0.037617 0.100778 0.172072 0.227974 0.320933 0.502210 0.700717 0.855437 1.019132 1.284010 1.614526 93.164597
55 275 0.032216 0.059044 0.090606 0.142477 0.246527 0.430035 0.655398 0.892011 1.132874 1.438238 1.768731 93.111839
55 276 0.036923 0.092164 0.141287 0.176430 0.261218 0.454626 0.666138 0.799444 0.919430 1.161614 1.485754 93.804970
55 277 0.074355 0.206247 0.361165 0.423994 0.470613 0.641356 0.869803 1.046715 1.184995 1.431352 1.812917 91.476486
55 278 0.129600 0.227669 0.293613 0.389687 0.574548 0.837225 1.070564 1.296744 1.599200 2.021483 2.475321 89.084343
55 279 0.030088 0.058509 0.095911 0.160612 0.290466 0.496036 0.723278 0.980861 1.318501 1.779712 2.285839 91.780182
55 280 0.025810 0.049065 0.085853 0.153248 0.261799 0.403189 0.562683 0.758152 0.994312 1.310808 1.709080 93.686005
55 281 0.055531 0.075234 0.106997 0.204387 0.408473 0.651702 0.872604 1.149378 1.511078 1.969721 2.436882 90.558014
55 282 0.046986 0.170730 0.359603 0.503568 0.745464 1.311759 2.094243 2.759480 3.360558 4.157539 5.011952 79.478119
55 283 0.008453 0.017821 0.033570 0.068193 0.155605 0.352691 0.665945 1.102171 1.726693 2.779356 4.204818 88.884682
55 284 0.003925 0.006734 0.012694 0.031715 0.084321 0.184712 0.328981 0.553354 0.884354 1.383340 2.030198 94.495674
55 285 0.042368 0.063014 0.113935 0.299360 0.730330 1.226866 1.707922 2.409343 3.371290 4.475038 5.443046 80.117485
55 286 0.028130 0.108372 0.221286 0.308239 0.566860 1.424452 3.199629 5.449327 7.737662 9.496207 9.532748 61.927086
55 287 0.001959 0.003871 0.007698 0.019223 0.055291 0.155925 0.354738 0.714539 1.339614 2.562395 4.506717 90.278030
55 288 0.004075 0.006714 0.014307 0.046134 0.151174 0.351577 0.630335 1.084206 1.775533 2.754646 3.901920 89.279381
55 289 0.068834 0.197809 0.356487 0.570214 1.204458 2.645384 4.471308 6.078866 7.508723 8.617163 8.520706 59.760052
55 290 0.041411 0.130943 0.280639 0.534200 1.193528 2.625882 5.180339 8.367816 11.032834 11.542784 9.518164 49.551464
55 291 0.009642 0.016285 0.033438 0.097492 0.264278 0.497114 0.818459 1.458422 2.643522 4.456800 6.698097 83.006454
55 292 0.005230 0.015070 0.033979 0.076265 0.211572 0.578784 1.346096 2.809518 5.624606 9.350160 11.722488 68.226227
55 293 0.000959 0.001601 0.002858 0.006894 0.017397 0.041095 0.082645 0.166056 0.335652 0.696883 1.351475 97.296486
55 294 0.001484 0.002695 0.004748 0.010342 0.024071 0.053768 0.106740 0.219511 0.463437 0.953362 1.768620 96.391228
55 295 0.000612 0.001072 0.001819 0.003842 0.008469 0.018135 0.035075 0.070764 0.146641 0.309124 0.608010 98.796440
55 296 0.000374 0.000673 0.001152 0.002282 0.004656 0.009197 0.016425 0.029592 0.053582 0.103056 0.195139 99.583870
55 297 0.000785 0.001236 0.001814 0.003281 0.006275 0.010981 0.016965 0.027038 0.044458 0.076486 0.128164 99.682518
55 298 0.001994 0.003100 0.004414 0.007838 0.015342 0.027993 0.044497 0.072087 0.120484 0.210697 0.354572 99.136986
55 299 0.001407 0.002765 0.004471 0.007523 0.014219 0.027033 0.045576 0.073905 0.119496 0.199462 0.317667 99.186478
55 300 0.000621 0.001096 0.001782 0.003229 0.006312 0.012180 0.020389 0.031982 0.048524 0.078967 0.127005 99.667915
55 301 0.001628 0.002872 0.004474 0.007567 0.013900 0.024485 0.037820 0.056608 0.085309 0.134446 0.204525 99.426361
55 302 0.004400 0.006710 0.009731 0.017434 0.035569 0.062289 0.090050 0.127097 0.182571 0.267507 0.368314 98.828323
55 303 0.004130 0.006287 0.009374 0.017009 0.034278 0.060743 0.091118 0.133534 0.195095 0.282402 0.379857 98.786171
55 304 0.005764 0.008479 0.012726 0.024230 0.050917 0.090857 0.131650 0.183710 0.259366 0.368154 0.485736 98.378410
55 305 0.009808 0.017478 0.027450 0.047154 0.094954 0.179523 0.272667 0.356862 0.430352 0.520700 0.601416 97.441635
55 306 0.007949 0.019632 0.033665 0.047618 0.082329 0.164638 0.269252 0.345362 0.400975 0.492036 0.590617 97.545929
55 307 0.004209 0.006668 0.010292 0.018699 0.037592 0.067638 0.101887 0.146391 0.208908 0.301605 0.407637 98.688469
55 308 0.004124 0.006854 0.010530 0.018434 0.036355 0.064232 0.093915 0.128399 0.172506 0.234797 0.302456 98.927399
55 309 0.002436 0.004041 0.005949 0.009870 0.018690 0.032961 0.048667 0.068006 0.095082 0.137426 0.189348 99.387520
55 310 0.002832 0.004548 0.006570 0.010887 0.020398 0.034718 0.049443 0.066710 0.089302 0.122608 0.160377 99.431602
55 311 0.002085 0.003472 0.005152 0.008502 0.016015 0.028139 0.041187 0.055969 0.075371 0.105771 0.141647 99.516693
55 312 0.003100 0.004833 0.006608 0.010297 0.018337 0.029983 0.041637 0.055310 0.073391 0.099648 0.128438 99.528419
55 313 0.003009 0.004701 0.007009 0.012077 0.022711 0.037550 0.052162 0.069043 0.090271 0.120061 0.151766 99.429642
55 314 0.004463 0.007722 0.011397 0.017536 0.029998 0.049058 0.068197 0.086879 0.107447 0.136655 0.167151 99.313499
55 315 0.008433 0.014849 0.021048 0.030665 0.050067 0.075283 0.096373 0.114633 0.133704 0.158709 0.180805 99.115433
55 316 0.006162 0.009558 0.013625 0.021343 0.035670 0.058189 0.080951 0.102829 0.125659 0.162032 0.205241 99.178734
56 57 0.000000 0.000000 0.000000 0.000000 0.000000 0.000000 0.000000 0.000000 0.000000 0.000000 0.000000 0.000000
56 58 0.205070 2.411503 14.847178 70.149765 10.509377 1.069542 0.422358 0.237956 0.052574 0.016827 0.011425 0.066422
56 59 8.377285 51.598022 20.635704 11.690653 3.598927 2.173238 1.135880 0.471750 0.136902 0.045037 0.014448 0.122148
56 60 6.191848 30.315456 22.081528 21.108831 8.646898 4.416652 2.605389 1.939077 1.308176 0.798699 0.283751 0.303696
56 61 9.642283 13.049110 4.512101 9.205262 15.039661 23.183887 12.976250 5.829005 2.589053 1.641208 0.819936 1.512240
56 62 14.301327 8.968574 6.397945 9.150496 10.653689 11.528528 14.474639 8.284520 5.594055 3.198405 2.366221 5.081600
56 63 2.590366 2.707332 2.926235 5.356789 8.088603 10.100390 14.977117 10.088603 9.183112 7.720314 8.429747 17.831392
56 64 1.170827 1.631345 2.001378 3.916281 7.041142 9.858702 15.046738 10.498918 10.237531 8.243057 8.000009 22.354074
56 65 0.439679 0.549920 0.760165 1.665455 3.305419 5.383903 10.714771 9.581501 11.425963 10.202083 11.033087 34.938057
56 66 1.727371 1.061373 1.295695 3.353439 5.922962 7.074677 11.818322 10.417652 11.320554 8.521470 8.038589 29.447895
56 67 0.247950 0.305289 0.405089 0.958118 2.324529 4.409782 9.263973 8.386445 10.748820 10.931818 13.418129 38.600056
56 68 0.350514 0.538430 0.753512 1.466221 3.112330 5.392966 7.661926 9.952157 12.116358 12.970011 11.708338 33.977238
56 69 3.071337 3.029107 4.798803 10.954052 15.552488 13.923952 10.964457 8.941889 7.049570 5.389703 4.112310 12.212332
56 70 1.452627 3.172563 3.926014 5.342895 9.331095 14.843660 15.455985 11.703513 8.783998 7.042281 5.287727 13.657641
56 71 0.097947 0.107862 0.170916 0.512972 1.611471 3.708930 7.014985 12.218509 17.378565 18.283384 14.388502 24.505959
56 72 0.413542 0.496382 1.006080 3.602719 9.890629 15.081598 15.860375 14.917542 12.645634 9.099430 5.873960 11.112110
56 73 5.368617 8.436443 12.234009 17.438328 16.808802 12.168095 7.893662 5.125851 3.462954 2.508192 1.923142 6.631904
56 74 0.117082 0.190848 0.363047 1.061743 3.249156 7.239132 11.899768 15.833025 17.217928 15.267256 10.945423 16.615591
56 75 0.026829 0.040609 0.068186 0.172641 0.527454 1.462503 3.529677 7.690949 14.774838 21.359404 20.310480 30.036432
56 76 0.232269 0.667943 1.358308 3.149925 8.775805 18.560860 21.294693 15.035001 9.427500 6.649035 4.597071 10.251594
56 77 0.204154 0.395037 0.948172 3.102862 8.321757 14.174889 16.581209 15.448813 12.708470 9.844893 7.025022 11.244722
56 78 0.016485 0.026438 0.045089 0.101954 0.250135 0.572981 1.217352 2.620695 5.841833 11.604855 18.006016 59.696167
56 79 0.007171 0.011891 0.022093 0.058243 0.168637 0.424050 0.927143 2.068405 4.991165 11.052314 18.759485 61.509399
56 80 0.012474 0.034045 0.074706 0.183241 0.640634 2.238789 5.339097 8.717089 11.056050 12.675693 12.240906 46.787277
56 81 0.002596 0.005984 0.012418 0.026952 0.070675 0.198831 0.478243 1.041998 2.249004 4.720849 8.302963 82.889488
56 82 0.000616 0.000925 0.001588 0.003713 0.008664 0.018117 0.033263 0.063521 0.127978 0.285055 0.647272 98.809280
56 83 0.000785 0.001535 0.002689 0.005520 0.013633 0.036150 0.083699 0.181522 0.385933 0.820938 1.587808 96.879784
56 84 0.001294 0.002260 0.004081 0.009020 0.020933 0.048085 0.104541 0.234515 0.521813 1.091966 2.038079 95.923409
56 85 0.000548 0.000835 0.001338 0.002703 0.005465 0.010411 0.018771 0.035536 0.068209 0.135543 0.267031 99.453613
56 86 0.000243 0.000330 0.000513 0.001104 0.002334 0.004186 0.006856 0.012042 0.022107 0.042475 0.080971 99.826836
56 87 0.000303 0.000445 0.000725 0.001565 0.003355 0.006416 0.011499 0.021968 0.042878 0.084982 0.163522 99.662346
56 88 0.000389 0.000591 0.000914 0.001756 0.003477 0.006561 0.011711 0.021448 0.039407 0.073852 0.134391 99.705505
56 89 0.000290 0.000423 0.000591 0.001003 0.001796 0.003117 0.004978 0.007975 0.012881 0.022652 0.040260 99.904037
56 90 0.000109 0.000147 0.000213 0.000411 0.000762 0.001158 0.001628 0.002459 0.003831 0.006484 0.011169 99.971626
56 91 0.000102 0.000155 0.000214 0.000378 0.000727 0.001280 0.002042 0.003340 0.005587 0.010355 0.019487 99.956337
56 92 0.000045 0.000067 0.000096 0.000184 0.000358 0.000571 0.000847 0.001360 0.002233 0.003922 0.006924 99.983391
56 93 0.000087 0.000136 0.000211 0.000406 0.000815 0.001382 0.002165 0.003647 0.006408 0.011988 0.022340 99.950424
56 94 0.000072 0.000113 0.000163 0.000295 0.000559 0.000882 0.001278 0.001962 0.003093 0.005223 0.008804 99.977562
56 95 0.000059 0.000088 0.000133 0.000262 0.000520 0.000845 0.001260 0.002017 0.003325 0.005883 0.010407 99.975204
56 96 0.000103 0.000159 0.000234 0.000429 0.000840 0.001504 0.002548 0.004641 0.008784 0.017597 0.035030 99.928131
56 97 0.000181 0.000258 0.000378 0.000721 0.001435 0.002455 0.003897 0.006741 0.012212 0.022964 0.042274 99.906487
56 98 0.000302 0.000408 0.000591 0.001150 0.002300 0.003881 0.006007 0.010244 0.018644 0.034927 0.063455 99.858086
56 99 0.000657 0.001082 0.001597 0.002870 0.005881 0.011315 0.018984 0.032434 0.058121 0.107906 0.189891 99.569260
56 100 0.000383 0.000615 0.001005 0.002000 0.004081 0.007607 0.012927 0.022896 0.042214 0.080626 0.149084 99.676559
56 101 0.000172 0.000281 0.000495 0.001123 0.002710 0.005673 0.010156 0.019023 0.037985 0.077685 0.146059 99.698639
56 102 0.001511 0.002938 0.004814 0.009395 0.022151 0.050514 0.091682 0.150273 0.244858 0.425376 0.710660 98.285828
56 103 0.001804 0.002960 0.004934 0.010502 0.024253 0.051622 0.096437 0.180034 0.335768 0.615315 1.030466 97.645912
56 104 0.000622 0.001027 0.001803 0.003993 0.009277 0.019807 0.037850 0.073765 0.148388 0.313081 0.638669 98.751717
56 105 0.002518 0.004016 0.007598 0.020750 0.056562 0.116491 0.211446 0.405657 0.786404 1.447238 2.403379 94.537941
56 106 0.042610 0.038983 0.065789 0.195628 0.457252 0.743280 1.164064 2.069219 3.626335 5.497426 6.828321 79.271088
56 107 0.100251 0.152801 0.218470 0.426722 0.960170 1.849389 2.826242 3.871841 5.265877 7.164331 8.720482 68.443428
56 108 0.029484 0.036842 0.063449 0.179081 0.494363 0.997795 1.636649 2.570014 3.955314 6.090117 8.386837 75.560059
56 109 0.119063 0.141000 0.251318 0.737289 1.801553 2.731452 3.530631 5.175900 8.115064 10.621706 10.533598 56.241428
56 110 2.112931 1.227549 1.602204 4.254740 7.954521 8.750360 8.244899 8.360374 7.925553 7.014531 6.071500 36.480839
56 111 0.622817 0.812766 1.071805 2.141947 4.975380 8.762732 10.595116 10.564351 10.055510 9.248524 7.606171 33.542885
56 112 0.135591 0.108427 0.175615 0.637828 2.081235 4.122802 7.041123 11.367861 13.122132 11.622174 9.152579 40.432632
56 113 1.383158 1.936713 2.892423 5.872544 10.545621 12.116308 10.152795 8.381518 7.420075 6.584569 5.404822 27.309456
56 114 8.361844 7.413636 6.845870 8.818577 10.393185 9.578072 7.773407 6.419666 5.319218 4.452683 3.683204 20.940638
56 115 0.369111 0.534692 0.873150 2.261659 6.377489 11.475597 13.293651 12.664869 10.996191 9.060559 6.797327 25.295704
56 116 0.173412 0.185608 0.328185 1.195154 4.001418 7.374817 10.033115 12.753278 13.403329 11.501376 8.503214 30.547094
56 117 4.675550 3.640693 4.104709 7.320522 11.017831 11.213860 9.310452 7.662838 6.326389 5.341605 4.424926 24.960629
56 118 4.193196 4.402017 5.593549 9.082922 11.694896 11.077118 9.141417 7.673126 6.427020 5.395812 4.432457 20.886469
56 119 0.300436 0.493119 0.570308 0.957072 2.838660 7.144122 10.943260 12.348014 12.588501 12.061718 9.554364 30.200428
56 120 0.127274 0.170679 0.304831 0.950424 2.926718 5.692584 8.361835 11.179430 12.780571 12.342972 10.241623 34.921062
56 121 1.208533 1.437593 2.280078 4.801915 8.402761 10.046493 9.515220 8.892480 8.224339 7.379238 6.267066 31.544283
56 122 0.527047 0.724495 1.243877 2.929331 6.081841 8.525625 9.332355 9.668358 9.850968 9.438428 8.110720 33.566956
56 123 0.167332 0.175056 0.226135 0.470796 1.014894 1.714020 2.582171 4.227152 6.956065 9.704412 10.656850 62.105118
56 124 0.055674 0.065663 0.104903 0.275198 0.757455 1.528758 2.551823 4.319386 7.016362 9.813275 11.102020 62.409485
56 125 0.100840 0.248780 0.403287 0.655100 1.531607 3.595154 5.966785 7.393538 8.408395 9.471368 9.439816 52.785332
56 126 0.084451 0.127541 0.203554 0.410016 0.879406 1.639188 2.555544 3.727850 5.219749 7.010230 8.487473 69.654999
56 127 0.024796 0.036741 0.053734 0.101281 0.214964 0.411962 0.664155 1.036427 1.646466 2.608871 3.892358 89.308243
56 128 0.011370 0.015827 0.025034 0.053247 0.119322 0.231435 0.388858 0.662329 1.152305 1.941659 3.016181 92.382439
56 129 0.025236 0.040933 0.062013 0.112865 0.244667 0.494866 0.818597 1.246035 1.885021 2.808784 3.851213 88.409767
56 130 0.016271 0.018386 0.025633 0.054281 0.120058 0.212830 0.315812 0.480010 0.748233 1.160955 1.709361 95.138168
56 131 0.031173 0.045939 0.067260 0.127688 0.277969 0.514455 0.761932 1.069121 1.531666 2.207299 2.950055 90.415443
56 132 0.033898 0.058031 0.087134 0.155203 0.342629 0.697670 1.088002 1.487158 2.032050 2.828615 3.635259 87.554344
56 133 0.065144 0.089201 0.126559 0.238181 0.507563 0.921278 1.344682 1.782721 2.272720 2.843233 3.367519 86.441200
56 134 0.027233 0.031039 0.043322 0.095791 0.225759 0.396165 0.558248 0.808876 1.235227 1.873855 2.628701 92.075783
56 135 0.029023 0.042311 0.075656 0.182534 0.432197 0.748578 1.096666 1.683902 2.667841 3.860096 4.888783 84.292419
56 136 0.203242 0.205664 0.278121 0.680879 1.696899 2.604918 2.925691 3.355767 4.116399 4.973668 5.550636 73.408112
56 137 0.028659 0.047879 0.076687 0.160234 0.429286 0.992884 1.647204 2.252167 2.964342 3.912756 4.615151 82.872749
56 138 0.038760 0.057853 0.088372 0.186071 0.490488 1.038648 1.562224 2.093355 2.929428 4.271065 5.530272 81.713463
56 139 0.449869 0.670927 0.779997 1.158079 2.275018 3.992637 4.942585 5.111056 5.431481 6.138736 6.425838 62.623775
56 140 0.274761 0.443231 0.542413 0.873472 1.895368 3.561078 4.457689 4.513977 4.749701 5.386422 5.692513 67.609375
56 141 0.054508 0.057575 0.089712 0.252736 0.738974 1.426236 2.026996 2.727989 3.638225 4.806561 5.677845 78.502640
56 142 0.402245 0.584893 0.778164 1.335918 2.479767 3.547598 3.944954 4.150109 4.590450 5.079523 5.153691 67.952690
56 143 2.301370 1.074320 1.115270 2.376115 3.868984 4.099614 4.214350 5.012473 5.593473 5.659297 5.518568 59.166168
56 144 0.133773 0.212279 0.302582 0.632092 1.579779 2.713842 3.307266 3.779388 4.621382 5.563097 5.815495 71.339020
56 145 0.090420 0.094858 0.154610 0.482121 1.416909 2.336662 2.818240 3.381595 4.080506 4.763022 4.998367 75.382690
56 146 1.021162 0.884730 1.101331 1.961668 3.135449 3.654828 3.688031 3.915944 4.277322 4.606085 4.765149 66.988304
56 147 0.661741 0.444517 0.541052 1.221687 2.331877 2.924971 3.233277 3.923204 4.725528 5.259715 5.481387 69.251045
56 148 0.053373 0.091469 0.131590 0.237814 0.570131 1.175299 1.747961 2.290148 3.077300 4.185894 5.033263 81.405762
56 149 0.083815 0.134248 0.209818 0.446830 1.105419 2.062453 2.740668 3.143855 3.519151 4.020499 4.266033 78.267212
56 150 0.289526 0.251234 0.355680 0.861141 1.796619 2.403245 2.704449 3.245967 3.889092 4.391755 4.708014 75.103271
56 151 0.080951 0.107415 0.149315 0.274142 0.522889 0.823634 1.123022 1.550266 2.227818 3.135550 4.045574 85.959419
56 152 0.048109 0.044463 0.056695 0.122844 0.265075 0.417283 0.562487 0.824728 1.276558 1.916505 2.631732 91.833519
56 153 0.065658 0.123415 0.150124 0.195196 0.379936 0.825480 1.321149 1.651470 1.978419 2.491230 2.904078 87.913849
56 154 0.052974 0.060308 0.077137 0.145449 0.292563 0.488181 0.680758 0.949765 1.364394 1.997424 2.750474 91.140572
56 155 0.037907 0.042697 0.058369 0.112689 0.204917 0.293127 0.376204 0.513183 0.716388 0.990145 1.331502 95.322868
56 156 0.041944 0.058806 0.067587 0.102229 0.196202 0.340204 0.445883 0.516819 0.617575 0.809968 1.022261 95.780525
56 157 0.028643 0.046297 0.060207 0.091776 0.172143 0.314130 0.445931 0.544341 0.646809 0.825290 1.025308 95.799126
56 158 0.023208 0.031994 0.040039 0.063008 0.115296 0.195255 0.269799 0.341054 0.430846 0.584716 0.783623 97.121162
56 159 0.023157 0.025910 0.032546 0.058786 0.109734 0.162394 0.207706 0.273847 0.368985 0.494977 0.639273 97.602684
56 160 0.005800 0.008217 0.012288 0.024073 0.050581 0.086687 0.123849 0.174201 0.247310 0.346659 0.458070 98.462257
56 161 0.003589 0.005232 0.007795 0.015174 0.031898 0.054422 0.078656 0.114227 0.168110 0.240402 0.321152 98.959343
56 162 0.000608 0.000876 0.001390 0.002944 0.006806 0.012958 0.021209 0.034795 0.057469 0.093595 0.142781 99.624565
56 163 0.001171 0.001732 0.002734 0.005872 0.014005 0.026081 0.039955 0.061802 0.099464 0.156218 0.222398 99.368576
56 164 0.005174 0.007728 0.011187 0.020907 0.042532 0.070649 0.099473 0.139999 0.199598 0.277591 0.360399 98.764763
56 165 0.000596 0.000955 0.001572 0.003382 0.008237 0.016248 0.026191 0.041118 0.065822 0.105788 0.156641 99.573448
56 166 0.000646 0.000961 0.001517 0.003193 0.007625 0.014355 0.021846 0.033086 0.052393 0.085658 0.130441 99.648277
56 167 0.003460 0.006265 0.008959 0.014602 0.030211 0.058366 0.089498 0.122314 0.166400 0.234900 0.309983 98.955040
56 168 0.001837 0.003062 0.004952 0.009508 0.020051 0.036383 0.055169 0.080729 0.119845 0.181028 0.254553 99.232880
56 169 0.000839 0.001106 0.001672 0.003679 0.008689 0.015051 0.021580 0.032270 0.050188 0.079486 0.118258 99.667183
56 170 0.000502 0.000806 0.001432 0.003354 0.008621 0.016950 0.026473 0.040694 0.065433 0.107510 0.159671 99.568558
56 171 0.005076 0.008280 0.009629 0.015883 0.038064 0.074003 0.101273 0.124644 0.164040 0.230075 0.296028 98.933006
56 172 0.000594 0.001000 0.001667 0.003579 0.009082 0.018563 0.029736 0.045558 0.072192 0.117853 0.173042 99.527130
56 173 0.000350 0.000522 0.000842 0.001886 0.004719 0.009276 0.014988 0.024037 0.038824 0.063541 0.095754 99.745255
56 174 0.001699 0.002599 0.004020 0.008465 0.019966 0.034915 0.047675 0.065154 0.093818 0.134311 0.174991 99.412384
56 175 0.002130 0.002926 0.004419 0.009700 0.023028 0.038673 0.051488 0.070861 0.102519 0.145605 0.187344 99.361305
56 176 0.000389 0.000619 0.001018 0.002194 0.005316 0.010353 0.016484 0.026046 0.041650 0.067648 0.099995 99.728294
56 177 0.000391 0.000606 0.000991 0.002234 0.005713 0.011186 0.017387 0.027137 0.044986 0.075652 0.111957 99.701759
56 178 0.002103 0.003707 0.005278 0.009754 0.023965 0.047402 0.067244 0.084721 0.108709 0.145847 0.180205 99.321060
56 179 0.000355 0.000592 0.001006 0.002248 0.005848 0.012129 0.019737 0.030843 0.049099 0.079857 0.115938 99.682350
56 180 0.000293 0.000448 0.000715 0.001527 0.003658 0.006935 0.010676 0.016591 0.026672 0.044517 0.068523 99.819443
56 181 0.000708 0.001077 0.001684 0.003556 0.008465 0.015684 0.023547 0.035185 0.053279 0.078625 0.103950 99.674240
56 182 0.000998 0.001518 0.002344 0.004778 0.010971 0.019764 0.028592 0.040721 0.058705 0.084385 0.110750 99.636475
56 183 0.000448 0.000663 0.001046 0.002203 0.005151 0.009392 0.014038 0.021133 0.032466 0.050452 0.071891 99.791115
56 184 0.000741 0.001101 0.001674 0.003302 0.007500 0.013613 0.019675 0.027922 0.041092 0.062372 0.086512 99.734489
56 185 0.002262 0.004202 0.005713 0.008851 0.019166 0.037184 0.052092 0.061689 0.072569 0.092032 0.109802 99.534439
56 186 0.001747 0.002450 0.003579 0.006721 0.014268 0.024119 0.032632 0.042510 0.056166 0.076815 0.097829 99.641159
56 187 0.001060 0.001476 0.002137 0.004030 0.008582 0.014620 0.020496 0.028407 0.040015 0.056984 0.075446 99.746742
56 188 0.001412 0.001942 0.002854 0.005502 0.011472 0.018356 0.024487 0.033260 0.046575 0.064442 0.081888 99.707809
56 189 0.001747 0.002484 0.003591 0.006821 0.014397 0.023139 0.030164 0.039345 0.053029 0.071188 0.088266 99.665825
56 190 0.000940 0.001254 0.001823 0.003554 0.007610 0.012890 0.018618 0.027562 0.041470 0.060904 0.081716 99.741661
56 191 0.000859 0.001270 0.001846 0.003358 0.006857 0.011704 0.016936 0.024623 0.036407 0.053971 0.074315 99.767860
56 192 0.001111 0.001570 0.002224 0.004065 0.008333 0.013999 0.019643 0.027721 0.040270 0.059068 0.080506 99.741493
56 193 0.001390 0.002022 0.003029 0.005906 0.012510 0.020670 0.028207 0.038659 0.054178 0.076112 0.099796 99.657524
56 194 0.000953 0.001409 0.002072 0.003867 0.008220 0.014659 0.021626 0.031530 0.046797 0.069853 0.095901 99.703117
56 195 0.000911 0.001326 0.001982 0.003837 0.007989 0.013184 0.018502 0.027163 0.041780 0.064955 0.093586 99.724785
56 196 0.001070 0.001596 0.002476 0.004932 0.010739 0.018931 0.027347 0.039231 0.058722 0.090308 0.127859 99.616791
56 197 0.001517 0.002845 0.004003 0.006491 0.014859 0.032050 0.050152 0.066087 0.086915 0.121734 0.158027 99.455322
56 198 0.000362 0.000544 0.000874 0.001842 0.004328 0.008459 0.013637 0.021544 0.034344 0.056422 0.085434 99.772209
56 199 0.000381 0.000552 0.000876 0.001887 0.004353 0.007844 0.011992 0.019008 0.031049 0.050952 0.076970 99.794136
56 200 0.000793 0.001188 0.001840 0.003803 0.008811 0.016336 0.024798 0.037338 0.056891 0.086039 0.119688 99.642471
56 201 0.000534 0.000835 0.001288 0.002594 0.005946 0.011292 0.017772 0.028066 0.045596 0.074179 0.110681 99.701218
56 202 0.000233 0.000345 0.000543 0.001129 0.002539 0.004689 0.007312 0.011500 0.018298 0.030359 0.047802 99.875244
56 203 0.000374 0.000550 0.000850 0.001791 0.004081 0.007339 0.011028 0.017116 0.027613 0.045532 0.069746 99.813980
56 204 0.001094 0.001906 0.002796 0.004792 0.010057 0.019890 0.032291 0.048203 0.070892 0.108019 0.154751 99.545311
56 205 0.000555 0.000848 0.001314 0.002587 0.005547 0.010089 0.015408 0.023451 0.036285 0.058057 0.088423 99.757431
56 206 0.000536 0.000760 0.001141 0.002286 0.004910 0.008513 0.012627 0.019327 0.030320 0.047910 0.071363 99.800308
56 207 0.001551 0.002058 0.002946 0.005709 0.011833 0.020163 0.029816 0.045693 0.071064 0.108740 0.155497 99.544922
56 208 0.001637 0.002329 0.003410 0.006501 0.013454 0.023358 0.034647 0.052466 0.081463 0.126230 0.183425 99.471077
56 209 0.002385 0.003525 0.005264 0.009852 0.019826 0.034291 0.051161 0.076971 0.117405 0.178150 0.253946 99.247223
56 210 0.001744 0.002505 0.003798 0.007765 0.017953 0.033953 0.051359 0.075952 0.116849 0.184289 0.270312 99.233528
56 211 0.007173 0.012032 0.017071 0.027516 0.053289 0.098514 0.149224 0.205522 0.278721 0.385015 0.500902 98.265015
56 212 0.014244 0.014521 0.018915 0.036543 0.071028 0.111350 0.149696 0.207069 0.288989 0.401461 0.529944 98.156242
56 213 0.015710 0.022545 0.030385 0.051079 0.097348 0.162832 0.220984 0.281653 0.362070 0.477964 0.601584 97.675850
56 214 0.012672 0.017237 0.022372 0.037572 0.073059 0.128000 0.181454 0.244087 0.334245 0.475504 0.646975 97.826828
56 215 0.015913 0.019752 0.027941 0.052991 0.103109 0.167020 0.227908 0.312602 0.441785 0.630030 0.854436 97.146515
56 216 0.039528 0.052145 0.066997 0.108308 0.194017 0.316901 0.438997 0.578891 0.756125 0.988939 1.229523 95.229630
56 217 0.019521 0.025982 0.035886 0.065772 0.132215 0.222841 0.308534 0.421039 0.594087 0.847090 1.130137 96.196899
56 218 0.029696 0.030922 0.040316 0.081795 0.170560 0.269076 0.359751 0.506791 0.730356 1.017740 1.320671 95.442329
56 219 0.040573 0.053163 0.074095 0.138556 0.277652 0.451320 0.604267 0.796646 1.070511 1.435099 1.806712 93.251404
56 220 0.050660 0.078871 0.114373 0.197249 0.396412 0.708285 0.996774 1.246469 1.500902 1.794894 2.015572 90.899536
56 221 0.047472 0.047563 0.059644 0.128025 0.297676 0.503156 0.649007 0.833805 1.126909 1.556483 1.987854 92.762405
56 222 0.043423 0.079016 0.114935 0.184154 0.355988 0.627775 0.879198 1.131282 1.505807 2.021979 2.457724 90.598717
56 223 0.160216 0.108933 0.135578 0.336283 0.718685 0.956351 1.094302 1.397162 1.771757 2.110644 2.367544 88.842545
56 224 0.083228 0.127952 0.177211 0.311135 0.628130 1.028433 1.287380 1.471219 1.686247 1.921624 2.035234 89.242210
56 225 0.052052 0.058471 0.078275 0.164021 0.368059 0.633246 0.854816 1.099157 1.402422 1.804903 2.189241 91.295334
56 226 0.071374 0.091376 0.144273 0.320201 0.654274 0.931104 1.104026 1.363976 1.762188 2.211802 2.553337 88.792068
56 227 0.362546 0.301663 0.302514 0.492769 0.846687 1.089792 1.169256 1.312543 1.553521 1.826956 2.031315 88.710442
56 228 0.176077 0.134243 0.146743 0.307473 0.632197 0.850815 0.926381 1.093782 1.369991 1.685453 1.911477 90.765366
56 229 0.054374 0.086087 0.113423 0.190716 0.411751 0.749326 0.992893 1.172617 1.429610 1.822584 2.158932 90.817680
56 230 0.111866 0.149629 0.215198 0.410410 0.762319 1.052990 1.205340 1.385931 1.651374 1.989852 2.293473 88.771614
56 231 0.166426 0.113260 0.137808 0.306132 0.563865 0.702785 0.828220 1.109965 1.442171 1.706890 1.914403 91.008080
56 232 0.055806 0.074996 0.097760 0.170869 0.335172 0.529637 0.675213 0.849428 1.126140 1.483016 1.791531 92.810425
56 233 0.039956 0.048479 0.064547 0.124607 0.265998 0.455129 0.632746 0.861438 1.182433 1.588574 1.970017 92.766075
56 234 0.053537 0.061548 0.086443 0.178646 0.359783 0.539378 0.689204 0.924702 1.260391 1.629311 1.955922 92.261139
56 235 0.024100 0.028422 0.040840 0.087264 0.188135 0.300374 0.396107 0.543260 0.774113 1.079747 1.397914 95.139725
56 236 0.027240 0.047205 0.059132 0.082590 0.155929 0.291319 0.421122 0.538855 0.713198 0.995033 1.295794 95.372581
56 237 0.048922 0.058575 0.072121 0.124955 0.235601 0.368547 0.486194 0.642188 0.865050 1.166663 1.491795 94.439384
56 238 0.013358 0.018913 0.028405 0.056021 0.115991 0.190488 0.260141 0.359361 0.518945 0.746037 0.997176 96.695168
56 239 0.055040 0.044027 0.052276 0.111955 0.225460 0.316701 0.396356 0.560028 0.799627 1.051169 1.280367 95.106995
56 240 0.059805 0.081135 0.114255 0.217555 0.436136 0.661935 0.807345 0.975489 1.224984 1.523123 1.770551 92.127678
56 241 0.168583 0.186421 0.217009 0.374248 0.713401 1.064715 1.224930 1.318297 1.482323 1.801833 2.103029 89.345207
56 242 0.718169 0.655325 0.544654 0.721909 1.178098 1.528683 1.561195 1.613597 1.842032 2.118634 2.238382 85.279320
56 243 1.424194 0.730969 0.683958 1.224368 1.815702 1.852798 1.839569 2.122904 2.368387 2.447758 2.484277 81.005119
56 244 0.493191 0.520531 0.656189 1.232441 2.206447 2.701687 2.678416 2.678431 2.806065 2.988364 3.071099 77.967140
56 245 1.606626 1.629243 1.461080 1.812438 2.608251 3.174911 3.161427 3.013705 2.922588 2.850821 2.711939 73.046967
56 246 2.471742 1.245665 1.093227 1.825493 2.626479 2.592435 2.397057 2.554001 2.725728 2.754875 2.715636 74.997665
56 247 2.459976 1.383172 1.178626 1.861364 2.690349 2.764999 2.625297 2.803025 2.951159 2.895226 2.780346 73.606461
56 248 0.645433 0.742491 0.899153 1.500217 2.505683 2.950552 2.759284 2.617736 2.672156 2.779220 2.771198 77.156876
56 249 1.652091 0.954563 0.780050 1.221152 1.964358 2.290777 2.250598 2.363327 2.543771 2.658875 2.651909 78.668526
56 250 0.244849 0.373979 0.480577 0.794858 1.567970 2.371566 2.602045 2.580283 2.700065 2.943351 2.993383 80.347076
56 251 0.098886 0.091541 0.128511 0.315097 0.740598 1.135631 1.395811 1.775043 2.228853 2.660241 2.953368 86.476425
56 252 0.315544 0.307665 0.376493 0.725807 1.420756 2.023437 2.260521 2.448230 2.633375 2.738708 2.667094 82.082367
56 253 0.190227 0.335985 0.384280 0.502051 0.955395 1.782467 2.298281 2.296679 2.270091 2.474291 2.591372 83.918884
56 254 0.033652 0.045838 0.072325 0.152141 0.337111 0.603261 0.873079 1.199252 1.616897 2.120706 2.566007 90.379730
56 255 0.037009 0.034748 0.047430 0.115016 0.273156 0.439395 0.588345 0.851296 1.259109 1.741201 2.187319 92.425980
56 256 0.081200 0.134974 0.168734 0.241367 0.436865 0.758983 1.056017 1.304001 1.576766 1.896786 2.134258 90.210052
56 257 0.039673 0.041765 0.053435 0.108098 0.225621 0.359980 0.477410 0.653891 0.918683 1.269130 1.641598 94.210724
56 258 0.025115 0.031794 0.044332 0.085487 0.167731 0.260006 0.349700 0.491927 0.701695 0.956002 1.224425 95.661789
56 259 0.009730 0.013436 0.020638 0.042904 0.092754 0.156999 0.223106 0.323754 0.479998 0.690706 0.917810 97.028168
56 260 0.010993 0.013333 0.018769 0.037357 0.077724 0.126839 0.173828 0.247041 0.365321 0.530664 0.713665 97.684464
56 261 0.032525 0.051450 0.057364 0.078401 0.143534 0.250968 0.339700 0.416602 0.529138 0.697509 0.865424 96.537384
56 262 0.011066 0.017012 0.023248 0.038822 0.074768 0.127724 0.173934 0.223058 0.295205 0.414012 0.556419 98.044731
56 263 0.007813 0.007684 0.010292 0.022607 0.047818 0.073002 0.099102 0.150493 0.230332 0.328194 0.433111 98.589554
56 264 0.003323 0.004937 0.007430 0.014386 0.030751 0.054642 0.080731 0.120715 0.186231 0.284044 0.400160 98.812653
56 265 0.003158 0.004631 0.007234 0.014907 0.033191 0.058952 0.085690 0.127143 0.198056 0.302303 0.420534 98.744202
56 266 0.019393 0.022302 0.027762 0.049970 0.095962 0.143138 0.180224 0.240788 0.337455 0.462539 0.592683 97.827782
56 267 0.018461 0.022648 0.027949 0.048217 0.093731 0.149492 0.196590 0.263914 0.369671 0.513195 0.663917 97.632217
56 268 0.007705 0.010474 0.015997 0.033749 0.074568 0.125307 0.172379 0.242472 0.355043 0.513123 0.686704 97.762474
56 269 0.049406 0.044000 0.050756 0.094999 0.175254 0.239000 0.288613 0.391243 0.551845 0.744742 0.941721 96.428421
56 270 0.066653 0.051884 0.058004 0.112707 0.214082 0.298966 0.365759 0.498366 0.700644 0.941259 1.174157 95.517525
56 271 0.029066 0.035562 0.048663 0.094834 0.191375 0.301494 0.399158 0.545326 0.768425 1.069976 1.402908 95.113213
56 272 0.034708 0.048874 0.062304 0.099073 0.184580 0.312820 0.438444 0.582250 0.781415 1.078043 1.418089 94.959404
56 273 0.083210 0.079459 0.090104 0.161770 0.307634 0.463118 0.592366 0.777611 1.031783 1.357441 1.692000 93.363503
56 274 0.058101 0.093872 0.124800 0.189859 0.345251 0.595745 0.829818 1.034901 1.279761 1.638246 1.999905 91.809738
56 275 0.069038 0.073051 0.095608 0.186492 0.361104 0.539893 0.691379 0.912067 1.212954 1.600629 2.017844 92.239937
56 276 0.047581 0.068563 0.085990 0.132204 0.252481 0.457697 0.645760 0.810126 1.020977 1.378186 1.779868 93.320564
56 277 0.097127 0.142637 0.166290 0.241201 0.432827 0.727431 0.974564 1.174160 1.409061 1.761023 2.110420 90.763260
56 278 0.225388 0.199700 0.221166 0.390765 0.663294 0.889486 1.072301 1.368391 1.730139 2.140900 2.560423 88.538048
56 279 0.093628 0.102521 0.126170 0.235529 0.454904 0.669829 0.831555 1.079238 1.461007 1.952536 2.453541 90.539543
56 280 0.065340 0.079997 0.110728 0.210604 0.386195 0.548442 0.694188 0.935743 1.281568 1.680251 2.097497 91.909447
56 281 0.191816 0.152315 0.179032 0.370180 0.667080 0.852509 0.988182 1.281655 1.682761 2.167945 2.723771 88.742760
56 282 0.223260 0.428664 0.474839 0.548332 0.931121 1.727302 2.467548 3.023561 3.822126 4.942120 5.794638 75.616493
56 283 0.029078 0.040289 0.061012 0.133042 0.316892 0.617437 0.969466 1.486071 2.349398 3.752969 5.472854 84.771492
56 284 0.020827 0.027039 0.047828 0.126911 0.306937 0.505996 0.730199 1.160489 1.869510 2.767675 3.735925 88.700661
56 285 0.332868 0.261406 0.342814 0.801199 1.643245 2.241773 2.606755 3.314301 4.280600 5.239799 6.031969 72.903275
56 286 0.088021 0.195778 0.288333 0.512364 1.421047 3.601737 5.890942 7.152100 8.130593 9.080112 8.723598 54.915375
56 287 0.010292 0.014105 0.025928 0.074380 0.238267 0.593227 1.138029 2.001325 3.305315 5.304909 7.530645 79.763580
56 288 0.069894 0.078383 0.138429 0.401005 1.015148 1.592625 2.047194 2.808233 3.921878 5.155677 6.266376 76.505157
56 289 0.526060 0.896960 0.973046 1.404844 3.103558 5.879479 6.901961 6.310050 6.029879 6.397846 6.326772 55.249542
56 290 0.401397 0.703376 0.904933 1.312485 2.714753 5.624254 8.335785 8.994227 8.555780 8.236186 7.317980 46.898842
56 291 0.136980 0.100239 0.156692 0.464188 1.092410 1.713810 2.520304 3.867461 5.460910 7.149601 8.544761 68.792641
56 292 0.028155 0.063418 0.128046 0.303915 0.868793 2.077794 3.704455 5.539336 7.600395 9.532227 10.179071 59.974392
56 293 0.002628 0.004253 0.007710 0.018536 0.046762 0.105537 0.208867 0.420791 0.847312 1.643342 2.881003 93.813255
56 294 0.003078 0.005121 0.008986 0.020088 0.046074 0.096346 0.185207 0.380018 0.790913 1.528565 2.607999 94.327606
56 295 0.001179 0.001981 0.003325 0.006866 0.014692 0.029826 0.055381 0.109296 0.224786 0.463288 0.881217 98.208168
56 296 0.000638 0.001027 0.001679 0.003432 0.007180 0.013794 0.024127 0.044342 0.084017 0.164965 0.311851 99.342949
56 297 0.001052 0.001505 0.002254 0.004423 0.008675 0.014519 0.021931 0.035875 0.061607 0.109435 0.188900 99.549828
56 298 0.003633 0.004761 0.006893 0.013639 0.027397 0.046797 0.072836 0.123200 0.214464 0.365929 0.580611 98.539833
56 299 0.003096 0.005333 0.008426 0.015423 0.031054 0.055447 0.084624 0.128626 0.202896 0.326609 0.491113 98.647354
56 300 0.001207 0.001847 0.002763 0.005216 0.010947 0.020345 0.031462 0.047986 0.075737 0.126013 0.199440 99.477036
56 301 0.002790 0.004078 0.006007 0.011032 0.021929 0.037727 0.056307 0.085366 0.132589 0.207363 0.303607 99.131203
56 302 0.011518 0.014083 0.019134 0.036717 0.073565 0.112122 0.145406 0.198009 0.278425 0.385004 0.498138 98.227882
56 303 0.009783 0.013038 0.019751 0.038416 0.072608 0.107117 0.140370 0.193902 0.270804 0.364378 0.460043 98.309792
56 304 0.013855 0.016212 0.023295 0.047742 0.096872 0.145752 0.187743 0.254321 0.347235 0.448392 0.533812 97.884766
56 305 0.028493 0.037848 0.048731 0.082712 0.162123 0.261582 0.329685 0.385606 0.453114 0.545871 0.620631 97.043602
56 306 0.020853 0.040993 0.051093 0.065989 0.124812 0.244150 0.340952 0.377861 0.414363 0.501274 0.579517 97.238144
56 307 0.006096 0.008205 0.012429 0.024569 0.052002 0.091058 0.133237 0.190655 0.268970 0.371700 0.470797 98.370277
56 308 0.005897 0.008400 0.012253 0.022864 0.047454 0.081013 0.112825 0.151477 0.201901 0.266728 0.328981 98.760208
56 309 0.003495 0.005072 0.007380 0.013283 0.026304 0.044504 0.062821 0.086584 0.120268 0.168631 0.221637 99.240021
56 310 0.004081 0.005740 0.008143 0.014545 0.028093 0.044588 0.059323 0.078491 0.105118 0.141342 0.179168 99.331367
56 311 0.003167 0.004525 0.006405 0.011423 0.022556 0.036760 0.049613 0.066243 0.090398 0.123762 0.157864 99.427284
56 312 0.004400 0.005907 0.008065 0.013829 0.025373 0.038320 0.049658 0.065140 0.086659 0.114268 0.141590 99.446793
56 313 0.005572 0.006974 0.009562 0.017568 0.033458 0.049876 0.063733 0.083808 0.110553 0.140948 0.167876 99.310074
56 314 0.007083 0.010400 0.014740 0.024777 0.044591 0.066965 0.083492 0.100916 0.123193 0.152608 0.179217 99.192017
56 315 0.017592 0.022433 0.026085 0.038770 0.065468 0.091632 0.107799 0.125187 0.146279 0.169362 0.185145 99.004242
56 316 0.009947 0.013804 0.019007 0.030395 0.049315 0.073524 0.095117 0.117235 0.140653 0.175814 0.216376 99.058815
57 58 0.000000 0.000000 0.000000 0.000000 0.000000 0.000000 0.000000 0.000000 0.000000 0.000000 0.000000 0.000000
57 59 0.444876 5.461922 17.178631 62.203796 12.634319 1.328163 0.380698 0.171640 0.051282 0.017886 0.008606 0.118182
57 60 5.675604 32.421692 17.662674 17.325468 9.223905 8.797130 5.675031 2.268853 0.467375 0.090361 0.019827 0.372082
57 61 2.021489 15.324206 14.577111 18.255476 12.320800 10.538900 8.387877 7.182403 5.368577 3.489464 1.306146 1.227551
57 62 2.829811 11.626451 6.143703 10.228636 13.562298 20.193853 14.139062 8.659056 4.708313 3.297335 1.808933 2.802552
57 63 0.884805 1.845198 2.607064 3.685807 4.557445 6.931037 14.420801 12.099271 12.140973 10.056660 10.485194 20.285746
57 64 0.648635 1.740624 2.737733 3.401218 3.668021 5.538257 11.830664 9.929774 10.774567 10.051746 11.900409 27.778351
57 65 0.274759 0.530738 0.751014 1.219469 1.858559 3.180043 7.318186 6.958816 8.763724 8.713247 10.714993 49.716454
57 66 0.709367 0.971322 1.181823 2.186015 3.832738 5.475689 9.269334 7.411716 8.631170 7.985143 9.102230 43.243454
57 67 0.276234 0.570715 0.793193 1.147441 1.757231 3.093520 6.577334 5.398596 5.849529 5.779562 7.986335 60.770309
57 68 0.344841 0.725661 0.968562 1.413654 2.325510 4.299519 9.845752 8.554331 9.345751 8.536315 10.289985 43.350117
57 69 0.999773 1.185605 1.388169 2.631666 5.256409 8.198945 10.585411 12.580846 12.990226 11.048197 8.355491 24.779261
57 70 0.430472 1.511410 2.480827 2.665791 3.181479 4.821039 6.894603 8.337585 10.108140 12.319532 13.128950 34.120171
57 71 0.142838 0.270687 0.390157 0.633132 1.139470 2.089649 3.106260 3.732227 4.412001 6.183292 9.398582 68.501709
57 72 0.384980 0.524081 0.630152 1.052565 1.963530 3.260474 5.134689 8.633489 13.630640 16.621325 15.380346 32.783730
57 73 0.369013 0.715883 1.001723 1.713241 3.971385 8.883890 15.182653 19.706953 18.287989 12.165480 6.636421 11.365368
57 74 0.076139 0.176794 0.288636 0.476211 0.866722 1.614157 2.513047 3.391584 4.862882 7.799408 12.471806 65.462616
57 75 0.035805 0.081482 0.142779 0.257267 0.479155 0.923365 1.486819 2.022399 2.791870 4.547103 7.790258 79.441704
57 76 0.139221 0.371215 0.512813 0.615618 1.140941 3.312140 8.101795 13.024063 15.834475 16.169918 12.862602 27.915197
57 77 0.039278 0.068560 0.110703 0.222619 0.499510 1.125347 2.443381 5.213172 10.905025 18.281395 20.611855 40.479156
57 78 0.008552 0.013696 0.020445 0.043148 0.095206 0.189862 0.309103 0.466316 0.717672 1.254385 2.273390 94.608231
57 79 0.013552 0.022280 0.035028 0.069083 0.137122 0.258790 0.440246 0.732201 1.286456 2.397259 4.311723 90.296257
57 80 0.018255 0.046355 0.083720 0.149011 0.312090 0.785228 1.776035 3.359554 5.788628 9.308757 12.886593 65.485779
57 81 0.000818 0.001839 0.003405 0.006318 0.012421 0.026635 0.052028 0.100250 0.205460 0.470865 1.081593 98.038368
57 82 0.000804 0.001299 0.002002 0.003815 0.007624 0.015174 0.027619 0.048962 0.084132 0.152632 0.279685 99.376251
57 83 0.001537 0.003601 0.006916 0.012298 0.022227 0.043370 0.078840 0.137117 0.235399 0.417224 0.726879 98.314590
57 84 0.001293 0.002494 0.004293 0.007982 0.015081 0.030116 0.056769 0.106480 0.199480 0.388975 0.747975 98.439064
57 85 0.000634 0.001088 0.001723 0.003063 0.005433 0.009666 0.016248 0.027283 0.045576 0.080997 0.147020 99.661270
57 86 0.000436 0.000665 0.001018 0.001902 0.003555 0.006127 0.009856 0.016655 0.029182 0.052385 0.091393 99.786827
57 87 0.000656 0.001142 0.001860 0.003433 0.006551 0.011827 0.019376 0.031955 0.053690 0.092966 0.156985 99.619560
57 88 0.000713 0.001360 0.002177 0.003528 0.005863 0.009895 0.015542 0.023861 0.037059 0.061962 0.105588 99.732460
57 89 0.000328 0.000658 0.001061 0.001582 0.002382 0.003785 0.005755 0.008508 0.012573 0.020751 0.035792 99.906830
57 90 0.000157 0.000245 0.000350 0.000581 0.001022 0.001644 0.002385 0.003440 0.004974 0.007865 0.012596 99.964745
57 91 0.000176 0.000319 0.000467 0.000726 0.001210 0.001930 0.002813 0.004062 0.005925 0.009548 0.015634 99.957191
57 92 0.000075 0.000125 0.000183 0.000310 0.000556 0.000875 0.001245 0.001753 0.002448 0.003768 0.005911 99.982750
57 93 0.000209 0.000339 0.000417 0.000612 0.001059 0.001651 0.002279 0.003187 0.004686 0.007599 0.012316 99.965652
57 94 0.000154 0.000274 0.000379 0.000570 0.000938 0.001387 0.001836 0.002425 0.003315 0.005014 0.007662 99.976044
57 95 0.000109 0.000180 0.000259 0.000443 0.000809 0.001249 0.001714 0.002376 0.003358 0.005205 0.008139 99.976158
57 96 0.000132 0.000221 0.000335 0.000581 0.001036 0.001653 0.002418 0.003589 0.005403 0.008891 0.014925 99.960815
57 97 0.000184 0.000282 0.000407 0.000727 0.001369 0.002212 0.003216 0.004824 0.007408 0.011951 0.019056 99.948364
57 98 0.000313 0.000478 0.000689 0.001236 0.002403 0.004028 0.005750 0.008241 0.012354 0.019736 0.030859 99.913910
57 99 0.000816 0.001551 0.002169 0.003171 0.005233 0.008623 0.012484 0.017778 0.026726 0.044492 0.074700 99.802254
57 100 0.000406 0.000674 0.001032 0.001888 0.003561 0.005990 0.008966 0.013765 0.021897 0.036663 0.060633 99.844528
57 101 0.000166 0.000293 0.000481 0.000949 0.002113 0.004404 0.007612 0.012525 0.020996 0.037981 0.066148 99.846336
57 102 0.001113 0.002438 0.004094 0.006539 0.011418 0.021734 0.037473 0.060583 0.096783 0.164949 0.278549 99.314323
57 103 0.001157 0.002181 0.003517 0.006203 0.011745 0.021806 0.035811 0.058805 0.101820 0.189988 0.346690 99.220276
57 104 0.000479 0.000871 0.001485 0.002887 0.005919 0.011836 0.021195 0.036868 0.063722 0.117827 0.217817 99.519096
57 105 0.001053 0.002079 0.003635 0.007319 0.017059 0.036926 0.065576 0.114148 0.211419 0.409909 0.735858 98.395020
57 106 0.006417 0.010024 0.014617 0.029364 0.073775 0.152352 0.242595 0.395770 0.710790 1.295103 2.119255 94.949944
57 107 0.008115 0.018525 0.033688 0.061517 0.129231 0.267217 0.459004 0.733066 1.214556 2.056364 3.191564 91.827156
57 108 0.004991 0.009653 0.017778 0.037936 0.088246 0.186994 0.331960 0.548549 0.888505 1.482940 2.428687 93.973755
57 109 0.021212 0.044239 0.078058 0.158840 0.386419 0.808353 1.287932 1.868724 2.775250 4.067711 5.250882 83.252380
57 110 0.275497 0.406836 0.501662 0.914338 2.140849 3.965685 5.293385 6.441575 7.912838 8.893898 8.440920 54.812515
57 111 0.054660 0.147417 0.291840 0.572396 1.312637 2.559263 3.785002 5.067383 7.001882 9.369900 10.710941 59.126682
57 112 0.055114 0.095776 0.133765 0.245917 0.654899 1.649141 3.006127 4.385986 6.070411 8.453825 9.982124 65.266914
57 113 0.291327 1.200174 2.420184 3.276106 5.197720 8.445493 10.124602 9.250691 8.128786 7.384877 6.530503 37.749535
57 114 1.012403 2.963689 4.106614 4.750001 7.238820 10.425611 10.609792 8.954866 7.974385 7.320810 6.081238 28.561773
57 115 0.100234 0.292938 0.490810 0.735561 1.621590 4.123644 7.903124 10.790643 12.345430 12.559125 10.546784 38.490116
57 116 0.144205 0.468944 0.800940 1.162299 2.617903 6.607528 10.585715 10.790490 9.556376 9.268888 8.542028 39.454685
57 117 1.980537 6.807952 8.485550 6.542283 7.018454 8.771473 8.806648 7.139815 6.088596 5.624390 4.955383 27.778921
57 118 1.111220 3.404907 4.913362 5.406958 7.787289 11.605872 12.382245 9.991841 7.946443 6.698705 5.360255 23.390903
57 119 0.119007 0.489582 0.863757 0.909528 1.488639 3.820986 7.789862 10.604199 11.583122 11.767805 10.306054 40.257454
57 120 0.121368 0.403414 0.875273 1.666805 3.734747 7.521518 10.588318 10.484290 9.284677 8.831021 8.133121 38.355450
57 121 1.554726 4.875167 6.536599 5.813927 6.376493 7.819582 8.118731 7.064941 6.375379 6.130421 5.669493 33.664543
57 122 0.412823 1.083952 1.713747 2.413911 4.268317 7.721495 10.196146 10.059208 9.241960 8.756455 7.794268 36.337715
57 123 0.108940 0.224264 0.306041 0.424339 0.833530 1.816330 3.286273 5.202757 7.702313 10.223802 10.904304 58.967102
57 124 0.102531 0.201637 0.323030 0.619274 1.560180 3.579079 5.770262 6.921215 7.346967 8.127613 8.597486 56.850727
57 125 0.172992 0.734782 1.582306 2.036084 2.686749 4.422884 6.459779 7.163782 7.109231 7.300228 7.558523 52.772659
57 126 0.084395 0.188390 0.321140 0.501845 0.912493 1.831984 3.027040 4.072195 5.147300 6.762688 8.389406 68.761131
57 127 0.033695 0.070633 0.107679 0.159496 0.288232 0.572919 0.965417 1.445445 2.174968 3.364701 4.917862 85.898956
57 128 0.023574 0.044238 0.071400 0.122791 0.240641 0.475860 0.785684 1.170889 1.737662 2.663439 3.876187 88.787636
57 129 0.051494 0.117790 0.185841 0.255261 0.416978 0.764057 1.197822 1.640738 2.219594 3.119819 4.221484 85.809120
57 130 0.034905 0.057671 0.079682 0.122336 0.214168 0.372870 0.542757 0.727864 0.986789 1.411447 1.973264 93.476250
57 131 0.075310 0.144305 0.190140 0.249602 0.412059 0.730135 1.044316 1.295436 1.634353 2.211897 2.912117 89.100334
57 132 0.077167 0.184790 0.292413 0.384462 0.576125 0.962345 1.346651 1.606604 1.907996 2.444525 3.120672 87.096252
57 133 0.179950 0.366527 0.511098 0.630117 0.837049 1.193387 1.490663 1.676506 1.912222 2.316061 2.823868 86.062553
57 134 0.078156 0.127923 0.161659 0.232194 0.414826 0.731414 1.026367 1.254959 1.511773 1.912529 2.365766 90.182434
57 135 0.057536 0.101226 0.155674 0.290789 0.643890 1.164272 1.553489 1.882679 2.438670 3.257725 3.954758 84.499290
57 136 0.553576 0.738418 0.669661 0.777338 1.316760 2.199708 2.697476 2.816003 3.129570 3.879450 4.582655 76.639381
57 137 0.111163 0.366206 0.629027 0.715070 0.901166 1.377778 1.815323 1.953166 2.092499 2.539538 3.159542 84.339516
57 138 0.047974 0.124804 0.210869 0.298552 0.572046 1.333951 2.263869 2.662407 2.756300 3.234153 3.818621 82.676453
57 139 0.220220 0.631612 0.927021 0.965584 1.394408 2.618626 3.685595 3.830398 3.934453 4.594222 5.125212 72.072639
57 140 0.287093 0.862804 1.243235 1.174619 1.302445 2.012261 2.735743 2.901481 2.969272 3.470983 4.161130 76.878937
57 141 0.110290 0.244069 0.345547 0.442879 0.732045 1.425222 2.087777 2.292086 2.415115 2.998857 3.781788 83.124329
57 142 0.091408 0.226952 0.376348 0.569713 1.102499 2.268264 3.511110 4.122137 4.410749 4.764142 4.721543 73.835136
57 143 0.586268 0.668447 0.738236 1.244434 2.270861 3.083147 3.312831 3.595757 4.289699 5.252064 5.827685 69.130562
57 144 0.125553 0.354997 0.601572 0.764639 1.096964 1.777310 2.387918 2.663727 2.976026 3.600587 4.303651 79.347054
57 145 0.064005 0.121424 0.194489 0.351150 0.734733 1.396361 2.031165 2.515343 3.006447 3.666590 4.194588 81.723701
57 146 0.145764 0.239390 0.340117 0.597470 1.216988 2.077077 2.826375 3.490088 4.211231 4.861826 5.010726 74.982948
57 147 0.222210 0.260466 0.292608 0.479566 0.908997 1.435051 1.819057 2.250370 2.917946 3.843184 4.708729 80.861816
57 148 0.033115 0.089168 0.148900 0.203583 0.338384 0.638796 0.976437 1.240844 1.597681 2.250740 3.076237 89.406113
57 149 0.053426 0.123467 0.198541 0.283883 0.485596 0.942467 1.521715 1.997783 2.418448 2.991398 3.494900 85.488373
57 150 0.117080 0.154984 0.168293 0.244723 0.459064 0.816997 1.178949 1.620752 2.306391 3.235462 3.999724 85.697578
57 151 0.028603 0.057237 0.082501 0.119535 0.206882 0.366688 0.535186 0.698685 0.934204 1.336923 1.864402 93.769150
57 152 0.042517 0.064808 0.080798 0.124510 0.230735 0.379392 0.483295 0.572243 0.723789 1.001853 1.348756 94.947304
57 153 0.044781 0.144140 0.257257 0.292876 0.360347 0.579465 0.837135 0.969130 1.044702 1.259722 1.570556 92.639885
57 154 0.023471 0.041682 0.058258 0.086819 0.153759 0.288012 0.439541 0.576232 0.744722 1.038128 1.404467 95.144913
57 155 0.023397 0.042613 0.060925 0.090307 0.151553 0.256349 0.354765 0.428161 0.506033 0.644756 0.820737 96.620407
57 156 0.052677 0.141239 0.193784 0.184338 0.202768 0.293347 0.376362 0.406907 0.444128 0.562606 0.742718 96.399132
57 157 0.018029 0.053021 0.105277 0.144335 0.187383 0.287831 0.401056 0.464306 0.497258 0.585530 0.723058 96.532913
57 158 0.012871 0.030006 0.045975 0.057573 0.085657 0.156540 0.247610 0.318213 0.372554 0.465734 0.587648 97.619621
57 159 0.015705 0.029507 0.041670 0.058468 0.094089 0.152834 0.209687 0.258550 0.318344 0.414535 0.531676 97.874931
57 160 0.006735 0.013994 0.022617 0.034819 0.059563 0.100110 0.141217 0.179930 0.230087 0.310137 0.409629 98.491165
57 161 0.003387 0.006795 0.010919 0.017618 0.031972 0.055646 0.082830 0.114417 0.157790 0.222946 0.302999 98.992683
57 162 0.000656 0.001183 0.001967 0.003682 0.007978 0.016173 0.027847 0.044088 0.067604 0.104616 0.153338 99.570862
57 163 0.001476 0.002887 0.004776 0.008608 0.018023 0.033592 0.050513 0.070163 0.099431 0.146216 0.204596 99.359718
57 164 0.007286 0.014368 0.020996 0.030216 0.047979 0.072848 0.097818 0.127504 0.172450 0.241786 0.329506 98.837242
57 165 0.000870 0.001736 0.002843 0.005022 0.010814 0.022222 0.037030 0.054185 0.076718 0.113009 0.157573 99.517975
57 166 0.000970 0.001834 0.002946 0.005232 0.011633 0.024174 0.038748 0.053029 0.070130 0.098902 0.133286 99.559113
57 167 0.007579 0.019806 0.031577 0.037516 0.046708 0.065494 0.087645 0.109078 0.136916 0.188999 0.268513 99.000168
57 168 0.004057 0.009393 0.014612 0.019633 0.030656 0.050986 0.072094 0.089803 0.112795 0.158640 0.224172 99.213158
57 169 0.002433 0.003763 0.004633 0.006882 0.013047 0.024112 0.037182 0.052025 0.070785 0.098740 0.128580 99.557823
57 170 0.001347 0.002710 0.004387 0.008056 0.018717 0.035478 0.048020 0.057406 0.072656 0.102739 0.138676 99.509804
57 171 0.012736 0.033593 0.047747 0.047395 0.053611 0.074256 0.097156 0.117594 0.146350 0.202521 0.285640 98.881401
57 172 0.001336 0.002837 0.004937 0.008903 0.019177 0.038351 0.057725 0.071590 0.086775 0.117647 0.156733 99.433990
57 173 0.000653 0.001127 0.001803 0.003692 0.009533 0.020976 0.034179 0.047450 0.062111 0.082994 0.103065 99.632416
57 174 0.006935 0.013572 0.017938 0.023720 0.036595 0.049138 0.056307 0.066029 0.086441 0.120977 0.162662 99.359688
57 175 0.008826 0.014596 0.017068 0.022182 0.035171 0.050209 0.060546 0.073053 0.095410 0.131596 0.173529 99.317810
57 176 0.000769 0.001370 0.002130 0.003988 0.009181 0.018804 0.030114 0.042486 0.057306 0.079984 0.104482 99.649384
57 177 0.000837 0.001498 0.002438 0.005060 0.013345 0.027775 0.039691 0.048455 0.059795 0.080453 0.102421 99.618233
57 178 0.008023 0.020462 0.029896 0.033201 0.040493 0.053387 0.066382 0.079138 0.097434 0.131793 0.179884 99.259911
57 179 0.000826 0.001677 0.002920 0.005482 0.012290 0.024703 0.037663 0.048927 0.061708 0.085917 0.116311 99.601578
57 180 0.000667 0.001127 0.001662 0.002998 0.006709 0.013243 0.021442 0.032683 0.048427 0.070444 0.091759 99.708839
57 181 0.002280 0.004197 0.006640 0.011545 0.021620 0.033285 0.042326 0.052545 0.068158 0.092943 0.121000 99.543465
57 182 0.003112 0.005720 0.008044 0.011878 0.020676 0.032517 0.042087 0.051825 0.066657 0.091448 0.120473 99.545563
57 183 0.001141 0.001913 0.002853 0.004894 0.009963 0.018266 0.027687 0.038864 0.052720 0.071966 0.091125 99.678604
57 184 0.002143 0.003887 0.005642 0.008869 0.017123 0.029902 0.040742 0.048869 0.058358 0.075870 0.095169 99.613426
57 185 0.008370 0.020796 0.029213 0.029760 0.034318 0.047653 0.060564 0.067594 0.074220 0.092172 0.118122 99.417213
57 186 0.006161 0.010811 0.014138 0.018182 0.027268 0.041405 0.052975 0.060104 0.067095 0.082387 0.101130 99.518341
57 187 0.003480 0.005749 0.007892 0.011500 0.019023 0.029436 0.039056 0.048268 0.058558 0.072694 0.086727 99.617615
57 188 0.005643 0.008211 0.010211 0.014691 0.023704 0.033308 0.040054 0.047386 0.058180 0.073410 0.088238 99.596962
57 189 0.007309 0.010739 0.013157 0.018287 0.027850 0.037422 0.044081 0.051747 0.063347 0.080249 0.097552 99.548256
57 190 0.002312 0.003352 0.004817 0.008575 0.016722 0.026014 0.033570 0.042826 0.055845 0.073363 0.090348 99.642250
57 191 0.001861 0.002986 0.004295 0.006910 0.012409 0.019949 0.027643 0.037072 0.049682 0.067341 0.086447 99.683403
57 192 0.002948 0.004490 0.005873 0.008820 0.015137 0.023374 0.030717 0.039595 0.052863 0.072637 0.094375 99.649170
57 193 0.004233 0.006849 0.009022 0.012747 0.020316 0.029796 0.038223 0.048282 0.063251 0.085914 0.111666 99.569702
57 194 0.001593 0.002782 0.004196 0.006963 0.013269 0.022687 0.031890 0.041912 0.055484 0.076711 0.101455 99.641060
57 195 0.001431 0.002435 0.003523 0.005662 0.010744 0.019300 0.029417 0.042046 0.059169 0.083983 0.110623 99.631668
57 196 0.002553 0.004669 0.006521 0.009771 0.018188 0.031029 0.041964 0.051779 0.066295 0.093087 0.126268 99.547874
57 197 0.004144 0.011674 0.019446 0.022108 0.026383 0.037857 0.051606 0.063770 0.079363 0.111096 0.159430 99.413124
57 198 0.000622 0.001185 0.001908 0.003346 0.007319 0.015394 0.025275 0.034981 0.045834 0.065161 0.089562 99.709412
57 199 0.000717 0.001239 0.001878 0.003324 0.007060 0.013444 0.020983 0.030533 0.044070 0.065080 0.089516 99.722160
57 200 0.002523 0.004664 0.006522 0.009528 0.016187 0.025677 0.035016 0.046897 0.066160 0.097375 0.136546 99.552902
57 201 0.001060 0.001939 0.003009 0.005123 0.010067 0.018032 0.026795 0.037799 0.054513 0.082588 0.119506 99.639572
57 202 0.000475 0.000786 0.001154 0.002046 0.004338 0.008215 0.012900 0.019388 0.029118 0.045043 0.065037 99.811501
57 203 0.000825 0.001501 0.002300 0.003880 0.007728 0.014155 0.021015 0.028593 0.039203 0.058565 0.085263 99.736969
57 204 0.002448 0.005954 0.009863 0.013073 0.018124 0.027288 0.039131 0.053603 0.073702 0.109124 0.162842 99.484848
57 205 0.000712 0.001334 0.002120 0.003598 0.007072 0.013369 0.021074 0.030248 0.042547 0.064263 0.094826 99.718834
57 206 0.000742 0.001266 0.001928 0.003350 0.006705 0.012014 0.018082 0.026062 0.037832 0.056803 0.081231 99.753990
57 207 0.002069 0.003570 0.005195 0.008327 0.015062 0.024957 0.035314 0.048928 0.070522 0.106094 0.153413 99.526550
57 208 0.001345 0.002451 0.003909 0.006764 0.013235 0.024245 0.037406 0.054557 0.080633 0.124262 0.182798 99.468391
57 209 0.002884 0.005478 0.008249 0.012733 0.022517 0.039000 0.057971 0.081314 0.115428 0.170467 0.242697 99.241264
57 210 0.001838 0.003531 0.005676 0.009590 0.019716 0.040770 0.067669 0.095155 0.126745 0.179943 0.248628 99.200737
57 211 0.009345 0.022580 0.037765 0.050567 0.071126 0.109808 0.154273 0.193956 0.236829 0.307997 0.405329 98.400429
57 212 0.014869 0.025380 0.034273 0.048627 0.081267 0.134554 0.184541 0.225637 0.271800 0.348425 0.440759 98.189865
57 213 0.023229 0.057512 0.090411 0.105009 0.123175 0.163640 0.204521 0.237431 0.282251 0.367044 0.489799 97.855972
57 214 0.012287 0.026892 0.041134 0.054291 0.082142 0.138879 0.199695 0.247522 0.299832 0.394419 0.521730 97.981178
57 215 0.009260 0.017445 0.026398 0.040976 0.075578 0.141985 0.216965 0.287903 0.372664 0.504157 0.655796 97.650871
57 216 0.029966 0.063922 0.098221 0.131549 0.186353 0.276845 0.367374 0.450793 0.558342 0.729640 0.949506 96.157494
57 217 0.012541 0.024587 0.038603 0.060091 0.105519 0.186390 0.273621 0.358693 0.469018 0.651474 0.883988 96.935478
57 218 0.015216 0.023857 0.033215 0.053780 0.100264 0.174448 0.252467 0.347370 0.490260 0.707503 0.964972 96.836647
57 219 0.015395 0.027815 0.042629 0.071299 0.138974 0.257296 0.385911 0.523262 0.707509 0.982324 1.293419 95.554176
57 220 0.029515 0.060758 0.097570 0.150111 0.262438 0.463215 0.682423 0.885083 1.109413 1.392457 1.646568 93.220451
57 221 0.034564 0.055876 0.073974 0.109454 0.188908 0.324954 0.451443 0.561758 0.714272 1.000195 1.373477 95.111122
57 222 0.016713 0.047330 0.087360 0.120455 0.181088 0.321021 0.493318 0.635045 0.795560 1.080739 1.456646 94.764725
57 223 0.040506 0.053524 0.071856 0.132231 0.278287 0.481654 0.673820 0.912167 1.245230 1.653551 1.996709 92.460464
57 224 0.031874 0.072191 0.122511 0.188853 0.334451 0.633342 1.015405 1.367073 1.661507 1.899561 1.997294 90.675941
57 225 0.035578 0.071102 0.099008 0.136627 0.224759 0.385273 0.532123 0.653351 0.841702 1.201527 1.678017 94.140930
57 226 0.019840 0.042598 0.070458 0.111761 0.207896 0.390266 0.605218 0.840283 1.162678 1.609930 2.057163 92.881912
57 227 0.050311 0.089791 0.132626 0.229802 0.473704 0.810352 1.063924 1.239361 1.420005 1.630269 1.758568 91.101288
57 228 0.073966 0.110669 0.136281 0.208612 0.382843 0.622374 0.797911 0.944318 1.161369 1.466534 1.718740 92.376389
57 229 0.031115 0.089512 0.151244 0.185339 0.261085 0.457525 0.672985 0.800387 0.938944 1.241882 1.654906 93.515076
57 230 0.037467 0.088213 0.149399 0.212892 0.332102 0.567441 0.845408 1.088565 1.337779 1.680455 2.033868 91.626411
57 231 0.063428 0.085644 0.109379 0.185407 0.357310 0.576824 0.759696 0.951718 1.204782 1.509561 1.754706 92.441544
57 232 0.046260 0.102245 0.152859 0.195387 0.279668 0.437462 0.593765 0.711604 0.850904 1.081078 1.363560 94.185204
57 233 0.032299 0.068099 0.104953 0.148607 0.228651 0.359302 0.483727 0.589244 0.728324 0.974114 1.307684 94.974991
57 234 0.026079 0.044876 0.061637 0.093738 0.172880 0.314001 0.465858 0.622039 0.826155 1.124462 1.445806 94.802467
57 235 0.017136 0.030102 0.043006 0.067687 0.131351 0.250034 0.375748 0.490532 0.634407 0.865114 1.123398 95.971481
57 236 0.020907 0.062243 0.109587 0.134357 0.180827 0.286989 0.396689 0.467421 0.553359 0.728927 0.975152 96.083542
57 237 0.030119 0.066707 0.102114 0.133644 0.190770 0.295318 0.407230 0.507178 0.629562 0.836525 1.110990 95.689842
57 238 0.008056 0.017968 0.030024 0.047124 0.088621 0.169814 0.263639 0.351444 0.460627 0.636433 0.848422 97.077827
57 239 0.036554 0.054060 0.065046 0.096647 0.178737 0.298890 0.396289 0.493379 0.651320 0.885642 1.118210 95.725220
57 240 0.029953 0.075231 0.136576 0.203461 0.322505 0.531181 0.729948 0.858584 0.998146 1.234692 1.499019 93.380699
57 241 0.090401 0.217644 0.281896 0.300495 0.423473 0.737024 1.048954 1.174200 1.265679 1.529220 1.842318 91.088692
57 242 0.154285 0.382450 0.550366 0.635505 0.867868 1.272720 1.470932 1.415137 1.437037 1.663352 1.910275 88.240074
57 243 0.651194 0.833465 0.706784 0.774924 1.157130 1.599376 1.709197 1.730480 1.964235 2.342467 2.560815 83.969933
57 244 0.106770 0.255738 0.406322 0.560927 0.937226 1.667096 2.273475 2.405808 2.432538 2.708621 2.979461 83.266014
57 245 0.234273 0.773457 1.452385 1.712472 1.948070 2.437267 2.769569 2.740553 2.723189 2.859381 3.029425 77.319962
57 246 0.504232 0.772542 0.900029 1.195593 1.849572 2.505483 2.696099 2.659761 2.719674 2.842170 2.822822 78.532021
57 247 0.473582 0.897017 1.164361 1.480766 2.099166 2.715209 2.847668 2.740560 2.821136 2.987034 3.007239 76.766258
57 248 0.337482 0.779677 1.059488 1.237112 1.722644 2.444307 2.737479 2.616735 2.602235 2.749590 2.788933 78.924316
57 249 0.894003 1.427533 1.331255 1.299240 1.704208 2.331310 2.520535 2.379673 2.346895 2.478098 2.532606 78.754646
57 250 0.265006 0.834059 1.371817 1.407625 1.504245 1.957186 2.288797 2.253963 2.207862 2.346524 2.540827 81.022087
57 251 0.168730 0.327897 0.403366 0.510383 0.906043 1.693507 2.298370 2.379367 2.301487 2.373954 2.404064 84.232834
57 252 0.467019 1.040200 1.221469 1.216440 1.475151 1.966992 2.169568 2.078719 2.058048 2.172817 2.246625 81.886955
57 253 0.146394 0.575027 1.046244 1.052657 1.109489 1.591527 2.030325 2.013390 1.900335 2.015539 2.239751 84.279320
57 254 0.035580 0.086491 0.147030 0.226514 0.450763 0.961114 1.533647 1.819295 1.913845 2.095171 2.234722 88.495827
57 255 0.038812 0.075408 0.109429 0.178653 0.402875 0.856408 1.273445 1.490366 1.675697 1.968484 2.169130 89.761299
57 256 0.062942 0.237236 0.535209 0.692174 0.722225 0.864751 1.059227 1.196534 1.328752 1.540680 1.866804 89.893463
57 257 0.021418 0.042848 0.068203 0.110314 0.216292 0.433673 0.694595 0.922726 1.134446 1.429753 1.730963 93.194771
57 258 0.015896 0.034275 0.054951 0.085377 0.155202 0.275890 0.404354 0.546868 0.758176 1.057960 1.367911 95.243141
57 259 0.009064 0.019534 0.032518 0.053017 0.100142 0.184763 0.278991 0.382824 0.529912 0.747343 0.985603 96.676292
57 260 0.008355 0.016354 0.024525 0.039141 0.079562 0.162044 0.253090 0.329798 0.416985 0.560290 0.724696 97.385155
57 261 0.021349 0.076061 0.156689 0.182933 0.187768 0.241552 0.317728 0.387080 0.466332 0.607302 0.826730 96.528473
57 262 0.011221 0.029364 0.052343 0.071614 0.103555 0.174941 0.261700 0.322555 0.362424 0.445473 0.569480 97.595337
57 263 0.006510 0.011043 0.015633 0.025514 0.051229 0.094737 0.141291 0.197253 0.277622 0.386678 0.493362 98.299126
57 264 0.002619 0.005207 0.008714 0.015490 0.032436 0.064276 0.101874 0.146095 0.209177 0.307089 0.422455 98.684563
57 265 0.002194 0.004253 0.007223 0.013484 0.029858 0.060447 0.094698 0.132280 0.186169 0.274807 0.383879 98.810707
57 266 0.017131 0.031859 0.042274 0.057229 0.090532 0.139136 0.178772 0.220377 0.289224 0.401069 0.539620 97.992775
57 267 0.008274 0.017686 0.028035 0.042358 0.073680 0.127705 0.180397 0.229089 0.297603 0.416797 0.572345 98.006027
57 268 0.002837 0.005457 0.009186 0.017026 0.037782 0.079419 0.131564 0.193007 0.278975 0.415002 0.578673 98.251068
57 269 0.015117 0.025346 0.037440 0.064026 0.121702 0.196898 0.259545 0.334526 0.453546 0.626050 0.816245 97.049561
57 270 0.019963 0.032145 0.044469 0.073262 0.139316 0.229825 0.304584 0.390057 0.529826 0.741306 0.976835 96.518410
57 271 0.013085 0.027020 0.043280 0.067870 0.120719 0.215763 0.323029 0.438898 0.595376 0.835646 1.130666 96.188644
57 272 0.014752 0.035451 0.058252 0.083489 0.139019 0.251246 0.373068 0.477653 0.611223 0.834387 1.109902 96.011559
57 273 0.028743 0.059873 0.088715 0.126197 0.210730 0.367467 0.523553 0.640595 0.765157 0.980863 1.247384 94.960724
57 274 0.026019 0.080305 0.149205 0.189792 0.258395 0.426754 0.624300 0.764427 0.903481 1.155272 1.487513 93.934540
57 275 0.027544 0.056789 0.085374 0.120142 0.198208 0.365822 0.568544 0.745672 0.924830 1.208835 1.549109 94.149132
57 276 0.027515 0.079409 0.124581 0.142232 0.198451 0.356061 0.532987 0.643075 0.762461 1.014959 1.358113 94.760155
57 277 0.034487 0.101407 0.192557 0.248542 0.317679 0.503832 0.739926 0.905030 1.030902 1.273777 1.621565 93.030296
57 278 0.074388 0.129233 0.163531 0.229510 0.402196 0.683848 0.918702 1.106634 1.372274 1.782659 2.202609 90.934410
57 279 0.026601 0.056484 0.089937 0.134211 0.228901 0.411136 0.622867 0.835393 1.114163 1.551724 2.080300 92.848282
57 280 0.024155 0.054751 0.089550 0.134122 0.223054 0.377078 0.542129 0.714769 0.966776 1.363370 1.852565 93.657684
57 281 0.061459 0.098205 0.130247 0.208784 0.397290 0.687213 0.950023 1.220628 1.618946 2.213834 2.849661 89.563713
57 282 0.059290 0.219787 0.467398 0.631437 0.874080 1.480617 2.318541 2.998494 3.580079 4.359267 5.231169 77.779846
57 283 0.008266 0.018079 0.033293 0.063269 0.144071 0.352546 0.706633 1.185043 1.845082 2.934522 4.366285 88.342911
57 284 0.006021 0.013004 0.024012 0.050502 0.131139 0.306661 0.558276 0.951475 1.671283 2.794189 3.990634 89.502808
57 285 0.147314 0.305034 0.493477 0.902670 1.882919 3.105812 3.756706 4.084135 4.663828 5.435715 5.876271 69.346115
57 286 0.064618 0.308278 0.830104 1.353435 2.179109 3.972444 6.007850 6.730045 6.582500 6.528853 6.442151 59.000610
57 287 0.005835 0.013547 0.024696 0.048110 0.135800 0.445375 1.170938 2.369626 3.941787 5.721720 6.914745 79.207825
57 288 0.035131 0.095381 0.182228 0.352313 0.905650 2.175389 3.533447 4.268466 4.806468 5.677344 6.240472 71.727707
57 289 0.372732 2.159179 4.572694 4.396056 4.088580 5.006715 5.817780 5.448372 4.925595 4.722483 4.694743 53.795071
57 290 0.118356 0.754762 2.499138 3.588266 3.920999 5.394266 7.530737 7.957746 6.760032 5.675358 5.157294 50.643051
57 291 0.052655 0.119443 0.207781 0.381680 0.878894 1.939413 3.391399 4.858060 6.114623 7.071398 7.276376 67.708275
57 292 0.020396 0.081290 0.227558 0.452700 0.931551 1.980231 3.570331 5.177645 6.628000 7.733811 8.211938 64.984550
57 293 0.003030 0.006513 0.011609 0.021484 0.044992 0.104079 0.217046 0.425502 0.818199 1.579027 2.785514 93.983009
57 294 0.003475 0.007386 0.012483 0.021969 0.044039 0.092906 0.174483 0.319174 0.597836 1.136755 2.012106 95.577393
57 295 0.001236 0.002399 0.004069 0.007618 0.015560 0.031819 0.057654 0.102730 0.185828 0.348963 0.627428 98.614700
57 296 0.000693 0.001296 0.002157 0.004009 0.007996 0.015681 0.027447 0.047564 0.083429 0.154729 0.280613 99.374390
57 297 0.001228 0.002033 0.003038 0.005346 0.010227 0.018377 0.029070 0.046488 0.076641 0.132384 0.221339 99.453827
57 298 0.005564 0.008930 0.012586 0.020937 0.039300 0.067852 0.103240 0.159492 0.254016 0.403748 0.595711 98.328629
57 299 0.005984 0.012233 0.017589 0.025335 0.043231 0.072544 0.102949 0.138452 0.194720 0.293171 0.426040 98.667755
57 300 0.002006 0.003834 0.006043 0.009933 0.018808 0.035695 0.056666 0.079926 0.108003 0.155518 0.219893 99.303673
57 301 0.005388 0.009449 0.013835 0.022511 0.041653 0.069846 0.096441 0.126071 0.168181 0.235276 0.316374 98.894974
57 302 0.030210 0.043314 0.047025 0.061750 0.098495 0.142355 0.172451 0.207483 0.266249 0.351850 0.440276 98.138550
57 303 0.030468 0.043511 0.053077 0.077552 0.123048 0.165878 0.192353 0.225378 0.274000 0.333211 0.387223 98.094299
57 304 0.043383 0.056877 0.068439 0.101944 0.167019 0.230267 0.263473 0.294261 0.333794 0.381293 0.419634 97.639618
57 305 0.066732 0.130871 0.164721 0.185207 0.230558 0.292549 0.323046 0.330935 0.352767 0.409403 0.477435 97.035774
57 306 0.037832 0.112724 0.189573 0.194707 0.193727 0.250215 0.315551 0.338405 0.341569 0.382219 0.454448 97.189034
57 307 0.015045 0.025378 0.037362 0.059985 0.110653 0.185393 0.247941 0.286391 0.309187 0.343918 0.375521 98.003227
57 308 0.020589 0.034633 0.043776 0.057692 0.088934 0.130056 0.160489 0.186893 0.223134 0.273816 0.320963 98.459023
57 309 0.008920 0.015049 0.020938 0.030322 0.049355 0.075760 0.099130 0.121512 0.149052 0.189623 0.233384 99.006958
57 310 0.009701 0.015089 0.019452 0.027441 0.044088 0.065223 0.082376 0.099497 0.122010 0.154091 0.186636 99.174393
57 311 0.007193 0.011287 0.015063 0.021997 0.036579 0.055409 0.070733 0.085247 0.103844 0.131257 0.159525 99.301872
57 312 0.008960 0.012929 0.016066 0.023032 0.037054 0.052620 0.064086 0.076722 0.094085 0.117139 0.138755 99.358551
57 313 0.010258 0.014437 0.018465 0.027860 0.046771 0.067475 0.081917 0.096501 0.115283 0.139936 0.161856 99.219246
57 314 0.012806 0.022483 0.028874 0.036811 0.054802 0.079084 0.095615 0.105891 0.119228 0.143612 0.168821 99.131973
57 315 0.020529 0.035039 0.043430 0.051414 0.067643 0.087899 0.102860 0.115325 0.131346 0.154778 0.177460 99.012283
57 316 0.011890 0.018841 0.025405 0.035912 0.054617 0.082212 0.105991 0.123673 0.139791 0.168761 0.203120 99.029785
58 59 0.000000 0.000000 0.000000 0.000000 0.000000 0.000000 0.000000 0.000000 0.000000 0.000000 0.000000 0.000000
58 60 0.806497 8.557622 17.072620 51.987434 17.637236 2.786865 0.612804 0.178791 0.049310 0.019383 0.009345 0.282094
58 61 3.616927 14.574885 7.617567 12.977308 13.464302 20.092791 17.063374 8.050912 1.556561 0.260498 0.048996 0.675880
58 62 1.001247 5.788366 4.734268 8.896931 11.562164 17.381891 16.253952 13.799617 10.174338 6.700076 2.213629 1.493523
58 63 0.569115 1.740251 0.955780 2.418849 5.018502 10.811764 11.636173 11.960495 10.856820 12.754914 11.303792 19.973545
58 64 0.536785 1.257883 1.729507 2.404007 3.013208 4.892069 10.654262 9.561030 11.371629 11.577802 14.280041 28.721777
58 65 0.312286 0.570629 0.775756 1.294819 2.038109 3.333947 6.616894 5.835689 7.611012 8.697258 12.308822 50.604778
58 66 0.520619 0.620388 0.795425 1.816462 3.609720 5.277701 8.986206 7.534059 9.128165 8.448807 9.423868 43.838577
58 67 0.142197 0.255060 0.355261 0.658708 1.294932 2.428169 5.235993 4.750980 6.451938 7.348579 10.071712 61.006470
58 68 0.439948 0.754850 1.081655 2.100181 3.951303 6.422829 11.516847 8.679481 8.926076 7.674934 8.268027 40.183872
58 69 1.411985 1.530354 1.767099 3.881932 7.634682 10.376202 15.778637 11.232493 10.902873 8.482012 8.075025 18.926706
58 70 0.239428 0.644112 1.013860 1.434540 2.558188 4.881482 7.414520 9.216672 11.449662 13.478109 12.888059 34.781368
58 71 0.131198 0.206426 0.295163 0.589656 1.338753 2.487854 3.692703 5.356085 8.424221 12.356938 14.648678 50.472324
58 72 0.821916 1.202432 1.687388 3.841089 8.162148 11.022457 10.959244 10.557705 10.845524 10.536404 8.914823 21.448870
58 73 0.537706 1.028806 1.762304 4.452097 11.483334 18.048029 17.282116 13.298687 9.952261 7.181919 4.764748 10.207993
58 74 0.028342 0.055516 0.092691 0.205026 0.577996 1.467131 2.888592 5.223344 10.024938 16.488918 19.027521 43.919987
58 75 0.082558 0.191161 0.317915 0.606792 1.517223 3.666741 6.151736 7.793929 9.498108 11.799204 12.653553 45.721077
58 76 0.598109 3.157643 6.204339 6.804496 8.106291 11.257093 12.398420 10.131330 8.091306 7.112906 6.322688 19.815380
58 77 0.049747 0.123274 0.243307 0.574575 1.836087 5.448798 10.215371 12.913370 14.063025 14.816078 13.137952 26.578417
58 78 0.014601 0.025685 0.039361 0.082414 0.208652 0.508801 1.042717 2.019337 3.970383 7.115414 10.371787 74.600853
58 79 0.066651 0.156647 0.252937 0.463080 1.048001 2.183281 3.417025 4.612333 6.322502 8.580200 10.279066 62.618275
58 80 0.104318 0.460116 1.099890 1.650981 2.363187 3.986794 6.302047 8.236751 9.753320 11.070628 11.800126 43.171844
58 81 0.005557 0.015585 0.031135 0.057822 0.126195 0.344967 0.805648 1.483027 2.527987 4.557759 7.723531 82.320786
58 82 0.001275 0.002635 0.004518 0.008321 0.017507 0.041017 0.086677 0.169033 0.314502 0.582695 1.002211 97.769608
58 83 0.005905 0.020062 0.048435 0.083577 0.131957 0.237354 0.413243 0.645094 0.936787 1.376181 2.012028 94.089378
58 84 0.003885 0.009693 0.019026 0.034284 0.066064 0.143377 0.280355 0.488262 0.794310 1.298442 2.047425 94.814880
58 85 0.000815 0.001632 0.002609 0.004336 0.007974 0.016080 0.029822 0.053916 0.098760 0.191574 0.361719 99.230766
58 86 0.000602 0.001050 0.001605 0.002861 0.005701 0.011389 0.020236 0.035302 0.062637 0.116418 0.208014 99.534187
58 87 0.001331 0.002627 0.004282 0.007313 0.013568 0.025637 0.043562 0.071705 0.118798 0.201622 0.328125 99.181435
58 88 0.001248 0.002732 0.004461 0.006484 0.009668 0.015985 0.025824 0.041015 0.065335 0.111481 0.194620 99.521149
58 89 0.000335 0.000734 0.001265 0.001905 0.002874 0.004764 0.007522 0.011281 0.016549 0.027482 0.048389 99.876900
58 90 0.000160 0.000267 0.000389 0.000639 0.001155 0.002017 0.003134 0.004641 0.006707 0.010622 0.017016 99.953255
58 91 0.000196 0.000402 0.000633 0.000933 0.001444 0.002324 0.003572 0.005475 0.008437 0.014433 0.025087 99.937065
58 92 0.000074 0.000122 0.000176 0.000300 0.000548 0.000892 0.001322 0.001949 0.002833 0.004501 0.007229 99.980057
58 93 0.000126 0.000210 0.000299 0.000496 0.000912 0.001523 0.002274 0.003384 0.005100 0.008440 0.014071 99.963173
58 94 0.000135 0.000216 0.000284 0.000458 0.000829 0.001261 0.001708 0.002385 0.003485 0.005489 0.008511 99.975243
58 95 0.000148 0.000240 0.000328 0.000526 0.000892 0.001319 0.001826 0.002662 0.004016 0.006464 0.010286 99.971298
58 96 0.000178 0.000317 0.000473 0.000758 0.001269 0.002006 0.003002 0.004645 0.007391 0.012700 0.022083 99.945175
58 97 0.000191 0.000283 0.000393 0.000705 0.001392 0.002352 0.003448 0.005150 0.007949 0.013115 0.021275 99.943748
58 98 0.000254 0.000381 0.000550 0.001002 0.001978 0.003410 0.005135 0.007833 0.012277 0.020441 0.033417 99.913315
58 99 0.000605 0.001168 0.001840 0.002931 0.005101 0.009002 0.014363 0.022321 0.035561 0.061426 0.105344 99.740341
58 100 0.000320 0.000565 0.000896 0.001570 0.002923 0.005214 0.008365 0.013311 0.021685 0.037977 0.066284 99.840889
58 101 0.000146 0.000249 0.000393 0.000769 0.001733 0.003580 0.006054 0.009690 0.015922 0.028630 0.049945 99.882889
58 102 0.001008 0.002205 0.003839 0.006399 0.011309 0.020804 0.034290 0.053006 0.082051 0.137868 0.234088 99.413132
58 103 0.001078 0.002026 0.003302 0.005788 0.010872 0.020406 0.034304 0.055888 0.092686 0.163022 0.281387 99.329239
58 104 0.000437 0.000781 0.001264 0.002325 0.004623 0.009052 0.015636 0.025786 0.042619 0.075479 0.132552 99.689445
58 105 0.000638 0.001151 0.001938 0.003898 0.008715 0.018082 0.032012 0.055434 0.099043 0.184266 0.327252 99.267563
58 106 0.002110 0.003264 0.005242 0.011504 0.028606 0.060301 0.104010 0.179184 0.322313 0.587763 1.003212 97.692490
58 107 0.004469 0.009460 0.017618 0.034006 0.069486 0.139520 0.242373 0.390818 0.620467 1.020436 1.640053 95.811302
58 108 0.002173 0.004292 0.007821 0.015934 0.034592 0.072142 0.129513 0.217067 0.354671 0.603387 1.011854 97.546555
58 109 0.003434 0.006564 0.011412 0.023720 0.057399 0.124685 0.218144 0.362849 0.629165 1.126554 1.878921 95.557144
58 110 0.024116 0.037629 0.062491 0.159612 0.506094 1.181830 1.897348 2.778849 4.407810 6.884319 8.602221 73.457680
58 111 0.019840 0.043908 0.087923 0.178389 0.384578 0.805429 1.402251 2.076293 2.851870 4.076277 5.877727 82.195511
58 112 0.011523 0.019353 0.028769 0.058012 0.140955 0.295531 0.456234 0.635456 0.931845 1.589041 2.766619 93.066666
58 113 0.024723 0.061814 0.115757 0.215477 0.548728 1.428113 2.815851 4.496268 6.851791 9.945170 11.303592 62.192719
58 114 0.110831 0.219307 0.376311 0.799650 2.256528 5.617961 9.505349 11.569374 11.151424 10.447248 9.132380 38.813637
58 115 0.101151 0.232620 0.359782 0.488354 0.813355 1.547233 2.388910 3.109635 4.212898 6.635868 10.107682 70.002518
58 116 0.042065 0.114669 0.203973 0.290599 0.526338 1.130960 1.918929 2.540369 3.434270 5.759381 9.403145 74.635300
58 117 0.150380 0.316203 0.482509 0.898728 2.773268 7.285150 10.797082 11.014326 10.297067 10.144015 9.061083 36.780190
58 118 0.302227 0.532336 0.805689 1.475558 3.344525 6.734174 10.353790 12.771618 13.145280 11.977406 9.370116 29.187281
58 119 0.082228 0.273533 0.500024 0.646415 1.054933 2.148673 3.409971 4.007477 4.612395 6.522418 9.669784 67.072151
58 120 0.043194 0.111524 0.213578 0.355599 0.707913 1.528576 2.687957 3.864417 5.338167 7.917408 10.842371 66.389297
58 121 0.290787 0.607609 0.919889 1.598132 3.604228 7.073136 9.553005 10.006920 9.587892 9.224795 8.366945 39.166664
58 122 0.251862 0.560795 0.877940 1.279485 2.183748 3.837072 5.755786 7.463092 9.106832 10.532715 10.647561 47.503113
58 123 0.072358 0.120566 0.158951 0.260966 0.568434 1.177540 1.777477 2.241213 2.860751 4.048588 5.665189 81.047974
58 124 0.088911 0.166412 0.224878 0.345637 0.722064 1.504730 2.300324 2.925964 3.825659 5.518855 7.458173 74.918396
58 125 0.154593 0.620834 1.236380 1.344830 1.549772 2.630644 4.291220 5.358903 5.814163 6.556937 7.483541 62.958187
58 126 0.095329 0.207323 0.328629 0.480018 0.805676 1.492424 2.343328 3.051850 3.698576 4.746033 6.051049 76.699768
58 127 0.026722 0.061059 0.102895 0.158156 0.276776 0.523043 0.841333 1.169503 1.565260 2.177292 2.970658 90.127304
58 128 0.026662 0.052474 0.083875 0.137295 0.259255 0.502924 0.800346 1.103500 1.485037 2.114421 2.941657 90.492554
58 129 0.055270 0.155334 0.272197 0.352657 0.495059 0.815295 1.200702 1.524795 1.897971 2.538688 3.437604 87.254425
58 130 0.038235 0.067950 0.094946 0.142669 0.261393 0.490714 0.734919 0.943210 1.191164 1.607630 2.119859 92.307312
58 131 0.086139 0.194509 0.268712 0.317289 0.465402 0.798894 1.141927 1.378757 1.665319 2.194369 2.871953 88.616737
58 132 0.077245 0.202212 0.346050 0.444331 0.619489 1.023191 1.469372 1.749169 1.994401 2.476493 3.131093 86.466957
58 133 0.130610 0.324563 0.501319 0.602976 0.810749 1.233820 1.619095 1.816950 2.024504 2.440327 2.974823 85.520264
58 134 0.095467 0.163526 0.194721 0.257723 0.474590 0.919266 1.349211 1.613533 1.878962 2.320383 2.756294 87.976326
58 135 0.093625 0.187881 0.270577 0.428709 0.888351 1.656915 2.122782 2.246281 2.567686 3.250983 3.884318 82.401886
58 136 0.622753 1.078950 0.916599 0.856822 1.340652 2.296699 2.782125 2.778035 3.100952 3.997007 4.838909 75.390503
58 137 0.128000 0.440215 0.779892 0.871192 1.099743 1.766608 2.401431 2.561764 2.670237 3.124432 3.686577 80.469910
58 138 0.156019 0.453286 0.714098 0.802501 1.093688 2.008772 3.028069 3.265771 3.210165 3.618861 4.150371 77.498398
58 139 0.306464 0.898848 1.187198 1.218066 1.765425 3.222832 4.404133 4.353402 4.127065 4.502788 4.879747 69.134033
58 140 0.276024 0.864419 1.305697 1.303877 1.620531 2.745519 3.812349 3.948482 3.914600 4.431495 5.038774 70.738235
58 141 0.271159 0.653349 0.832530 0.878378 1.255543 2.259045 3.110655 3.198059 3.225805 3.797261 4.401059 76.117157
58 142 0.371503 1.195422 1.802589 1.836243 2.241736 3.336037 4.057596 3.952630 3.862087 4.126131 4.371850 68.846176
58 143 0.435057 0.493340 0.545578 1.019620 2.302647 3.798661 4.382189 4.481837 4.830117 5.478726 5.616961 66.615265
58 144 0.136809 0.370368 0.568692 0.728494 1.226992 2.265167 3.170828 3.519978 3.935332 4.705028 5.206019 74.166290
58 145 0.239780 0.508455 0.744894 1.054855 1.660400 2.472476 2.939814 3.089071 3.329995 3.821254 4.267231 75.871780
58 146 0.258609 0.469202 0.662241 1.085656 2.065059 3.229311 3.728106 3.798048 3.997953 4.370608 4.561149 71.774055
58 147 0.127858 0.165342 0.197992 0.357384 0.825462 1.500343 2.006135 2.559697 3.521611 4.726020 5.380183 78.631973
58 148 0.041944 0.116614 0.208714 0.301251 0.519504 1.004162 1.549251 1.918976 2.288856 2.946927 3.655836 85.447968
58 149 0.144105 0.419120 0.721215 0.875784 1.114663 1.641235 2.127247 2.326777 2.470669 2.825391 3.306241 82.027550
58 150 0.098174 0.158581 0.218311 0.360738 0.724818 1.326572 1.846374 2.193222 2.589454 3.222228 3.783300 83.478233
58 151 0.032435 0.063308 0.087584 0.128791 0.251392 0.495902 0.761544 1.015742 1.379771 1.929216 2.449254 91.405067
58 152 0.060532 0.094821 0.115515 0.176117 0.346907 0.609962 0.774823 0.845532 0.952344 1.191525 1.451344 93.380577
58 153 0.076208 0.314775 0.600312 0.568984 0.505886 0.633903 0.806001 0.864295 0.904713 1.100710 1.467555 92.156662
58 154 0.019465 0.036981 0.056044 0.091250 0.178654 0.368232 0.586707 0.732862 0.830051 1.041790 1.323378 94.734589
58 155 0.022040 0.039484 0.053505 0.080372 0.148619 0.272380 0.396680 0.501474 0.626555 0.812987 0.994589 96.051315
58 156 0.032648 0.080610 0.124288 0.150258 0.211056 0.354471 0.489753 0.533376 0.552706 0.655957 0.806823 96.008057
58 157 0.019068 0.049890 0.091805 0.122876 0.161449 0.252907 0.369584 0.451697 0.503691 0.611194 0.776173 96.589668
58 158 0.009464 0.021048 0.033196 0.045067 0.070193 0.127552 0.200601 0.264212 0.326877 0.438891 0.592603 97.870293
58 159 0.009368 0.017703 0.027021 0.041526 0.072841 0.126804 0.182886 0.234905 0.299753 0.405576 0.537085 98.044533
58 160 0.004754 0.009246 0.014600 0.022915 0.041037 0.074195 0.112998 0.153390 0.203836 0.281850 0.379242 98.701935
58 161 0.003045 0.006092 0.009673 0.015163 0.026942 0.046579 0.068943 0.094475 0.129583 0.185007 0.257358 99.157135
58 162 0.000604 0.001116 0.001806 0.003215 0.006853 0.013820 0.022966 0.034571 0.051578 0.080670 0.121132 99.661667
58 163 0.001295 0.002424 0.003788 0.006460 0.013122 0.024693 0.037964 0.053743 0.077427 0.116315 0.166298 99.496475
58 164 0.004401 0.008473 0.012408 0.018358 0.030876 0.050788 0.072176 0.095502 0.127749 0.179350 0.246454 99.153465
58 165 0.000626 0.001262 0.002132 0.003769 0.007991 0.016300 0.026905 0.038972 0.055630 0.084931 0.124847 99.636635
58 166 0.000805 0.001390 0.002041 0.003533 0.007822 0.016125 0.026029 0.037190 0.052996 0.080135 0.113312 99.658623
58 167 0.003432 0.008966 0.016439 0.022815 0.032204 0.051048 0.075081 0.096630 0.117310 0.156099 0.217182 99.202797
58 168 0.001708 0.003494 0.005850 0.009627 0.017849 0.033845 0.054566 0.076322 0.100950 0.141449 0.195192 99.359146
58 169 0.001327 0.002113 0.002828 0.004561 0.009232 0.017020 0.025389 0.036103 0.053959 0.084845 0.123518 99.639107
58 170 0.000757 0.001371 0.002187 0.004024 0.008988 0.018275 0.029281 0.041986 0.060539 0.092608 0.132312 99.607674
58 171 0.004181 0.010204 0.017117 0.023871 0.037470 0.063399 0.091585 0.113230 0.136067 0.182339 0.250041 99.070496
58 172 0.000853 0.001680 0.002805 0.005031 0.010888 0.022502 0.036964 0.052810 0.073712 0.109527 0.155138 99.528084
58 173 0.000532 0.000905 0.001407 0.002671 0.006121 0.012300 0.019765 0.029512 0.044573 0.069727 0.100459 99.712029
58 174 0.003020 0.005640 0.008169 0.012609 0.023287 0.038696 0.051732 0.064740 0.085584 0.120310 0.161092 99.425117
58 175 0.004387 0.007161 0.009531 0.014620 0.026921 0.043936 0.057600 0.071550 0.093875 0.130556 0.172589 99.367271
58 176 0.000718 0.001295 0.002003 0.003542 0.007601 0.015017 0.024145 0.035554 0.051500 0.076882 0.107309 99.674438
58 177 0.000784 0.001443 0.002244 0.004129 0.009760 0.020504 0.032046 0.042941 0.056795 0.080716 0.107504 99.641129
58 178 0.004927 0.013952 0.023879 0.028620 0.036292 0.052474 0.070267 0.084451 0.101009 0.135039 0.186940 99.262146
58 179 0.000941 0.001859 0.002967 0.004976 0.010174 0.020734 0.034253 0.048181 0.063256 0.088187 0.118696 99.605774
58 180 0.000721 0.001271 0.001857 0.003205 0.007133 0.014565 0.023235 0.033142 0.046344 0.067434 0.090429 99.710670
58 181 0.002773 0.005402 0.007752 0.011175 0.018853 0.029776 0.039147 0.048596 0.063158 0.088456 0.119241 99.565666
58 182 0.003329 0.006425 0.008786 0.011853 0.019148 0.031204 0.042626 0.053222 0.067782 0.093797 0.126297 99.535538
58 183 0.001197 0.002069 0.002904 0.004630 0.009293 0.017637 0.026859 0.037105 0.050815 0.072035 0.094523 99.680939
58 184 0.001794 0.003310 0.004876 0.007724 0.014938 0.027634 0.040107 0.049730 0.059601 0.077280 0.097169 99.615845
58 185 0.005618 0.016075 0.028261 0.031684 0.034865 0.047390 0.062583 0.071909 0.077839 0.095211 0.123903 99.404655
58 186 0.004352 0.008105 0.011661 0.015549 0.023169 0.037275 0.052375 0.063403 0.071357 0.087079 0.107775 99.517899
58 187 0.002797 0.004693 0.006304 0.009086 0.015625 0.026070 0.036741 0.047282 0.059480 0.076444 0.092853 99.622627
58 188 0.004101 0.006648 0.009131 0.013598 0.022541 0.033329 0.041388 0.048586 0.058538 0.074714 0.092567 99.594864
58 189 0.006898 0.011239 0.013531 0.017011 0.025385 0.036713 0.045423 0.053505 0.065722 0.085388 0.106460 99.532722
58 190 0.002437 0.003809 0.005259 0.008399 0.015635 0.025695 0.034486 0.043525 0.055872 0.074451 0.094233 99.636200
58 191 0.001717 0.002994 0.004302 0.006605 0.011879 0.020069 0.028370 0.037404 0.049486 0.068022 0.089068 99.680084
58 192 0.002080 0.003470 0.004851 0.007605 0.014152 0.023909 0.032747 0.041677 0.054221 0.073716 0.094998 99.646576
58 193 0.003610 0.006527 0.008715 0.011743 0.019100 0.030473 0.040664 0.050387 0.064381 0.087517 0.114582 99.562302
58 194 0.001549 0.002893 0.004343 0.006758 0.012595 0.022522 0.032749 0.043077 0.057000 0.080321 0.108716 99.627480
58 195 0.000964 0.001692 0.002531 0.004243 0.008629 0.016653 0.026174 0.037582 0.053789 0.079493 0.109259 99.658997
58 196 0.001695 0.003083 0.004458 0.007176 0.014609 0.027374 0.039451 0.050778 0.067816 0.097492 0.131970 99.554100
58 197 0.002685 0.008036 0.014965 0.018188 0.023157 0.036709 0.054531 0.069190 0.082323 0.110124 0.154910 99.425186
58 198 0.000569 0.001071 0.001715 0.002913 0.005946 0.012090 0.020282 0.029700 0.041311 0.061561 0.088624 99.734215
58 199 0.000520 0.000883 0.001349 0.002506 0.005580 0.010867 0.017164 0.025756 0.039120 0.060478 0.085487 99.750290
58 200 0.001975 0.003676 0.005296 0.007907 0.013996 0.023717 0.033550 0.044825 0.062153 0.091413 0.128740 99.582748
58 201 0.001101 0.002031 0.003016 0.004798 0.009069 0.016395 0.024666 0.034903 0.050357 0.076401 0.110969 99.666290
58 202 0.000428 0.000718 0.001074 0.001910 0.004042 0.007789 0.012223 0.017907 0.026176 0.040368 0.058793 99.828575
58 203 0.000980 0.001748 0.002440 0.003785 0.007222 0.012999 0.018970 0.025717 0.035971 0.054505 0.079329 99.756332
58 204 0.002230 0.005514 0.009421 0.012273 0.016424 0.025203 0.037327 0.051160 0.067404 0.097057 0.145096 99.530891
58 205 0.000761 0.001408 0.002185 0.003559 0.006736 0.012768 0.020463 0.029335 0.040059 0.058732 0.085152 99.738846
58 206 0.000752 0.001279 0.001860 0.003114 0.006106 0.010850 0.016038 0.022751 0.033009 0.050114 0.072391 99.781731
58 207 0.002014 0.003592 0.005193 0.007891 0.013831 0.023033 0.032552 0.044157 0.061876 0.092301 0.133449 99.580109
58 208 0.001432 0.002520 0.003780 0.006267 0.012144 0.022298 0.033945 0.048557 0.070558 0.107714 0.157644 99.533142
58 209 0.002161 0.004067 0.006359 0.010307 0.019023 0.034580 0.052920 0.074486 0.103942 0.152036 0.215163 99.324951
58 210 0.001855 0.003367 0.005072 0.008426 0.017496 0.035709 0.057100 0.079399 0.108899 0.161501 0.230514 99.290657
58 211 0.007883 0.019713 0.033866 0.044167 0.059347 0.092567 0.133527 0.170542 0.210259 0.282990 0.392812 98.552330
58 212 0.010602 0.016742 0.022441 0.034724 0.064284 0.114406 0.162997 0.207300 0.261017 0.351819 0.462658 98.291000
58 213 0.014430 0.032263 0.050854 0.067304 0.097982 0.158825 0.223660 0.273539 0.324967 0.418728 0.546844 97.790604
58 214 0.009922 0.020330 0.030835 0.042581 0.067962 0.122994 0.189336 0.248050 0.309838 0.419387 0.569108 97.969658
58 215 0.009622 0.017807 0.026552 0.041255 0.075950 0.140693 0.209251 0.273142 0.355754 0.496991 0.674431 97.678551
58 216 0.027290 0.062584 0.099705 0.131142 0.186866 0.294669 0.407663 0.496550 0.594202 0.766533 0.997550 95.935249
58 217 0.017085 0.033751 0.051234 0.075546 0.131556 0.237946 0.351571 0.448001 0.559647 0.746518 0.971551 96.375595
58 218 0.021084 0.032561 0.042211 0.065464 0.127099 0.231506 0.334585 0.444347 0.608213 0.862761 1.135786 96.094383
58 219 0.032312 0.059672 0.086673 0.134961 0.247444 0.420521 0.567551 0.686219 0.846221 1.112676 1.407780 94.397964
58 220 0.081361 0.191896 0.296998 0.389138 0.536896 0.758804 0.922627 1.006779 1.111557 1.300880 1.518943 91.884117
58 221 0.073194 0.120045 0.139255 0.181530 0.320642 0.584683 0.806916 0.935887 1.086574 1.378933 1.675413 92.696930
58 222 0.028228 0.078692 0.136498 0.177321 0.266971 0.473304 0.716906 0.913749 1.119489 1.421674 1.742566 92.924606
58 223 0.113326 0.130643 0.151967 0.281937 0.612031 0.974336 1.134703 1.249547 1.439706 1.698601 1.875865 90.337334
58 224 0.102448 0.280986 0.476692 0.650104 0.925826 1.285517 1.468041 1.467747 1.491207 1.600337 1.715864 88.535233
58 225 0.053512 0.093719 0.124615 0.183879 0.347454 0.657181 0.950104 1.156031 1.385355 1.758958 2.108840 91.180351
58 226 0.034887 0.067310 0.104061 0.170122 0.335055 0.605597 0.855821 1.100779 1.439353 1.845499 2.126058 91.315453
58 227 0.106549 0.170629 0.238889 0.418763 0.821538 1.143667 1.189510 1.192916 1.290740 1.468845 1.606708 90.351242
58 228 0.108527 0.150285 0.177630 0.292411 0.589399 0.921794 1.049458 1.104996 1.261957 1.530493 1.725566 91.087486
58 229 0.032115 0.090582 0.156945 0.197405 0.292599 0.520109 0.766526 0.926430 1.102684 1.451030 1.877008 92.586563
58 230 0.042715 0.087031 0.134429 0.197927 0.335428 0.582563 0.845739 1.078528 1.336274 1.685466 2.027796 91.646103
58 231 0.061404 0.081326 0.109301 0.207128 0.442270 0.726429 0.904712 1.059765 1.283517 1.576872 1.801221 91.746056
58 232 0.049257 0.112230 0.170202 0.220167 0.322936 0.510705 0.677155 0.780057 0.903268 1.125999 1.391484 93.736542
58 233 0.028977 0.062454 0.099658 0.140854 0.212880 0.343276 0.477780 0.591119 0.726733 0.971017 1.308517 95.036736
58 234 0.032270 0.051764 0.064916 0.094614 0.170784 0.299515 0.421524 0.545626 0.729832 1.024164 1.362633 95.202362
58 235 0.022674 0.037005 0.049649 0.078284 0.151481 0.276190 0.387879 0.483084 0.615439 0.843181 1.107469 95.947662
58 236 0.020983 0.059055 0.098123 0.114085 0.150307 0.251538 0.373713 0.456751 0.527585 0.675749 0.895965 96.376144
58 237 0.021763 0.046193 0.075787 0.111345 0.172583 0.280309 0.393169 0.483078 0.573218 0.735996 0.964889 96.141670
58 238 0.006356 0.011652 0.018283 0.031453 0.065066 0.132080 0.214650 0.305828 0.424272 0.602031 0.802653 97.385674
58 239 0.018590 0.026629 0.037682 0.069527 0.145911 0.252820 0.337406 0.421662 0.548835 0.752961 0.984778 96.403198
58 240 0.025757 0.052966 0.083464 0.125469 0.219875 0.401437 0.590901 0.729446 0.864875 1.083729 1.326609 94.495476
58 241 0.042532 0.088079 0.134139 0.187849 0.309226 0.570993 0.831854 0.961241 1.066019 1.348121 1.716485 92.743469
58 242 0.086704 0.191214 0.280636 0.371237 0.618224 1.066005 1.374697 1.413248 1.434746 1.619417 1.816443 89.727432
58 243 0.127577 0.176984 0.247996 0.464927 0.962718 1.498654 1.670017 1.660202 1.719180 1.972452 2.215005 87.284294
58 244 0.054636 0.104869 0.146595 0.215612 0.415792 0.815578 1.195827 1.473971 1.880411 2.608999 3.322381 87.765327
58 245 0.087258 0.214804 0.376499 0.560342 0.967463 1.820326 2.679399 2.971236 2.915568 3.050469 3.210856 81.145782
58 246 0.158173 0.210432 0.295338 0.587913 1.310089 1.995658 2.188472 2.249750 2.401303 2.677385 2.847989 83.077499
58 247 0.140347 0.230993 0.342894 0.613173 1.255163 2.067170 2.514546 2.647502 2.744547 2.958298 3.086583 81.398788
58 248 0.136917 0.258186 0.366875 0.533454 0.936522 1.639658 2.226608 2.509297 2.740639 3.070039 3.237267 82.344536
58 249 0.275947 0.433344 0.552358 0.849977 1.573229 2.264358 2.366167 2.187557 2.096138 2.267175 2.458926 82.674828
58 250 0.077222 0.209259 0.374397 0.500215 0.741765 1.302143 1.932221 2.233759 2.334374 2.570622 2.820477 84.903542
58 251 0.059102 0.100840 0.146977 0.249647 0.517736 0.981480 1.393134 1.659375 1.907726 2.319013 2.683756 87.981209
58 252 0.207852 0.505635 0.794533 0.998944 1.307474 1.764360 2.008637 1.991378 1.986329 2.141188 2.335161 83.958504
58 253 0.051764 0.180366 0.374570 0.494553 0.710884 1.325359 2.065327 2.292724 2.141516 2.189251 2.376446 85.797241
58 254 0.015816 0.031625 0.051026 0.084808 0.175249 0.383041 0.664499 0.950704 1.271394 1.742191 2.220037 92.409607
58 255 0.018219 0.029345 0.042227 0.078351 0.192325 0.415995 0.642336 0.843983 1.106345 1.521611 1.917991 93.191277
58 256 0.021323 0.065669 0.142920 0.223181 0.354059 0.639256 1.012369 1.260837 1.347756 1.489004 1.705877 91.737747
58 257 0.012935 0.021241 0.031280 0.055880 0.119424 0.241217 0.381887 0.529674 0.712324 0.997086 1.333551 95.563499
58 258 0.007903 0.015203 0.024065 0.040980 0.082682 0.161993 0.253086 0.354929 0.496935 0.721118 0.990947 96.850159
58 259 0.005486 0.010551 0.016687 0.028676 0.059557 0.122293 0.197015 0.279679 0.393987 0.577672 0.797637 97.510757
58 260 0.005815 0.010262 0.015411 0.025882 0.052321 0.105474 0.167760 0.231425 0.312152 0.448319 0.619000 98.006180
58 261 0.010277 0.031853 0.065430 0.088400 0.114779 0.184947 0.281712 0.354292 0.397597 0.490151 0.652637 97.327927
58 262 0.005571 0.013260 0.023315 0.034865 0.057485 0.108630 0.177370 0.238251 0.289676 0.377973 0.500479 98.173126
58 263 0.005573 0.008407 0.011418 0.019009 0.037323 0.067182 0.098474 0.136504 0.192469 0.280770 0.388779 98.754097
58 264 0.003580 0.006627 0.009909 0.015755 0.029390 0.054166 0.081829 0.113442 0.160240 0.240940 0.349554 98.934570
58 265 0.002804 0.004886 0.007827 0.014424 0.030339 0.057173 0.085660 0.118878 0.168055 0.248106 0.348659 98.913185
58 266 0.014272 0.023831 0.032051 0.047021 0.080344 0.131185 0.177449 0.224912 0.291817 0.396683 0.526168 98.054268
58 267 0.010477 0.020360 0.030589 0.045261 0.075914 0.128979 0.183950 0.237093 0.303646 0.412773 0.557878 97.993080
58 268 0.003582 0.006370 0.010181 0.018727 0.040797 0.082677 0.132361 0.191484 0.275396 0.407922 0.569138 98.261360
58 269 0.017193 0.026327 0.036564 0.061969 0.117951 0.190955 0.250346 0.318387 0.422527 0.578417 0.758985 97.220383
58 270 0.019647 0.028759 0.038655 0.070386 0.154079 0.262082 0.334398 0.407816 0.531225 0.733274 0.953629 96.466049
58 271 0.012278 0.023890 0.037409 0.060717 0.115962 0.218700 0.329850 0.440469 0.589655 0.827860 1.104980 96.238235
58 272 0.013883 0.028775 0.044955 0.068868 0.123448 0.229894 0.348576 0.454319 0.573954 0.771905 1.016410 96.325012
58 273 0.035946 0.064597 0.089975 0.133550 0.228312 0.378295 0.501956 0.591025 0.700702 0.902541 1.152534 95.220566
58 274 0.024573 0.067191 0.116102 0.154447 0.238754 0.426893 0.626870 0.749533 0.853865 1.061982 1.331066 94.348724
58 275 0.021376 0.035701 0.050908 0.084217 0.166914 0.318185 0.486260 0.648254 0.826837 1.090488 1.377959 94.892899
58 276 0.018586 0.043696 0.069263 0.095203 0.156016 0.297777 0.456386 0.558760 0.649515 0.853932 1.137703 95.663162
58 277 0.040672 0.104558 0.171575 0.214130 0.287503 0.459671 0.647601 0.763631 0.855071 1.043942 1.308476 94.103172
58 278 0.055174 0.083570 0.113133 0.187455 0.347587 0.567847 0.732897 0.858923 1.018031 1.296745 1.621697 93.116936
58 279 0.017892 0.030646 0.044845 0.077021 0.160826 0.309463 0.457525 0.596718 0.782200 1.088250 1.447263 94.987350
58 280 0.014506 0.027787 0.045298 0.077636 0.149951 0.281360 0.434672 0.590565 0.766716 1.025833 1.333088 95.252594
58 281 0.048293 0.069237 0.091829 0.158382 0.309150 0.529192 0.711335 0.872455 1.092850 1.462596 1.886889 92.767784
58 282 0.043421 0.158856 0.320453 0.401605 0.537629 0.945247 1.498980 1.853343 2.040061 2.417123 3.000909 86.782372
58 283 0.004327 0.008838 0.016341 0.032808 0.075255 0.177731 0.337432 0.526010 0.741972 1.125815 1.705078 95.248398
58 284 0.003204 0.005847 0.009705 0.021023 0.057708 0.137927 0.243556 0.388977 0.629393 1.036588 1.534460 95.931610
58 285 0.072979 0.117037 0.149882 0.254072 0.550009 1.043120 1.476671 1.877478 2.468988 3.343019 4.142991 84.503761
58 286 0.027458 0.114583 0.265215 0.358628 0.500840 0.940970 1.661361 2.379591 3.124897 4.315226 5.893624 80.417610
58 287 0.001483 0.002979 0.005391 0.012064 0.034922 0.103624 0.222650 0.373904 0.570639 0.978274 1.659974 96.034096
58 288 0.009149 0.017028 0.027625 0.057529 0.158599 0.387081 0.668185 0.987095 1.497270 2.425106 3.502662 90.262672
58 289 0.069745 0.263518 0.502974 0.607216 0.954427 2.183065 3.848633 4.483679 4.420660 4.873556 5.547832 72.244690
58 290 0.026613 0.107522 0.255092 0.351984 0.524242 1.146486 2.331736 3.442185 4.178034 5.271277 6.671508 75.693321
58 291 0.012256 0.019316 0.029963 0.062548 0.153954 0.336583 0.575603 0.880013 1.311444 2.036180 2.988797 91.593346
58 292 0.006136 0.018030 0.036149 0.058145 0.103098 0.214441 0.400577 0.661488 1.080890 1.876720 3.133781 92.410545
58 293 0.001805 0.003102 0.005025 0.009717 0.020535 0.043326 0.077769 0.128914 0.207612 0.355869 0.600022 98.546310
58 294 0.002128 0.003873 0.005911 0.010285 0.020117 0.038922 0.064424 0.102126 0.165128 0.282536 0.470661 98.833885
58 295 0.000961 0.001636 0.002547 0.004693 0.009370 0.017983 0.029791 0.047852 0.078049 0.134288 0.223574 99.449249
58 296 0.000708 0.001229 0.001908 0.003386 0.006504 0.011759 0.018369 0.027813 0.042633 0.070085 0.113962 99.701645
58 297 0.001277 0.001991 0.002676 0.004364 0.007933 0.013296 0.019438 0.028728 0.044525 0.072500 0.113545 99.689720
58 298 0.002812 0.004407 0.006050 0.010064 0.019170 0.033196 0.047673 0.066686 0.097841 0.153934 0.234286 99.323883
58 299 0.002429 0.004552 0.006672 0.010521 0.019486 0.034547 0.050648 0.069182 0.097899 0.148916 0.218139 99.337006
58 300 0.001243 0.002251 0.003467 0.005741 0.010949 0.020844 0.033667 0.049078 0.069187 0.103103 0.149288 99.551186
58 301 0.003392 0.006070 0.008971 0.013951 0.024686 0.042142 0.060671 0.081340 0.110569 0.158569 0.218900 99.270737
58 302 0.012134 0.019392 0.024424 0.035992 0.063579 0.099047 0.122755 0.143792 0.177870 0.233881 0.294707 98.772423
58 303 0.015410 0.023104 0.029908 0.044821 0.075293 0.111323 0.135945 0.159814 0.195224 0.248279 0.301164 98.659714
58 304 0.036055 0.046113 0.049096 0.066205 0.106879 0.154250 0.181851 0.208135 0.248980 0.305317 0.353663 98.243454
58 305 0.033720 0.064803 0.090744 0.114631 0.157759 0.226423 0.277856 0.296290 0.306281 0.345592 0.395954 97.689941
58 306 0.027359 0.073693 0.116339 0.120833 0.130615 0.186635 0.255111 0.282761 0.281839 0.312322 0.370511 97.841988
58 307 0.015582 0.025260 0.034701 0.050915 0.084719 0.134598 0.177214 0.207565 0.234080 0.277698 0.323052 98.434616
58 308 0.016082 0.026784 0.034153 0.044975 0.069747 0.105237 0.132766 0.153662 0.180168 0.222384 0.264728 98.749313
58 309 0.008276 0.013990 0.018875 0.025964 0.040953 0.063327 0.083175 0.100329 0.120772 0.153130 0.188812 99.182396
58 310 0.007914 0.012950 0.016962 0.022884 0.035473 0.054185 0.070713 0.084676 0.100583 0.126314 0.154833 99.312515
58 311 0.007237 0.011886 0.015090 0.019698 0.030441 0.046711 0.060639 0.072017 0.085894 0.109093 0.134872 99.406418
58 312 0.007463 0.011496 0.014290 0.019269 0.030190 0.045063 0.056953 0.067251 0.079964 0.099682 0.119834 99.448547
58 313 0.009033 0.013227 0.016365 0.023075 0.037986 0.057556 0.072029 0.083995 0.098376 0.120482 0.141652 99.326225
58 314 0.009773 0.017737 0.024137 0.031401 0.046445 0.068703 0.086101 0.097297 0.109749 0.133461 0.159340 99.215851
58 315 0.015004 0.026183 0.033394 0.040456 0.055651 0.078316 0.097075 0.109417 0.120422 0.139606 0.160066 99.124405
58 316 0.009951 0.015765 0.021147 0.029657 0.045033 0.069137 0.090967 0.108450 0.125350 0.155532 0.191583 99.137428
59 60 0.000000 0.000000 0.000000 0.000000 0.000000 0.000000 0.000000 0.000000 0.000000 0.000000 0.000000 0.000000
59 61 1.100452 13.649076 21.176826 45.282784 15.532960 2.353654 0.409696 0.096974 0.029764 0.012500 0.004448 0.350864
59 62 7.164991 21.738089 7.991053 12.453382 13.295353 17.357767 13.033926 5.419744 0.799039 0.083390 0.008858 0.654409
59 63 1.909301 7.801500 5.641293 10.389861 11.886312 14.040359 12.513347 12.129318 10.618608 7.546505 2.741949 2.781646
59 64 1.482486 4.640926 2.430152 5.372256 9.247345 16.469011 14.165958 11.697246 8.797232 8.222145 5.937456 11.537787
59 65 1.195228 1.753840 2.136176 3.974383 5.835149 7.442938 11.980562 9.614244 10.819326 9.689397 10.399564 25.159191
59 66 3.676962 3.908978 4.491005 7.927385 9.438690 8.663219 10.834021 7.746314 8.273423 6.865332 6.984488 21.190184
59 67 0.302543 0.403474 0.594011 1.561949 3.751046 6.594847 12.632672 10.074507 10.156872 8.109046 8.012115 37.806915
59 68 2.116099 2.564555 3.232016 5.907531 8.063046 8.591172 11.742409 8.207428 8.342425 6.658215 6.569923 28.005180
59 69 11.654650 6.482845 5.080835 7.014468 7.963778 8.106808 11.404592 8.023625 7.225461 5.129279 4.771288 17.142370
59 70 1.049005 2.007221 3.014706 5.801079 9.719162 12.402195 17.363491 10.618334 8.859078 6.477827 6.110650 16.577251
59 71 0.135067 0.152933 0.302951 1.233169 4.247153 7.777161 10.447791 12.433712 12.311029 10.543615 8.409144 32.006275
59 72 2.933184 3.457926 5.288442 10.244549 13.291187 12.032954 9.996886 8.553765 7.307447 6.068243 4.932610 15.892808
59 73 5.080261 8.309063 11.401340 14.567057 13.483432 10.829806 8.454684 6.437908 4.931540 3.833024 3.046931 9.624954
59 74 0.038996 0.074505 0.150125 0.490216 2.014053 5.872915 10.861022 14.829742 15.739420 14.009276 10.786293 25.133436
59 75 0.058240 0.124224 0.270915 0.800548 2.526291 5.664835 9.174543 12.309107 14.186769 13.911780 11.625691 29.347055
59 76 0.823393 3.224488 6.571680 9.431188 11.869098 13.903366 13.431973 10.335882 7.461177 5.508605 4.226786 13.212365
59 77 0.084523 0.213905 0.561624 1.727445 4.804767 9.375578 12.953234 14.633618 14.399264 12.413583 9.652642 19.179817
59 78 0.008711 0.015481 0.027536 0.061687 0.147934 0.361202 0.859477 2.091660 4.966734 9.651854 14.055216 67.752518
59 79 0.018184 0.037371 0.071363 0.161935 0.404878 0.965417 1.994216 3.751504 6.658096 10.436076 13.438156 62.062805
59 80 0.041317 0.134650 0.327234 0.668809 1.349993 2.960299 5.792403 8.979959 11.571095 13.242600 13.629532 41.302105
59 81 0.006562 0.015649 0.029391 0.054776 0.106429 0.241828 0.537332 1.094024 2.145586 4.194577 7.644230 83.929619
59 82 0.002752 0.004959 0.008099 0.015390 0.028323 0.053955 0.099605 0.181916 0.336261 0.677470 1.395150 97.196121
59 83 0.002226 0.005220 0.010064 0.018656 0.036126 0.078873 0.162843 0.307773 0.535609 0.920117 1.516447 96.406044
59 84 0.002281 0.004921 0.009481 0.017953 0.032956 0.063735 0.122383 0.234200 0.437255 0.802826 1.414469 96.857544
59 85 0.000626 0.001046 0.001687 0.003119 0.005666 0.010133 0.017822 0.032982 0.062234 0.121524 0.236236 99.506920
59 86 0.000403 0.000618 0.000963 0.001839 0.003488 0.006086 0.009991 0.017269 0.030789 0.057635 0.106869 99.764046
59 87 0.000749 0.001232 0.001917 0.003488 0.006490 0.011513 0.019272 0.033215 0.057957 0.102707 0.177583 99.583878
59 88 0.000742 0.001353 0.002148 0.003507 0.005784 0.009564 0.015369 0.025341 0.042639 0.074817 0.131013 99.687721
59 89 0.000300 0.000518 0.000783 0.001251 0.002092 0.003456 0.005279 0.007908 0.011797 0.019326 0.032789 99.914497
59 90 0.000147 0.000222 0.000325 0.000574 0.001038 0.001615 0.002249 0.003165 0.004512 0.007042 0.011293 99.967819
59 91 0.000172 0.000296 0.000418 0.000633 0.001029 0.001650 0.002546 0.004078 0.006649 0.011728 0.021050 99.949745
59 92 0.000079 0.000123 0.000179 0.000313 0.000561 0.000877 0.001275 0.001913 0.002856 0.004572 0.007498 99.979752
59 93 0.000174 0.000270 0.000384 0.000659 0.001167 0.001813 0.002714 0.004356 0.007167 0.012048 0.019908 99.949341
59 94 0.000145 0.000227 0.000318 0.000525 0.000909 0.001396 0.001983 0.002880 0.004185 0.006407 0.009851 99.971176
59 95 0.000129 0.000212 0.000315 0.000554 0.000998 0.001550 0.002211 0.003243 0.004826 0.007603 0.012051 99.966309
59 96 0.000256 0.000408 0.000582 0.000950 0.001607 0.002535 0.003882 0.006327 0.010649 0.018804 0.033475 99.920525
59 97 0.000345 0.000501 0.000678 0.001141 0.002046 0.003188 0.004554 0.006896 0.010930 0.018200 0.030142 99.921379
59 98 0.000427 0.000627 0.000898 0.001606 0.002959 0.004663 0.006647 0.010015 0.015792 0.026103 0.042846 99.887421
59 99 0.000964 0.001647 0.002404 0.003864 0.006603 0.011038 0.017469 0.028794 0.049073 0.086299 0.148318 99.643532
59 100 0.000655 0.001074 0.001613 0.002704 0.004738 0.007850 0.012137 0.019473 0.032234 0.055720 0.095631 99.766174
59 101 0.000223 0.000380 0.000636 0.001258 0.002662 0.005127 0.008571 0.013817 0.022141 0.037717 0.063885 99.843582
59 102 0.001837 0.003673 0.005954 0.009692 0.016219 0.027099 0.042581 0.068172 0.112504 0.194065 0.331381 99.186829
59 103 0.002390 0.004238 0.006458 0.010700 0.018652 0.032264 0.052348 0.088221 0.154961 0.277152 0.473760 98.878853
59 104 0.000913 0.001543 0.002509 0.004623 0.008721 0.015555 0.025494 0.042290 0.071529 0.126059 0.219310 99.481453
59 105 0.001349 0.002310 0.003979 0.008131 0.016907 0.032070 0.055578 0.098535 0.175797 0.310198 0.524245 98.770897
59 106 0.006711 0.010213 0.017163 0.037556 0.081120 0.142874 0.228159 0.389408 0.681231 1.144640 1.783814 95.477112
59 107 0.018928 0.038977 0.072600 0.141116 0.266152 0.444921 0.682147 1.064511 1.679304 2.567506 3.713223 89.310616
59 108 0.007113 0.013246 0.022515 0.044044 0.092254 0.179939 0.304777 0.499239 0.814169 1.325968 2.076200 94.620537
59 109 0.007423 0.012860 0.022833 0.048841 0.108343 0.213370 0.373811 0.659496 1.161015 1.974770 3.128155 92.289085
59 110 0.094883 0.147104 0.257235 0.608878 1.393694 2.362473 3.435402 5.033128 7.133508 8.961323 9.628208 60.944168
59 111 0.101207 0.233472 0.466551 0.893673 1.589609 2.425184 3.307059 4.475749 6.223931 8.288236 9.854100 62.141228
59 112 0.039567 0.052507 0.078518 0.164802 0.363756 0.699667 1.182669 1.938008 2.992887 4.434908 6.334155 81.718559
59 113 0.065265 0.125398 0.243917 0.572260 1.397770 2.680331 4.186722 6.091132 8.413238 10.439013 10.963922 54.821033
59 114 0.738165 1.198567 2.066992 4.139944 7.013306 9.042779 9.560127 9.413111 8.956285 8.153328 7.038768 32.678627
59 115 0.236077 0.492088 0.844422 1.418426 2.561167 4.360678 6.286302 8.069386 9.779373 11.060223 10.878562 44.013298
59 116 0.083253 0.140691 0.234277 0.456890 0.985399 1.948293 3.301052 5.084056 7.192918 9.509013 11.250478 59.813679
59 117 0.435972 0.648323 1.153334 2.687137 5.300674 7.732594 9.513574 11.239136 11.947450 10.553419 8.129242 30.659145
59 118 1.642565 2.396397 3.836729 6.839960 9.986530 11.374777 11.070998 10.037754 8.476708 6.746820 5.191501 22.399261
59 119 0.307405 0.779217 1.094431 1.341851 2.300239 4.295204 6.431899 7.994216 9.670563 11.504951 11.627992 42.652035
59 120 0.091910 0.163611 0.291534 0.610578 1.390153 2.696180 4.349720 6.323453 8.506289 10.683630 11.897637 52.995308
59 121 0.666247 0.892228 1.461710 3.106917 5.773391 8.206074 9.981614 11.269362 11.017948 9.229348 7.162313 31.232845
59 122 0.795618 1.214800 1.829015 3.257468 5.642774 7.876635 9.186345 9.925135 10.035601 9.215985 7.698986 33.321640
59 123 0.280537 0.379375 0.480960 0.749084 1.281749 2.035615 2.866768 3.963295 5.504902 7.491852 9.330067 65.635796
59 124 0.117562 0.159014 0.238284 0.485656 1.057084 1.875965 2.751863 3.891000 5.434920 7.464339 9.465803 67.058502
59 125 0.253539 0.646504 1.052810 1.428722 2.364700 4.391414 6.722417 8.105989 8.761573 9.005173 8.440845 48.826317
59 126 0.304885 0.469938 0.689185 1.152069 1.939659 2.964261 3.964620 4.890737 5.727607 6.742321 7.772738 63.381977
59 127 0.081787 0.136874 0.204826 0.337452 0.570620 0.910406 1.306728 1.817642 2.511324 3.427787 4.503755 84.190796
59 128 0.038205 0.060652 0.098918 0.188055 0.370477 0.669058 1.046672 1.553356 2.250479 3.234427 4.458869 86.030838
59 129 0.094380 0.181612 0.278516 0.424390 0.721412 1.234241 1.817941 2.413337 3.140171 4.124828 5.191255 80.377922
59 130 0.053321 0.073355 0.108054 0.201325 0.382736 0.624954 0.883163 1.221542 1.679654 2.309216 3.061459 89.401222
59 131 0.107310 0.185426 0.271989 0.418023 0.698977 1.123258 1.550188 1.973539 2.506314 3.248219 4.057376 83.859375
59 132 0.131341 0.256503 0.399115 0.586609 0.918737 1.458180 2.026128 2.525004 3.060398 3.781705 4.573693 80.282585
59 133 0.166953 0.290736 0.438551 0.668002 1.049722 1.585168 2.120515 2.613605 3.130589 3.751042 4.399966 79.785149
59 134 0.098170 0.140714 0.196786 0.334902 0.608063 0.974803 1.331812 1.739161 2.265064 2.962102 3.719513 85.628914
59 135 0.180106 0.275394 0.424365 0.767955 1.347419 1.932535 2.420732 3.026128 3.840509 4.705449 5.406970 75.672440
59 136 0.538963 0.712638 0.910763 1.473759 2.443062 3.395746 3.950250 4.378473 4.857004 5.376523 5.763596 66.199226
59 137 0.102723 0.209622 0.334328 0.525488 0.961420 1.817131 2.862372 3.705448 4.294439 4.894750 5.260752 75.031525
59 138 0.179070 0.333182 0.535735 0.892419 1.555890 2.535138 3.322422 3.699059 3.953153 4.491722 5.088679 73.413536
59 139 0.721006 1.535925 2.150453 2.560286 3.146192 4.168576 4.910598 5.052327 5.139243 5.504079 5.839914 59.271397
59 140 0.340477 0.717407 1.066679 1.477474 2.279157 3.626100 4.881289 5.471867 5.623204 5.820642 5.889877 62.805824
59 141 0.145755 0.233415 0.362358 0.689559 1.479985 2.802564 4.012744 4.640947 4.748681 4.963693 5.101280 70.819023
59 142 0.789747 1.731599 2.389090 2.692982 3.027957 3.527804 3.841283 3.917252 4.030411 4.294841 4.602437 65.154602
59 143 1.265984 1.142604 1.375214 2.320700 3.666288 4.586191 5.037029 5.443709 5.644471 5.701641 5.667863 58.148308
59 144 0.149658 0.294073 0.449543 0.754239 1.467488 2.508009 3.513532 4.502451 5.515421 6.194661 6.221529 68.429390
59 145 0.256071 0.390973 0.603295 1.143353 2.142278 3.138279 3.649925 3.906894 4.119783 4.384445 4.553392 71.711311
59 146 0.686112 1.021774 1.422940 2.152146 2.952900 3.403484 3.566751 3.815976 4.186296 4.530933 4.791240 67.469444
59 147 0.388412 0.385764 0.447410 0.801022 1.463983 2.143235 2.758967 3.553224 4.375752 4.984742 5.283458 73.414032
59 148 0.052675 0.111633 0.185475 0.309692 0.606203 1.140307 1.734991 2.313858 2.966262 3.731230 4.311699 82.535973
59 149 0.164975 0.375342 0.642675 0.944810 1.352417 1.916625 2.429883 2.760936 2.981579 3.254630 3.568387 79.607742
59 150 0.146363 0.211694 0.328020 0.622698 1.151251 1.753110 2.299061 2.878333 3.423287 3.889277 4.252590 79.044312
59 151 0.078492 0.125711 0.179071 0.279262 0.446366 0.664551 0.909473 1.250638 1.731761 2.323959 2.937776 89.072937
59 152 0.064912 0.079101 0.104932 0.190071 0.349090 0.519558 0.667648 0.868213 1.143377 1.498999 1.885640 92.628464
59 153 0.055179 0.151624 0.264262 0.341103 0.472637 0.752820 1.044967 1.196531 1.290115 1.508034 1.815232 91.107498
59 154 0.039736 0.062821 0.092246 0.149694 0.248530 0.397828 0.570594 0.771638 1.008724 1.345142 1.756787 93.556259
59 155 0.036729 0.052896 0.075315 0.125682 0.203140 0.288874 0.374717 0.489924 0.641557 0.839149 1.068385 95.803627
59 156 0.030033 0.054434 0.077864 0.113612 0.188230 0.315140 0.433458 0.513719 0.590154 0.719405 0.866349 96.097603
59 157 0.024086 0.045946 0.070701 0.104466 0.161289 0.249436 0.337727 0.413115 0.495330 0.624271 0.782449 96.691185
59 158 0.021673 0.037459 0.052111 0.072960 0.108952 0.164459 0.219993 0.274176 0.341228 0.449139 0.591614 97.666237
59 159 0.020648 0.031583 0.042659 0.063740 0.099963 0.144040 0.183684 0.230186 0.295428 0.388933 0.504116 97.995018
59 160 0.006848 0.011638 0.017924 0.029633 0.051583 0.082088 0.113935 0.151444 0.202121 0.274454 0.364585 98.693748
59 161 0.004235 0.007363 0.011546 0.019199 0.033427 0.052929 0.074228 0.101308 0.138897 0.192526 0.260385 99.103958
59 162 0.000898 0.001467 0.002365 0.004450 0.009257 0.017211 0.027397 0.041414 0.062143 0.094596 0.138361 99.600441
59 163 0.001678 0.002773 0.004444 0.008295 0.016849 0.029638 0.044363 0.064115 0.093577 0.136841 0.190373 99.407059
59 164 0.006239 0.010466 0.015841 0.026388 0.045822 0.068268 0.089734 0.118542 0.161452 0.220715 0.292359 98.944176
59 165 0.001307 0.002227 0.003529 0.006400 0.012988 0.023944 0.037261 0.053795 0.076671 0.111843 0.156896 99.513138
59 166 0.001425 0.002237 0.003426 0.006246 0.012592 0.022179 0.032789 0.046101 0.065433 0.095808 0.134428 99.577339
59 167 0.006547 0.012517 0.018179 0.025450 0.039814 0.063695 0.090991 0.119311 0.152951 0.203369 0.267165 99.000008
59 168 0.003847 0.006801 0.010724 0.017695 0.030255 0.048154 0.068325 0.092577 0.124370 0.170867 0.230362 99.196022
59 169 0.001719 0.002489 0.003651 0.006636 0.013033 0.022392 0.033490 0.048193 0.067591 0.095641 0.130805 99.574356
59 170 0.001290 0.002104 0.003401 0.006518 0.013463 0.023586 0.034828 0.049531 0.071329 0.104767 0.146859 99.542328
59 171 0.007596 0.013537 0.018146 0.025153 0.040747 0.065408 0.090478 0.116992 0.152576 0.206266 0.270227 98.992874
59 172 0.002117 0.003736 0.005933 0.010268 0.019163 0.032011 0.045453 0.061836 0.085768 0.123557 0.172761 99.437401
59 173 0.000888 0.001436 0.002285 0.004263 0.008679 0.015726 0.024331 0.035339 0.049813 0.072367 0.102833 99.682037
59 174 0.003163 0.005015 0.007484 0.012745 0.022767 0.035727 0.049546 0.068031 0.093475 0.127812 0.167708 99.406525
59 175 0.005307 0.007199 0.009431 0.015602 0.027694 0.041191 0.053990 0.072724 0.100554 0.137238 0.177894 99.351173
59 176 0.000979 0.001672 0.002644 0.004681 0.009182 0.016303 0.024671 0.035332 0.050188 0.074306 0.106629 99.673416
59 177 0.000935 0.001505 0.002354 0.004369 0.008958 0.016002 0.024246 0.035494 0.052134 0.078972 0.113816 99.661217
59 178 0.003268 0.006247 0.009667 0.015038 0.026250 0.045091 0.067018 0.089578 0.113297 0.147112 0.187288 99.290154
59 179 0.001001 0.001712 0.002731 0.004948 0.009947 0.017951 0.027557 0.040310 0.058629 0.087382 0.123546 99.624290
59 180 0.000778 0.001239 0.001888 0.003380 0.006686 0.011722 0.017595 0.025598 0.037058 0.055823 0.080661 99.757568
59 181 0.002031 0.003258 0.004784 0.007931 0.014170 0.022757 0.032175 0.044376 0.060317 0.082638 0.108236 99.617325
59 182 0.001954 0.003272 0.004995 0.008379 0.015265 0.025354 0.036442 0.049930 0.066923 0.091154 0.118538 99.577797
59 183 0.001147 0.001788 0.002674 0.004550 0.008335 0.013931 0.020500 0.029358 0.041498 0.060412 0.084947 99.730858
59 184 0.001432 0.002267 0.003393 0.005724 0.010692 0.018367 0.026945 0.037092 0.049785 0.069472 0.093280 99.681549
59 185 0.003456 0.007078 0.010528 0.014235 0.022541 0.038101 0.055622 0.069324 0.079579 0.095895 0.114484 99.489151
59 186 0.002327 0.003671 0.005484 0.008941 0.015615 0.025084 0.035414 0.047228 0.060877 0.080359 0.102735 99.612267
59 187 0.001568 0.002440 0.003652 0.006094 0.011007 0.017976 0.025727 0.035178 0.046893 0.063547 0.082863 99.703056
59 188 0.002440 0.003632 0.005283 0.009001 0.016495 0.025621 0.034165 0.044280 0.056738 0.072577 0.088396 99.641380
59 189 0.002895 0.004651 0.006859 0.010991 0.019117 0.029814 0.039873 0.050351 0.062314 0.078686 0.096068 99.598381
59 190 0.002422 0.003438 0.004638 0.007355 0.012849 0.019555 0.026019 0.034985 0.048506 0.067642 0.088769 99.683823
59 191 0.001868 0.003051 0.004414 0.006794 0.011497 0.018085 0.024957 0.033439 0.044907 0.062007 0.082392 99.706589
59 192 0.001936 0.002922 0.004209 0.007075 0.012916 0.020548 0.028107 0.037442 0.049788 0.067209 0.086822 99.681023
59 193 0.002391 0.003754 0.005601 0.009456 0.017080 0.026981 0.036627 0.048110 0.062993 0.083620 0.106352 99.597031
59 194 0.002441 0.003800 0.005259 0.008091 0.013826 0.021669 0.029740 0.040393 0.056236 0.079995 0.108114 99.630440
59 195 0.001613 0.002526 0.003663 0.006066 0.010897 0.017742 0.025243 0.035346 0.049922 0.073005 0.102848 99.671135
59 196 0.001787 0.002653 0.004016 0.007346 0.014222 0.023577 0.033487 0.046707 0.065714 0.094279 0.128679 99.577538
59 197 0.002593 0.005409 0.008242 0.011659 0.019685 0.034745 0.051959 0.068508 0.087587 0.118217 0.155404 99.435989
59 198 0.000834 0.001340 0.002088 0.003766 0.007295 0.012670 0.019233 0.028699 0.043177 0.066749 0.098063 99.716087
59 199 0.000674 0.001044 0.001647 0.003194 0.006567 0.011423 0.017282 0.026232 0.039958 0.061399 0.089298 99.741287
59 200 0.001700 0.002774 0.004188 0.007235 0.013434 0.022171 0.032031 0.046093 0.066882 0.097429 0.135169 99.570900
59 201 0.001299 0.002180 0.003324 0.005699 0.010718 0.018230 0.026784 0.038937 0.058104 0.088932 0.129810 99.615982
59 202 0.000507 0.000795 0.001213 0.002210 0.004370 0.007740 0.011906 0.017961 0.027094 0.042502 0.064288 99.819420
59 203 0.000865 0.001368 0.002102 0.003847 0.007654 0.013388 0.020015 0.029144 0.042567 0.064397 0.093610 99.721046
59 204 0.002489 0.004762 0.007221 0.010761 0.017867 0.029933 0.044578 0.062494 0.086917 0.126432 0.179478 99.427071
59 205 0.001352 0.002175 0.003210 0.005383 0.009885 0.016638 0.024287 0.034602 0.049801 0.074629 0.108557 99.669479
59 206 0.001085 0.001665 0.002516 0.004524 0.008740 0.014495 0.020692 0.029313 0.042273 0.062553 0.089131 99.723015
59 207 0.003285 0.004933 0.006970 0.011454 0.020187 0.031441 0.043118 0.059852 0.085347 0.123148 0.170626 99.439636
59 208 0.003027 0.004754 0.007022 0.011915 0.021663 0.034905 0.048607 0.067521 0.096820 0.141574 0.198243 99.363945
59 209 0.005489 0.008761 0.012506 0.019712 0.033149 0.051067 0.069423 0.094404 0.132008 0.188618 0.261489 99.123367
59 210 0.003218 0.005177 0.007939 0.014063 0.027563 0.048763 0.071798 0.099293 0.137199 0.196888 0.273558 99.114540
59 211 0.012977 0.023983 0.034283 0.047772 0.073248 0.112868 0.153236 0.195642 0.251408 0.337761 0.447066 98.309753
59 212 0.017288 0.022971 0.030705 0.049838 0.083440 0.124153 0.163765 0.216454 0.287135 0.383560 0.499282 98.121414
59 213 0.019655 0.033426 0.046916 0.067681 0.106406 0.164035 0.220847 0.280035 0.355867 0.465712 0.596498 97.642921
59 214 0.018157 0.029681 0.040312 0.058971 0.096163 0.153659 0.208799 0.265619 0.341897 0.462330 0.614303 97.710106
59 215 0.017747 0.028256 0.042358 0.069039 0.116336 0.183064 0.251554 0.330855 0.433339 0.581361 0.764199 97.181892
59 216 0.041470 0.074044 0.107169 0.152207 0.227262 0.333151 0.432421 0.533976 0.666989 0.861346 1.099278 95.470688
59 217 0.028855 0.047841 0.068920 0.105894 0.176615 0.281704 0.387964 0.501110 0.645319 0.852460 1.096705 95.806610
59 218 0.037094 0.049440 0.065586 0.107918 0.193793 0.308260 0.421154 0.565906 0.772879 1.050982 1.345691 95.081291
59 219 0.057598 0.097810 0.144962 0.225910 0.369248 0.559004 0.732884 0.909035 1.127695 1.417683 1.728644 92.629532
59 220 0.096416 0.192502 0.313661 0.471107 0.682355 0.916115 1.075784 1.189444 1.331132 1.534985 1.759633 90.436867
59 221 0.074822 0.109977 0.151900 0.245995 0.441480 0.742025 1.035216 1.275347 1.476816 1.727649 1.961114 90.757660
59 222 0.051644 0.111418 0.184333 0.280618 0.460635 0.744834 1.044991 1.339872 1.675999 2.036059 2.314034 89.755562
59 223 0.269331 0.302941 0.377915 0.644160 1.062181 1.367986 1.535293 1.736521 1.911587 2.014013 2.081746 86.696327
59 224 0.229313 0.540462 0.879206 1.124875 1.287063 1.385437 1.393671 1.401725 1.503325 1.652534 1.802023 86.800369
59 225 0.074991 0.114864 0.166562 0.297981 0.613628 1.115154 1.569901 1.841052 1.948124 2.056191 2.118088 88.083466
59 226 0.073688 0.123159 0.206188 0.411282 0.828091 1.228721 1.422871 1.584501 1.792734 1.984755 2.098352 88.245651
59 227 0.531922 0.602914 0.641338 0.825219 1.036773 1.118752 1.138616 1.241618 1.404853 1.557459 1.687929 88.212601
59 228 0.378759 0.395975 0.408404 0.599126 0.925806 1.145495 1.188093 1.252557 1.384387 1.529941 1.627702 89.163757
59 229 0.066394 0.134374 0.201737 0.305014 0.560999 0.988285 1.338202 1.523627 1.695738 1.954838 2.161092 89.069702
59 230 0.125126 0.200682 0.310431 0.525318 0.858130 1.168994 1.384301 1.586506 1.802583 2.028525 2.247725 87.761673
59 231 0.314712 0.276972 0.324703 0.566399 0.885778 1.037835 1.123644 1.330387 1.584909 1.793704 1.958838 88.802124
59 232 0.115583 0.201559 0.272201 0.372553 0.550506 0.757845 0.899722 1.027536 1.232258 1.510649 1.782664 91.276924
59 233 0.051217 0.082588 0.122036 0.203625 0.365027 0.589349 0.799837 1.018110 1.284083 1.623246 1.959905 91.900978
59 234 0.075864 0.097575 0.130465 0.223875 0.392182 0.571275 0.727662 0.940755 1.228786 1.546823 1.836612 92.228127
59 235 0.066707 0.081326 0.108596 0.192755 0.340200 0.482493 0.597960 0.758215 0.985046 1.262268 1.542345 93.582085
59 236 0.036156 0.075771 0.112991 0.156412 0.248134 0.405528 0.560419 0.688213 0.842056 1.079764 1.353456 94.441101
59 237 0.060735 0.096980 0.135589 0.203819 0.319576 0.466175 0.600903 0.747239 0.934324 1.192637 1.492262 93.749763
59 238 0.021536 0.035140 0.055814 0.099852 0.178158 0.275052 0.372705 0.499734 0.673985 0.892056 1.131640 95.764328
59 239 0.074622 0.081087 0.101404 0.182224 0.326703 0.453712 0.554019 0.715289 0.939454 1.168247 1.359919 94.043320
59 240 0.098595 0.176160 0.270050 0.406042 0.589673 0.774982 0.919262 1.055413 1.211320 1.378457 1.528704 91.591339
59 241 0.169817 0.269992 0.335704 0.469388 0.765730 1.138857 1.331308 1.373725 1.440593 1.628599 1.811298 89.264992
59 242 0.407120 0.673460 0.814479 0.937200 1.114485 1.303507 1.410559 1.486872 1.613479 1.796582 1.969781 86.472473
59 243 0.731746 0.675799 0.732174 1.101805 1.496651 1.644672 1.712037 1.911830 2.125803 2.260798 2.346549 83.260139
59 244 0.228078 0.330999 0.457393 0.740988 1.231172 1.748044 2.086809 2.333551 2.551356 2.751071 2.860356 82.680183
59 245 0.472707 0.797510 1.028208 1.365238 1.930969 2.433915 2.579092 2.595194 2.723949 2.890560 2.955916 78.226746
59 246 0.929318 0.850324 0.916957 1.404890 1.956465 2.125519 2.138523 2.325435 2.546798 2.668292 2.715000 79.422478
59 247 0.697704 0.848697 1.062093 1.614336 2.245337 2.491577 2.508324 2.648297 2.854764 2.926873 2.910079 77.191917
59 248 0.308010 0.474060 0.668201 1.058766 1.656360 2.132646 2.368259 2.564469 2.752803 2.835129 2.811260 80.370041
59 249 0.782364 0.823049 0.913223 1.328133 1.759458 1.889865 1.884732 2.010279 2.214200 2.385457 2.499410 81.509827
59 250 0.122357 0.234582 0.357108 0.554065 0.962910 1.524259 1.937304 2.194391 2.443742 2.680258 2.772012 84.217010
59 251 0.074226 0.100710 0.158131 0.314494 0.595059 0.887272 1.151590 1.481288 1.840260 2.183572 2.488550 88.724846
59 252 0.210754 0.310820 0.427741 0.684216 1.109120 1.540835 1.844458 2.110429 2.349010 2.522885 2.608187 84.281540
59 253 0.114755 0.251968 0.368646 0.487457 0.783631 1.313730 1.784708 2.050397 2.269945 2.554517 2.759673 85.260574
59 254 0.025453 0.041953 0.068495 0.127280 0.248535 0.435470 0.639549 0.877658 1.182242 1.590169 2.042677 92.720520
59 255 0.036326 0.046754 0.066026 0.124222 0.241620 0.384616 0.527894 0.739054 1.042242 1.415164 1.810223 93.565865
59 256 0.045737 0.093934 0.152379 0.235811 0.399544 0.642036 0.881104 1.120936 1.412097 1.736532 2.014572 91.265312
59 257 0.044717 0.057227 0.078905 0.143055 0.266152 0.402667 0.522194 0.680985 0.900444 1.175932 1.470883 94.256844
59 258 0.025259 0.038803 0.058830 0.103818 0.187353 0.283365 0.366569 0.476248 0.638892 0.856670 1.103076 95.861122
59 259 0.014019 0.022759 0.035841 0.064755 0.120180 0.194218 0.270010 0.367989 0.505160 0.689897 0.902593 96.812576
59 260 0.014921 0.021321 0.031044 0.055819 0.103495 0.161969 0.216560 0.290123 0.402193 0.566187 0.763512 97.372856
59 261 0.022274 0.043355 0.063921 0.092557 0.154340 0.253965 0.350258 0.439385 0.550998 0.714730 0.900198 96.414017
59 262 0.009044 0.016621 0.026542 0.043961 0.078839 0.135097 0.193664 0.253627 0.327941 0.442561 0.585775 97.886322
59 263 0.009267 0.012173 0.017102 0.031210 0.057883 0.089224 0.120172 0.168480 0.244793 0.353594 0.488787 98.407310
59 264 0.005041 0.008648 0.013950 0.024641 0.045690 0.076196 0.108956 0.153825 0.224481 0.333697 0.475174 98.529694
59 265 0.005175 0.008312 0.013045 0.023720 0.046427 0.080598 0.117456 0.166439 0.240603 0.350802 0.485953 98.461472
59 266 0.018752 0.027972 0.039424 0.066067 0.118306 0.180748 0.235499 0.308034 0.415027 0.555736 0.712998 97.321442
59 267 0.021250 0.034656 0.049112 0.077823 0.133987 0.205375 0.266688 0.342655 0.460530 0.631842 0.834708 96.941376
59 268 0.011130 0.018262 0.029315 0.054657 0.108610 0.184630 0.259379 0.351488 0.484342 0.676606 0.906051 96.915527
59 269 0.056279 0.072480 0.092364 0.146952 0.238834 0.329470 0.405158 0.523167 0.702934 0.932724 1.185216 95.314423
59 270 0.092163 0.106088 0.126700 0.198250 0.328358 0.462873 0.566902 0.710632 0.923846 1.194830 1.468931 93.820419
59 271 0.046778 0.078284 0.116496 0.192775 0.338673 0.515584 0.662131 0.821593 1.037627 1.323950 1.628203 93.237900
59 272 0.041088 0.077892 0.117527 0.176731 0.288277 0.452977 0.612440 0.766512 0.952765 1.218769 1.523121 93.771904
59 273 0.085426 0.134962 0.183474 0.270955 0.415563 0.591339 0.745117 0.910130 1.108701 1.368183 1.654375 92.531769
59 274 0.100424 0.204088 0.287600 0.376709 0.542425 0.780612 0.976179 1.137035 1.339198 1.606183 1.875589 90.773956
59 275 0.097543 0.151321 0.210168 0.328808 0.521960 0.744359 0.934634 1.139907 1.379947 1.666910 1.960463 90.863976
59 276 0.051305 0.093183 0.132072 0.195025 0.330357 0.550654 0.763368 0.936760 1.117190 1.374909 1.651062 92.804115
59 277 0.075740 0.157601 0.250640 0.358240 0.516628 0.739455 0.934360 1.081199 1.231187 1.458081 1.729571 91.467300
59 278 0.265856 0.321354 0.349010 0.475224 0.676261 0.860691 0.993231 1.177924 1.434031 1.725397 2.013909 89.707115
59 279 0.082635 0.127167 0.176769 0.284634 0.475191 0.679738 0.836158 1.008336 1.234254 1.515302 1.802544 91.777267
59 280 0.052434 0.089994 0.141194 0.237452 0.398344 0.588326 0.758431 0.937470 1.136007 1.374636 1.635151 92.650566
59 281 0.196854 0.241598 0.279667 0.412563 0.630696 0.838148 0.995695 1.200439 1.455626 1.739493 2.014542 89.994682
59 282 0.145405 0.421742 0.707245 0.843932 1.032402 1.386899 1.683938 1.832656 2.020491 2.357815 2.786908 84.780563
59 283 0.017861 0.032350 0.057379 0.113890 0.236866 0.448867 0.715043 1.011799 1.313986 1.722815 2.222444 92.106697
59 284 0.011360 0.017527 0.031118 0.072963 0.166476 0.292623 0.442143 0.684544 1.049612 1.490763 1.933344 93.807533
59 285 0.140051 0.166786 0.227469 0.471912 0.943587 1.303426 1.538522 1.956324 2.559547 3.113681 3.527082 84.051613
59 286 0.032259 0.085929 0.164074 0.281041 0.520250 0.939011 1.426575 1.952572 2.684063 3.708835 4.838533 83.366859
59 287 0.003046 0.005051 0.009417 0.023026 0.058594 0.131469 0.250660 0.451462 0.762598 1.253417 1.931975 95.119286
59 288 0.029106 0.041874 0.069770 0.154482 0.318476 0.509650 0.739762 1.140525 1.774851 2.552428 3.328233 89.340843
59 289 0.112862 0.250494 0.355156 0.509030 0.956558 1.794449 2.628815 3.235797 3.877308 4.669810 5.211208 76.398514
59 290 0.050501 0.120968 0.219572 0.355302 0.589274 0.982109 1.514149 2.135830 2.925280 4.027619 5.315270 81.764122
59 291 0.043836 0.046240 0.064916 0.133219 0.230712 0.320679 0.461667 0.746545 1.193800 1.790212 2.557245 92.410927
59 292 0.007983 0.016754 0.029846 0.054745 0.105379 0.196369 0.335042 0.559847 0.932126 1.520160 2.331207 93.910538
59 293 0.003111 0.004805 0.007605 0.014884 0.029195 0.052375 0.086003 0.141965 0.229331 0.368670 0.579732 98.482323
59 294 0.003813 0.006394 0.009492 0.016196 0.029103 0.049061 0.074786 0.115607 0.184245 0.299913 0.476532 98.734863
59 295 0.001548 0.002526 0.003932 0.007316 0.014248 0.025224 0.039614 0.062226 0.098727 0.158210 0.245045 99.341377
59 296 0.000958 0.001599 0.002466 0.004326 0.007883 0.013327 0.020665 0.032210 0.050947 0.083759 0.135736 99.646118
59 297 0.001167 0.001731 0.002542 0.004592 0.008559 0.013895 0.020396 0.030862 0.047973 0.076047 0.116749 99.675491
59 298 0.002601 0.003929 0.005614 0.009638 0.017466 0.028163 0.041013 0.061822 0.096334 0.151635 0.229103 99.352684
59 299 0.001497 0.002606 0.004202 0.007655 0.015059 0.026830 0.041290 0.061648 0.093144 0.143931 0.212158 99.389984
59 300 0.000902 0.001524 0.002441 0.004417 0.008577 0.015533 0.024546 0.037213 0.055919 0.086621 0.129780 99.632523
59 301 0.002835 0.004717 0.007152 0.011737 0.020372 0.032664 0.046353 0.065009 0.092700 0.134968 0.190388 99.391106
59 302 0.006719 0.010459 0.014866 0.023776 0.041094 0.064417 0.088727 0.119700 0.161038 0.218006 0.283370 98.967834
59 303 0.007877 0.011343 0.016179 0.027727 0.049372 0.074893 0.098769 0.130462 0.173740 0.229621 0.289931 98.890083
59 304 0.014544 0.019533 0.027739 0.048686 0.084868 0.119198 0.144713 0.179594 0.227963 0.288828 0.350689 98.493645
59 305 0.022789 0.036900 0.050273 0.073503 0.118723 0.179294 0.231982 0.280443 0.332498 0.397762 0.455993 97.819839
59 306 0.017510 0.036580 0.054706 0.070997 0.104803 0.171158 0.241945 0.287354 0.316003 0.365336 0.420179 97.913429
59 307 0.012624 0.018151 0.025041 0.039754 0.065913 0.097641 0.126361 0.160155 0.203086 0.262437 0.328283 98.660553
59 308 0.011275 0.017578 0.023912 0.034956 0.056034 0.085051 0.111603 0.137678 0.167823 0.210640 0.256947 98.886505
59 309 0.006234 0.009727 0.013444 0.020485 0.034687 0.054826 0.073555 0.092383 0.115093 0.148473 0.185367 99.245728
59 310 0.006029 0.009233 0.012434 0.018557 0.030851 0.047149 0.061404 0.076241 0.095298 0.123466 0.154477 99.364861
59 311 0.004772 0.007448 0.010299 0.015618 0.026537 0.041487 0.054820 0.067680 0.082937 0.105263 0.129212 99.453926
59 312 0.005154 0.007811 0.010691 0.016079 0.026117 0.038608 0.049622 0.061284 0.075475 0.095746 0.118252 99.495163
59 313 0.006149 0.008693 0.011904 0.019213 0.032767 0.047758 0.060311 0.075444 0.094983 0.120307 0.145694 99.376778
59 314 0.005946 0.009964 0.014620 0.022208 0.036480 0.056953 0.076924 0.095633 0.114406 0.139957 0.166157 99.260750
59 315 0.009890 0.016131 0.022032 0.032581 0.053556 0.077862 0.095870 0.111342 0.127693 0.148687 0.166703 99.137657
59 316 0.006900 0.010616 0.015104 0.023413 0.037696 0.058369 0.078433 0.098320 0.119382 0.152143 0.191314 99.208305
60 61 0.000000 0.000000 0.000000 0.000000 0.000000 0.000000 0.000000 0.000000 0.000000 0.000000 0.000000 0.000000
60 62 1.215519 14.648188 20.567259 42.594547 16.678398 2.764832 0.457482 0.094471 0.024660 0.009381 0.003057 0.942208
60 63 5.504326 14.015131 5.521918 10.305156 12.513262 19.978844 19.191307 9.273299 1.327099 0.123391 0.012049 2.234219
60 64 1.229231 5.377164 3.875519 7.052786 8.973079 12.217959 12.283604 14.009100 14.283477 11.315771 4.519011 4.863299
60 65 1.065761 3.042524 1.765950 4.530359 6.878283 10.722350 9.477383 9.669513 9.297775 10.691254 9.611478 23.247370
60 66 5.280434 3.512936 2.915262 5.253096 7.013735 7.753377 11.658670 9.526547 10.218432 7.752475 6.947475 22.167557
60 67 0.294052 0.466126 0.664438 1.456553 2.817972 4.250316 7.184146 5.997035 8.174525 9.182946 11.998903 47.512985
60 68 0.728748 0.947017 1.414918 3.253986 5.471259 6.941213 11.366261 9.340903 10.568212 8.701312 8.599326 32.666847
60 69 3.115318 2.359107 2.965995 6.911116 10.316860 10.234782 13.304965 9.417100 9.145607 6.787309 6.257800 19.184040
60 70 0.306777 0.535465 0.811471 1.774150 3.898288 6.848544 13.121040 10.492455 11.315829 9.503115 9.638651 31.754213
60 71 0.048040 0.061313 0.100526 0.299680 0.853771 1.894762 5.153309 6.063893 9.736406 10.960749 14.152995 50.674557
60 72 0.233252 0.270493 0.481215 1.400236 3.379371 5.517102 7.914583 11.272483 14.084981 13.712974 11.216862 30.516445
60 73 0.259381 0.478054 0.943220 2.538084 6.039127 9.992816 12.600878 13.759756 13.657695 11.770594 8.833264 19.127131
60 74 0.010173 0.018341 0.035940 0.095484 0.262158 0.602105 1.160736 2.182004 4.135325 7.356060 11.398715 72.742966
60 75 0.011313 0.019146 0.033355 0.082217 0.217221 0.493564 0.912064 1.609294 2.974788 5.556125 9.115708 78.975204
60 76 0.046331 0.126598 0.219534 0.400488 1.061492 3.025219 6.351780 9.906487 13.325985 15.281757 13.920432 36.333893
60 77 0.012573 0.023481 0.045069 0.110525 0.283870 0.648957 1.286128 2.473536 4.855730 8.891986 13.461070 67.907074
60 78 0.001534 0.002306 0.003994 0.010221 0.024872 0.052072 0.097927 0.186883 0.357725 0.698726 1.327956 97.235786
60 79 0.002281 0.003617 0.006212 0.014667 0.034411 0.071198 0.134973 0.261261 0.526159 1.074610 2.052976 95.817635
60 80 0.004011 0.008634 0.015245 0.030262 0.066352 0.152790 0.325981 0.656976 1.342644 2.675151 4.702128 90.019829
60 81 0.001236 0.002207 0.003662 0.007341 0.014928 0.031394 0.061111 0.110886 0.197639 0.383114 0.752208 98.434273
60 82 0.001355 0.001904 0.002726 0.005380 0.010261 0.018217 0.030315 0.050056 0.082449 0.142499 0.246632 99.408211
60 83 0.002001 0.003520 0.005272 0.009528 0.018375 0.036915 0.068913 0.119798 0.204291 0.359775 0.617511 98.554108
60 84 0.000605 0.000922 0.001426 0.002807 0.005659 0.010655 0.018817 0.034404 0.063589 0.119564 0.220781 99.520775
60 85 0.000394 0.000539 0.000785 0.001525 0.002948 0.004956 0.007742 0.012692 0.021075 0.035965 0.061121 99.850258
60 86 0.000364 0.000467 0.000638 0.001209 0.002297 0.003595 0.005149 0.008018 0.013114 0.021966 0.035766 99.907417
60 87 0.000486 0.000678 0.000992 0.001878 0.003482 0.005574 0.008363 0.013176 0.020813 0.033443 0.053360 99.857750
60 88 0.000422 0.000600 0.000841 0.001517 0.002863 0.004704 0.006932 0.010373 0.015655 0.024592 0.038517 99.892982
60 89 0.000272 0.000400 0.000527 0.000855 0.001524 0.002387 0.003252 0.004428 0.006172 0.009263 0.013904 99.957016
60 90 0.000188 0.000251 0.000324 0.000556 0.000990 0.001409 0.001798 0.002408 0.003300 0.004752 0.006800 99.977219
60 91 0.000143 0.000211 0.000274 0.000454 0.000830 0.001272 0.001696 0.002302 0.003182 0.004786 0.007282 99.977562
60 92 0.000102 0.000145 0.000192 0.000328 0.000598 0.000876 0.001153 0.001588 0.002207 0.003239 0.004729 99.984840
60 93 0.000173 0.000239 0.000307 0.000522 0.000942 0.001358 0.001786 0.002513 0.003651 0.005503 0.008189 99.974815
60 94 0.000165 0.000243 0.000308 0.000496 0.000867 0.001228 0.001568 0.002104 0.002939 0.004276 0.006055 99.979752
60 95 0.000142 0.000204 0.000288 0.000520 0.000955 0.001375 0.001785 0.002416 0.003308 0.004719 0.006683 99.977600
60 96 0.000199 0.000274 0.000363 0.000639 0.001175 0.001726 0.002285 0.003249 0.004822 0.007489 0.011513 99.966270
60 97 0.000331 0.000419 0.000543 0.000950 0.001686 0.002369 0.003048 0.004285 0.006242 0.009372 0.013881 99.956879
60 98 0.000457 0.000552 0.000689 0.001213 0.002223 0.003247 0.004228 0.005990 0.008895 0.013555 0.020090 99.938858
60 99 0.000556 0.000819 0.001115 0.001896 0.003504 0.005635 0.007885 0.011397 0.017311 0.028095 0.045510 99.876282
60 100 0.000451 0.000656 0.000933 0.001660 0.003034 0.004715 0.006535 0.009573 0.014835 0.024238 0.039150 99.894218
60 101 0.000211 0.000324 0.000476 0.000868 0.001758 0.003148 0.004760 0.007150 0.011215 0.018968 0.031318 99.919807
60 102 0.000611 0.000982 0.001424 0.002501 0.004977 0.009340 0.015056 0.024142 0.039909 0.069706 0.117602 99.713745
60 103 0.000855 0.001287 0.001905 0.003564 0.007027 0.012416 0.019106 0.030256 0.050621 0.089998 0.156175 99.626793
60 104 0.000585 0.000893 0.001372 0.002578 0.004955 0.008695 0.013673 0.021679 0.035220 0.060346 0.102531 99.747475
60 105 0.000806 0.001253 0.002001 0.004073 0.008558 0.015641 0.025093 0.041491 0.071152 0.124607 0.211285 99.494041
60 106 0.002768 0.003392 0.004817 0.010211 0.022754 0.042186 0.068908 0.120210 0.216173 0.378913 0.618819 98.510849
60 107 0.004168 0.006959 0.011204 0.022416 0.049095 0.095661 0.157756 0.258656 0.439258 0.751480 1.217777 96.985573
60 108 0.002597 0.004002 0.006474 0.013941 0.031744 0.061957 0.102205 0.170138 0.294210 0.516648 0.866055 97.930031
60 109 0.003823 0.005613 0.008925 0.019412 0.045065 0.090079 0.153321 0.264220 0.461153 0.804303 1.326288 96.817802
60 110 0.037475 0.046885 0.072619 0.176253 0.428532 0.771978 1.171501 1.843600 2.937652 4.461558 6.109312 81.942635
60 111 0.034702 0.060433 0.105046 0.225328 0.519072 0.999886 1.587705 2.439176 3.804387 5.755020 7.803563 76.665680
60 112 0.014735 0.018081 0.029288 0.074615 0.192614 0.381419 0.629699 1.054305 1.748653 2.861362 4.441256 88.553970
60 113 0.062575 0.107230 0.202741 0.473103 1.075786 1.878756 2.755987 3.981900 5.789342 7.904558 9.440184 66.327835
60 114 0.691065 0.793797 1.097138 2.097622 4.135240 6.548882 8.379236 9.656090 10.318793 10.121259 8.896864 37.264015
60 115 0.128840 0.226916 0.377870 0.769097 1.873510 3.865481 6.007062 7.794736 9.513159 10.990870 10.859621 47.592838
60 116 0.065539 0.097436 0.162882 0.381286 1.052531 2.202534 3.468028 4.968599 6.826232 9.055541 10.718186 61.001205
60 117 0.891320 1.137365 1.596707 2.945574 5.335551 7.357551 8.311151 9.077482 9.756372 9.798197 8.718766 35.073959
60 118 2.411757 3.063731 4.108972 6.636119 9.873966 11.568925 11.094340 9.691772 7.939886 6.274043 4.839823 22.496666
60 119 0.280555 0.515024 0.680643 1.119602 2.804645 6.011303 8.574484 9.662935 10.822941 11.983449 10.936306 36.608112
60 120 0.109738 0.155580 0.275468 0.735502 2.061825 3.956856 5.781996 7.918324 10.445410 12.337723 12.144749 44.076832
60 121 2.341769 2.093549 2.580233 4.739020 7.849535 9.550689 9.548215 9.094961 8.228430 7.212977 6.087965 30.672657
60 122 1.786699 2.371951 3.246135 5.576114 8.906653 10.847694 10.511245 9.379869 8.135303 6.861082 5.526517 26.850737
60 123 0.249154 0.335456 0.482701 0.971073 2.169446 3.738569 5.134780 6.810745 9.028982 10.928805 11.079322 49.070965
60 124 0.145472 0.175019 0.290196 0.763365 1.946408 3.461712 4.948054 6.909047 9.170465 10.841673 10.884932 50.463657
60 125 0.608521 1.434428 2.007763 2.799770 5.057038 8.296149 9.565896 8.581742 7.491771 6.835963 6.012131 41.308830
60 126 0.469966 0.647938 0.989533 1.900158 3.454056 4.989769 6.033401 6.954500 7.833010 8.561770 8.636241 49.529659
60 127 0.127919 0.174860 0.246648 0.453712 0.896941 1.546460 2.287470 3.295331 4.675856 6.229024 7.519803 72.545975
60 128 0.086656 0.110163 0.163277 0.335144 0.721386 1.273085 1.895079 2.791926 4.090789 5.632152 6.953072 75.947273
60 129 0.199873 0.285974 0.384123 0.637800 1.176792 1.907993 2.592583 3.341922 4.305352 5.352398 6.119417 73.695778
60 130 0.165309 0.156364 0.190224 0.359984 0.652705 0.937993 1.212027 1.656096 2.264521 2.991405 3.773900 85.639473
60 131 0.256503 0.301454 0.348799 0.549485 0.962725 1.431087 1.784515 2.189029 2.759125 3.455410 4.092262 81.869598
60 132 0.233682 0.354522 0.458511 0.669922 1.114865 1.751894 2.278069 2.698464 3.201856 3.910278 4.609592 78.718346
60 133 0.349590 0.421844 0.480725 0.716623 1.197486 1.773791 2.224550 2.681517 3.222309 3.816745 4.335389 78.779427
60 134 0.184427 0.177004 0.209189 0.393962 0.749159 1.083041 1.343927 1.741705 2.292106 2.936257 3.590193 85.299026
60 135 0.212054 0.246473 0.344580 0.667009 1.216992 1.693534 2.106103 2.754728 3.606987 4.394500 5.002605 77.754433
60 136 0.405223 0.386671 0.484999 1.004849 2.016874 2.847160 3.315873 3.915902 4.630165 5.250727 5.619217 70.122337
60 137 0.102353 0.167870 0.232293 0.394172 0.822075 1.522540 2.126447 2.570360 3.113009 3.892689 4.551826 80.504372
60 138 0.126185 0.188966 0.259091 0.435877 0.866809 1.587667 2.282195 2.860739 3.508520 4.454037 5.347027 78.082886
60 139 0.286683 0.466201 0.608733 0.954369 1.903322 3.437571 4.562313 5.018360 5.419197 6.072600 6.368409 64.902237
60 140 0.158704 0.269334 0.401182 0.682924 1.340659 2.407865 3.382969 4.094657 4.788829 5.661773 6.250576 70.560524
60 141 0.069013 0.088470 0.131645 0.290796 0.703431 1.302997 1.867706 2.493230 3.294057 4.348139 5.294610 80.115906
60 142 0.189395 0.337272 0.460387 0.744034 1.515173 2.767708 3.737622 4.200020 4.570298 5.027572 5.191706 71.258812
60 143 0.381962 0.336095 0.447472 0.997705 1.989542 2.732236 3.233133 4.000048 4.864238 5.590670 6.073794 69.353104
60 144 0.051795 0.090516 0.139287 0.257583 0.574511 1.103497 1.631797 2.225882 3.138035 4.332700 5.346726 81.107674
60 145 0.053049 0.070120 0.109144 0.248030 0.608167 1.134732 1.686134 2.406773 3.332727 4.257789 4.861671 81.231667
60 146 0.122370 0.161509 0.250980 0.548452 1.186221 1.900829 2.493570 3.208049 4.038368 4.730224 5.129352 76.230080
60 147 0.104754 0.113085 0.158973 0.340297 0.693604 1.031533 1.328029 1.821182 2.536864 3.337542 4.108955 84.425179
60 148 0.025309 0.044899 0.066361 0.114461 0.245013 0.482197 0.731042 1.003451 1.432534 2.117184 2.880238 90.857307
60 149 0.041237 0.075586 0.116790 0.202168 0.429679 0.873518 1.380484 1.822647 2.266695 2.800285 3.205921 86.784996
60 150 0.068717 0.076020 0.102179 0.204674 0.416918 0.670811 0.926842 1.312975 1.858646 2.509223 3.138649 88.714348
60 151 0.052632 0.068067 0.090429 0.154891 0.264931 0.379020 0.485205 0.644099 0.878102 1.187573 1.566449 94.228600
60 152 0.047681 0.044689 0.054720 0.107556 0.207334 0.299553 0.374573 0.497165 0.671559 0.887296 1.126222 95.681656
60 153 0.030151 0.053679 0.069591 0.101803 0.202093 0.404926 0.620817 0.788619 0.964656 1.193992 1.360314 94.209358
60 154 0.032325 0.038473 0.048944 0.084818 0.151762 0.227160 0.291730 0.378992 0.512093 0.720946 0.989174 96.523575
60 155 0.036602 0.043213 0.056113 0.096068 0.162577 0.227531 0.281899 0.355652 0.456594 0.591834 0.750057 96.941856
```
