## Supplementary material for "A unified evolutionary origin for the ubiquitous protein transporters SecY and YidC": Figure 8-Source data 1. Structure and contact prediction for archaeal and human EMC6-like proteins: 600407A_600407B.epad_prob_phylogenic (part 3 of 6)

```
60 156 0.033875 0.050654 0.058276 0.081399 0.149215 0.260381 0.341093 0.386174 0.447530 0.561171 0.674339 96.955894
60 157 0.019493 0.030377 0.040168 0.061421 0.110971 0.191521 0.263152 0.318657 0.384002 0.492061 0.609351 97.478828
60 158 0.023344 0.033683 0.040467 0.057049 0.094677 0.149584 0.195064 0.234103 0.285040 0.371032 0.475975 98.039986
60 159 0.031925 0.036772 0.043493 0.067626 0.108206 0.146508 0.175954 0.216157 0.272105 0.346513 0.431993 98.122749
60 160 0.015815 0.020173 0.025921 0.042466 0.071903 0.101993 0.127231 0.161240 0.209238 0.271222 0.340698 98.612099
60 161 0.009969 0.013260 0.017404 0.028758 0.049904 0.072496 0.092318 0.119421 0.157557 0.206598 0.261987 98.970329
60 162 0.002353 0.003182 0.004700 0.009044 0.018471 0.031139 0.045092 0.064393 0.091162 0.126812 0.168684 99.434967
60 163 0.004222 0.005767 0.008397 0.015915 0.031455 0.048483 0.063138 0.083594 0.115015 0.157602 0.205695 99.260719
60 164 0.016077 0.019878 0.023430 0.036432 0.061123 0.083646 0.100770 0.126653 0.167348 0.220305 0.279649 98.864685
60 165 0.003372 0.004905 0.007144 0.013020 0.025627 0.041231 0.055535 0.073519 0.100121 0.137513 0.179680 99.358330
60 166 0.003460 0.004657 0.006570 0.011959 0.023417 0.037350 0.050201 0.066892 0.091481 0.126413 0.165992 99.411606
60 167 0.012401 0.019268 0.023287 0.032434 0.055247 0.087815 0.113742 0.136050 0.169053 0.221509 0.278864 98.850334
60 168 0.008869 0.012079 0.016128 0.026568 0.046296 0.069484 0.089990 0.113767 0.146087 0.192143 0.245173 99.033424
60 169 0.003378 0.003898 0.005281 0.010247 0.020132 0.031112 0.042692 0.060865 0.086008 0.116672 0.149907 99.469810
60 170 0.002158 0.003147 0.004907 0.009663 0.020134 0.033421 0.046262 0.063477 0.089927 0.127839 0.169831 99.429230
60 171 0.011423 0.016423 0.018967 0.027926 0.051125 0.081497 0.103681 0.125339 0.160014 0.211077 0.262397 98.930130
60 172 0.003307 0.004979 0.007332 0.013161 0.025772 0.042807 0.059322 0.079455 0.107878 0.148702 0.194897 99.312386
60 173 0.001473 0.002019 0.002974 0.005795 0.012126 0.020690 0.030259 0.044302 0.064873 0.093381 0.125921 99.596184
60 174 0.005235 0.006762 0.009221 0.016788 0.031795 0.046248 0.057722 0.075553 0.103335 0.137424 0.171454 99.338463
60 175 0.009234 0.010255 0.013017 0.023638 0.042872 0.057921 0.068889 0.088635 0.118423 0.152177 0.183937 99.231003
60 176 0.001980 0.002864 0.004095 0.007381 0.014578 0.023633 0.032729 0.045951 0.066265 0.094518 0.125406 99.580597
60 177 0.001766 0.002432 0.003505 0.006645 0.013944 0.023559 0.032816 0.045131 0.063558 0.091421 0.123543 99.591675
60 178 0.006765 0.009772 0.011578 0.017570 0.033200 0.053447 0.069451 0.087327 0.114646 0.152247 0.187133 99.256866
60 179 0.001984 0.002903 0.004306 0.007888 0.015713 0.026270 0.037045 0.050856 0.069657 0.096901 0.127809 99.558670
60 180 0.001584 0.002114 0.002923 0.005370 0.010778 0.017147 0.023232 0.032512 0.046689 0.066467 0.088345 99.702843
60 181 0.003341 0.004541 0.006272 0.010894 0.019604 0.028300 0.035767 0.046737 0.062475 0.083118 0.104795 99.594154
60 182 0.003928 0.005372 0.006989 0.011619 0.021449 0.032257 0.041082 0.053109 0.070701 0.093860 0.116511 99.543121
60 183 0.001813 0.002502 0.003549 0.006408 0.012573 0.020212 0.027807 0.038415 0.053150 0.072485 0.092380 99.668709
60 184 0.002939 0.003902 0.005297 0.009241 0.017514 0.026722 0.034409 0.044613 0.059014 0.078075 0.097047 99.621231
60 185 0.007041 0.011497 0.013830 0.018361 0.031036 0.048593 0.060796 0.068898 0.079760 0.097400 0.113566 99.449226
60 186 0.005361 0.006803 0.008620 0.013854 0.024206 0.034973 0.042900 0.052231 0.064819 0.082069 0.099329 99.564835
60 187 0.003678 0.004904 0.006521 0.010683 0.018657 0.026720 0.033377 0.042275 0.054266 0.069022 0.083403 99.646492
60 188 0.006902 0.008239 0.010404 0.017082 0.028324 0.036547 0.041881 0.050345 0.062071 0.075358 0.087316 99.575531
60 189 0.006740 0.008611 0.010781 0.016828 0.027652 0.037073 0.043768 0.053026 0.065712 0.080446 0.093664 99.555695
60 190 0.004506 0.005328 0.006798 0.011372 0.019824 0.027639 0.034153 0.044017 0.057458 0.073148 0.087781 99.627975
60 191 0.003992 0.005402 0.006903 0.010702 0.018099 0.025853 0.032132 0.040527 0.052554 0.068479 0.084785 99.650566
60 192 0.005296 0.006494 0.008065 0.012911 0.021730 0.029991 0.036500 0.045812 0.058784 0.075095 0.091264 99.608055
60 193 0.005884 0.007314 0.009079 0.014504 0.024845 0.034811 0.042501 0.053225 0.068382 0.087458 0.106361 99.545639
60 194 0.004311 0.005444 0.006883 0.011269 0.019997 0.029262 0.036953 0.047960 0.064523 0.086508 0.108976 99.577919
60 195 0.002935 0.003892 0.005427 0.009537 0.017067 0.024571 0.031396 0.042244 0.058992 0.082419 0.108905 99.612610
60 196 0.004122 0.005108 0.006785 0.011687 0.021226 0.031471 0.040483 0.053443 0.072725 0.099909 0.130265 99.522774
60 197 0.004436 0.007549 0.009102 0.012261 0.023106 0.042828 0.059852 0.071485 0.086818 0.114287 0.143152 99.425125
60 198 0.001437 0.001944 0.002748 0.005063 0.010290 0.017477 0.024795 0.034799 0.049926 0.073444 0.101326 99.676750
60 199 0.001326 0.001797 0.002619 0.005056 0.009916 0.015501 0.021479 0.031322 0.046637 0.068286 0.094039 99.702026
60 200 0.002837 0.003894 0.005369 0.009496 0.017969 0.027930 0.037205 0.050416 0.070015 0.097579 0.129432 99.547859
60 201 0.002197 0.003008 0.004096 0.007234 0.014220 0.023373 0.032652 0.045950 0.066042 0.094603 0.127465 99.579155
60 202 0.000816 0.001137 0.001661 0.003150 0.006348 0.010611 0.015442 0.022950 0.034522 0.051978 0.073667 99.777718
60 203 0.001660 0.002238 0.003182 0.005835 0.011207 0.017771 0.024417 0.034128 0.048653 0.070617 0.098057 99.682236
60 204 0.003708 0.005795 0.007225 0.010615 0.019399 0.033306 0.046723 0.061483 0.083529 0.119340 0.161792 99.447083
60 205 0.002581 0.003535 0.004810 0.008148 0.014794 0.023223 0.031561 0.042972 0.059761 0.085527 0.117601 99.605492
60 206 0.002412 0.003107 0.004272 0.007666 0.014164 0.021297 0.028291 0.039043 0.054857 0.076401 0.101668 99.646820
60 207 0.005977 0.007361 0.009311 0.015293 0.026423 0.038323 0.049373 0.066110 0.090562 0.123884 0.163067 99.404320
60 208 0.006149 0.007805 0.010141 0.016918 0.029880 0.044433 0.057719 0.077152 0.106431 0.147432 0.195367 99.300575
60 209 0.009170 0.012051 0.015281 0.023910 0.039283 0.056526 0.072845 0.097206 0.133709 0.184075 0.244348 99.111595
60 210 0.005706 0.007593 0.010288 0.017907 0.034053 0.054410 0.072307 0.094957 0.129348 0.182034 0.245762 99.145630
60 211 0.015609 0.022825 0.028208 0.040508 0.067882 0.105177 0.136717 0.169629 0.216498 0.287006 0.366888 98.543053
60 212 0.025356 0.025494 0.030047 0.050675 0.085988 0.119343 0.146684 0.189321 0.248393 0.324221 0.408439 98.346039
60 213 0.023118 0.030369 0.037788 0.058057 0.097171 0.143001 0.179549 0.222959 0.285096 0.369951 0.462290 98.090652
60 214 0.019425 0.025663 0.031904 0.049204 0.084098 0.128862 0.165979 0.208075 0.268599 0.358984 0.464230 98.194977
60 215 0.025294 0.030160 0.037887 0.061410 0.104677 0.155331 0.199852 0.257950 0.339598 0.451852 0.580553 97.755440
60 216 0.035171 0.048230 0.061638 0.094452 0.158926 0.242920 0.316875 0.399629 0.510259 0.659943 0.822420 96.649536
60 217 0.029103 0.037406 0.048122 0.077691 0.133160 0.200462 0.259543 0.333537 0.438913 0.587619 0.761977 97.092468
60 218 0.030420 0.032050 0.040212 0.072698 0.131301 0.191545 0.246469 0.334380 0.463298 0.630549 0.821540 97.005531
60 219 0.033902 0.045783 0.062072 0.104261 0.186464 0.292501 0.392833 0.516381 0.685056 0.914490 1.170785 95.595474
60 220 0.041549 0.058870 0.082153 0.141307 0.271463 0.461618 0.648447 0.846996 1.078873 1.344613 1.571795 93.452316
60 221 0.032661 0.039612 0.052435 0.099505 0.204794 0.336258 0.438861 0.567098 0.776179 1.096096 1.452893 94.903603
60 222 0.017783 0.031590 0.047838 0.081779 0.165925 0.310836 0.466346 0.638354 0.888498 1.255178 1.637075 94.458794
60 223 0.068075 0.062890 0.085731 0.194592 0.411705 0.608069 0.769143 1.038680 1.402100 1.762227 2.041327 91.555458
60 224 0.068407 0.121991 0.183627 0.309861 0.612029 1.070124 1.425115 1.610642 1.733638 1.860698 1.910190 89.093681
60 225 0.029364 0.041751 0.059656 0.115799 0.260816 0.486943 0.704550 0.955299 1.311391 1.765662 2.150485 92.118286
60 226 0.029178 0.040506 0.061884 0.131476 0.314997 0.573894 0.801332 1.072340 1.472486 1.934365 2.258770 91.308769
60 227 0.165650 0.211304 0.279961 0.496759 0.884972 1.125295 1.151271 1.198322 1.331331 1.486615 1.579086 90.089432
60 228 0.156868 0.165016 0.207702 0.404277 0.774546 1.016673 1.067347 1.149747 1.291692 1.444493 1.536255 90.785378
60 229 0.035294 0.062208 0.087801 0.144431 0.311545 0.609251 0.879178 1.106315 1.424467 1.865414 2.205793 91.268311
60 230 0.083366 0.111230 0.159340 0.301141 0.582518 0.872186 1.079511 1.312122 1.614804 1.943611 2.197505 89.742668
60 231 0.260445 0.209684 0.256560 0.496403 0.816551 0.941125 1.007986 1.211730 1.459964 1.654264 1.805592 89.879700
60 232 0.085282 0.126783 0.165694 0.266003 0.485135 0.735531 0.892490 1.036087 1.254912 1.513443 1.702093 91.736542
60 233 0.042845 0.050607 0.066491 0.125768 0.265340 0.451670 0.623491 0.845086 1.152916 1.519498 1.834785 93.021500
60 234 0.085397 0.091043 0.121960 0.240546 0.449679 0.608141 0.715613 0.907520 1.182750 1.460941 1.696689 92.439720
60 235 0.112748 0.106959 0.127556 0.234367 0.419418 0.562704 0.659733 0.822036 1.041898 1.272298 1.473416 93.166862
60 236 0.052632 0.090570 0.112191 0.155579 0.283705 0.488025 0.636024 0.739324 0.910669 1.182533 1.431482 93.917259
60 237 0.089623 0.102594 0.121568 0.199493 0.356716 0.536226 0.679179 0.849977 1.066756 1.320838 1.559475 93.117554
60 238 0.042212 0.057268 0.082142 0.148100 0.265718 0.379481 0.470503 0.600547 0.787884 0.999803 1.197331 94.969009
60 239 0.146667 0.122910 0.137996 0.251483 0.433211 0.551822 0.626130 0.767948 0.938088 1.098032 1.240419 93.685295
60 240 0.232001 0.292240 0.324790 0.448383 0.676295 0.872376 0.953696 1.037980 1.179018 1.327864 1.412023 91.243340
60 241 0.258848 0.350021 0.393033 0.498156 0.717196 1.002556 1.156680 1.212747 1.293273 1.501728 1.716105 89.899651
60 242 0.586401 0.676056 0.606799 0.720967 1.078203 1.421717 1.482387 1.475738 1.577719 1.744389 1.830209 86.799416
60 243 0.818502 0.620289 0.638877 1.015566 1.467685 1.656172 1.728316 1.918647 2.085832 2.184319 2.245574 83.620216
60 244 0.399510 0.486034 0.592437 0.914396 1.469685 1.912378 2.050784 2.116127 2.216936 2.393897 2.540739 82.907074
60 245 0.846709 0.994186 0.977142 1.220245 1.778773 2.297426 2.440005 2.452486 2.523986 2.625770 2.630968 79.212303
60 246 1.445531 0.997419 0.926664 1.363419 1.900926 2.079298 2.064604 2.190580 2.328213 2.416317 2.461430 79.825600
60 247 1.350737 1.050917 0.991420 1.464936 2.164458 2.451745 2.421366 2.521494 2.649182 2.674057 2.631430 77.628258
60 248 0.706327 0.792789 0.923138 1.381369 2.020932 2.303857 2.244347 2.227165 2.305560 2.397825 2.435738 80.260956
60 249 1.476933 0.899227 0.775644 1.157833 1.669307 1.834369 1.834306 1.998576 2.173668 2.260807 2.280279 81.639053
60 250 0.427044 0.507465 0.523892 0.737362 1.234216 1.722025 1.896722 1.988573 2.171830 2.383655 2.468806 83.938416
60 251 0.274631 0.219479 0.258989 0.506595 0.924582 1.211503 1.391595 1.672309 1.936357 2.128975 2.274708 87.200279
60 252 0.371923 0.361686 0.420922 0.733397 1.236790 1.577904 1.742522 1.999099 2.300747 2.506991 2.585021 84.162994
60 253 0.252772 0.397288 0.440909 0.573416 0.995543 1.593544 1.891328 1.944896 2.085730 2.380244 2.580593 84.863731
60 254 0.101996 0.128123 0.173719 0.313413 0.581273 0.865746 1.079113 1.329620 1.648622 1.999373 2.299519 89.479485
60 255 0.125260 0.109062 0.134250 0.269715 0.510070 0.698051 0.839842 1.090140 1.404740 1.704682 1.970087 91.144104
60 256 0.153592 0.207565 0.242317 0.345045 0.555257 0.790078 0.958291 1.144059 1.410715 1.715789 1.974018 90.503273
60 257 0.158663 0.136917 0.150203 0.256564 0.431387 0.563865 0.652246 0.805563 1.015146 1.251993 1.481531 93.095924
60 258 0.094722 0.098278 0.115390 0.186679 0.303484 0.405610 0.486221 0.613679 0.789799 0.987893 1.188159 94.730087
60 259 0.057545 0.068927 0.087682 0.145886 0.246864 0.340649 0.410691 0.512292 0.661111 0.840069 1.020337 95.607948
60 260 0.055141 0.056188 0.068063 0.115488 0.195647 0.269973 0.329372 0.417279 0.538649 0.690896 0.856892 96.406410
60 261 0.075648 0.106736 0.114588 0.146924 0.235293 0.353369 0.431296 0.504803 0.634197 0.821594 1.002462 95.573090
60 262 0.037492 0.052676 0.063774 0.092384 0.151527 0.224898 0.276654 0.328045 0.405443 0.523870 0.654758 97.188484
60 263 0.029682 0.026918 0.032319 0.060994 0.109679 0.151302 0.189464 0.261445 0.362935 0.479559 0.605425 97.690277
60 264 0.015393 0.019976 0.026904 0.046531 0.084917 0.132806 0.178461 0.241452 0.334295 0.461137 0.607810 97.850319
60 265 0.016137 0.020181 0.027133 0.049072 0.093288 0.143260 0.186512 0.250665 0.350953 0.481287 0.620679 97.760841
60 266 0.046165 0.050909 0.060775 0.102097 0.181166 0.256230 0.309732 0.392770 0.517326 0.667140 0.819006 96.596680
60 267 0.052037 0.062801 0.072557 0.109303 0.183143 0.269190 0.338440 0.430539 0.566897 0.745605 0.939624 96.229866
60 268 0.031097 0.039834 0.053155 0.093802 0.174736 0.265830 0.340269 0.444381 0.605733 0.821923 1.056194 96.073044
60 269 0.071319 0.072597 0.086779 0.151911 0.266323 0.365010 0.439984 0.573973 0.780800 1.024298 1.267160 94.899841
60 270 0.128188 0.110658 0.124032 0.219291 0.382105 0.510935 0.597387 0.756667 0.993105 1.266886 1.528498 93.382248
60 271 0.063323 0.081981 0.109250 0.193376 0.366219 0.557536 0.696678 0.866157 1.113282 1.420306 1.703214 92.828682
60 272 0.045105 0.069409 0.093017 0.148978 0.279862 0.476031 0.643286 0.794666 0.993516 1.283590 1.576642 93.595901
60 273 0.064884 0.078553 0.099905 0.172609 0.324161 0.511681 0.667079 0.850115 1.099577 1.429618 1.767335 92.934486
60 274 0.064218 0.106946 0.143641 0.221613 0.415467 0.721630 0.979958 1.172988 1.395688 1.701331 1.970321 91.106201
60 275 0.086427 0.114061 0.155881 0.271719 0.471106 0.677899 0.827611 1.008526 1.261238 1.594792 1.937377 91.593361
60 276 0.036252 0.060885 0.084014 0.130398 0.244696 0.442077 0.631560 0.805719 1.034845 1.389829 1.767146 93.372574
60 277 0.052301 0.084110 0.113189 0.178022 0.345442 0.627246 0.892329 1.101475 1.327956 1.641190 1.922489 91.714249
60 278 0.158869 0.163592 0.196534 0.354208 0.640943 0.885918 1.047558 1.276419 1.565373 1.856905 2.097265 89.756416
60 279 0.104370 0.126458 0.157477 0.255482 0.433539 0.622162 0.769037 0.959815 1.226306 1.567872 1.919635 91.857849
60 280 0.057871 0.085403 0.118734 0.198566 0.354516 0.533845 0.678952 0.858376 1.121640 1.452951 1.775053 92.764091
60 281 0.169614 0.164856 0.196841 0.359664 0.640683 0.870894 1.026917 1.270099 1.588030 1.928804 2.238296 89.545303
60 282 0.139239 0.269349 0.326504 0.422363 0.780949 1.493571 2.086346 2.338388 2.569654 2.916365 3.080951 83.576324
60 283 0.022938 0.032284 0.047479 0.095492 0.207944 0.377641 0.558786 0.802883 1.166370 1.726638 2.411065 92.550484
60 284 0.022466 0.031275 0.054867 0.131144 0.281780 0.418618 0.543949 0.783827 1.187590 1.658898 2.108265 92.777321
60 285 0.299073 0.276435 0.325212 0.638065 1.191566 1.514504 1.658533 1.997313 2.489738 2.929323 3.256430 83.423805
60 286 0.038659 0.066156 0.095395 0.188598 0.497365 1.035508 1.533637 2.080772 2.996315 4.158452 4.905674 82.403473
60 287 0.004778 0.006467 0.011913 0.034097 0.096711 0.198554 0.335643 0.571048 0.952869 1.513667 2.207112 94.067146
60 288 0.088294 0.089156 0.137873 0.316949 0.626300 0.860456 1.061521 1.431831 2.011387 2.702667 3.379177 87.294388
60 289 0.259171 0.391687 0.411803 0.547762 1.108097 2.134772 2.853808 3.052989 3.288290 3.839936 4.220400 77.891281
60 290 0.095122 0.152684 0.205565 0.330208 0.642542 1.145116 1.661062 2.175830 2.877135 3.894679 4.846069 81.973984
60 291 0.082504 0.056681 0.073670 0.171154 0.327712 0.450120 0.617408 0.973094 1.482361 2.062047 2.724666 90.978584
60 292 0.014063 0.023425 0.037831 0.073144 0.148612 0.261729 0.404016 0.630103 1.006659 1.561015 2.246984 93.592415
60 293 0.006182 0.008039 0.011636 0.022901 0.044928 0.074249 0.110079 0.171946 0.274848 0.439612 0.679437 98.156143
60 294 0.007093 0.009197 0.012071 0.020933 0.037811 0.060829 0.089519 0.139071 0.221907 0.351169 0.535787 98.514610
60 295 0.003232 0.004498 0.006282 0.011195 0.020643 0.033159 0.048184 0.074112 0.118139 0.187911 0.287135 99.205513
60 296 0.001526 0.002276 0.003374 0.006164 0.011783 0.019710 0.029488 0.045129 0.070687 0.111905 0.170636 99.527321
60 297 0.002197 0.002962 0.004073 0.007195 0.013265 0.020488 0.028440 0.041812 0.064192 0.098331 0.143889 99.573151
60 298 0.005237 0.006456 0.008568 0.015501 0.028407 0.042012 0.056802 0.083425 0.126394 0.185006 0.256478 99.185715
60 299 0.004611 0.006620 0.008581 0.013977 0.025623 0.040937 0.056070 0.077971 0.113479 0.166868 0.231747 99.253510
60 300 0.002461 0.003501 0.004881 0.008478 0.015947 0.026090 0.036791 0.051941 0.074620 0.109169 0.153542 99.512581
60 301 0.006531 0.008515 0.011298 0.019043 0.033285 0.049010 0.064204 0.086966 0.119895 0.163288 0.212923 99.225044
60 302 0.017098 0.018087 0.021723 0.037283 0.065037 0.087871 0.105548 0.136234 0.181688 0.235219 0.288928 98.805283
60 303 0.020527 0.021121 0.026820 0.047401 0.078302 0.099234 0.118012 0.154271 0.202487 0.251374 0.297175 98.683281
60 304 0.036722 0.031222 0.036810 0.067011 0.112783 0.136516 0.153246 0.194690 0.249871 0.299454 0.339676 98.342003
60 305 0.050328 0.055948 0.061307 0.089097 0.141354 0.189103 0.218496 0.255059 0.302922 0.358306 0.403743 97.874336
60 306 0.041297 0.064311 0.072318 0.087941 0.134537 0.200486 0.238189 0.253893 0.279726 0.331115 0.377100 97.919090
60 307 0.029397 0.033224 0.041371 0.066665 0.105461 0.135264 0.154815 0.183842 0.219924 0.261527 0.299940 98.468575
60 308 0.023496 0.028475 0.034279 0.051576 0.081056 0.107671 0.125831 0.149556 0.180143 0.215458 0.246755 98.755707
60 309 0.013336 0.017561 0.022712 0.035148 0.056925 0.078426 0.093728 0.111770 0.135219 0.164748 0.192511 99.077919
60 310 0.013509 0.016547 0.019624 0.029123 0.046541 0.063883 0.076547 0.092238 0.112250 0.136632 0.159394 99.233711
60 311 0.011278 0.014340 0.017820 0.027237 0.043792 0.058546 0.067808 0.079050 0.093990 0.113096 0.131211 99.341835
60 312 0.011617 0.013912 0.016868 0.025834 0.040269 0.051392 0.059330 0.072107 0.089349 0.108004 0.124163 99.387154
60 313 0.014854 0.016006 0.019294 0.031516 0.050555 0.064022 0.073754 0.090165 0.109418 0.127617 0.142534 99.260262
60 314 0.014356 0.019229 0.024190 0.036177 0.056328 0.073466 0.083926 0.097261 0.115286 0.136530 0.153964 99.189285
60 315 0.022952 0.026952 0.029376 0.040890 0.061870 0.078598 0.088925 0.103266 0.120745 0.138658 0.151645 99.136124
60 316 0.012619 0.016867 0.021827 0.032955 0.050154 0.069653 0.085028 0.100847 0.118327 0.144713 0.174864 99.172142
61 62 0.000000 0.000000 0.000000 0.000000 0.000000 0.000000 0.000000 0.000000 0.000000 0.000000 0.000000 0.000000
61 63 0.937946 12.665929 19.794809 42.599342 18.037685 3.135200 0.523923 0.111383 0.029901 0.011164 0.003550 2.149165
61 64 2.684900 7.997803 3.269819 6.295338 9.375103 22.238823 28.250065 15.379271 2.141025 0.173123 0.014225 2.180506
61 65 0.887290 4.518003 3.430740 5.942153 7.527851 9.501450 9.391330 12.045695 16.260439 16.694092 7.642052 6.158904
61 66 2.080549 4.583033 2.187284 6.004978 11.023888 15.633176 11.786701 10.054299 8.116957 7.877914 6.057471 14.593749
61 67 0.342721 0.601540 0.812400 1.447679 2.343711 3.854106 8.047256 7.598852 10.145484 11.002140 14.148983 39.655128
61 68 0.764581 1.327427 1.659105 2.883708 4.834674 7.194527 12.005845 9.144358 10.588251 10.390671 11.847188 27.359665
61 69 3.113749 2.595202 2.513141 4.865201 8.151946 10.403392 15.305463 11.046593 11.236116 8.634345 7.327709 14.807142
61 70 0.415665 1.046576 1.481324 2.120576 3.219596 4.914053 9.304579 8.008644 10.596080 11.136353 13.466490 34.290062
61 71 0.072910 0.111154 0.183770 0.498426 1.338392 2.805916 6.366258 5.832612 7.152343 7.396247 10.090591 58.151382
61 72 0.557578 0.707921 0.933719 2.000268 4.038834 6.790218 13.457434 11.380412 12.515881 10.527036 10.891644 26.199055
61 73 0.622721 1.251742 1.874663 2.928639 4.698954 7.138634 9.603974 11.481868 12.659854 12.282896 10.369902 25.086155
61 74 0.019795 0.041909 0.076601 0.175146 0.493770 1.235416 2.159824 3.116131 4.514838 6.938007 9.853480 71.375084
61 75 0.032532 0.073971 0.136039 0.271670 0.608306 1.308481 2.257985 3.355677 4.945465 7.434638 10.075969 69.499268
61 76 0.136083 0.538072 1.088212 1.483371 2.236558 4.307261 7.271068 9.240319 10.287787 11.314476 11.730178 40.366615
61 77 0.014551 0.036117 0.077942 0.179558 0.451347 1.086032 2.056153 3.315490 5.194700 8.315201 11.920481 67.352425
61 78 0.003443 0.005945 0.009583 0.020371 0.047886 0.109164 0.221081 0.438588 0.864496 1.659531 2.877368 93.742546
61 79 0.004861 0.009185 0.016557 0.035918 0.083671 0.186142 0.361559 0.676108 1.281831 2.400001 4.016187 90.927979
61 80 0.007844 0.020002 0.038876 0.072107 0.140100 0.308770 0.637257 1.170770 2.016892 3.428917 5.455203 86.703262
61 81 0.001767 0.003779 0.006382 0.011108 0.020425 0.043260 0.085462 0.155269 0.281442 0.559936 1.117720 97.713448
61 82 0.002006 0.003456 0.004712 0.007432 0.012383 0.022346 0.039176 0.067053 0.115885 0.213776 0.393895 99.117882
61 83 0.003353 0.008437 0.014555 0.021407 0.031457 0.055266 0.098397 0.163299 0.264796 0.452592 0.779841 98.106598
61 84 0.002943 0.005773 0.009032 0.014593 0.023838 0.043470 0.078016 0.130709 0.212905 0.369579 0.650285 98.458855
61 85 0.000469 0.000775 0.001121 0.001824 0.003160 0.005445 0.008823 0.014452 0.024097 0.042847 0.076899 99.820084
61 86 0.000386 0.000598 0.000856 0.001455 0.002605 0.004260 0.006291 0.009483 0.014851 0.025055 0.042386 99.891769
61 87 0.000696 0.001150 0.001612 0.002580 0.004572 0.007617 0.011364 0.016842 0.025537 0.040642 0.063757 99.823631
61 88 0.000631 0.001073 0.001547 0.002364 0.003782 0.006009 0.008997 0.013317 0.019554 0.030708 0.049381 99.862633
61 89 0.000314 0.000578 0.000838 0.001210 0.001875 0.002930 0.004150 0.005618 0.007558 0.011448 0.018049 99.945435
61 90 0.000187 0.000288 0.000388 0.000617 0.001082 0.001665 0.002214 0.002884 0.003797 0.005503 0.008084 99.973289
61 91 0.000180 0.000319 0.000440 0.000637 0.001016 0.001561 0.002181 0.003020 0.004241 0.006653 0.010718 99.969032
61 92 0.000103 0.000164 0.000220 0.000357 0.000657 0.001031 0.001389 0.001842 0.002473 0.003643 0.005384 99.982735
61 93 0.000162 0.000259 0.000334 0.000508 0.000911 0.001469 0.002050 0.002814 0.003921 0.005952 0.009028 99.972595
61 94 0.000159 0.000267 0.000367 0.000566 0.000965 0.001430 0.001874 0.002459 0.003319 0.004793 0.006843 99.976959
61 95 0.000193 0.000317 0.000410 0.000616 0.001085 0.001716 0.002305 0.002973 0.003923 0.005675 0.008178 99.972603
61 96 0.000243 0.000404 0.000539 0.000808 0.001389 0.002213 0.003065 0.004208 0.006028 0.009528 0.015106 99.956474
61 97 0.000340 0.000496 0.000635 0.001018 0.001852 0.002881 0.003831 0.005124 0.007124 0.010614 0.015650 99.950432
61 98 0.000532 0.000787 0.001000 0.001564 0.002779 0.004347 0.005745 0.007567 0.010475 0.015742 0.023430 99.926033
61 99 0.000827 0.001492 0.002038 0.002891 0.004624 0.007372 0.010516 0.015139 0.023274 0.039283 0.066298 99.826248
61 100 0.000641 0.001041 0.001420 0.002214 0.003835 0.006282 0.009082 0.013228 0.020198 0.033362 0.054907 99.853790
61 101 0.000273 0.000460 0.000657 0.001112 0.002263 0.004326 0.006770 0.009943 0.014947 0.024744 0.040440 99.894066
61 102 0.001011 0.002055 0.003162 0.004727 0.007820 0.013894 0.022471 0.035525 0.057447 0.100228 0.172839 99.578819
61 103 0.001481 0.002752 0.003907 0.005778 0.009843 0.017651 0.027957 0.044033 0.073815 0.133894 0.235851 99.443039
61 104 0.000714 0.001280 0.001931 0.003252 0.006081 0.011011 0.017294 0.026777 0.043249 0.075624 0.130754 99.682030
61 105 0.000798 0.001480 0.002467 0.004716 0.009908 0.019129 0.031415 0.051271 0.086884 0.153661 0.261802 99.376472
61 106 0.002209 0.003545 0.005576 0.011241 0.025451 0.051432 0.087035 0.146853 0.254441 0.448433 0.743934 98.219849
61 107 0.005295 0.011730 0.021161 0.037719 0.071616 0.137166 0.231551 0.378672 0.631974 1.080792 1.773054 95.619270
61 108 0.003474 0.007059 0.012128 0.021904 0.043620 0.089286 0.158892 0.268564 0.458404 0.814737 1.397015 96.724915
61 109 0.004331 0.007926 0.013569 0.027620 0.065232 0.145918 0.271328 0.481673 0.852522 1.475122 2.305507 94.349251
61 110 0.029500 0.056561 0.099413 0.210369 0.523406 1.101678 1.727014 2.436097 3.481949 5.041453 6.655268 78.637299
61 111 0.039789 0.097182 0.196826 0.381077 0.800383 1.577516 2.551366 3.632663 5.034996 6.883360 8.638101 70.166740
61 112 0.026036 0.043014 0.067491 0.133714 0.334831 0.792240 1.475361 2.405054 3.680240 5.556004 7.608421 77.877594
61 113 0.073655 0.195426 0.368789 0.658880 1.431531 2.896152 4.356811 5.523300 7.012813 8.967151 10.177138 58.338356
61 114 0.806766 1.658172 2.362196 3.426829 5.534910 7.962361 9.228117 9.251105 8.904190 8.408300 7.466687 34.990364
61 115 0.218571 0.556044 0.990019 1.664645 3.402135 6.591632 9.424650 10.190606 9.950552 9.690101 8.753687 38.567360
61 116 0.084987 0.181051 0.306995 0.563580 1.405910 3.449679 6.262041 8.752537 10.435768 11.625134 11.338310 45.594006
61 117 1.115490 2.176686 2.760917 3.913339 6.856948 9.973210 10.563004 9.399881 8.488771 7.838009 6.683918 30.229824
61 118 4.600189 6.936124 7.311861 7.741448 9.257899 10.305180 9.367867 7.439454 5.910007 4.953413 4.121330 22.055229
61 119 0.484778 1.484150 2.456401 3.242902 5.561899 9.641011 12.322131 11.596791 9.907852 8.517736 6.946426 27.837921
61 120 0.151726 0.337072 0.613578 1.305767 3.705790 8.334107 11.981884 12.425211 11.178108 9.944292 8.269754 31.752712
61 121 4.589999 6.918743 6.918384 6.842061 7.741606 8.422904 7.789630 6.454939 5.559812 5.092284 4.561194 29.108444
61 122 4.017541 7.372310 7.850803 7.482534 8.457582 9.495512 8.741687 6.946225 5.632226 4.822690 4.042732 25.138161
61 123 0.461564 0.868109 1.023693 1.424417 3.300624 7.474518 11.005452 11.587238 10.859153 9.796619 7.815556 34.383057
61 124 0.310026 0.567859 0.824402 1.661747 4.614593 9.327409 11.553600 10.605582 8.943262 7.860989 6.655024 37.075508
61 125 1.032682 4.776340 8.546498 7.287682 6.316416 6.739508 6.907584 5.942587 5.159551 4.847585 4.718454 37.725113
61 126 0.705857 1.556518 2.192973 2.873942 4.557016 7.508388 9.626390 9.306770 7.935624 7.096760 6.403616 40.236145
61 127 0.193675 0.435096 0.647324 0.838985 1.334527 2.449539 4.016899 5.808291 7.892416 9.418584 9.384169 57.580494
61 128 0.127739 0.256318 0.387507 0.611833 1.249030 2.629265 4.272837 5.558023 6.527934 7.440257 7.843693 63.095562
61 129 0.205049 0.559900 0.967986 1.291554 1.896210 3.060349 4.252831 4.968842 5.538781 6.263334 6.898443 64.096718
61 130 0.189063 0.303057 0.370760 0.503344 0.833696 1.426578 2.024873 2.546282 3.181808 4.101972 5.049377 79.469193
61 131 0.255828 0.520562 0.711771 0.860045 1.222338 1.932208 2.587703 2.964920 3.374765 4.099410 4.925794 76.544655
61 132 0.300253 0.742317 1.085334 1.201338 1.530754 2.344703 3.106187 3.411139 3.684051 4.323839 5.123361 73.146729
61 133 0.400856 0.832385 1.132503 1.301192 1.655403 2.391864 3.070314 3.400416 3.664244 4.179477 4.798103 73.173248
61 134 0.254455 0.408706 0.484065 0.631165 1.036194 1.731144 2.330244 2.699444 3.073411 3.665735 4.240929 79.444511
61 135 0.280274 0.480597 0.643623 0.942589 1.612210 2.526638 3.171603 3.586323 4.145805 4.860123 5.368441 72.381775
61 136 0.671454 1.063072 1.130331 1.309884 2.058670 3.391687 4.358588 4.631803 4.877845 5.469249 5.894129 65.143288
61 137 0.212140 0.650836 1.070144 1.126100 1.315875 2.013386 2.742222 3.005309 3.197542 3.811412 4.618353 76.236687
61 138 0.243759 0.649588 0.960408 1.027693 1.362639 2.446139 3.669260 4.031050 3.973024 4.418398 5.045358 72.172684
61 139 0.352373 1.096533 1.659597 1.681180 2.167286 3.702659 5.156613 5.384831 5.371395 5.877432 6.337683 61.212421
61 140 0.255700 0.666756 0.978506 1.112190 1.575292 2.812213 4.094835 4.555347 4.732434 5.382236 6.086242 67.748245
61 141 0.172977 0.363306 0.522537 0.697039 1.137601 2.031485 2.859971 3.203234 3.439718 4.085598 4.802072 76.684464
61 142 0.250691 0.756376 1.203493 1.344960 1.762036 2.761358 3.657052 3.903095 4.045856 4.486148 4.970013 70.858925
61 143 0.317071 0.462367 0.561846 0.839237 1.562143 2.641076 3.468852 4.008457 4.646834 5.528144 6.164972 69.799004
61 144 0.075791 0.201953 0.334738 0.441350 0.701242 1.279172 1.948022 2.482099 3.091593 3.988962 4.894593 80.560486
61 145 0.120620 0.234522 0.347134 0.518372 0.876738 1.458688 1.994120 2.365505 2.759232 3.380638 4.072810 81.871620
61 146 0.115671 0.223125 0.340051 0.538723 0.977066 1.657348 2.293104 2.849493 3.530312 4.354747 5.038586 78.081772
61 147 0.132239 0.166631 0.183362 0.265423 0.482076 0.832765 1.173521 1.544616 2.078298 2.857293 3.690845 86.592934
61 148 0.043195 0.106919 0.167614 0.219576 0.343095 0.606853 0.875990 1.051510 1.269869 1.723299 2.347324 91.244759
61 149 0.080825 0.215259 0.339007 0.389499 0.507369 0.832306 1.208721 1.438915 1.627785 2.001259 2.512409 88.846642
61 150 0.069798 0.104902 0.131620 0.200349 0.369178 0.647693 0.901757 1.125424 1.430120 1.938377 2.537256 90.543526
61 151 0.040073 0.070770 0.096693 0.138066 0.228930 0.378057 0.525817 0.671607 0.866154 1.158352 1.503764 94.321716
61 152 0.061409 0.079237 0.086371 0.122644 0.211632 0.333092 0.416271 0.486455 0.598930 0.793643 1.027026 95.783287
61 153 0.033076 0.093682 0.155350 0.181063 0.234029 0.374693 0.528712 0.615883 0.690161 0.857503 1.100761 95.135086
61 154 0.022242 0.037140 0.049970 0.072321 0.124326 0.221890 0.323436 0.406334 0.500133 0.670451 0.891913 96.679848
61 155 0.035286 0.057565 0.072038 0.095147 0.146499 0.227849 0.297718 0.351317 0.420071 0.538381 0.682239 97.075890
61 156 0.037472 0.087221 0.124120 0.134963 0.167340 0.258433 0.349441 0.388348 0.415732 0.506765 0.645114 96.885048
61 157 0.024056 0.054512 0.080298 0.093988 0.122063 0.193925 0.273797 0.322462 0.362233 0.453385 0.587749 97.431526
61 158 0.021572 0.046580 0.066182 0.075422 0.096690 0.151102 0.213826 0.258982 0.301343 0.384851 0.504502 97.878952
61 159 0.024083 0.040977 0.053412 0.070153 0.103720 0.155288 0.201774 0.240709 0.289918 0.369833 0.468620 97.981514
61 160 0.010058 0.019194 0.028948 0.042212 0.068459 0.108667 0.147802 0.183698 0.229785 0.301278 0.390095 98.469803
61 161 0.007257 0.013524 0.019530 0.028101 0.046167 0.073289 0.100508 0.128774 0.167130 0.224860 0.297644 98.893219
61 162 0.002168 0.003827 0.005673 0.009211 0.018068 0.033587 0.051914 0.072979 0.101786 0.144602 0.196508 99.359680
61 163 0.003747 0.006682 0.010093 0.016851 0.032867 0.056292 0.077470 0.098461 0.129634 0.178475 0.237010 99.152412
61 164 0.017154 0.029466 0.036370 0.045307 0.065157 0.092152 0.115362 0.140105 0.180453 0.246080 0.331150 98.701248
61 165 0.004092 0.007937 0.011796 0.017354 0.029972 0.050982 0.071905 0.090448 0.115331 0.157250 0.210227 99.232712
61 166 0.004772 0.008418 0.011153 0.015930 0.029114 0.051794 0.071949 0.086688 0.107010 0.144899 0.191127 99.277145
61 167 0.015976 0.037547 0.052359 0.055425 0.066478 0.095705 0.127398 0.149222 0.173677 0.225844 0.305358 98.695007
61 168 0.008316 0.016559 0.023893 0.031816 0.048327 0.075302 0.100036 0.117842 0.140968 0.187117 0.251572 98.998253
61 169 0.004034 0.005877 0.007519 0.011698 0.022025 0.039245 0.057825 0.076925 0.099913 0.132784 0.167250 99.374901
61 170 0.002682 0.004952 0.007535 0.012653 0.025892 0.045381 0.060584 0.073076 0.093579 0.129920 0.172538 99.371208
61 171 0.013893 0.028537 0.036685 0.041242 0.055241 0.083138 0.110324 0.131439 0.159263 0.211168 0.281794 98.847275
61 172 0.003830 0.007153 0.010471 0.016210 0.030141 0.051860 0.070564 0.086326 0.110064 0.151685 0.202089 99.259605
61 173 0.001246 0.002048 0.003213 0.006103 0.013854 0.027613 0.043147 0.059403 0.078536 0.106848 0.138686 99.519310
61 174 0.007675 0.012184 0.016040 0.023860 0.040052 0.057222 0.068941 0.083563 0.109730 0.148723 0.191873 99.240135
61 175 0.013662 0.017887 0.020130 0.028653 0.046986 0.065104 0.076611 0.091435 0.116518 0.152403 0.190765 99.179848
61 176 0.002077 0.003610 0.005563 0.009647 0.018870 0.032299 0.045565 0.060013 0.078554 0.105236 0.135091 99.503479
61 177 0.002740 0.004426 0.006027 0.009683 0.019248 0.034270 0.047339 0.058931 0.075195 0.102840 0.134868 99.504433
61 178 0.008908 0.018425 0.024759 0.028672 0.038025 0.055349 0.072759 0.088627 0.110274 0.149634 0.203033 99.201530
61 179 0.002604 0.004633 0.006515 0.010129 0.019479 0.033914 0.046045 0.056773 0.072782 0.101197 0.135195 99.510735
61 180 0.001348 0.002128 0.003089 0.005325 0.010876 0.019464 0.028626 0.039501 0.053757 0.074211 0.096125 99.665550
61 181 0.003999 0.006275 0.008191 0.011933 0.019602 0.028667 0.036145 0.045164 0.059147 0.080933 0.106731 99.593216
61 182 0.003359 0.005535 0.007510 0.011175 0.019073 0.029638 0.039146 0.049905 0.065509 0.089296 0.116383 99.563477
61 183 0.002054 0.003339 0.004606 0.007132 0.013157 0.022435 0.031783 0.041899 0.055016 0.073994 0.094183 99.650398
61 184 0.003368 0.005618 0.007618 0.011097 0.019148 0.030527 0.039836 0.047336 0.056455 0.071538 0.088367 99.619095
61 185 0.007159 0.016115 0.023239 0.025592 0.030899 0.043172 0.055413 0.063281 0.070905 0.087986 0.112185 99.464050
61 186 0.006156 0.009902 0.012371 0.015779 0.023144 0.033994 0.043533 0.051044 0.059239 0.073353 0.090021 99.581459
61 187 0.004092 0.006635 0.008858 0.012502 0.020144 0.029972 0.037906 0.044805 0.053227 0.065736 0.078664 99.637451
61 188 0.008710 0.011771 0.012980 0.016950 0.025464 0.034008 0.039389 0.045476 0.055296 0.068968 0.081934 99.599052
61 189 0.007164 0.010474 0.012897 0.017682 0.026758 0.036579 0.043799 0.051382 0.061910 0.076881 0.092148 99.562325
61 190 0.004270 0.005876 0.007604 0.011759 0.020012 0.028991 0.036146 0.044574 0.055756 0.070019 0.083721 99.631271
61 191 0.003001 0.004797 0.006641 0.009903 0.016492 0.025064 0.032853 0.041284 0.052322 0.068112 0.085066 99.654457
61 192 0.004559 0.006660 0.008400 0.012059 0.019471 0.028262 0.035281 0.043188 0.054713 0.071615 0.090050 99.625740
61 193 0.006016 0.009468 0.011910 0.015991 0.024498 0.035036 0.043571 0.052656 0.065972 0.086157 0.108741 99.539986
61 194 0.003398 0.005666 0.007792 0.011518 0.019644 0.030694 0.040093 0.049506 0.062838 0.083605 0.107045 99.578201
61 195 0.002269 0.003517 0.004821 0.007784 0.014846 0.025708 0.036894 0.049535 0.066181 0.089625 0.113530 99.585297
61 196 0.004824 0.007883 0.010352 0.014861 0.025708 0.040976 0.052687 0.062163 0.076318 0.101869 0.131928 99.470428
61 197 0.007105 0.018210 0.026829 0.027571 0.031487 0.045740 0.063323 0.076137 0.087081 0.111450 0.149881 99.355186
61 198 0.001441 0.002607 0.003953 0.006390 0.012694 0.024161 0.036010 0.046024 0.057226 0.077248 0.101702 99.630539
61 199 0.001250 0.002034 0.002984 0.005294 0.011162 0.020442 0.030275 0.041997 0.058372 0.082033 0.107358 99.636803
61 200 0.004762 0.007931 0.010421 0.014792 0.024167 0.036218 0.046293 0.058079 0.077033 0.107339 0.144942 99.468025
61 201 0.003198 0.005404 0.007390 0.011017 0.019441 0.031566 0.042687 0.055180 0.074312 0.104935 0.142526 99.502342
61 202 0.000903 0.001517 0.002236 0.003810 0.007825 0.014658 0.022364 0.031728 0.045285 0.067114 0.093548 99.709007
61 203 0.002225 0.003841 0.005252 0.007982 0.015000 0.026105 0.036277 0.046391 0.061485 0.088141 0.121522 99.585785
61 204 0.005236 0.011859 0.018013 0.021868 0.028587 0.042616 0.059891 0.077608 0.098833 0.136620 0.193014 99.305855
61 205 0.002268 0.004147 0.006102 0.009123 0.015915 0.027810 0.040847 0.053697 0.069462 0.096843 0.133337 99.540451
61 206 0.002305 0.003920 0.005647 0.008831 0.016040 0.026677 0.036836 0.048173 0.064924 0.091521 0.123470 99.571655
61 207 0.006938 0.011585 0.014861 0.019678 0.030191 0.045520 0.059746 0.075525 0.099376 0.138852 0.190156 99.307571
61 208 0.004252 0.007484 0.010625 0.015665 0.026850 0.044070 0.060814 0.079068 0.106138 0.150764 0.207694 99.286575
61 209 0.006064 0.010746 0.015052 0.021656 0.035805 0.057868 0.079513 0.102710 0.135782 0.188926 0.255274 99.090607
61 210 0.003721 0.006950 0.010255 0.015738 0.029762 0.055525 0.082097 0.104765 0.132514 0.182829 0.246635 99.129211
61 211 0.012915 0.030348 0.046534 0.054774 0.068461 0.099521 0.135115 0.165765 0.201285 0.267711 0.367009 98.550560
61 212 0.015885 0.026141 0.033889 0.046166 0.073682 0.116571 0.153961 0.185602 0.226974 0.299425 0.391034 98.430672
61 213 0.015495 0.031336 0.046120 0.059502 0.083843 0.129590 0.177344 0.217997 0.265780 0.348296 0.459291 98.165405
61 214 0.016754 0.030283 0.040154 0.050938 0.075783 0.122172 0.168723 0.208956 0.259458 0.348063 0.465342 98.213371
61 215 0.016378 0.028298 0.039078 0.055604 0.091284 0.149647 0.204037 0.251932 0.315714 0.423575 0.557504 97.866943
61 216 0.033851 0.067539 0.094616 0.116638 0.159343 0.238138 0.316614 0.382206 0.463872 0.604445 0.792232 96.730507
61 217 0.022890 0.040929 0.056664 0.078636 0.124909 0.201940 0.276771 0.344755 0.432100 0.575980 0.757679 97.086754
61 218 0.024096 0.036699 0.048549 0.072829 0.125387 0.205020 0.283902 0.370883 0.491533 0.671761 0.880776 96.788567
61 219 0.035118 0.061392 0.084265 0.120088 0.194167 0.307875 0.413478 0.512632 0.647615 0.860311 1.117006 95.646049
61 220 0.055727 0.108284 0.159021 0.221242 0.337366 0.514533 0.672783 0.798143 0.949094 1.183053 1.453422 93.547333
61 221 0.060683 0.095647 0.112778 0.147812 0.246723 0.424944 0.586725 0.713499 0.874665 1.152863 1.473718 94.109947
61 222 0.026785 0.066818 0.115379 0.160956 0.252184 0.438498 0.658767 0.850816 1.064039 1.373382 1.717708 93.274673
61 223 0.098757 0.129717 0.157453 0.254147 0.496593 0.824060 1.049202 1.207366 1.391664 1.640673 1.844253 90.906113
61 224 0.158302 0.404489 0.600036 0.677081 0.811994 1.056111 1.208683 1.239375 1.319185 1.509949 1.729555 89.285240
61 225 0.056779 0.118230 0.175357 0.253062 0.465238 0.875185 1.224261 1.339744 1.385267 1.558884 1.749095 90.798904
61 226 0.044429 0.087900 0.135065 0.227070 0.496538 0.943052 1.213211 1.264922 1.350999 1.578735 1.777190 90.880890
61 227 0.380157 0.543523 0.501921 0.528798 0.727347 0.973594 1.051842 1.055002 1.140934 1.321691 1.479285 90.295906
61 228 0.472055 0.623056 0.514132 0.522404 0.763878 1.083281 1.147747 1.095363 1.155438 1.348097 1.496570 89.777985
61 229 0.064392 0.170369 0.276972 0.357537 0.586649 1.065472 1.409806 1.416597 1.412340 1.637932 1.927846 89.674088
61 230 0.121914 0.225553 0.330969 0.461153 0.676766 0.974325 1.225066 1.382318 1.519745 1.740297 1.991020 89.350876
61 231 0.350620 0.337607 0.353969 0.532139 0.842830 1.065356 1.146379 1.245214 1.395831 1.577074 1.715786 89.437195
61 232 0.121382 0.248032 0.338300 0.419691 0.595543 0.867176 1.064891 1.168006 1.299161 1.506364 1.708313 90.663139
61 233 0.043371 0.082741 0.124729 0.192632 0.351913 0.621385 0.862676 1.031904 1.220924 1.519842 1.835841 92.112038
61 234 0.053987 0.080772 0.111431 0.188526 0.361865 0.585713 0.765949 0.947518 1.190551 1.487139 1.733338 92.493210
61 235 0.110351 0.139340 0.163763 0.256026 0.461393 0.697703 0.834565 0.937278 1.085701 1.310799 1.519499 92.483589
61 236 0.053860 0.134849 0.199016 0.230794 0.329217 0.557160 0.778270 0.888061 1.000624 1.234597 1.511056 93.082497
61 237 0.063169 0.122234 0.178526 0.239925 0.359325 0.582085 0.796581 0.926725 1.039765 1.267635 1.555089 92.868942
61 238 0.031861 0.056576 0.083863 0.131855 0.237184 0.404533 0.566684 0.704443 0.856763 1.060388 1.253751 94.612099
61 239 0.115922 0.145314 0.165359 0.246748 0.424906 0.615265 0.711978 0.788285 0.912110 1.088304 1.237219 93.548599
61 240 0.103431 0.249500 0.426026 0.508201 0.568919 0.758008 0.954334 1.020328 1.018685 1.114835 1.285500 91.992233
61 241 0.255315 0.441643 0.440195 0.412818 0.516474 0.828514 1.099161 1.162991 1.183564 1.373852 1.618838 90.666634
61 242 0.200280 0.468344 0.699675 0.768164 0.870613 1.180179 1.442797 1.472789 1.451299 1.589080 1.798428 88.058350
61 243 0.371138 0.519328 0.577880 0.707517 1.001049 1.422574 1.659665 1.717488 1.780148 2.001446 2.232155 86.009613
61 244 0.180353 0.346209 0.431407 0.501773 0.737837 1.207811 1.606799 1.784335 1.950908 2.281202 2.586849 86.384514
61 245 0.202047 0.565233 1.020376 1.198137 1.326709 1.768765 2.240758 2.393501 2.387967 2.539260 2.824895 81.532356
61 246 0.377634 0.566222 0.663601 0.878743 1.345327 1.879527 2.108262 2.122545 2.181960 2.372728 2.535488 82.967964
61 247 0.313429 0.604068 0.844289 1.041363 1.383584 1.913567 2.283042 2.401765 2.490801 2.667176 2.824485 81.232430
61 248 0.273899 0.531062 0.699429 0.837808 1.159493 1.678180 2.037455 2.144355 2.240236 2.439921 2.606380 83.351776
61 249 0.396527 0.614529 0.734582 0.929383 1.309529 1.745002 1.919568 1.917743 1.947866 2.100809 2.248343 84.136116
61 250 0.139988 0.365811 0.589500 0.681144 0.835401 1.199333 1.541793 1.674273 1.759583 1.974868 2.255386 86.982918
61 251 0.088470 0.137501 0.183785 0.288193 0.539554 0.922835 1.238182 1.445896 1.637837 1.891397 2.081621 89.544731
61 252 0.192922 0.349663 0.454806 0.583486 0.858161 1.258893 1.522294 1.621018 1.736942 1.958498 2.166542 87.296768
61 253 0.154974 0.465552 0.728561 0.709330 0.733645 1.022276 1.331290 1.427454 1.471397 1.701228 2.081498 88.172791
61 254 0.052041 0.105881 0.168186 0.248119 0.414750 0.723957 1.037790 1.225073 1.343495 1.559493 1.812571 91.308640
61 255 0.070000 0.102948 0.130521 0.200398 0.372823 0.626478 0.838960 1.020883 1.240817 1.514414 1.729401 92.152359
61 256 0.074747 0.184764 0.298258 0.366753 0.473016 0.685438 0.897029 1.030030 1.158653 1.382890 1.671904 91.776512
61 257 0.070859 0.108312 0.141770 0.204869 0.328784 0.499460 0.638811 0.751390 0.884689 1.092318 1.328235 93.950500
61 258 0.035863 0.064826 0.093505 0.136685 0.223902 0.354246 0.473862 0.589331 0.748620 0.977711 1.225383 95.076065
61 259 0.030644 0.054167 0.079629 0.119140 0.193698 0.305268 0.412068 0.514212 0.641059 0.828069 1.045969 95.776077
61 260 0.030616 0.047565 0.062192 0.092910 0.162363 0.265466 0.352664 0.431782 0.541214 0.709779 0.897372 96.406082
61 261 0.036969 0.090850 0.147520 0.180364 0.227851 0.342182 0.469374 0.557274 0.638125 0.796301 1.025842 95.487350
61 262 0.034595 0.070604 0.095385 0.109260 0.141258 0.215408 0.291699 0.344482 0.399225 0.512314 0.676524 97.109253
61 263 0.020028 0.029261 0.038990 0.061108 0.107600 0.172667 0.230310 0.291008 0.374367 0.498410 0.639333 97.536919
61 264 0.013541 0.024129 0.035570 0.054557 0.094155 0.158601 0.224695 0.293822 0.386051 0.521884 0.682666 97.510323
61 265 0.011237 0.019610 0.029447 0.047680 0.088032 0.153974 0.220077 0.285576 0.372797 0.510590 0.678788 97.582191
61 266 0.041960 0.071678 0.091893 0.118571 0.173795 0.259707 0.338361 0.414747 0.516806 0.672395 0.867810 96.432274
61 267 0.031320 0.060112 0.086639 0.119087 0.186052 0.293822 0.390317 0.472054 0.580483 0.757041 0.978852 96.044220
61 268 0.022069 0.041221 0.060453 0.091301 0.164063 0.285997 0.401854 0.503580 0.634022 0.837956 1.077792 95.879692
61 269 0.061414 0.092234 0.113112 0.157206 0.255652 0.392801 0.503207 0.610756 0.765208 0.990272 1.236220 94.821915
61 270 0.126671 0.162164 0.176162 0.235087 0.374175 0.560908 0.694361 0.815988 0.999541 1.273223 1.552515 93.029205
61 271 0.083553 0.151276 0.207302 0.280929 0.432446 0.657804 0.828693 0.940551 1.084298 1.338037 1.637893 92.357216
61 272 0.056704 0.128492 0.184123 0.222797 0.329477 0.565180 0.795607 0.922126 1.045541 1.298281 1.611008 92.840668
61 273 0.079051 0.143866 0.185457 0.240980 0.374524 0.614083 0.819763 0.947783 1.100804 1.398953 1.755016 92.339722
61 274 0.102516 0.246338 0.351159 0.397403 0.526115 0.836687 1.132189 1.267431 1.368997 1.612271 1.920708 90.238182
61 275 0.098588 0.174802 0.228792 0.300971 0.477732 0.805865 1.103524 1.274785 1.413127 1.669817 1.956521 90.495476
61 276 0.044101 0.107581 0.166797 0.218498 0.353889 0.645927 0.928759 1.074991 1.219610 1.529873 1.908738 91.801239
61 277 0.078735 0.188957 0.295459 0.362614 0.494330 0.784431 1.077530 1.242083 1.380069 1.669353 2.039697 90.386742
61 278 0.195328 0.298127 0.358522 0.473078 0.726048 1.105292 1.388561 1.538989 1.690712 1.975981 2.281579 87.967781
61 279 0.109372 0.185302 0.239472 0.326265 0.531339 0.848305 1.099008 1.273241 1.497302 1.859983 2.236407 89.794006
61 280 0.069281 0.142196 0.213561 0.285722 0.417849 0.650900 0.887870 1.084574 1.302097 1.612111 1.939297 91.394547
61 281 0.192633 0.275335 0.317385 0.444300 0.753468 1.179893 1.436107 1.548393 1.695168 1.980759 2.248173 87.928391
61 282 0.182891 0.600887 0.954004 0.948958 1.081994 1.630200 2.163181 2.229499 2.158952 2.311831 2.581928 83.155670
61 283 0.021999 0.042038 0.067601 0.122654 0.287135 0.658814 1.090682 1.387932 1.631023 2.071544 2.538230 90.080345
61 284 0.025623 0.045415 0.071944 0.144118 0.360935 0.691940 0.935325 1.160994 1.538391 2.027549 2.365125 90.632637
61 285 0.595409 0.804210 0.760860 0.925600 1.402408 1.840363 1.912501 1.943348 2.183554 2.591805 2.963250 82.076691
61 286 0.076885 0.247724 0.459747 0.663337 1.076736 1.730437 2.198800 2.326164 2.509287 2.970332 3.513191 82.227364
61 287 0.005355 0.009698 0.016749 0.039233 0.130876 0.390616 0.793918 1.228723 1.662258 2.183727 2.577178 90.961662
61 288 0.079156 0.155166 0.232370 0.402080 0.855741 1.477529 1.796625 1.889812 2.118138 2.586276 3.013904 85.393204
61 289 0.297442 1.062728 1.656220 1.452054 1.430720 1.993345 2.575064 2.655657 2.654713 2.971360 3.492975 77.757721
61 290 0.072960 0.258969 0.529962 0.665372 0.867965 1.479073 2.271362 2.623625 2.656143 2.977655 3.578467 82.018448
61 291 0.048491 0.073812 0.109948 0.206945 0.433341 0.790541 1.197140 1.625993 2.056902 2.514967 2.897247 88.044670
61 292 0.013317 0.033041 0.061901 0.104372 0.199310 0.395088 0.656528 0.940462 1.297128 1.823812 2.466410 92.008629
61 293 0.008280 0.014367 0.021077 0.034722 0.065149 0.121178 0.193196 0.290569 0.442250 0.700004 1.070417 97.038795
61 294 0.006680 0.012297 0.017838 0.027483 0.048578 0.086767 0.135642 0.202615 0.309506 0.491652 0.758066 97.902878
61 295 0.002811 0.004937 0.007491 0.012836 0.024948 0.046118 0.072525 0.109136 0.167904 0.265427 0.400832 98.885033
61 296 0.001215 0.002131 0.003344 0.005940 0.011924 0.022439 0.036391 0.056709 0.089365 0.145424 0.226413 99.398712
61 297 0.002344 0.003627 0.005042 0.008357 0.015655 0.026336 0.037990 0.054929 0.083454 0.129596 0.190578 99.442085
61 298 0.005433 0.008212 0.010839 0.016980 0.030354 0.049544 0.069506 0.097060 0.140899 0.208181 0.292145 99.070847
61 299 0.003567 0.006455 0.009396 0.014345 0.025057 0.042725 0.062250 0.085192 0.117992 0.171227 0.241395 99.220398
61 300 0.002014 0.003434 0.005128 0.008536 0.016125 0.028462 0.042275 0.059125 0.082883 0.120830 0.169722 99.461456
61 301 0.006213 0.010156 0.013557 0.019642 0.032228 0.050448 0.067958 0.088385 0.117546 0.161419 0.214545 99.217903
61 302 0.010578 0.016320 0.021596 0.032157 0.053198 0.079954 0.102634 0.127771 0.162604 0.213126 0.270196 98.909866
61 303 0.014120 0.020323 0.026270 0.039370 0.064217 0.092118 0.113757 0.139204 0.174810 0.222024 0.270527 98.823257
61 304 0.025983 0.033886 0.039879 0.057197 0.091730 0.128613 0.153455 0.180918 0.218432 0.265566 0.308645 98.495697
61 305 0.031079 0.054588 0.070822 0.088580 0.123891 0.172725 0.206762 0.227335 0.254109 0.304007 0.360979 98.105125
61 306 0.030634 0.068095 0.097825 0.103725 0.117965 0.162509 0.209901 0.233958 0.250222 0.292341 0.350767 98.082062
61 307 0.028812 0.041061 0.047987 0.061866 0.091300 0.128136 0.152876 0.170684 0.192383 0.227578 0.262365 98.594955
61 308 0.022265 0.034868 0.043315 0.054982 0.077966 0.107627 0.129589 0.146664 0.167880 0.200719 0.234301 98.779831
61 309 0.013456 0.021697 0.027499 0.035584 0.052637 0.076135 0.094412 0.108157 0.124165 0.149735 0.176473 99.120041
61 310 0.011482 0.018195 0.023290 0.030772 0.045495 0.064708 0.079245 0.090312 0.103254 0.124473 0.146988 99.261787
61 311 0.013071 0.020395 0.023727 0.028618 0.040151 0.055636 0.067006 0.076072 0.088028 0.107045 0.126829 99.353424
61 312 0.010194 0.015270 0.018881 0.025425 0.038382 0.053426 0.063661 0.072038 0.082614 0.098992 0.114869 99.406242
61 313 0.012615 0.017266 0.020531 0.028561 0.044992 0.063431 0.075860 0.086798 0.099381 0.115763 0.129424 99.305382
61 314 0.010799 0.018271 0.024507 0.032863 0.048882 0.069293 0.083867 0.093565 0.104329 0.122979 0.141873 99.248772
61 315 0.016949 0.027789 0.033311 0.039225 0.051836 0.068176 0.081100 0.091838 0.103600 0.120699 0.137779 99.227699
61 316 0.010594 0.016267 0.021245 0.029437 0.043782 0.063751 0.079930 0.092405 0.105256 0.128996 0.157568 99.250771
62 63 0.000000 0.000000 0.000000 0.000000 0.000000 0.000000 0.000000 0.000000 0.000000 0.000000 0.000000 0.000000
62 64 1.164849 15.773977 21.719635 39.843124 16.393190 2.957828 0.519137 0.102388 0.023153 0.007455 0.002185 1.493079
62 65 4.597787 11.139223 4.204522 9.035453 14.654387 23.761162 20.441019 9.065647 1.160456 0.086585 0.006399 1.847358
62 66 4.540580 11.782842 6.519818 12.456963 14.584515 15.130525 11.066331 8.967531 7.180154 4.698895 1.446957 1.624890
62 67 0.581300 1.935025 1.251368 3.726675 7.671338 14.872297 14.240753 12.898506 10.357295 11.080789 8.946380 12.438273
62 68 3.701646 5.532871 6.162510 9.794160 11.976226 12.348110 14.694574 9.177101 8.356504 5.992370 4.741674 7.522252
62 69 11.477313 9.264636 7.963075 11.829302 13.754389 12.463033 13.480695 7.402915 4.734380 2.323653 1.515137 3.791475
62 70 0.604564 1.369784 2.431098 5.180077 8.880760 12.296130 19.095125 12.988253 12.051392 8.490759 6.691647 9.920412
62 71 0.173190 0.298586 0.531603 1.518031 4.017048 7.937552 16.796574 14.056664 14.858887 11.577870 10.185758 18.048235
62 72 2.679994 3.518784 4.333197 7.334680 10.253602 12.175676 17.262505 11.077991 8.968083 5.874863 5.003094 11.517531
62 73 1.922005 4.058378 5.754266 8.459777 10.996786 13.457438 18.758106 10.813787 7.817100 4.878644 4.078857 9.004857
62 74 0.020865 0.047631 0.098745 0.272050 0.980421 3.099871 6.643273 10.359205 13.335512 14.900996 13.471450 36.769981
62 75 0.030268 0.094838 0.227196 0.563939 1.631367 4.249247 7.783531 10.388956 11.857435 12.732747 12.206547 38.233929
62 76 0.180482 1.238735 4.388735 6.947202 7.398933 8.508547 10.185909 10.108033 8.907609 7.906518 7.487836 26.741463
62 77 0.011623 0.038866 0.110520 0.312429 0.980449 2.869254 6.201184 9.493262 11.440462 12.602668 12.657793 43.281494
62 78 0.002259 0.004984 0.009338 0.020285 0.050501 0.133600 0.337401 0.864692 2.224496 4.902299 8.322973 83.127174
62 79 0.003145 0.007433 0.015498 0.036903 0.100300 0.271973 0.631764 1.290711 2.440135 4.257358 6.380203 84.564575
62 80 0.006404 0.021256 0.056675 0.125353 0.251625 0.530285 1.088557 1.979272 3.206668 4.818589 6.771897 81.143417
62 81 0.001191 0.002926 0.005528 0.009894 0.018581 0.043083 0.098638 0.207872 0.426445 0.926951 1.931539 96.327354
62 82 0.001025 0.002055 0.003225 0.005385 0.009002 0.016719 0.030857 0.054750 0.097883 0.194374 0.393612 99.191109
62 83 0.001648 0.003981 0.007416 0.011923 0.017798 0.031899 0.060888 0.110560 0.191181 0.344378 0.620249 98.598083
62 84 0.001629 0.003417 0.005699 0.009193 0.014562 0.026698 0.050489 0.090723 0.157015 0.287679 0.532597 98.820297
62 85 0.000949 0.001727 0.002601 0.004150 0.006552 0.010785 0.017507 0.027689 0.044227 0.078807 0.145780 99.659225
62 86 0.000257 0.000412 0.000584 0.000953 0.001682 0.002780 0.004133 0.006137 0.009275 0.015510 0.026461 99.931816
62 87 0.000344 0.000592 0.000872 0.001413 0.002491 0.004190 0.006317 0.009352 0.014008 0.023058 0.038530 99.898834
62 88 0.000474 0.000891 0.001312 0.001879 0.002807 0.004317 0.006365 0.009404 0.014098 0.023416 0.040491 99.894547
62 89 0.000249 0.000469 0.000730 0.001091 0.001633 0.002474 0.003558 0.004914 0.006460 0.009451 0.014624 99.954346
62 90 0.000138 0.000220 0.000311 0.000502 0.000862 0.001330 0.001839 0.002457 0.003167 0.004460 0.006435 99.978279
62 91 0.000137 0.000253 0.000368 0.000544 0.000847 0.001251 0.001734 0.002430 0.003412 0.005301 0.008448 99.975273
62 92 0.000078 0.000123 0.000178 0.000302 0.000540 0.000832 0.001158 0.001591 0.002108 0.003039 0.004484 99.985573
62 93 0.000115 0.000188 0.000259 0.000416 0.000746 0.001174 0.001639 0.002302 0.003293 0.005110 0.007871 99.976891
62 94 0.000096 0.000156 0.000226 0.000374 0.000661 0.001025 0.001433 0.001948 0.002586 0.003694 0.005325 99.982475
62 95 0.000106 0.000170 0.000239 0.000395 0.000719 0.001138 0.001578 0.002158 0.002959 0.004394 0.006502 99.979637
62 96 0.000145 0.000240 0.000344 0.000550 0.000962 0.001535 0.002198 0.003157 0.004655 0.007522 0.012219 99.966469
62 97 0.000188 0.000276 0.000380 0.000653 0.001218 0.001914 0.002625 0.003682 0.005330 0.008235 0.012585 99.962914
62 98 0.000265 0.000403 0.000574 0.000999 0.001847 0.002852 0.003779 0.005186 0.007607 0.012187 0.019398 99.944901
62 99 0.000371 0.000666 0.000985 0.001565 0.002758 0.004837 0.007620 0.011839 0.019004 0.033329 0.058497 99.858528
62 100 0.000306 0.000486 0.000728 0.001286 0.002442 0.004253 0.006517 0.010034 0.015950 0.027376 0.046762 99.883858
62 101 0.000137 0.000226 0.000355 0.000661 0.001328 0.002496 0.004092 0.006494 0.010298 0.017872 0.031029 99.925011
62 102 0.000559 0.001183 0.002027 0.003302 0.005472 0.009590 0.015877 0.026154 0.044154 0.081647 0.153085 99.656952
62 103 0.000752 0.001455 0.002368 0.003903 0.006903 0.012796 0.021771 0.036814 0.064751 0.123023 0.230346 99.495110
62 104 0.000326 0.000578 0.000945 0.001762 0.003595 0.007109 0.012245 0.020494 0.035235 0.065233 0.118558 99.733917
62 105 0.000405 0.000758 0.001311 0.002555 0.005391 0.011137 0.020298 0.036202 0.065636 0.125427 0.234073 99.496803
62 106 0.001411 0.002544 0.004259 0.008522 0.019543 0.041801 0.074216 0.130106 0.243286 0.483177 0.912347 98.078789
62 107 0.004342 0.010630 0.021586 0.041223 0.084877 0.183131 0.350351 0.627769 1.125399 2.054214 3.545317 91.951164
62 108 0.002426 0.005231 0.009961 0.019812 0.043615 0.099898 0.199504 0.371718 0.686803 1.301869 2.368142 94.891014
62 109 0.003690 0.007924 0.015242 0.031247 0.073282 0.170423 0.335503 0.619411 1.151928 2.149126 3.675700 91.766525
62 110 0.034431 0.084046 0.160838 0.313616 0.722386 1.607202 2.799212 4.083602 5.624748 7.596251 9.078501 67.895164
62 111 0.054974 0.184426 0.454085 0.881378 1.779073 3.508064 5.533232 6.983255 8.073605 9.179706 9.683245 53.684956
62 112 0.028573 0.062186 0.107208 0.190495 0.461354 1.284971 2.792337 4.568322 6.340733 8.443302 9.872561 65.847954
62 113 0.080981 0.277989 0.577308 0.907126 1.681545 3.404702 5.587128 7.273958 8.648728 9.930218 10.165592 51.464725
62 114 1.146434 3.137054 5.044832 6.128588 7.702675 9.613709 10.128483 8.822185 7.415617 6.359138 5.388117 29.113167
62 115 0.458545 1.853484 3.991982 5.083092 6.241347 8.397581 9.983147 9.364252 8.094832 7.102243 6.158408 33.271088
62 116 0.074916 0.224430 0.477415 0.790842 1.683802 4.560500 9.588172 12.848007 12.437311 11.128679 9.229362 36.956562
62 117 0.763732 2.156098 3.286201 4.122232 6.466737 9.914759 11.209830 9.798293 8.413133 7.489443 6.281631 30.097908
62 118 4.828850 9.029656 9.475860 8.143085 8.150120 8.707286 8.228747 6.793685 5.573470 4.735168 3.937928 22.396145
62 119 0.386681 1.684926 3.618106 4.210517 5.346508 8.776444 12.019455 11.444757 9.333459 7.905474 6.593911 28.679762
62 120 0.094835 0.299863 0.645815 1.053599 2.141637 5.067803 9.423902 12.187913 12.282339 11.582152 9.983389 35.236755
62 121 1.088865 2.626881 3.814296 4.960925 7.505883 10.556654 11.370386 9.834512 8.182941 6.923303 5.615672 27.519682
62 122 1.311643 3.235299 5.008235 6.364103 8.474193 10.641660 10.865277 9.237188 7.643552 6.371406 5.123650 25.723797
62 123 0.253352 0.532582 0.768018 1.051848 1.892077 3.816695 6.209976 8.006469 9.477113 11.214190 11.517523 45.260162
62 124 0.170608 0.338760 0.473839 0.655821 1.207302 2.500490 4.155492 5.722149 7.685812 10.528930 12.204044 54.356754
62 125 0.143002 0.585280 1.428927 2.059460 3.016921 5.769776 9.595776 10.943743 9.810313 8.660871 7.651466 40.334465
62 126 0.190806 0.418306 0.741524 1.170898 1.972475 3.604883 5.663201 7.140939 7.965763 9.011629 9.711339 52.408241
62 127 0.099103 0.224229 0.363740 0.503116 0.740162 1.223327 1.807068 2.377642 3.156758 4.493358 6.308584 78.702911
62 128 0.045410 0.094597 0.161707 0.256683 0.447633 0.849548 1.376826 1.931133 2.662004 3.933884 5.694128 82.546448
62 129 0.070653 0.201614 0.395754 0.557975 0.803373 1.365629 2.107949 2.767035 3.470181 4.524319 5.820110 77.915405
62 130 0.062038 0.109541 0.163555 0.251693 0.431603 0.766666 1.146775 1.492101 1.879176 2.523772 3.378917 87.794159
62 131 0.114696 0.243822 0.355567 0.466597 0.724489 1.249093 1.768974 2.091869 2.423815 3.041664 3.789746 83.729675
62 132 0.115450 0.316679 0.598178 0.776830 0.989945 1.552920 2.248589 2.664411 2.887913 3.397655 4.181799 80.269638
62 133 0.276461 0.614286 0.925912 1.073192 1.248351 1.700238 2.195907 2.516262 2.788742 3.266456 3.920612 79.473579
62 134 0.182800 0.314591 0.420873 0.572230 0.881251 1.386604 1.845998 2.137364 2.410085 2.897555 3.480750 83.469894
62 135 0.148719 0.294143 0.443975 0.654625 1.101917 1.866863 2.578982 3.037082 3.489385 4.188175 4.887004 77.309128
62 136 0.284027 0.580450 0.804639 1.041738 1.650994 2.758155 3.643040 3.977355 4.297934 5.036930 5.789339 70.135399
62 137 0.104433 0.291940 0.549739 0.747730 1.043455 1.786975 2.736032 3.270983 3.444412 3.881457 4.486654 77.656189
62 138 0.177488 0.451342 0.730313 0.887743 1.185912 2.067397 3.196217 3.757891 3.841630 4.255509 4.889255 74.559303
62 139 0.226298 0.816156 1.673052 1.900182 2.013810 2.930511 4.254150 4.878103 4.939299 5.336089 6.031451 65.000900
62 140 0.146435 0.490161 1.022721 1.264415 1.469096 2.261684 3.401826 4.057083 4.254372 4.747878 5.507216 71.377113
62 141 0.122088 0.289688 0.450358 0.577473 0.867439 1.633442 2.611529 3.190835 3.428389 3.888078 4.374838 78.565842
62 142 0.148468 0.532717 1.172085 1.475878 1.673574 2.343989 3.209276 3.625294 3.761621 4.156955 4.807140 73.092995
62 143 0.249527 0.428047 0.556232 0.770314 1.328986 2.337427 3.326834 3.962839 4.451646 5.157482 5.773523 71.657143
62 144 0.047262 0.138392 0.276099 0.409294 0.645348 1.138382 1.749941 2.255736 2.777355 3.521533 4.334326 82.706329
62 145 0.097571 0.221065 0.360293 0.513796 0.791627 1.290418 1.808581 2.168683 2.488172 3.004784 3.616147 83.638863
62 146 0.109683 0.273111 0.466609 0.655721 1.009781 1.645548 2.308415 2.799117 3.294902 3.984401 4.715801 78.736916
62 147 0.089436 0.155193 0.199996 0.276040 0.483196 0.898193 1.383943 1.854785 2.410192 3.152922 3.849322 85.246780
62 148 0.029425 0.083306 0.160626 0.236968 0.375623 0.679425 1.042436 1.284460 1.470400 1.817061 2.272277 90.547989
62 149 0.066718 0.220959 0.473633 0.598738 0.648898 0.871859 1.186487 1.392450 1.511584 1.765395 2.207737 89.055542
62 150 0.076246 0.143798 0.206803 0.291766 0.470627 0.799691 1.160224 1.443256 1.696419 2.085129 2.544194 89.081848
62 151 0.043512 0.083847 0.116788 0.159911 0.255424 0.426218 0.610735 0.790738 1.019536 1.349993 1.713581 93.429718
62 152 0.044933 0.071716 0.094435 0.139454 0.237417 0.389400 0.512585 0.591883 0.680962 0.848988 1.055174 95.333061
62 153 0.029455 0.100090 0.219894 0.275804 0.293777 0.389474 0.529774 0.633895 0.713405 0.871138 1.142459 94.800835
62 154 0.025008 0.045674 0.065260 0.089263 0.139881 0.251362 0.399773 0.532987 0.641555 0.809547 1.020376 95.979317
62 155 0.028609 0.053757 0.076085 0.103510 0.157900 0.254962 0.350033 0.416557 0.482934 0.599182 0.740166 96.736305
62 156 0.030785 0.082971 0.141096 0.162599 0.184756 0.260824 0.348467 0.393148 0.419675 0.501449 0.635804 96.838425
62 157 0.018603 0.047396 0.088862 0.115045 0.135367 0.196974 0.285421 0.352285 0.390154 0.468901 0.601407 97.299591
62 158 0.018330 0.043649 0.070819 0.086018 0.105835 0.157602 0.226152 0.284143 0.332647 0.411342 0.522550 97.740913
62 159 0.016428 0.031859 0.050066 0.070949 0.102449 0.154227 0.210469 0.259549 0.309388 0.387430 0.489649 97.917534
62 160 0.006330 0.012458 0.019549 0.029622 0.050318 0.087064 0.128954 0.169448 0.217932 0.291308 0.381979 98.605034
62 161 0.003525 0.006830 0.011215 0.018313 0.032809 0.056825 0.085304 0.117462 0.159592 0.221946 0.300787 98.985390
62 162 0.000967 0.001752 0.002886 0.005159 0.010564 0.020790 0.034848 0.053010 0.079049 0.121363 0.179260 99.490349
62 163 0.001753 0.003332 0.005444 0.009448 0.019152 0.036456 0.057070 0.080729 0.114815 0.169101 0.237827 99.264870
62 164 0.006460 0.013723 0.022865 0.034671 0.054876 0.085137 0.117733 0.151486 0.195747 0.264704 0.357492 98.695107
62 165 0.001312 0.002617 0.004563 0.008015 0.015892 0.031634 0.053100 0.076890 0.105842 0.152239 0.212676 99.335220
62 166 0.001737 0.003208 0.005066 0.008303 0.016101 0.032129 0.052925 0.073970 0.098260 0.138580 0.189791 99.379929
62 167 0.007265 0.019873 0.037505 0.049595 0.061911 0.088293 0.123213 0.152997 0.180325 0.228092 0.302935 98.747993
62 168 0.004939 0.010901 0.018973 0.027342 0.039727 0.064560 0.097401 0.127596 0.155470 0.202211 0.269837 98.981041
62 169 0.003552 0.005671 0.007066 0.010023 0.018065 0.032609 0.048449 0.064810 0.087641 0.125469 0.171338 99.425308
62 170 0.001671 0.003285 0.005787 0.010175 0.019221 0.035928 0.056739 0.077323 0.099309 0.134467 0.179318 99.376770
62 171 0.008713 0.021207 0.034994 0.044901 0.060139 0.088766 0.120723 0.146960 0.174699 0.221578 0.286001 98.791321
62 172 0.002404 0.004900 0.008346 0.013635 0.024808 0.045216 0.069666 0.093114 0.118994 0.160222 0.211123 99.247574
62 173 0.000785 0.001461 0.002433 0.004472 0.009876 0.020655 0.034862 0.051335 0.072613 0.106693 0.148631 99.546181
62 174 0.003472 0.006516 0.010364 0.017065 0.031079 0.050770 0.069504 0.089169 0.115908 0.153421 0.193551 99.259178
62 175 0.006952 0.011412 0.016075 0.025163 0.044021 0.066470 0.082970 0.098674 0.121960 0.156619 0.193064 99.176620
62 176 0.001113 0.002140 0.003485 0.006016 0.012201 0.023403 0.037225 0.053438 0.074739 0.106844 0.144316 99.535080
62 177 0.001095 0.002078 0.003434 0.005950 0.011685 0.022003 0.034550 0.048365 0.065536 0.094131 0.131105 99.580070
62 178 0.004030 0.009612 0.016804 0.024217 0.035653 0.054271 0.076098 0.097448 0.120515 0.156174 0.203522 99.201653
62 179 0.001163 0.002253 0.003864 0.006658 0.012484 0.023501 0.038920 0.057236 0.077598 0.107637 0.144788 99.523903
62 180 0.000772 0.001383 0.002093 0.003514 0.007078 0.013256 0.020503 0.029562 0.043013 0.065521 0.094195 99.719109
62 181 0.001464 0.002801 0.004437 0.007014 0.012295 0.020516 0.029600 0.039977 0.054057 0.076482 0.104887 99.646469
62 182 0.001454 0.002726 0.004251 0.006765 0.012313 0.021811 0.033099 0.045932 0.062159 0.087168 0.117567 99.604759
62 183 0.000872 0.001530 0.002364 0.003979 0.007827 0.014426 0.022225 0.031547 0.044220 0.064468 0.089820 99.716721
62 184 0.001589 0.002934 0.004376 0.006507 0.011315 0.019605 0.028586 0.037113 0.047168 0.064246 0.085862 99.690697
62 185 0.002636 0.006528 0.011745 0.016287 0.022800 0.035021 0.049572 0.061169 0.070887 0.088226 0.112092 99.523041
62 186 0.001923 0.003554 0.005696 0.008835 0.014890 0.025083 0.036575 0.046844 0.056041 0.070872 0.089661 99.640022
62 187 0.001887 0.003311 0.004839 0.007152 0.011965 0.019550 0.027640 0.035828 0.045452 0.059657 0.075655 99.707069
62 188 0.003167 0.005163 0.007153 0.010503 0.017074 0.025367 0.032238 0.038783 0.047497 0.061225 0.076763 99.675072
62 189 0.003534 0.005796 0.007921 0.011331 0.018030 0.027062 0.035510 0.044342 0.055815 0.072514 0.090936 99.627213
62 190 0.002020 0.003128 0.004396 0.006940 0.012219 0.019251 0.025925 0.033712 0.044400 0.060070 0.077696 99.710236
62 191 0.001406 0.002518 0.003726 0.005648 0.009834 0.016248 0.022929 0.030147 0.039537 0.054292 0.072017 99.741699
62 192 0.002015 0.003411 0.004858 0.007271 0.012256 0.019489 0.026818 0.034807 0.045163 0.060701 0.078855 99.704361
62 193 0.002818 0.005205 0.007477 0.010444 0.016442 0.025318 0.033814 0.042114 0.053035 0.070706 0.092481 99.640144
62 194 0.001649 0.003132 0.004748 0.007022 0.011932 0.020166 0.029205 0.038439 0.049686 0.067512 0.089384 99.677124
62 195 0.000933 0.001707 0.002646 0.004346 0.008456 0.016250 0.025787 0.036066 0.048427 0.068269 0.091675 99.695435
62 196 0.002370 0.004857 0.007326 0.010348 0.017085 0.029250 0.041851 0.052081 0.063774 0.085082 0.112078 99.573898
62 197 0.002887 0.009344 0.020361 0.026931 0.030172 0.041236 0.058240 0.071810 0.080075 0.097667 0.128908 99.432365
62 198 0.000621 0.001249 0.002189 0.003775 0.007375 0.015056 0.026346 0.038520 0.049916 0.067540 0.090321 99.697090
62 199 0.000589 0.001076 0.001728 0.003128 0.006693 0.013137 0.021150 0.031220 0.045686 0.068074 0.093761 99.713760
62 200 0.002179 0.004367 0.006963 0.010658 0.018152 0.029355 0.040309 0.051952 0.068875 0.096759 0.132197 99.538239
62 201 0.001776 0.003486 0.005441 0.008311 0.014450 0.024678 0.036001 0.048412 0.065074 0.092116 0.127765 99.572495
62 202 0.000502 0.000886 0.001410 0.002540 0.005379 0.010674 0.017496 0.026252 0.038882 0.059774 0.086398 99.749802
62 203 0.001092 0.002010 0.003205 0.005398 0.010377 0.019285 0.029734 0.041080 0.055457 0.080282 0.113609 99.638466
62 204 0.003124 0.007859 0.014521 0.020611 0.028378 0.042581 0.060829 0.079430 0.099655 0.133785 0.184869 99.324356
62 205 0.001211 0.002235 0.003615 0.005979 0.011111 0.020805 0.033214 0.046959 0.063187 0.090506 0.127873 99.593307
62 206 0.001241 0.002119 0.003251 0.005508 0.010635 0.018901 0.028251 0.039778 0.056679 0.083812 0.118088 99.631729
62 207 0.003269 0.005849 0.008808 0.013742 0.024069 0.039351 0.054148 0.070089 0.092977 0.130555 0.178899 99.378242
62 208 0.002152 0.003781 0.005977 0.010013 0.018728 0.033588 0.050876 0.070525 0.096640 0.139307 0.195508 99.372902
62 209 0.003438 0.006252 0.009646 0.015195 0.026737 0.045851 0.066942 0.090431 0.122310 0.173876 0.240819 99.198502
62 210 0.002213 0.003898 0.006209 0.010453 0.019917 0.037793 0.060084 0.084719 0.115609 0.167956 0.238656 99.252495
62 211 0.007028 0.015830 0.027048 0.038414 0.055885 0.087360 0.124516 0.159881 0.198656 0.264154 0.357415 98.663811
62 212 0.009926 0.015641 0.022243 0.033910 0.056137 0.090833 0.127770 0.166931 0.214321 0.288707 0.383822 98.589760
62 213 0.009686 0.019149 0.029317 0.041789 0.065659 0.107530 0.151886 0.192964 0.243381 0.326010 0.433532 98.379097
62 214 0.008961 0.017536 0.027222 0.039154 0.061135 0.101254 0.145519 0.187630 0.238646 0.325496 0.443341 98.404106
62 215 0.010324 0.018546 0.027780 0.041095 0.068044 0.117314 0.172245 0.225485 0.289538 0.395831 0.535049 98.098755
62 216 0.019154 0.042222 0.069785 0.097447 0.140124 0.213501 0.291946 0.362953 0.446068 0.577646 0.750469 96.988693
62 217 0.013367 0.025584 0.040704 0.061190 0.098353 0.165362 0.241763 0.315193 0.399088 0.536530 0.721464 97.381401
62 218 0.019327 0.030828 0.041414 0.062792 0.112225 0.192373 0.270173 0.350532 0.466120 0.648883 0.866959 96.938370
62 219 0.022728 0.048449 0.078636 0.111272 0.168244 0.268965 0.378883 0.481791 0.606946 0.815232 1.096296 95.922562
62 220 0.036925 0.078719 0.126794 0.180559 0.269629 0.418824 0.572317 0.707268 0.868998 1.124377 1.441425 94.174164
62 221 0.030362 0.055120 0.078214 0.113419 0.195226 0.346507 0.505277 0.643380 0.810122 1.088375 1.419372 94.714622
62 222 0.015551 0.042187 0.082311 0.122401 0.191067 0.338395 0.530954 0.710989 0.906413 1.221585 1.634039 94.204109
62 223 0.046967 0.075312 0.104575 0.166771 0.320686 0.587276 0.847362 1.055131 1.275723 1.605549 1.931626 91.983017
62 224 0.076245 0.206023 0.373968 0.495959 0.649496 0.912729 1.147447 1.259666 1.353078 1.545123 1.792677 90.187592
62 225 0.038595 0.080364 0.125953 0.188538 0.337882 0.643683 0.965042 1.163054 1.321032 1.591182 1.874635 91.670044
62 226 0.026534 0.059254 0.103860 0.169065 0.326845 0.646449 0.986632 1.213003 1.423709 1.764653 2.103950 91.176048
62 227 0.157781 0.309239 0.413671 0.521271 0.754805 1.056058 1.199417 1.224131 1.296767 1.480813 1.673309 89.912743
62 228 0.324641 0.507694 0.507541 0.549536 0.773429 1.112999 1.257457 1.232607 1.255220 1.395984 1.524696 89.558197
62 229 0.052339 0.153999 0.282614 0.372859 0.572135 1.032686 1.465207 1.574181 1.598320 1.829338 2.131855 88.934471
62 230 0.088851 0.190951 0.312808 0.443484 0.666505 1.002568 1.304810 1.480754 1.596073 1.806155 2.066902 89.040146
62 231 0.374529 0.391597 0.403941 0.554065 0.832966 1.073046 1.178136 1.273279 1.412191 1.588052 1.723517 89.194679
62 232 0.117525 0.292963 0.456532 0.552724 0.720059 0.981111 1.150657 1.205438 1.300317 1.499128 1.718406 90.005142
62 233 0.045451 0.097048 0.161805 0.254245 0.457325 0.815782 1.139156 1.309013 1.445395 1.691203 1.944578 90.638992
62 234 0.066297 0.108976 0.152922 0.247388 0.473746 0.792078 1.024296 1.193776 1.405741 1.670451 1.862909 91.001419
62 235 0.162180 0.223238 0.248194 0.343260 0.578684 0.865171 1.019759 1.102273 1.220475 1.398575 1.541413 91.296783
62 236 0.054689 0.171684 0.326232 0.403933 0.497865 0.722391 0.949135 1.045100 1.105068 1.262689 1.482081 91.979134
62 237 0.099437 0.212589 0.314736 0.383854 0.490099 0.694107 0.893201 1.006432 1.084275 1.245378 1.470729 92.105164
62 238 0.035081 0.070246 0.113087 0.179009 0.316793 0.533922 0.725005 0.845645 0.952191 1.104906 1.243491 93.880623
62 239 0.131177 0.206547 0.258907 0.335489 0.489523 0.715218 0.865680 0.917123 0.953964 1.070675 1.201491 92.854210
62 240 0.172631 0.414541 0.557134 0.557279 0.586976 0.719300 0.823682 0.847651 0.887351 1.007535 1.159812 92.266106
62 241 0.115078 0.264396 0.465573 0.594279 0.665425 0.917484 1.247384 1.382442 1.317553 1.373957 1.557371 90.099052
62 242 0.220147 0.542754 0.808641 0.811387 0.816414 1.094345 1.419046 1.512244 1.480185 1.586532 1.793666 87.914642
62 243 0.346585 0.526744 0.599259 0.709454 0.967383 1.405956 1.733015 1.854413 1.922672 2.102077 2.266492 85.565948
62 244 0.109424 0.246384 0.412067 0.548887 0.775429 1.297726 1.859366 2.076017 2.066373 2.261810 2.567573 85.778946
62 245 0.242199 0.656957 1.083591 1.204217 1.303785 1.690364 2.102365 2.271163 2.330135 2.514732 2.813766 81.786728
62 246 0.348215 0.596932 0.854356 1.094421 1.378262 1.857654 2.275235 2.415609 2.368142 2.464399 2.677374 81.669403
62 247 0.440797 0.758778 0.894270 1.022077 1.357661 1.900267 2.275413 2.399590 2.501005 2.699432 2.888626 80.862083
62 248 0.204104 0.432448 0.686815 0.896642 1.175663 1.639507 2.027266 2.172608 2.231031 2.425239 2.680838 83.427841
62 249 0.318896 0.540151 0.698386 0.876008 1.197280 1.672067 2.004937 2.107205 2.149611 2.329188 2.553988 83.552284
62 250 0.099434 0.268163 0.478109 0.597189 0.756636 1.133695 1.539428 1.741938 1.846046 2.091570 2.439535 87.008255
62 251 0.061567 0.105350 0.158627 0.252485 0.452282 0.803048 1.166793 1.426399 1.612566 1.892237 2.188396 89.880249
62 252 0.132430 0.282264 0.410706 0.520925 0.736146 1.113834 1.436632 1.605189 1.775600 2.078513 2.407676 87.500084
62 253 0.083895 0.261479 0.509635 0.620109 0.721348 1.058658 1.473165 1.667065 1.710996 1.905125 2.257223 87.731300
62 254 0.044897 0.091451 0.144325 0.205031 0.324600 0.568394 0.852283 1.070183 1.244804 1.517778 1.843940 92.092316
62 255 0.060028 0.096241 0.130252 0.195406 0.346059 0.579135 0.780355 0.936394 1.122891 1.407183 1.696977 92.649078
62 256 0.067896 0.171493 0.305816 0.404036 0.519152 0.729835 0.950927 1.101650 1.242133 1.466155 1.754705 91.286201
62 257 0.085284 0.129675 0.168260 0.232921 0.353297 0.516201 0.654604 0.770402 0.900544 1.104240 1.344102 93.740471
62 258 0.043036 0.079520 0.118674 0.173793 0.275669 0.422125 0.551302 0.666546 0.814840 1.030349 1.271520 94.552628
62 259 0.038824 0.071082 0.104736 0.152881 0.242858 0.375042 0.491365 0.592463 0.722374 0.915887 1.131891 95.160599
62 260 0.029174 0.049768 0.074840 0.114190 0.187988 0.313807 0.447203 0.561039 0.668825 0.836572 1.038962 95.677635
62 261 0.034216 0.088942 0.156871 0.208623 0.287608 0.439357 0.598857 0.708988 0.810056 0.969936 1.159989 94.536560
62 262 0.021671 0.048266 0.081835 0.108949 0.141708 0.219390 0.319333 0.399985 0.461820 0.581754 0.769448 96.845840
62 263 0.018417 0.028264 0.038822 0.061789 0.111428 0.185710 0.256425 0.334648 0.443638 0.604431 0.786601 97.129822
62 264 0.010062 0.018583 0.029906 0.049612 0.089668 0.159076 0.236855 0.321501 0.432295 0.602347 0.812748 97.237343
62 265 0.009457 0.017153 0.028143 0.048353 0.090350 0.160837 0.237787 0.321714 0.435618 0.614938 0.838291 97.197357
62 266 0.035290 0.062194 0.088658 0.127660 0.204206 0.316732 0.417065 0.508495 0.625321 0.801160 1.011960 95.801254
62 267 0.022693 0.043782 0.069697 0.107861 0.186397 0.321842 0.463472 0.589490 0.730111 0.943893 1.201535 95.319221
62 268 0.013780 0.025229 0.041021 0.070540 0.140502 0.271050 0.422628 0.577820 0.764206 1.038439 1.347874 95.286911
62 269 0.043278 0.072843 0.104040 0.162474 0.285378 0.455689 0.596232 0.736184 0.940951 1.239430 1.562151 93.801346
62 270 0.089324 0.138662 0.184131 0.279191 0.485065 0.750804 0.927121 1.055477 1.239001 1.532732 1.821791 91.496696
62 271 0.094650 0.182389 0.267588 0.378574 0.587040 0.896599 1.134392 1.268754 1.407475 1.649261 1.911701 90.221581
62 272 0.044811 0.112556 0.203287 0.287706 0.428450 0.721967 1.057536 1.294685 1.470799 1.742243 2.057250 90.578712
62 273 0.065903 0.137099 0.206124 0.289785 0.478741 0.848133 1.213904 1.415002 1.532239 1.766683 2.023780 90.022606
62 274 0.144969 0.398051 0.676343 0.771485 0.843106 1.084540 1.316980 1.415938 1.502762 1.734057 2.078146 88.033623
62 275 0.186018 0.352930 0.474528 0.585829 0.790583 1.168449 1.495870 1.624697 1.674100 1.840816 2.044136 87.762047
62 276 0.051849 0.130044 0.213085 0.284123 0.451599 0.846781 1.306147 1.547547 1.638402 1.839743 2.067973 89.622704
62 277 0.106192 0.293637 0.523653 0.650865 0.789589 1.105661 1.405486 1.526735 1.599021 1.831943 2.175549 87.991676
62 278 0.374608 0.628015 0.691885 0.751022 0.980369 1.375851 1.635194 1.728325 1.854974 2.118245 2.377230 85.484283
62 279 0.094280 0.200661 0.310888 0.436548 0.702217 1.183444 1.590860 1.743513 1.834183 2.076879 2.335605 87.490921
62 280 0.055408 0.127871 0.214666 0.305299 0.478419 0.822819 1.217211 1.501755 1.708849 1.968034 2.192595 89.407074
62 281 0.127234 0.246561 0.365502 0.537083 0.910379 1.494361 1.855258 1.879678 1.836444 1.961616 2.119308 86.666573
62 282 0.122228 0.570313 1.402475 1.622071 1.466137 1.598933 1.820024 1.835482 1.801999 1.914931 2.184747 83.660660
62 283 0.010579 0.025738 0.053171 0.103600 0.252496 0.678261 1.364105 1.871115 2.017107 2.215227 2.415063 88.993538
62 284 0.013483 0.027401 0.048242 0.102375 0.288521 0.666078 1.033923 1.316360 1.667046 2.096595 2.327850 90.412125
62 285 0.412607 0.773701 0.823963 0.923503 1.348513 1.868932 1.994394 1.913810 2.024881 2.345810 2.636318 82.933571
62 286 0.045631 0.208637 0.597789 0.916582 1.193601 1.608938 1.985000 2.120282 2.238570 2.547923 3.006665 83.530388
62 287 0.003406 0.007401 0.014434 0.031511 0.097369 0.329504 0.806708 1.366644 1.829153 2.343367 2.714798 90.455704
62 288 0.039990 0.088662 0.151007 0.272007 0.624669 1.290069 1.853123 2.074313 2.251203 2.625715 2.932502 85.796738
62 289 0.143827 0.582590 1.328009 1.520555 1.500779 1.963161 2.625423 2.809303 2.637571 2.679412 2.993632 79.215736
62 290 0.061021 0.225575 0.519892 0.681933 0.824592 1.294240 1.994165 2.400214 2.474910 2.719404 3.200016 83.604034
62 291 0.058938 0.100500 0.143655 0.224821 0.397921 0.689597 1.026527 1.363397 1.709595 2.126364 2.519559 89.639122
62 292 0.013464 0.035633 0.068818 0.111859 0.203474 0.391138 0.637317 0.885043 1.180589 1.618077 2.138927 92.715660
62 293 0.009769 0.017134 0.026178 0.043435 0.079592 0.144105 0.228231 0.338954 0.497479 0.744546 1.071565 96.799011
62 294 0.007512 0.014189 0.021201 0.033068 0.059454 0.105501 0.159472 0.226359 0.330689 0.507764 0.758043 97.776756
62 295 0.002627 0.005035 0.008575 0.015291 0.029579 0.054649 0.086699 0.128071 0.188058 0.284032 0.415953 98.781433
62 296 0.000897 0.001735 0.002957 0.005415 0.011284 0.022877 0.039340 0.061541 0.094913 0.152591 0.235544 99.370911
62 297 0.001656 0.002778 0.004231 0.007444 0.014727 0.026358 0.040132 0.059137 0.088819 0.135435 0.195518 99.423767
62 298 0.004314 0.007251 0.010348 0.016458 0.029477 0.048771 0.069140 0.095237 0.135094 0.196667 0.273628 99.113617
62 299 0.002676 0.005716 0.009318 0.013947 0.023023 0.038641 0.056944 0.077916 0.107961 0.158976 0.229035 99.275848
62 300 0.001241 0.002356 0.004005 0.007043 0.013527 0.025504 0.041399 0.060371 0.083964 0.121772 0.173342 99.465477
62 301 0.004472 0.008250 0.012567 0.019396 0.032757 0.053006 0.073690 0.096147 0.126150 0.172495 0.230438 99.170624
62 302 0.008802 0.015403 0.021683 0.031502 0.051456 0.079992 0.105908 0.132101 0.167883 0.222895 0.287985 98.874390
62 303 0.009955 0.015701 0.022056 0.034038 0.056806 0.086673 0.112678 0.140087 0.175897 0.227305 0.284124 98.834679
62 304 0.019504 0.028539 0.036757 0.052960 0.083523 0.120990 0.149467 0.177347 0.214744 0.269795 0.329357 98.517021
62 305 0.021924 0.041204 0.058745 0.076922 0.109430 0.161721 0.208150 0.240922 0.276290 0.339520 0.416264 98.048904
62 306 0.016126 0.038528 0.064593 0.080215 0.103022 0.155400 0.213987 0.247723 0.267743 0.316337 0.386892 98.109436
62 307 0.011394 0.018677 0.027373 0.041127 0.066373 0.102663 0.135648 0.163381 0.192207 0.238781 0.292196 98.710182
62 308 0.009612 0.016576 0.023438 0.033647 0.054328 0.084290 0.109666 0.130855 0.157364 0.199510 0.245074 98.935638
62 309 0.005032 0.008959 0.013554 0.020296 0.033239 0.053276 0.073026 0.091422 0.112812 0.146344 0.184652 99.257393
62 310 0.005118 0.008688 0.012410 0.018185 0.029999 0.047290 0.062977 0.077275 0.094501 0.121636 0.151753 99.370171
62 311 0.005237 0.008953 0.012969 0.018982 0.030655 0.046484 0.059630 0.070370 0.083036 0.103812 0.126619 99.433250
62 312 0.005058 0.008195 0.011417 0.016812 0.027410 0.040921 0.051957 0.062430 0.075742 0.095222 0.115180 99.489655
62 313 0.005958 0.009060 0.012342 0.018437 0.030494 0.045909 0.058853 0.071566 0.087007 0.109063 0.131314 99.419998
62 314 0.005249 0.009435 0.013880 0.019860 0.031507 0.048937 0.065602 0.079802 0.094636 0.117175 0.141428 99.372490
62 315 0.007929 0.014438 0.020524 0.028174 0.042624 0.061157 0.075834 0.086485 0.097080 0.114389 0.132634 99.318733
62 316 0.006090 0.009648 0.013557 0.020040 0.031084 0.047937 0.064292 0.079187 0.094379 0.119981 0.151279 99.362526
63 64 0.000000 0.000000 0.000000 0.000000 0.000000 0.000000 0.000000 0.000000 0.000000 0.000000 0.000000 0.000000
63 65 1.313918 15.778407 20.502645 41.073341 16.827375 2.765712 0.383682 0.069206 0.019277 0.007175 0.002341 1.256924
63 66 9.061659 18.396563 5.914251 10.856375 13.100752 17.602493 15.685947 7.436257 1.009060 0.073821 0.005007 0.857814
63 67 0.621339 3.153990 2.735293 6.385271 9.020087 11.205976 10.967350 13.300488 16.551771 16.233280 6.743774 3.081379
63 68 1.699439 4.388203 2.608445 7.414156 15.095343 22.797245 16.245726 11.311187 7.364246 5.305359 2.688258 3.082392
63 69 6.598699 5.468359 5.712739 13.422966 22.297499 19.768629 13.857063 5.002402 2.650656 1.415271 0.985678 2.820039
63 70 0.312153 0.574407 0.746035 1.653229 4.617558 10.037914 18.357859 13.560107 16.412167 14.538121 10.790298 8.400151
63 71 0.056222 0.076008 0.147328 0.524247 1.326464 2.451366 6.482764 8.465205 15.570894 17.924061 20.042759 26.932680
63 72 0.396471 0.592765 0.976170 2.368998 4.777427 8.350575 17.938467 15.443179 15.536749 11.040461 8.895607 13.683131
63 73 0.253672 0.479332 0.860733 2.052385 4.326366 8.308170 18.880024 15.858865 14.685363 9.947234 8.274231 16.073626
63 74 0.007195 0.012144 0.022407 0.074516 0.266409 0.780271 2.333051 2.709994 4.530623 6.681178 12.613366 69.968842
63 75 0.005312 0.009898 0.019156 0.050651 0.141099 0.353093 0.728752 1.443659 2.893127 5.822884 10.028967 78.503403
63 76 0.014520 0.042966 0.090607 0.174783 0.407130 1.242543 3.365236 6.580778 9.883659 12.875943 14.141533 51.180302
63 77 0.002355 0.005013 0.010443 0.026745 0.069321 0.173436 0.386525 0.830930 1.789578 3.831531 7.232246 85.641876
63 78 0.000446 0.000668 0.001063 0.002490 0.005939 0.014172 0.030709 0.064373 0.130688 0.288249 0.634559 98.826637
63 79 0.000367 0.000598 0.001025 0.002284 0.004954 0.010805 0.023120 0.051306 0.116777 0.285279 0.684076 98.819412
63 80 0.000785 0.001601 0.002824 0.005385 0.010261 0.022216 0.048900 0.105373 0.222129 0.488046 1.047921 98.044556
63 81 0.000471 0.000799 0.001287 0.002478 0.004672 0.009343 0.018408 0.034870 0.063583 0.127171 0.263705 99.473213
63 82 0.000745 0.001034 0.001348 0.002320 0.003916 0.006339 0.010016 0.015836 0.024719 0.041705 0.072664 99.819359
63 83 0.000653 0.001093 0.001557 0.002563 0.004267 0.007350 0.012410 0.020084 0.031760 0.055072 0.098732 99.764458
63 84 0.000948 0.001494 0.002085 0.003414 0.005473 0.008723 0.013895 0.021995 0.034474 0.058293 0.102169 99.747040
63 85 0.000854 0.001222 0.001566 0.002503 0.004049 0.006075 0.008690 0.012336 0.017409 0.026754 0.042502 99.876038
63 86 0.000987 0.001363 0.001670 0.002599 0.004099 0.005755 0.007669 0.010300 0.013760 0.019745 0.028618 99.903435
63 87 0.000345 0.000494 0.000643 0.001015 0.001713 0.002570 0.003526 0.004937 0.006908 0.010284 0.015440 99.952126
63 88 0.000386 0.000561 0.000752 0.001191 0.001991 0.003012 0.004171 0.005799 0.007971 0.011850 0.018123 99.944191
63 89 0.000352 0.000551 0.000704 0.000994 0.001546 0.002312 0.003138 0.004117 0.005222 0.007271 0.010514 99.963287
63 90 0.000285 0.000380 0.000460 0.000721 0.001206 0.001673 0.002070 0.002640 0.003385 0.004575 0.006186 99.976418
63 91 0.000186 0.000287 0.000377 0.000574 0.000943 0.001410 0.001913 0.002562 0.003348 0.004729 0.006811 99.976852
63 92 0.000177 0.000243 0.000302 0.000494 0.000865 0.001223 0.001549 0.002044 0.002682 0.003629 0.004853 99.981941
63 93 0.000235 0.000336 0.000421 0.000654 0.001118 0.001650 0.002157 0.002840 0.003719 0.005192 0.007234 99.974442
63 94 0.000248 0.000352 0.000433 0.000672 0.001133 0.001592 0.001982 0.002519 0.003244 0.004390 0.005881 99.977554
63 95 0.000246 0.000352 0.000457 0.000739 0.001260 0.001787 0.002247 0.002855 0.003629 0.004873 0.006560 99.974991
63 96 0.000266 0.000392 0.000501 0.000786 0.001338 0.001959 0.002512 0.003289 0.004433 0.006512 0.009669 99.968346
63 97 0.000512 0.000606 0.000696 0.001146 0.001993 0.002745 0.003313 0.004273 0.005747 0.008134 0.011471 99.959358
63 98 0.000767 0.000895 0.000993 0.001559 0.002595 0.003621 0.004468 0.005865 0.008048 0.011680 0.016910 99.942596
63 99 0.000680 0.001012 0.001313 0.002098 0.003697 0.005849 0.007842 0.010566 0.014993 0.023651 0.038021 99.890282
63 100 0.000708 0.001044 0.001418 0.002283 0.003725 0.005539 0.007475 0.010402 0.015044 0.023719 0.037893 99.890747
63 101 0.000252 0.000364 0.000510 0.000915 0.001769 0.003019 0.004430 0.006472 0.009707 0.015777 0.025416 99.931374
63 102 0.000446 0.000745 0.001092 0.001829 0.003358 0.006191 0.010182 0.016246 0.025706 0.044216 0.076031 99.813965
63 103 0.000868 0.001362 0.001899 0.003097 0.005479 0.009551 0.015017 0.023699 0.038388 0.066730 0.115290 99.718628
63 104 0.000569 0.000879 0.001292 0.002251 0.004055 0.006814 0.010313 0.015852 0.025308 0.043344 0.074268 99.815056
63 105 0.000546 0.000890 0.001357 0.002471 0.004836 0.008794 0.014138 0.022973 0.038753 0.068634 0.118908 99.717697
63 106 0.001071 0.001593 0.002405 0.004751 0.010310 0.020234 0.034095 0.058226 0.103078 0.190179 0.339830 99.234230
63 107 0.002695 0.005268 0.009079 0.016734 0.033628 0.070983 0.133275 0.237449 0.418665 0.763092 1.348444 96.960686
63 108 0.002079 0.003711 0.006210 0.011980 0.024740 0.050727 0.091522 0.160763 0.285470 0.531908 0.979687 97.851204
63 109 0.002503 0.004131 0.006878 0.014102 0.031343 0.066971 0.124083 0.221078 0.385160 0.691094 1.203537 97.249123
63 110 0.012367 0.020721 0.034568 0.073674 0.183613 0.415934 0.754140 1.261889 2.083597 3.455951 5.213589 86.489960
63 111 0.026487 0.057658 0.109026 0.209862 0.467961 1.062292 2.038527 3.378565 5.119289 7.225234 8.964427 71.340668
63 112 0.014164 0.021058 0.032957 0.072380 0.187394 0.426152 0.735335 1.146062 1.773956 2.959164 4.741466 87.889908
63 113 0.026199 0.051022 0.087852 0.166473 0.377400 0.849220 1.513156 2.295478 3.325392 5.030819 7.115386 79.161606
63 114 0.337255 0.622969 0.987304 1.647584 3.017013 5.282112 7.676502 9.164983 9.584956 9.532849 8.797483 43.348988
63 115 0.236554 0.569179 0.922384 1.323954 2.393076 4.844759 7.762484 9.074595 8.949319 8.837495 8.377677 46.708523
63 116 0.045116 0.074029 0.128237 0.266811 0.640578 1.468563 2.651738 3.922758 5.212821 7.265923 9.669868 68.653557
63 117 0.239784 0.381005 0.561589 0.993610 2.102314 3.968310 5.759149 7.007780 8.095481 9.568763 10.285375 51.036842
63 118 1.720779 2.817077 3.775674 5.168140 7.356629 9.666405 10.511628 9.628571 7.993526 6.655900 5.589077 29.116594
63 119 0.322842 0.773478 1.135068 1.453517 2.503549 5.038642 7.892264 8.948577 8.894618 9.365811 9.386012 44.285622
63 120 0.070148 0.117369 0.199393 0.403656 0.957817 2.079376 3.563875 5.066187 6.434055 8.336600 10.224048 62.547482
63 121 0.597277 0.803359 1.088905 1.969586 3.807350 6.091668 7.924172 9.060359 9.379313 9.270592 8.635328 41.372089
63 122 1.350633 2.075996 2.642991 3.672271 5.455731 7.392624 8.575976 8.897255 8.628377 7.993175 6.992130 36.322838
63 123 0.269842 0.391730 0.542454 0.928429 1.781618 3.098132 4.359786 5.412797 6.406793 7.695798 8.795716 60.316910
63 124 0.127273 0.150809 0.209199 0.402721 0.811327 1.455021 2.273909 3.383916 4.720959 6.374110 7.981500 72.109261
63 125 0.189913 0.413410 0.617404 0.894336 1.685586 3.466315 5.633812 7.160331 8.201452 9.092469 9.065065 53.579903
63 126 0.341657 0.437214 0.581354 1.015215 1.832350 2.874369 3.823052 4.729942 5.607439 6.706557 7.766009 64.284843
63 127 0.150692 0.220956 0.289146 0.421533 0.643846 0.997700 1.419643 1.929037 2.555108 3.356745 4.285885 83.729706
63 128 0.105641 0.129883 0.162078 0.271712 0.487787 0.781053 1.070312 1.431907 1.931527 2.647776 3.553489 87.426834
63 129 0.110014 0.200694 0.288396 0.405333 0.627709 1.040298 1.522913 1.985496 2.498452 3.214730 4.084771 84.021194
63 130 0.140182 0.147755 0.173071 0.287601 0.483899 0.701653 0.898335 1.154523 1.474016 1.880294 2.373489 90.285179
63 131 0.178021 0.255086 0.315987 0.434633 0.642213 0.951425 1.238496 1.495420 1.779688 2.207509 2.737010 87.764511
63 132 0.171573 0.295966 0.370884 0.458784 0.664529 1.072740 1.487067 1.775033 2.038095 2.489438 3.066186 86.109703
63 133 0.220505 0.340664 0.453238 0.626478 0.890757 1.293747 1.691378 1.988894 2.208393 2.544576 2.990396 84.750977
63 134 0.257207 0.268680 0.281785 0.415505 0.662486 0.942306 1.156799 1.383265 1.652192 2.022330 2.439995 88.517448
63 135 0.171970 0.229877 0.304216 0.492464 0.804554 1.145036 1.424621 1.743067 2.156934 2.705382 3.321789 85.500092
63 136 0.168140 0.218867 0.284355 0.477608 0.879062 1.440687 1.934103 2.381315 2.884377 3.611144 4.401034 81.319305
63 137 0.054994 0.108471 0.170218 0.260405 0.458525 0.869696 1.359846 1.746895 2.083810 2.626165 3.256063 87.004913
63 138 0.087478 0.153172 0.220176 0.333691 0.577657 1.076495 1.620035 1.970367 2.211243 2.740974 3.465632 85.543076
63 139 0.088706 0.180830 0.280148 0.398387 0.672610 1.399793 2.437303 3.229890 3.702759 4.511388 5.487257 77.610931
63 140 0.055719 0.108456 0.176552 0.279471 0.500605 1.014762 1.721061 2.297065 2.677129 3.321251 4.161677 83.686249
63 141 0.057114 0.086427 0.127615 0.224635 0.424404 0.773036 1.148738 1.465244 1.762477 2.289573 2.986302 88.654434
63 142 0.061920 0.127439 0.200421 0.298535 0.528258 1.065218 1.795848 2.402483 2.840777 3.426773 4.029337 83.222992
63 143 0.079096 0.099025 0.142735 0.272848 0.543225 0.956558 1.405941 1.882982 2.394007 3.156017 4.111467 84.956100
63 144 0.026919 0.051366 0.078305 0.126800 0.251061 0.508732 0.821992 1.111688 1.436441 1.944222 2.535433 91.107040
63 145 0.037396 0.056523 0.084748 0.156295 0.312875 0.573509 0.857368 1.136895 1.430753 1.849600 2.345231 91.158813
63 146 0.041218 0.066357 0.102284 0.181369 0.347457 0.626650 0.953158 1.327606 1.789218 2.427694 3.150334 88.986656
63 147 0.040799 0.048796 0.066947 0.128648 0.260663 0.446183 0.638425 0.874016 1.176286 1.624651 2.186574 92.508011
63 148 0.023268 0.043243 0.063907 0.098200 0.182456 0.362159 0.579427 0.759935 0.938419 1.242685 1.611756 94.094543
63 149 0.028818 0.057295 0.089604 0.135493 0.238941 0.480895 0.808336 1.065724 1.221437 1.452945 1.724922 92.695595
63 150 0.040274 0.052126 0.071099 0.125111 0.233643 0.397409 0.569327 0.755980 0.976784 1.325398 1.773692 93.679153
63 151 0.050032 0.070428 0.092530 0.141723 0.228783 0.341542 0.444737 0.556801 0.702991 0.917542 1.181678 95.271217
63 152 0.056517 0.058300 0.066682 0.110382 0.192453 0.282335 0.349564 0.427534 0.535950 0.698555 0.888488 96.333237
63 153 0.028573 0.056054 0.078700 0.102034 0.158787 0.294887 0.464785 0.582313 0.654721 0.781384 0.939111 95.858643
63 154 0.033680 0.042340 0.054840 0.087267 0.144037 0.218186 0.284897 0.351161 0.431756 0.572124 0.766057 97.013649
63 155 0.052877 0.065468 0.075902 0.107239 0.160604 0.226936 0.281094 0.332141 0.394598 0.498876 0.635209 97.169052
63 156 0.040686 0.068075 0.081067 0.095332 0.137946 0.229281 0.317933 0.362466 0.393007 0.472516 0.573728 97.227959
63 157 0.019449 0.031936 0.043277 0.060854 0.097442 0.167479 0.242761 0.296465 0.341244 0.428425 0.541052 97.729614
63 158 0.024955 0.038820 0.050063 0.067412 0.100359 0.157940 0.217718 0.263056 0.300146 0.366964 0.456856 97.955711
63 159 0.032055 0.042452 0.050664 0.071164 0.108078 0.155023 0.195456 0.234975 0.282917 0.355873 0.447049 98.024292
63 160 0.012265 0.018014 0.025481 0.040699 0.066558 0.099026 0.130909 0.166465 0.210304 0.271085 0.346752 98.612442
63 161 0.009032 0.013110 0.017584 0.027459 0.046727 0.072287 0.098033 0.128590 0.169375 0.225954 0.294225 98.897621
63 162 0.002462 0.003580 0.005299 0.009649 0.019362 0.033815 0.050545 0.072119 0.101370 0.141797 0.190630 99.369370
63 163 0.003795 0.005449 0.008109 0.014892 0.029039 0.047561 0.066976 0.092701 0.129253 0.179353 0.238810 99.184067
63 164 0.013476 0.019477 0.024836 0.037369 0.062241 0.093507 0.122807 0.157913 0.207320 0.275202 0.354287 98.631561
63 165 0.002487 0.003861 0.005992 0.011107 0.022512 0.039611 0.058455 0.081561 0.113919 0.162308 0.222235 99.275955
63 166 0.003793 0.005311 0.007665 0.013844 0.027265 0.044898 0.061257 0.081036 0.111360 0.159071 0.217795 99.266701
63 167 0.012289 0.021705 0.028088 0.035441 0.054422 0.094791 0.141541 0.176078 0.203017 0.250813 0.312822 98.668991
63 168 0.010086 0.014796 0.019799 0.030435 0.050899 0.079149 0.105617 0.131760 0.164232 0.215366 0.279127 98.898735
63 169 0.005331 0.006682 0.008936 0.015200 0.027063 0.042604 0.058993 0.079628 0.105955 0.145440 0.196084 99.308083
63 170 0.005192 0.007307 0.010309 0.018068 0.035516 0.058993 0.079364 0.100392 0.129653 0.173915 0.221667 99.159622
63 171 0.020623 0.031737 0.039071 0.051498 0.078140 0.119804 0.155684 0.176467 0.190056 0.219640 0.259103 98.658173
63 172 0.012433 0.018319 0.022921 0.033395 0.055539 0.082143 0.100645 0.118554 0.146852 0.190420 0.237196 98.981583
63 173 0.003192 0.004573 0.006900 0.013083 0.026983 0.045984 0.063923 0.082881 0.105468 0.138882 0.178087 99.330048
63 174 0.011779 0.015470 0.021173 0.036020 0.061093 0.080237 0.092530 0.111418 0.139750 0.172560 0.204359 99.053612
63 175 0.035796 0.032316 0.031279 0.047341 0.076269 0.093979 0.103846 0.123762 0.150110 0.174102 0.193461 98.937737
63 176 0.004194 0.006809 0.010258 0.017510 0.032294 0.049228 0.062066 0.076801 0.099873 0.134729 0.173482 99.332764
63 177 0.003530 0.004776 0.006551 0.011889 0.024574 0.041590 0.056986 0.075052 0.099808 0.134592 0.171519 99.369125
63 178 0.010218 0.017035 0.022263 0.030432 0.048643 0.077516 0.104944 0.126803 0.148097 0.181031 0.218161 99.014862
63 179 0.005094 0.007428 0.010241 0.017316 0.032672 0.051474 0.066788 0.083471 0.106103 0.137781 0.171088 99.310539
63 180 0.002130 0.003130 0.004483 0.007614 0.014148 0.023115 0.033178 0.047016 0.066288 0.093443 0.125014 99.580444
63 181 0.003538 0.004924 0.006452 0.010337 0.018744 0.029590 0.040063 0.053517 0.072889 0.100014 0.129342 99.530586
63 182 0.003457 0.005070 0.007040 0.011510 0.020807 0.032960 0.045136 0.060134 0.079950 0.106260 0.133856 99.493820
63 183 0.002665 0.003762 0.005156 0.008540 0.015736 0.025160 0.034516 0.046134 0.061605 0.083030 0.106864 99.606834
63 184 0.004368 0.005980 0.007580 0.011345 0.018960 0.028092 0.036041 0.045179 0.057409 0.075540 0.096573 99.612930
63 185 0.007055 0.012786 0.015643 0.017723 0.025300 0.039892 0.054929 0.066853 0.078760 0.098014 0.119644 99.463402
63 186 0.004705 0.006690 0.008665 0.012694 0.020660 0.031385 0.041398 0.051155 0.061791 0.077861 0.096454 99.586540
63 187 0.003568 0.005009 0.006582 0.009857 0.016170 0.024133 0.031867 0.040596 0.050872 0.064618 0.079854 99.666870
63 188 0.005326 0.006851 0.008505 0.012756 0.020511 0.028423 0.034919 0.042912 0.053112 0.066167 0.079761 99.640755
63 189 0.004913 0.006808 0.008858 0.013168 0.020949 0.029485 0.037050 0.046291 0.058240 0.073859 0.090307 99.610069
63 190 0.003277 0.004186 0.005393 0.008695 0.015188 0.022190 0.028328 0.036670 0.048361 0.063592 0.079574 99.684540
63 191 0.002063 0.003108 0.004329 0.006784 0.011787 0.018412 0.024931 0.032639 0.042753 0.057232 0.073841 99.722115
63 192 0.002780 0.003792 0.005033 0.008081 0.014209 0.021167 0.027242 0.034933 0.045633 0.060154 0.075854 99.701118
63 193 0.004158 0.005694 0.007354 0.011039 0.017872 0.025528 0.032597 0.041570 0.053331 0.069267 0.087368 99.644226
63 194 0.002587 0.003623 0.004854 0.007851 0.014093 0.021730 0.028634 0.037385 0.049982 0.068165 0.088542 99.672554
63 195 0.001505 0.002137 0.003079 0.005470 0.010446 0.017259 0.024489 0.033662 0.045575 0.063131 0.084258 99.708984
63 196 0.003350 0.004781 0.006738 0.011141 0.019629 0.029651 0.038299 0.048371 0.062691 0.085360 0.112329 99.577660
63 197 0.007484 0.014957 0.017195 0.017890 0.025166 0.043439 0.064395 0.078011 0.086971 0.104562 0.126510 99.413422
63 198 0.001523 0.002387 0.003700 0.006706 0.013292 0.022604 0.031450 0.040751 0.052878 0.072667 0.097188 99.654854
63 199 0.001243 0.001826 0.002759 0.005197 0.010765 0.018538 0.026784 0.037559 0.052642 0.074590 0.100291 99.667809
63 200 0.004334 0.006143 0.008213 0.013040 0.022754 0.034442 0.045138 0.058555 0.077114 0.102619 0.131755 99.495888
63 201 0.004313 0.006225 0.008194 0.012725 0.022268 0.034591 0.046116 0.060192 0.079775 0.107474 0.139497 99.478630
63 202 0.001499 0.002236 0.003357 0.006003 0.011687 0.019709 0.028360 0.039741 0.055702 0.078947 0.106477 99.646286
63 203 0.003347 0.004702 0.006420 0.010801 0.019844 0.030656 0.039928 0.051978 0.070533 0.099257 0.134303 99.528229
63 204 0.007723 0.013820 0.017175 0.020937 0.031737 0.052725 0.075303 0.094981 0.116465 0.152679 0.198127 99.218330
63 205 0.003476 0.005136 0.007150 0.011669 0.021035 0.034331 0.047446 0.062285 0.082029 0.113541 0.153511 99.458389
63 206 0.004131 0.005671 0.007747 0.012939 0.023389 0.035799 0.047135 0.061691 0.082057 0.110258 0.142315 99.466866
63 207 0.009933 0.012976 0.015987 0.023671 0.038098 0.055327 0.071096 0.090798 0.117443 0.154716 0.198408 99.211548
63 208 0.008067 0.010998 0.014298 0.022431 0.038528 0.057751 0.074436 0.095514 0.126517 0.170456 0.220879 99.160126
63 209 0.010599 0.015331 0.020167 0.029537 0.045847 0.067008 0.087486 0.112319 0.145875 0.195417 0.257729 99.012688
63 210 0.007916 0.010615 0.013703 0.022221 0.041094 0.066750 0.088611 0.111916 0.145023 0.197279 0.259980 99.034889
63 211 0.013319 0.022346 0.029977 0.040352 0.061639 0.098771 0.139000 0.176122 0.215498 0.277533 0.355148 98.570290
63 212 0.029369 0.029310 0.031307 0.048405 0.081632 0.116747 0.142422 0.176911 0.227131 0.298616 0.379072 98.439079
63 213 0.021738 0.031512 0.039633 0.055594 0.085773 0.128553 0.166789 0.204429 0.252002 0.326238 0.416822 98.270920
63 214 0.018399 0.026453 0.032734 0.047052 0.078248 0.124335 0.163909 0.200902 0.250326 0.331734 0.430435 98.295471
63 215 0.020557 0.026052 0.032782 0.051337 0.087465 0.133738 0.174079 0.221158 0.287119 0.385185 0.500433 98.080093
63 216 0.028235 0.043859 0.058555 0.082856 0.129441 0.203521 0.279253 0.348681 0.419102 0.523037 0.648909 97.234550
63 217 0.029024 0.038273 0.046548 0.069204 0.114404 0.176411 0.231752 0.292636 0.375686 0.502049 0.659183 97.464828
63 218 0.029599 0.035609 0.044803 0.071860 0.120813 0.181242 0.236932 0.307284 0.404465 0.547749 0.725957 97.293678
63 219 0.035070 0.049666 0.062084 0.090261 0.146205 0.228521 0.306955 0.391672 0.506363 0.681890 0.899996 96.601318
63 220 0.033807 0.051821 0.070975 0.108312 0.183118 0.305245 0.439884 0.579997 0.736677 0.956576 1.218103 95.315483
63 221 0.030676 0.037546 0.048053 0.084162 0.161700 0.267543 0.364306 0.477705 0.637448 0.879138 1.167119 95.844604
63 222 0.013487 0.026121 0.039912 0.060258 0.107323 0.211146 0.348941 0.488739 0.647815 0.904927 1.234350 95.916985
63 223 0.031914 0.037190 0.049272 0.093312 0.192610 0.333372 0.471573 0.644867 0.888197 1.250434 1.674085 94.333176
63 224 0.047378 0.086914 0.129910 0.197418 0.352389 0.650605 0.996394 1.276372 1.488028 1.714525 1.886599 91.173470
63 225 0.027390 0.041608 0.058878 0.103985 0.218047 0.422655 0.638243 0.842155 1.082806 1.441205 1.810769 93.312263
63 226 0.015238 0.025889 0.042519 0.080117 0.172049 0.342787 0.545374 0.772095 1.074449 1.537496 2.054704 93.337288
63 227 0.097918 0.139569 0.199710 0.344948 0.614828 0.902019 1.088619 1.236907 1.397720 1.585704 1.737223 90.654831
63 228 0.222438 0.251203 0.290336 0.470620 0.849352 1.194916 1.282285 1.267964 1.268112 1.343338 1.404461 90.154976
63 229 0.042123 0.084083 0.122403 0.176467 0.334213 0.684702 1.068472 1.308241 1.497089 1.809229 2.081092 90.791878
63 230 0.063344 0.101798 0.160279 0.284290 0.507255 0.775169 0.985895 1.159958 1.354243 1.641781 1.952963 91.013023
63 231 0.464902 0.365721 0.368267 0.555734 0.788882 0.906353 0.974212 1.113726 1.263793 1.408359 1.545087 90.244965
63 232 0.161146 0.270340 0.333673 0.436253 0.673956 0.992251 1.176472 1.230154 1.297025 1.432599 1.542399 90.453735
63 233 0.040346 0.059451 0.088883 0.168211 0.368717 0.677294 0.941473 1.143524 1.323607 1.559380 1.766607 91.862511
63 234 0.111071 0.123193 0.168559 0.332526 0.615447 0.787952 0.849943 0.974759 1.176344 1.403837 1.596543 91.859825
63 235 0.384527 0.308322 0.303968 0.456079 0.672326 0.797579 0.850796 0.948337 1.072000 1.225653 1.382322 91.598091
63 236 0.101089 0.201604 0.248046 0.283948 0.431369 0.731705 0.980634 1.068818 1.137667 1.297859 1.445043 92.072220
63 237 0.091214 0.141765 0.198759 0.288589 0.433996 0.659608 0.867945 1.007309 1.102485 1.272141 1.481112 92.455078
63 238 0.114267 0.148915 0.183201 0.274670 0.421532 0.553478 0.629457 0.718032 0.852917 1.035148 1.220405 93.847977
63 239 0.327175 0.279237 0.256295 0.346562 0.486604 0.598549 0.671457 0.784565 0.922921 1.085642 1.246454 92.994537
63 240 0.124333 0.217208 0.330709 0.460481 0.589724 0.767976 0.931909 1.017070 1.036158 1.105480 1.218473 92.200478
63 241 0.159691 0.251736 0.307887 0.378639 0.517361 0.794226 1.036059 1.122048 1.136505 1.295630 1.537256 91.462959
63 242 0.169989 0.297735 0.381239 0.458803 0.621298 0.945800 1.247950 1.391708 1.463168 1.648803 1.868850 89.504662
63 243 0.250082 0.283388 0.347856 0.525526 0.755408 1.004554 1.203587 1.373228 1.512777 1.757038 2.062700 88.923859
63 244 0.170475 0.230423 0.266675 0.374333 0.615033 0.978593 1.248616 1.397451 1.551639 1.878963 2.253965 89.033836
63 245 0.176042 0.337342 0.516821 0.686152 0.920485 1.371626 1.847952 2.095063 2.142725 2.291080 2.510640 85.104073
63 246 0.695388 0.600046 0.523646 0.708539 1.097029 1.464256 1.614252 1.730079 1.886832 2.124899 2.340414 85.214622
63 247 0.349345 0.527376 0.713624 0.923474 1.158275 1.475424 1.746030 1.918899 2.020512 2.209723 2.471758 84.485565
63 248 0.476257 0.589483 0.607286 0.742763 1.030409 1.373635 1.562418 1.653776 1.759599 1.945905 2.131683 86.126785
63 249 0.519533 0.522440 0.536122 0.724954 1.018523 1.313569 1.512962 1.698308 1.861219 2.060987 2.261968 85.969421
63 250 0.162928 0.282971 0.360644 0.449024 0.645829 0.991260 1.296660 1.470852 1.617487 1.872105 2.152295 88.697945
63 251 0.173419 0.178147 0.207667 0.343808 0.579388 0.811607 0.966271 1.129874 1.313608 1.560627 1.830494 90.905090
63 252 0.170814 0.225684 0.276240 0.395708 0.606082 0.886751 1.135944 1.356546 1.567620 1.833630 2.113761 89.431221
63 253 0.107761 0.195238 0.253018 0.322533 0.502608 0.859102 1.206898 1.404775 1.540946 1.790197 2.066993 89.749924
63 254 0.114324 0.149577 0.189405 0.285296 0.443121 0.625770 0.770242 0.910626 1.072476 1.305743 1.579221 92.554199
63 255 0.153719 0.141787 0.157487 0.263725 0.437163 0.586964 0.689293 0.830088 1.002056 1.211106 1.432743 93.093864
63 256 0.113664 0.183043 0.236122 0.308413 0.449222 0.657180 0.841521 0.981647 1.116462 1.305086 1.504883 92.302757
63 257 0.222994 0.188098 0.175242 0.251064 0.379634 0.495725 0.578267 0.698272 0.852663 1.040327 1.228315 93.889404
63 258 0.101509 0.124608 0.151642 0.231414 0.367626 0.497798 0.579633 0.671750 0.801565 0.977101 1.157580 94.337776
63 259 0.084987 0.106687 0.138166 0.212781 0.328648 0.454911 0.554093 0.652434 0.762380 0.913521 1.082255 94.709137
63 260 0.107825 0.111285 0.120084 0.181435 0.298599 0.421405 0.500989 0.592507 0.725034 0.911979 1.101205 94.927658
63 261 0.080582 0.148810 0.195242 0.235148 0.330639 0.546464 0.782596 0.908055 0.930345 1.002825 1.104784 93.734512
63 262 0.063551 0.095187 0.113462 0.145393 0.210376 0.317108 0.408098 0.475970 0.553210 0.698700 0.888539 96.030403
63 263 0.058087 0.068726 0.084819 0.133967 0.215548 0.306092 0.383985 0.482823 0.605858 0.764784 0.943350 95.951958
63 264 0.039410 0.055539 0.076122 0.123124 0.209807 0.319651 0.414437 0.516193 0.643167 0.814555 1.001081 95.786919
63 265 0.032637 0.045256 0.061378 0.101729 0.184548 0.296469 0.398392 0.511913 0.659092 0.854521 1.061741 95.792320
63 266 0.083429 0.113334 0.142987 0.208506 0.324881 0.466147 0.581177 0.694751 0.819802 0.977633 1.144142 94.443214
63 267 0.094331 0.127430 0.152941 0.213294 0.333411 0.492934 0.623365 0.749185 0.902792 1.105559 1.319510 93.885246
63 268 0.054850 0.080136 0.112167 0.185955 0.332464 0.513154 0.654414 0.789818 0.954946 1.170921 1.389728 93.761444
63 269 0.093844 0.115692 0.141892 0.219131 0.360947 0.529442 0.677079 0.846099 1.046234 1.290862 1.544980 93.133797
63 270 0.186196 0.186500 0.205052 0.319054 0.537433 0.757847 0.887639 1.041554 1.267068 1.543929 1.782342 91.285393
63 271 0.209941 0.273603 0.336299 0.465879 0.664844 0.908029 1.087150 1.225125 1.370278 1.583838 1.805716 90.069290
63 272 0.084450 0.157023 0.214762 0.298930 0.499703 0.841857 1.111741 1.221567 1.305630 1.526385 1.772623 90.965332
63 273 0.054982 0.072922 0.100456 0.176168 0.348465 0.638856 0.954888 1.237895 1.467749 1.772182 2.072684 91.102753
63 274 0.104274 0.178516 0.246334 0.367266 0.630919 1.048810 1.384523 1.536117 1.622887 1.832062 2.049621 88.998672
63 275 0.275005 0.378074 0.452464 0.581395 0.748482 0.947208 1.087141 1.189845 1.310248 1.547511 1.851065 89.631561
63 276 0.070077 0.123175 0.167202 0.241159 0.431844 0.795557 1.121181 1.262214 1.349647 1.608196 1.902689 90.927055
63 277 0.082492 0.144142 0.205245 0.305904 0.531820 0.941426 1.342544 1.579914 1.722536 1.966397 2.204176 88.973404
63 278 0.322059 0.352403 0.397038 0.590376 0.912945 1.246213 1.461497 1.627258 1.780825 2.010397 2.243598 87.055389
63 279 0.267805 0.327488 0.367326 0.519331 0.805681 1.111832 1.280178 1.392348 1.546226 1.809392 2.076809 88.495590
63 280 0.119209 0.181047 0.247236 0.361030 0.549595 0.787214 0.987041 1.155408 1.321568 1.542833 1.769128 90.978691
63 281 0.442549 0.409560 0.404508 0.599044 0.926078 1.181143 1.295848 1.426572 1.585552 1.797754 2.004820 87.926575
63 282 0.304640 0.692557 0.840353 0.808230 0.950948 1.402740 1.837519 1.955846 1.918331 1.973512 2.055876 85.259445
63 283 0.031961 0.047338 0.074956 0.156927 0.375936 0.720022 0.999468 1.179980 1.333892 1.615945 1.950219 91.513359
63 284 0.065394 0.087787 0.139681 0.300298 0.584800 0.767353 0.851132 0.995207 1.226063 1.498671 1.754013 91.729599
63 285 0.670296 0.675880 0.601188 0.764739 1.120535 1.426355 1.528371 1.628750 1.827205 2.109960 2.354510 85.292213
63 286 0.059205 0.118767 0.181461 0.298532 0.609595 1.132665 1.596275 1.889888 2.152761 2.502829 2.766203 86.691818
63 287 0.009649 0.014394 0.025891 0.067362 0.196185 0.415545 0.649404 0.909872 1.210758 1.604724 2.005169 92.891052
63 288 0.122644 0.145067 0.204598 0.399205 0.750383 1.068358 1.278715 1.511799 1.787228 2.131314 2.471884 88.128807
63 289 0.259596 0.510637 0.601824 0.642778 0.920113 1.608383 2.310242 2.563954 2.579232 2.766769 2.951162 82.285309
63 290 0.137171 0.288791 0.392280 0.446436 0.581825 0.903297 1.256391 1.479874 1.657854 2.022586 2.519083 88.314407
63 291 0.180074 0.162805 0.174688 0.288104 0.479159 0.651855 0.787916 0.974008 1.183550 1.431380 1.710369 91.976089
63 292 0.035748 0.064917 0.100282 0.155006 0.252083 0.396540 0.549038 0.702998 0.884522 1.152766 1.485612 94.220482
63 293 0.031357 0.034999 0.042571 0.074132 0.134822 0.203363 0.267237 0.357261 0.479977 0.640640 0.827267 96.906372
63 294 0.022223 0.027481 0.032172 0.049563 0.083992 0.128416 0.174906 0.242963 0.344027 0.483988 0.651432 97.758842
63 295 0.009934 0.013018 0.017141 0.029498 0.054014 0.083541 0.112061 0.152438 0.213015 0.298543 0.401441 98.615356
63 296 0.002594 0.003974 0.006224 0.011903 0.023886 0.041272 0.061866 0.090883 0.132203 0.190986 0.262877 99.171326
63 297 0.004804 0.005969 0.007940 0.014322 0.026990 0.041444 0.056152 0.079602 0.115067 0.161810 0.214879 99.271027
63 298 0.010793 0.012945 0.015860 0.026054 0.045337 0.066884 0.087481 0.117537 0.159389 0.214160 0.275913 98.967651
63 299 0.005660 0.008719 0.011674 0.018106 0.031941 0.052210 0.072728 0.097211 0.131528 0.182246 0.242326 99.145653
63 300 0.003183 0.004828 0.007064 0.012378 0.023923 0.040496 0.057731 0.079343 0.109144 0.153162 0.206322 99.302422
63 301 0.010961 0.015356 0.019575 0.029560 0.047985 0.070376 0.090549 0.115587 0.148973 0.194436 0.246868 99.009773
63 302 0.016623 0.020993 0.025102 0.037724 0.062094 0.091028 0.114981 0.143825 0.182029 0.233199 0.288384 98.784019
63 303 0.017603 0.021282 0.026869 0.042657 0.068897 0.095619 0.117877 0.148348 0.187480 0.235678 0.286938 98.750755
63 304 0.027969 0.031102 0.037170 0.058032 0.092792 0.125859 0.150742 0.184722 0.227943 0.279946 0.331850 98.451874
63 305 0.031661 0.043187 0.052047 0.071304 0.106686 0.152338 0.189669 0.226088 0.270190 0.334007 0.403265 98.119560
63 306 0.029035 0.051813 0.063636 0.070733 0.093756 0.143379 0.193487 0.227376 0.258437 0.316329 0.387275 98.164749
63 307 0.022154 0.026661 0.032339 0.048843 0.077194 0.106875 0.129234 0.155254 0.186733 0.228959 0.274158 98.711594
63 308 0.018414 0.023515 0.028528 0.040697 0.061911 0.085697 0.105993 0.129771 0.158544 0.194949 0.231823 98.920158
63 309 0.010995 0.015112 0.018811 0.027083 0.043206 0.062577 0.078216 0.094868 0.115985 0.145162 0.175388 99.212601
63 310 0.010778 0.014321 0.017537 0.024848 0.038226 0.053495 0.066597 0.081782 0.100166 0.123787 0.147728 99.320740
63 311 0.010180 0.013477 0.016253 0.023174 0.036002 0.049423 0.059432 0.070695 0.084760 0.102900 0.120410 99.413284
63 312 0.009937 0.012548 0.015046 0.021759 0.033354 0.044302 0.052872 0.064076 0.077863 0.094107 0.109293 99.464844
63 313 0.011468 0.013372 0.015772 0.023917 0.037973 0.050710 0.060674 0.074202 0.089806 0.106702 0.121742 99.393661
63 314 0.009747 0.013921 0.017746 0.025615 0.039940 0.055214 0.065900 0.076539 0.089954 0.109521 0.129214 99.366692
63 315 0.014432 0.020969 0.024189 0.029883 0.041577 0.056155 0.069064 0.081992 0.095015 0.111173 0.126099 99.329453
63 316 0.009131 0.013040 0.016739 0.024051 0.036352 0.052408 0.065063 0.076300 0.088828 0.111149 0.138503 99.368439
64 65 0.000000 0.000000 0.000000 0.000000 0.000000 0.000000 0.000000 0.000000 0.000000 0.000000 0.000000 0.000000
64 66 1.186235 12.384941 18.951262 43.928574 19.630154 3.011788 0.361708 0.057817 0.012966 0.003717 0.000849 0.469991
64 67 2.746895 6.884881 2.862634 7.778089 16.369720 30.250677 23.274380 8.309227 0.927151 0.073714 0.006549 0.516082
64 68 4.392950 14.364129 10.510985 21.581089 22.800705 13.251903 5.894394 3.216311 2.115022 1.169224 0.314436 0.388852
64 69 37.808483 32.596775 4.952549 5.898049 5.719729 5.187247 3.110617 1.971433 1.012079 0.626128 0.290760 0.826149
64 70 2.969960 3.375933 3.132613 7.425160 19.131073 24.706217 19.637451 7.547431 4.692972 2.674388 1.557416 3.149387
64 71 0.118520 0.177803 0.327021 1.978583 12.897418 26.217682 25.708216 10.504926 7.116638 5.152799 4.062441 5.737951
64 72 3.089672 5.426405 8.929530 15.163234 15.362700 11.056607 10.643147 6.402277 6.421409 5.064835 4.439723 8.000459
64 73 1.719162 6.984755 12.164174 13.823730 12.486437 10.928156 11.441141 6.165880 5.676112 4.951890 5.234428 8.424134
64 74 0.018087 0.044208 0.099282 0.372147 1.647588 5.682900 16.663897 15.424582 16.007496 12.030140 10.527818 21.481857
64 75 0.013277 0.032441 0.071226 0.231320 0.940755 3.961818 15.722074 16.482702 15.992623 11.450094 10.695964 24.405706
64 76 0.038069 0.200189 0.741045 1.949089 4.052451 7.930770 12.697297 14.852071 13.882002 11.461141 8.778135 23.417742
64 77 0.003490 0.010359 0.027181 0.082626 0.314198 1.233488 3.734300 8.075545 12.608308 15.524444 15.527511 42.858551
64 78 0.000931 0.002323 0.004442 0.008580 0.017742 0.042040 0.103640 0.278136 0.810716 2.367535 5.855653 90.508255
64 79 0.000836 0.001860 0.003499 0.007066 0.015937 0.039785 0.094789 0.220364 0.523483 1.287548 2.879460 94.925377
64 80 0.002002 0.005365 0.010614 0.018837 0.035267 0.078070 0.174806 0.375054 0.789800 1.659214 3.192642 93.658325
64 81 0.000785 0.001808 0.003275 0.005685 0.010037 0.020891 0.043756 0.088596 0.177354 0.388250 0.849907 98.409660
64 82 0.000868 0.001615 0.002424 0.003864 0.006002 0.009817 0.016061 0.025827 0.041563 0.075163 0.143362 99.673439
64 83 0.000981 0.002096 0.003352 0.005035 0.007471 0.012279 0.020447 0.032805 0.052104 0.091196 0.164934 99.607300
64 84 0.001060 0.002002 0.002972 0.004565 0.006972 0.011407 0.019035 0.031235 0.050366 0.087843 0.157673 99.624863
64 85 0.000808 0.001367 0.001880 0.002798 0.004233 0.006477 0.009750 0.014393 0.020921 0.033579 0.056246 99.847549
64 86 0.000837 0.001306 0.001644 0.002440 0.003816 0.005575 0.007524 0.009878 0.012911 0.018897 0.028313 99.906853
64 87 0.001134 0.001825 0.002334 0.003341 0.005026 0.007260 0.009899 0.013111 0.017081 0.024602 0.036315 99.878075
64 88 0.000341 0.000584 0.000796 0.001143 0.001785 0.002692 0.003779 0.005341 0.007588 0.011861 0.019019 99.945068
64 89 0.000223 0.000415 0.000611 0.000888 0.001357 0.002029 0.002814 0.003800 0.004983 0.007287 0.011023 99.964569
64 90 0.000152 0.000247 0.000345 0.000527 0.000861 0.001303 0.001802 0.002403 0.003054 0.004253 0.006062 99.978989
64 91 0.000175 0.000322 0.000458 0.000661 0.001027 0.001539 0.002125 0.002916 0.003960 0.005939 0.009073 99.971809
64 92 0.000096 0.000161 0.000231 0.000372 0.000649 0.001013 0.001403 0.001887 0.002475 0.003563 0.005174 99.982979
64 93 0.000141 0.000230 0.000298 0.000458 0.000838 0.001341 0.001838 0.002507 0.003500 0.005322 0.007935 99.975594
64 94 0.000132 0.000219 0.000309 0.000488 0.000826 0.001253 0.001719 0.002330 0.003094 0.004407 0.006286 99.978935
64 95 0.000181 0.000309 0.000422 0.000631 0.001043 0.001580 0.002110 0.002755 0.003600 0.005213 0.007640 99.974518
64 96 0.000243 0.000410 0.000560 0.000832 0.001352 0.002066 0.002862 0.004006 0.005777 0.009150 0.014619 99.958130
64 97 0.000273 0.000420 0.000565 0.000908 0.001605 0.002516 0.003457 0.004786 0.006777 0.010353 0.015775 99.952568
64 98 0.000406 0.000590 0.000772 0.001276 0.002325 0.003692 0.005003 0.006849 0.009766 0.015209 0.023643 99.930473
64 99 0.000647 0.001221 0.001785 0.002653 0.004284 0.007099 0.010701 0.016093 0.025490 0.044629 0.078086 99.807312
64 100 0.000751 0.001388 0.002024 0.002996 0.004655 0.007474 0.011237 0.016793 0.025793 0.043675 0.075227 99.807991
64 101 0.000238 0.000409 0.000626 0.001093 0.002121 0.004052 0.006721 0.010407 0.015801 0.026814 0.046278 99.885437
64 102 0.000617 0.001359 0.002295 0.003595 0.005814 0.010064 0.016421 0.026931 0.045714 0.084755 0.157669 99.644760
64 103 0.000980 0.002113 0.003556 0.005607 0.009418 0.017348 0.029799 0.050091 0.086198 0.160470 0.296367 99.338058
64 104 0.000712 0.001371 0.002170 0.003543 0.006444 0.012387 0.021291 0.035189 0.059518 0.109401 0.199178 99.548790
64 105 0.000754 0.001415 0.002273 0.004023 0.008024 0.016095 0.028508 0.049411 0.087170 0.162497 0.296378 99.343452
64 106 0.001999 0.003568 0.005919 0.011772 0.026887 0.058458 0.107689 0.193095 0.351608 0.654857 1.144197 97.439949
64 107 0.011023 0.029783 0.063237 0.113746 0.204385 0.382036 0.662203 1.099934 1.814083 2.975912 4.640276 88.003380
64 108 0.005507 0.013613 0.027825 0.052112 0.105900 0.233231 0.456732 0.803921 1.362464 2.338349 3.802095 90.798256
64 109 0.006776 0.014131 0.024552 0.044069 0.090462 0.193707 0.367169 0.672025 1.255044 2.346142 3.980411 91.005508
64 110 0.030008 0.069062 0.127385 0.252774 0.627027 1.443918 2.502320 3.710912 5.362030 7.492414 9.100127 69.282028
64 111 0.089329 0.340579 0.895836 1.674925 2.936360 4.815956 6.594897 7.528839 8.113963 8.546831 8.595741 49.866741
64 112 0.036564 0.087553 0.158977 0.279245 0.625845 1.564875 3.107813 4.693442 6.063418 7.553279 8.608306 67.220680
64 113 0.040939 0.123839 0.252210 0.405595 0.795337 1.817106 3.433462 5.143037 6.933083 8.793833 9.697048 62.564514
64 114 0.512434 1.580683 2.743982 3.695078 5.419929 7.872556 9.232595 8.887390 8.364643 7.970692 7.199530 36.520489
64 115 0.392397 1.814422 4.026487 4.757057 5.256352 6.695175 7.992175 7.812357 7.292734 6.884536 6.478907 40.597401
64 116 0.076011 0.228390 0.461281 0.721572 1.342113 3.116456 6.018611 8.083664 8.501909 8.809265 8.921676 53.719051
64 117 0.187991 0.523015 0.892140 1.313648 2.560712 5.205481 7.784224 8.750529 9.106139 9.555925 9.181950 44.938244
64 118 1.794744 4.013504 5.076580 5.429892 6.611791 8.396218 9.192526 8.638792 7.797174 6.909259 5.823744 30.315775
64 119 0.304310 1.215898 2.497196 2.998614 3.745747 5.661203 7.636107 8.022417 7.851644 8.076141 8.102107 43.888615
64 120 0.058678 0.166988 0.349771 0.580858 1.088231 2.415307 4.568792 6.575269 7.851183 8.991262 9.649608 57.704056
64 121 0.254485 0.600241 0.995362 1.617452 3.118141 5.394892 7.172873 8.015804 8.700164 9.340897 9.171615 45.618076
64 122 0.692023 1.380424 2.018361 2.927127 4.583867 6.573262 7.787903 8.162379 8.419718 8.518662 7.936732 40.999542
64 123 0.173687 0.347031 0.506091 0.750956 1.352819 2.455019 3.607216 4.600947 5.781135 7.345941 8.637682 64.441475
64 124 0.110679 0.199872 0.275797 0.400341 0.695348 1.280275 1.994292 2.740210 3.652197 4.963831 6.350139 77.337021
64 125 0.112043 0.392534 0.768248 0.948409 1.287604 2.159585 3.256592 4.128860 5.122787 6.570289 8.121255 67.131790
64 126 0.124306 0.240199 0.378281 0.580744 0.961647 1.658268 2.501188 3.300771 4.137910 5.283604 6.561533 74.271545
64 127 0.075193 0.144362 0.205624 0.281803 0.433393 0.701646 0.988933 1.273512 1.656808 2.236314 2.968064 89.034340
64 128 0.049197 0.088059 0.132609 0.198778 0.315338 0.515008 0.742241 0.971868 1.251586 1.687110 2.283506 91.764694
64 129 0.060225 0.149483 0.245000 0.319449 0.460576 0.754068 1.082177 1.355623 1.697603 2.270792 3.061059 88.543945
64 130 0.067041 0.102665 0.136733 0.198823 0.313474 0.495457 0.686540 0.874526 1.100017 1.441297 1.878726 92.704704
64 131 0.105607 0.200328 0.265569 0.330626 0.475034 0.744213 1.000235 1.188844 1.416586 1.790539 2.246316 90.236107
64 132 0.081798 0.214648 0.379431 0.477339 0.613494 0.933689 1.293617 1.518417 1.698250 2.045794 2.549295 88.194229
64 133 0.165479 0.367229 0.547089 0.650854 0.810077 1.126508 1.429605 1.623764 1.829146 2.194937 2.679724 86.575584
64 134 0.207141 0.330581 0.373644 0.432454 0.592269 0.871261 1.106826 1.268228 1.464740 1.791596 2.177213 89.384048
64 135 0.142125 0.263324 0.347687 0.459702 0.715599 1.111786 1.425595 1.647839 1.962165 2.454483 2.982055 86.487640
64 136 0.183816 0.354464 0.440850 0.527603 0.817930 1.406476 1.939177 2.238768 2.580719 3.199151 3.870145 82.440903
64 137 0.076481 0.235077 0.418396 0.503262 0.647998 1.013057 1.409651 1.619870 1.779639 2.142061 2.661654 87.492859
64 138 0.110995 0.320577 0.536015 0.588340 0.673597 1.039103 1.538056 1.844159 1.990637 2.302934 2.790503 86.265091
64 139 0.085704 0.293680 0.559164 0.669055 0.865010 1.481866 2.310422 2.796417 3.045877 3.556446 4.275380 80.060974
64 140 0.076946 0.256945 0.516107 0.643678 0.794200 1.258219 1.911872 2.369647 2.653468 3.116791 3.756177 82.645950
64 141 0.115438 0.281430 0.420955 0.494724 0.659840 1.069848 1.544211 1.829684 1.993950 2.294525 2.675039 86.620354
64 142 0.093007 0.308661 0.588639 0.712229 0.873466 1.301785 1.796225 2.081046 2.311291 2.746092 3.357722 83.829842
64 143 0.096515 0.171902 0.234922 0.342869 0.616434 1.170436 1.804545 2.327643 2.823909 3.509212 4.157949 82.743660
64 144 0.059034 0.168129 0.306855 0.405780 0.562681 0.873005 1.208390 1.451846 1.721934 2.156518 2.690036 88.395790
64 145 0.105346 0.241638 0.373130 0.477557 0.642237 0.939911 1.216226 1.380606 1.534560 1.820648 2.192745 89.075401
64 146 0.063551 0.138384 0.212405 0.311653 0.534908 0.919985 1.282865 1.560183 1.901826 2.401864 2.923141 87.749245
64 147 0.064623 0.104884 0.131795 0.191868 0.354307 0.659936 0.993010 1.307641 1.665776 2.128754 2.542665 89.854744
64 148 0.049103 0.155309 0.297007 0.376261 0.473161 0.694510 0.925544 1.037679 1.120703 1.321740 1.619187 91.929794
64 149 0.056431 0.194116 0.397940 0.488158 0.542081 0.727729 0.955730 1.081285 1.163930 1.356544 1.674211 91.361847
64 150 0.049130 0.089151 0.121571 0.174193 0.307397 0.571610 0.865136 1.102067 1.333519 1.677108 2.032922 91.676201
64 151 0.048981 0.089794 0.122355 0.166574 0.265136 0.433177 0.598670 0.743240 0.922488 1.184108 1.459970 93.965508
64 152 0.063829 0.099232 0.119747 0.161325 0.259140 0.403927 0.507888 0.572802 0.661016 0.821579 1.002979 95.326538
64 153 0.028332 0.094352 0.194284 0.243144 0.280467 0.385134 0.510205 0.587494 0.655069 0.794095 1.016193 95.211227
64 154 0.025978 0.048325 0.064556 0.084181 0.134715 0.240668 0.363032 0.461341 0.553473 0.702169 0.877932 96.443626
64 155 0.035636 0.069605 0.093504 0.112743 0.158257 0.244865 0.324655 0.373461 0.427802 0.534721 0.669320 96.955429
64 156 0.031155 0.085843 0.136883 0.144182 0.158420 0.227129 0.307788 0.348926 0.376615 0.453438 0.576809 97.152809
64 157 0.012630 0.034790 0.067297 0.090015 0.116844 0.185269 0.276537 0.337417 0.367780 0.433684 0.540042 97.537697
64 158 0.018600 0.048592 0.078091 0.088782 0.105379 0.154413 0.215011 0.257819 0.295220 0.368138 0.477329 97.892624
64 159 0.019144 0.039384 0.059107 0.075072 0.101734 0.153106 0.210377 0.255871 0.300132 0.373619 0.471361 97.941093
64 160 0.007233 0.014577 0.023202 0.034487 0.057179 0.097531 0.142689 0.182623 0.226365 0.292833 0.374949 98.546333
64 161 0.004469 0.008708 0.013889 0.021767 0.038406 0.066565 0.098333 0.130785 0.171956 0.234093 0.311538 98.899490
64 162 0.001416 0.002654 0.004269 0.007241 0.014467 0.027895 0.045124 0.065871 0.094905 0.140392 0.198813 99.396950
64 163 0.002486 0.004703 0.007448 0.012433 0.024311 0.044750 0.067719 0.092456 0.126681 0.181167 0.250574 99.185272
64 164 0.007894 0.016589 0.025635 0.036085 0.055695 0.086341 0.118551 0.152861 0.202438 0.280188 0.380896 98.636833
64 165 0.001372 0.002744 0.004520 0.007815 0.016346 0.033328 0.055168 0.079452 0.111979 0.164161 0.229798 99.293320
64 166 0.002250 0.004390 0.006601 0.010353 0.020964 0.043400 0.070158 0.092729 0.117001 0.158967 0.210361 99.262825
64 167 0.009696 0.027950 0.050323 0.060830 0.072958 0.099675 0.130050 0.154222 0.184321 0.242360 0.332742 98.634872
64 168 0.007651 0.017644 0.028603 0.036647 0.049397 0.077344 0.111507 0.139081 0.165185 0.212107 0.280383 98.874451
64 169 0.003907 0.006430 0.008496 0.013083 0.025913 0.050927 0.079656 0.106509 0.136636 0.178663 0.219075 99.170700
64 170 0.004364 0.009049 0.014756 0.023023 0.042126 0.075307 0.105702 0.124271 0.143503 0.179483 0.220324 99.058090
64 171 0.025619 0.061194 0.083953 0.086958 0.098839 0.126308 0.146063 0.155366 0.176037 0.225639 0.297063 98.516968
64 172 0.006483 0.014792 0.025094 0.035913 0.055131 0.088831 0.123027 0.144734 0.161338 0.193563 0.236403 98.914688
64 173 0.002004 0.003711 0.005764 0.010061 0.022677 0.048467 0.077452 0.102420 0.130079 0.171911 0.212652 99.212799
64 174 0.012282 0.021221 0.028243 0.040858 0.068309 0.098067 0.116207 0.132621 0.159927 0.196523 0.229659 98.896080
64 175 0.022928 0.034372 0.039202 0.052937 0.083291 0.111001 0.120531 0.126727 0.145166 0.177368 0.210608 98.875870
64 176 0.002011 0.003800 0.006125 0.011126 0.024374 0.046122 0.066364 0.085138 0.111076 0.149879 0.188101 99.305885
64 177 0.001800 0.003310 0.005399 0.009766 0.020855 0.040457 0.061898 0.083274 0.109467 0.149744 0.193285 99.320747
64 178 0.009542 0.021447 0.031929 0.040189 0.057139 0.085298 0.110494 0.128828 0.151930 0.191537 0.239165 98.932503
64 179 0.002273 0.004520 0.007724 0.013119 0.024709 0.045068 0.068507 0.090303 0.111907 0.143994 0.180465 99.307411
64 180 0.001328 0.002267 0.003267 0.005443 0.011251 0.021917 0.034351 0.048518 0.067885 0.098120 0.132486 99.573166
64 181 0.002312 0.004353 0.006644 0.010163 0.017634 0.029745 0.042943 0.057088 0.075787 0.105341 0.141361 99.506622
64 182 0.003220 0.005884 0.008403 0.012231 0.020643 0.033869 0.047125 0.060530 0.078435 0.106172 0.138739 99.484749
64 183 0.001662 0.002967 0.004453 0.007080 0.013200 0.023305 0.034390 0.046273 0.061739 0.085179 0.112066 99.607681
64 184 0.002467 0.004345 0.006125 0.008948 0.015712 0.027012 0.038430 0.048503 0.060323 0.079487 0.101818 99.606827
64 185 0.003854 0.009380 0.015806 0.020268 0.027076 0.040364 0.055081 0.066133 0.076619 0.096115 0.123258 99.466042
64 186 0.003592 0.006464 0.009168 0.012411 0.018642 0.028874 0.039950 0.050249 0.061378 0.079127 0.101547 99.588600
64 187 0.002092 0.003663 0.005469 0.008279 0.013915 0.022539 0.031697 0.040889 0.051302 0.066238 0.083293 99.670624
64 188 0.003305 0.005357 0.007335 0.010625 0.017371 0.026689 0.035307 0.043890 0.054884 0.070858 0.088558 99.635818
64 189 0.003521 0.005774 0.007910 0.011488 0.018710 0.028314 0.036954 0.046009 0.058326 0.076004 0.095440 99.611549
64 190 0.001948 0.002996 0.004246 0.006812 0.012038 0.019003 0.025903 0.034164 0.045462 0.061607 0.080007 99.705811
64 191 0.001248 0.002202 0.003156 0.004746 0.008407 0.014343 0.020685 0.027684 0.037253 0.053027 0.072950 99.754295
64 192 0.001739 0.002849 0.003925 0.005890 0.010156 0.016460 0.022961 0.030401 0.040438 0.055756 0.074184 99.735237
64 193 0.002519 0.004388 0.005973 0.008583 0.014578 0.023301 0.031415 0.039769 0.051408 0.069338 0.090129 99.658600
64 194 0.001233 0.002256 0.003389 0.005393 0.010265 0.018334 0.026625 0.034981 0.045922 0.063214 0.083346 99.705048
64 195 0.000853 0.001496 0.002215 0.003625 0.007173 0.013537 0.021097 0.030080 0.042689 0.062640 0.085755 99.728836
64 196 0.002049 0.003759 0.005323 0.007971 0.014666 0.025979 0.037370 0.047548 0.059969 0.080644 0.105350 99.609375
64 197 0.003755 0.010966 0.019641 0.024064 0.030872 0.043682 0.055933 0.064114 0.074239 0.095667 0.126685 99.450378
64 198 0.000785 0.001497 0.002559 0.004539 0.009201 0.018458 0.030815 0.043206 0.054742 0.072094 0.093097 99.669006
64 199 0.000783 0.001352 0.002065 0.003662 0.007992 0.015908 0.025296 0.036269 0.051666 0.075675 0.103270 99.676064
64 200 0.003309 0.006162 0.009092 0.013519 0.022943 0.036725 0.049394 0.062016 0.080035 0.108884 0.144082 99.463844
64 201 0.003152 0.005808 0.008423 0.012702 0.022390 0.037213 0.051343 0.064888 0.082731 0.111374 0.146504 99.453476
64 202 0.000966 0.001704 0.002615 0.004441 0.009023 0.017236 0.026948 0.038391 0.054403 0.080060 0.111092 99.653122
64 203 0.001910 0.003631 0.005518 0.008643 0.016168 0.029718 0.044711 0.059089 0.076263 0.105817 0.143657 99.504875
64 204 0.005454 0.014603 0.026999 0.035699 0.044279 0.060463 0.080054 0.099237 0.121986 0.161772 0.221654 99.127800
64 205 0.002196 0.004266 0.006763 0.010367 0.018266 0.033862 0.053883 0.074287 0.095806 0.130495 0.175232 99.394577
64 206 0.002915 0.005175 0.007740 0.012115 0.021843 0.037227 0.052926 0.068821 0.089413 0.121292 0.158901 99.421631
64 207 0.007689 0.013754 0.018854 0.025580 0.039612 0.060603 0.079555 0.097779 0.124157 0.168410 0.224698 99.139313
64 208 0.004914 0.009075 0.013661 0.020017 0.032872 0.054408 0.077831 0.102124 0.134049 0.185406 0.250989 99.114655
64 209 0.007068 0.013201 0.019105 0.027258 0.044821 0.073614 0.101610 0.128423 0.165316 0.225378 0.299854 98.894348
64 210 0.004670 0.009052 0.013726 0.020090 0.034742 0.064497 0.100612 0.133958 0.168957 0.226221 0.298454 98.925018
64 211 0.010906 0.026932 0.046166 0.060371 0.079794 0.116910 0.157472 0.192070 0.233162 0.305131 0.406813 98.364273
64 212 0.017306 0.030350 0.041201 0.054698 0.083248 0.132865 0.181689 0.220022 0.260030 0.328662 0.413885 98.236046
64 213 0.020157 0.044758 0.067157 0.081075 0.104873 0.151907 0.197392 0.231099 0.273634 0.352737 0.460453 98.014763
64 214 0.014979 0.032640 0.050617 0.065115 0.091271 0.145587 0.205472 0.251873 0.298609 0.381021 0.490777 97.972038
64 215 0.013399 0.025564 0.037592 0.054241 0.093336 0.167044 0.242710 0.299122 0.356234 0.451786 0.562190 97.696777
64 216 0.034015 0.081073 0.132029 0.162256 0.195015 0.256364 0.318156 0.370588 0.439217 0.557137 0.723161 96.730988
64 217 0.021552 0.044158 0.069207 0.096195 0.144176 0.227639 0.313396 0.382749 0.457089 0.582935 0.750501 96.910400
64 218 0.032182 0.049490 0.059876 0.082359 0.138403 0.229292 0.314156 0.398995 0.520884 0.704827 0.911711 96.557823
64 219 0.024531 0.050173 0.077469 0.109723 0.171963 0.280138 0.390861 0.488708 0.612179 0.813164 1.068373 95.912712
64 220 0.047012 0.105194 0.166587 0.217055 0.293548 0.426008 0.558773 0.674668 0.826378 1.069833 1.380239 94.234703
64 221 0.052288 0.097243 0.134014 0.179388 0.278571 0.454928 0.626492 0.756984 0.901582 1.140478 1.422071 93.955956
64 222 0.022700 0.066713 0.126190 0.169429 0.236615 0.383310 0.562500 0.719404 0.908174 1.223573 1.648947 93.932442
64 223 0.045275 0.072794 0.097189 0.153506 0.303959 0.569440 0.829927 1.053205 1.313363 1.661220 1.965473 91.934654
64 224 0.111238 0.266522 0.431157 0.570569 0.774412 1.047850 1.233701 1.319517 1.441168 1.645377 1.866935 89.291557
64 225 0.091357 0.201925 0.293668 0.375225 0.563061 0.900321 1.173309 1.292432 1.409581 1.638001 1.880759 90.180359
64 226 0.025409 0.056268 0.097073 0.165980 0.355113 0.749260 1.176284 1.436491 1.619514 1.882105 2.094995 90.341507
64 227 0.142641 0.263234 0.356602 0.491088 0.779847 1.109702 1.248203 1.281737 1.392662 1.583039 1.726165 89.625076
64 228 0.548059 0.775830 0.665855 0.638949 0.826154 1.097917 1.175738 1.132480 1.160926 1.286948 1.387577 89.303566
64 229 0.070622 0.240035 0.467890 0.579032 0.783857 1.204520 1.480824 1.446484 1.422540 1.609071 1.878917 88.816208
64 230 0.072207 0.160370 0.256494 0.367378 0.603236 1.001117 1.364395 1.552512 1.658494 1.837431 2.013865 89.112495
64 231 0.401044 0.444819 0.450909 0.604950 0.920547 1.181841 1.247806 1.272144 1.357124 1.491712 1.578040 89.049065
64 232 0.198153 0.466747 0.642562 0.693399 0.833483 1.084945 1.224233 1.224292 1.260159 1.391542 1.538793 89.441696
64 233 0.055419 0.128395 0.211208 0.311698 0.548134 0.946148 1.244198 1.347293 1.443045 1.651680 1.861658 90.251129
64 234 0.061395 0.100283 0.144428 0.249533 0.492567 0.795077 1.013086 1.192225 1.411304 1.635839 1.758882 91.145386
64 235 0.232940 0.285096 0.296823 0.395486 0.626461 0.884766 1.013842 1.072771 1.162727 1.319476 1.449724 91.259888
64 236 0.075011 0.238891 0.433298 0.487703 0.556038 0.766123 0.972376 1.044817 1.090753 1.235872 1.448317 91.650795
64 237 0.092793 0.194923 0.275453 0.319122 0.409731 0.608532 0.820132 0.966763 1.089373 1.287366 1.528589 92.407219
64 238 0.038513 0.078750 0.124698 0.178945 0.276438 0.438254 0.595791 0.715839 0.838165 1.016667 1.204428 94.493507
64 239 0.122318 0.162926 0.186753 0.259892 0.408075 0.581165 0.686862 0.766185 0.878569 1.045042 1.199952 93.702255
64 240 0.082386 0.187637 0.286172 0.352225 0.454887 0.652043 0.831649 0.914427 0.977139 1.107656 1.256786 92.896996
64 241 0.108529 0.240875 0.352180 0.396012 0.460579 0.661409 0.896812 1.028452 1.088179 1.238959 1.460791 92.067223
64 242 0.101637 0.259871 0.412605 0.464013 0.552305 0.813942 1.082089 1.190471 1.246181 1.439291 1.715591 90.722000
64 243 0.283222 0.412521 0.413917 0.448453 0.602482 0.874526 1.083093 1.217409 1.391300 1.668843 1.937231 89.667007
64 244 0.080712 0.173842 0.276566 0.361506 0.509827 0.840529 1.193756 1.373379 1.458104 1.714228 2.077591 89.939964
64 245 0.141023 0.374601 0.598673 0.697475 0.878309 1.284132 1.660519 1.805446 1.906614 2.158215 2.472661 86.022339
64 246 0.222023 0.364223 0.535280 0.738231 0.974593 1.302888 1.596444 1.760962 1.836479 1.999342 2.219441 86.450096
64 247 0.300658 0.511469 0.586907 0.676142 0.951980 1.408108 1.709610 1.802110 1.916335 2.170995 2.414219 85.551468
64 248 0.196347 0.417067 0.646682 0.803980 0.973401 1.252983 1.480069 1.562186 1.616212 1.791800 2.037994 87.221275
64 249 0.239579 0.387810 0.464739 0.575616 0.831906 1.239744 1.536974 1.656645 1.757010 1.994956 2.253983 87.061043
64 250 0.090497 0.233562 0.377612 0.448313 0.584251 0.908384 1.247815 1.426542 1.559811 1.821291 2.144742 89.157181
64 251 0.082268 0.143501 0.199619 0.281712 0.449833 0.717088 0.957452 1.129479 1.302242 1.563523 1.834338 91.338943
64 252 0.131998 0.282233 0.397417 0.464218 0.603278 0.882779 1.137486 1.286420 1.442616 1.711190 2.023882 89.636482
64 253 0.078272 0.218706 0.378391 0.453284 0.563989 0.851386 1.163016 1.318889 1.420476 1.661763 2.011371 89.880455
64 254 0.063561 0.130497 0.196560 0.260167 0.372303 0.583209 0.804081 0.966819 1.116372 1.347712 1.620228 92.538490
64 255 0.069273 0.109118 0.142875 0.208747 0.358097 0.584370 0.771813 0.903006 1.042149 1.254452 1.466282 93.089821
64 256 0.079745 0.213208 0.367213 0.452394 0.546952 0.729212 0.903430 1.009176 1.122800 1.311528 1.553364 91.710976
64 257 0.075532 0.128008 0.170168 0.231736 0.356996 0.548188 0.712499 0.825812 0.933885 1.105948 1.298440 93.612793
64 258 0.052279 0.099255 0.143972 0.201187 0.311811 0.482473 0.634419 0.749709 0.878840 1.068445 1.269226 94.108383
64 259 0.048579 0.093746 0.132946 0.181888 0.288227 0.459013 0.610335 0.722112 0.848234 1.020585 1.178598 94.415733
64 260 0.058192 0.109758 0.154373 0.203952 0.308273 0.503259 0.687518 0.775943 0.805634 0.888103 0.991082 94.513908
64 261 0.072836 0.260221 0.513511 0.570098 0.522756 0.554917 0.606233 0.622777 0.655732 0.758509 0.930365 93.932045
64 262 0.027527 0.069700 0.129234 0.175259 0.238171 0.396625 0.601766 0.715557 0.719344 0.769463 0.871053 95.286301
64 263 0.049270 0.074584 0.095801 0.145110 0.258635 0.417533 0.541622 0.648262 0.777371 0.932030 1.049560 95.010223
64 264 0.047883 0.086462 0.119341 0.161799 0.251198 0.396422 0.523621 0.622306 0.739928 0.915531 1.095595 95.039909
64 265 0.029649 0.055338 0.087074 0.137370 0.240529 0.401333 0.544761 0.653254 0.771121 0.950508 1.139323 94.989738
64 266 0.109683 0.202262 0.266009 0.326359 0.433893 0.579913 0.676389 0.735854 0.821182 0.971480 1.151711 93.725273
64 267 0.070841 0.137291 0.198022 0.270528 0.422434 0.645727 0.805736 0.889254 0.983234 1.155804 1.344216 93.076912
64 268 0.045755 0.088405 0.136151 0.206633 0.361764 0.618766 0.845745 0.988346 1.115288 1.315777 1.519862 92.757507
64 269 0.104283 0.169325 0.208341 0.272717 0.419593 0.632764 0.799503 0.942839 1.144174 1.429042 1.706640 92.170784
64 270 0.149915 0.209397 0.249506 0.355436 0.573705 0.842431 1.014777 1.142888 1.304974 1.545341 1.767022 90.844604
64 271 0.159794 0.296122 0.394948 0.512695 0.719865 0.989604 1.157115 1.240281 1.359717 1.573293 1.796595 89.799973
64 272 0.084632 0.243800 0.414132 0.486376 0.588254 0.842084 1.091053 1.206234 1.298693 1.511690 1.804775 90.428284
64 273 0.067271 0.157069 0.240208 0.311053 0.479809 0.848678 1.227226 1.424850 1.539981 1.773229 2.030341 89.900284
64 274 0.092162 0.243854 0.377770 0.447569 0.624403 1.040175 1.455937 1.614210 1.682531 1.888474 2.134961 88.397949
64 275 0.178214 0.395931 0.525859 0.562824 0.698548 1.038387 1.341446 1.443031 1.495728 1.674584 1.895447 88.750000
64 276 0.073452 0.235817 0.403742 0.434502 0.494963 0.763556 1.120654 1.311631 1.380425 1.569637 1.868286 90.343330
64 277 0.071813 0.232246 0.458001 0.558214 0.649879 0.945089 1.311228 1.503021 1.573756 1.761340 2.068529 88.866882
64 278 0.177271 0.350843 0.448196 0.524505 0.742462 1.153016 1.500017 1.664195 1.804799 2.051577 2.289412 87.293709
64 279 0.127389 0.264665 0.364689 0.437378 0.617113 0.973536 1.295977 1.451858 1.574680 1.827614 2.107508 88.957596
64 280 0.070002 0.164814 0.262892 0.333715 0.454820 0.687570 0.926622 1.088103 1.238182 1.480277 1.762406 91.530594
64 281 0.175891 0.308544 0.394629 0.507562 0.757943 1.137445 1.419729 1.548165 1.650160 1.844220 2.037936 88.217773
64 282 0.089423 0.359263 0.810862 0.994519 1.062531 1.315452 1.590056 1.676107 1.732547 1.905274 2.188822 86.275139
64 283 0.013472 0.030951 0.053752 0.086768 0.181193 0.430939 0.817660 1.162107 1.384522 1.687201 2.008657 92.142776
64 284 0.020631 0.042970 0.072705 0.125527 0.253471 0.459041 0.665206 0.875621 1.158406 1.516551 1.825137 92.984734
64 285 0.197954 0.362180 0.441553 0.568112 0.923463 1.417952 1.685160 1.758113 1.900364 2.190689 2.450604 86.103859
64 286 0.027338 0.097343 0.219035 0.329584 0.518866 0.886338 1.300049 1.595259 1.898553 2.355576 2.864211 87.907852
64 287 0.003912 0.008478 0.015811 0.031760 0.083064 0.216152 0.429011 0.683707 0.987243 1.430016 1.895569 94.215279
64 288 0.046079 0.091414 0.132458 0.203760 0.400387 0.739011 1.039391 1.263762 1.565920 2.031823 2.464889 90.021111
64 289 0.115549 0.397847 0.700244 0.755892 0.895593 1.392505 1.931727 2.106227 2.169679 2.487336 2.959409 84.087982
64 290 0.049250 0.177907 0.373948 0.449901 0.514731 0.778395 1.167640 1.419589 1.543285 1.805470 2.248566 89.471313
64 291 0.058986 0.094115 0.127621 0.186841 0.312710 0.521410 0.738896 0.919840 1.082583 1.314153 1.571205 93.071640
64 292 0.018069 0.044886 0.077321 0.110735 0.178658 0.313168 0.474401 0.625663 0.807544 1.087224 1.423840 94.838493
64 293 0.012484 0.022636 0.034677 0.053317 0.089088 0.151630 0.225936 0.307911 0.409854 0.570453 0.782158 97.339859
64 294 0.010612 0.018674 0.025671 0.037398 0.063512 0.107163 0.153151 0.205264 0.283578 0.414058 0.587497 98.093430
64 295 0.005555 0.009671 0.014288 0.022623 0.039688 0.066815 0.096617 0.132431 0.184021 0.265898 0.372308 98.790085
64 296 0.001662 0.003172 0.005113 0.008656 0.016910 0.032311 0.051880 0.076068 0.109783 0.165215 0.238745 99.290482
64 297 0.003375 0.005675 0.008284 0.013534 0.024870 0.040922 0.056547 0.075443 0.103884 0.148617 0.204271 99.314575
64 298 0.008015 0.013058 0.017009 0.024191 0.038706 0.057989 0.075631 0.097566 0.131719 0.185110 0.251686 99.099319
64 299 0.002584 0.005034 0.007974 0.012713 0.023105 0.040922 0.060581 0.081658 0.109869 0.156988 0.217944 99.280632
64 300 0.002108 0.003791 0.005973 0.010134 0.019302 0.035221 0.054088 0.075898 0.103240 0.145047 0.196369 99.348824
64 301 0.007380 0.013394 0.019493 0.028301 0.045124 0.069652 0.092404 0.114556 0.142753 0.186884 0.240597 99.039459
64 302 0.010338 0.016977 0.022929 0.032814 0.052383 0.080102 0.104930 0.130173 0.163485 0.213930 0.272871 98.899063
64 303 0.011732 0.017830 0.023713 0.034644 0.055454 0.082720 0.106301 0.132111 0.166496 0.216014 0.271593 98.881393
64 304 0.019078 0.027400 0.033783 0.046940 0.073237 0.106296 0.132146 0.159625 0.197910 0.252228 0.309520 98.641838
64 305 0.019912 0.036080 0.049601 0.064174 0.091789 0.135705 0.174661 0.204991 0.240414 0.300702 0.373016 98.308960
64 306 0.015880 0.036808 0.057476 0.067987 0.084818 0.124527 0.167487 0.194944 0.218353 0.267615 0.336547 98.427559
64 307 0.011356 0.017806 0.024834 0.035956 0.056070 0.084861 0.111272 0.135498 0.162020 0.203285 0.250926 98.906120
64 308 0.010399 0.016512 0.021608 0.029601 0.046015 0.069992 0.090810 0.109746 0.133442 0.170565 0.212188 99.089119
64 309 0.005588 0.009225 0.013029 0.019072 0.030742 0.047882 0.063930 0.079361 0.098031 0.127038 0.159937 99.346169
64 310 0.005715 0.009424 0.012872 0.018083 0.028339 0.042762 0.055415 0.067497 0.082777 0.106629 0.133488 99.436996
64 311 0.005423 0.008820 0.011885 0.016631 0.026166 0.039099 0.049914 0.059571 0.071463 0.090145 0.110269 99.510612
64 312 0.005147 0.008130 0.010830 0.015331 0.023972 0.034919 0.044016 0.052785 0.063654 0.079544 0.096065 99.565605
64 313 0.005433 0.008008 0.010476 0.015404 0.025310 0.037767 0.047885 0.057970 0.070678 0.089020 0.107483 99.524567
64 314 0.004500 0.007914 0.011435 0.016408 0.026074 0.040325 0.053760 0.065144 0.076662 0.094295 0.113225 99.490265
64 315 0.007251 0.012754 0.017315 0.023083 0.034070 0.047332 0.057511 0.066201 0.076572 0.092305 0.108475 99.457130
64 316 0.005548 0.008747 0.012093 0.017511 0.026458 0.039634 0.052191 0.063718 0.075327 0.095188 0.120045 99.483543
65 66 0.000000 0.000000 0.000000 0.000000 0.000000 0.000000 0.000000 0.000000 0.000000 0.000000 0.000000 0.000000
65 67 1.229905 11.821750 17.440063 41.495312 21.564276 4.598867 0.891294 0.204832 0.044606 0.011832 0.002984 0.694281
65 68 12.900989 26.141602 7.537061 11.766704 14.320697 14.619962 8.637552 3.204574 0.474256 0.043403 0.003792 0.349410
65 69 6.094645 28.882050 23.072094 25.734928 9.879738 3.292126 1.063637 0.535583 0.443712 0.419054 0.230535 0.351896
65 70 0.684946 3.551375 2.147515 5.495066 18.509296 40.367798 18.700722 5.446918 1.785569 1.130329 0.609705 1.570758
65 71 0.024945 0.026352 0.035142 0.180894 1.379527 7.212755 25.034418 24.825933 24.134270 11.333639 3.691017 2.121108
65 72 0.022800 0.046702 0.072418 0.269348 2.237988 11.870105 29.626888 19.771887 16.983324 10.959262 5.420400 2.718881
65 73 0.033697 0.078489 0.296092 1.302414 2.428900 3.615631 11.686663 19.597620 31.197374 16.773670 7.052608 5.936840
65 74 0.004608 0.025496 0.047620 0.064742 0.139706 0.342523 0.963322 1.207308 4.039944 13.109186 35.658176 44.397366
65 75 0.002794 0.006254 0.009984 0.022852 0.040013 0.092377 0.295053 0.444476 1.228799 3.606354 14.169558 80.081490
65 76 0.002027 0.005408 0.011096 0.022130 0.042331 0.164754 0.943855 1.522525 2.699294 4.868002 13.970837 75.747742
65 77 0.000614 0.001281 0.002413 0.005745 0.012528 0.031378 0.082599 0.224339 0.599538 1.588359 3.634572 93.816635
65 78 0.000175 0.000291 0.000482 0.000992 0.001816 0.003966 0.009322 0.021435 0.044867 0.106936 0.272330 99.537392
65 79 0.000134 0.000230 0.000410 0.000842 0.001457 0.002572 0.004955 0.010319 0.021625 0.051473 0.129983 99.776001
65 80 0.000402 0.000766 0.001268 0.002245 0.003822 0.006931 0.012818 0.024322 0.046917 0.100969 0.225397 99.574142
65 81 0.000369 0.000678 0.001071 0.001857 0.003201 0.005819 0.010357 0.018288 0.032162 0.063341 0.128922 99.733940
65 82 0.000491 0.000753 0.001058 0.001800 0.002948 0.004540 0.006845 0.010478 0.015911 0.026313 0.044503 99.884361
65 83 0.000571 0.000973 0.001379 0.002204 0.003584 0.005697 0.008650 0.012816 0.018621 0.029910 0.049782 99.865814
65 84 0.000785 0.001284 0.001779 0.002809 0.004456 0.006765 0.010003 0.014767 0.021437 0.033951 0.055554 99.846413
65 85 0.000663 0.001032 0.001332 0.002036 0.003279 0.004813 0.006605 0.008971 0.012133 0.017955 0.027032 99.914146
65 86 0.000753 0.001132 0.001407 0.002093 0.003199 0.004291 0.005435 0.006901 0.008644 0.011704 0.015972 99.938469
65 87 0.001110 0.001693 0.002054 0.002907 0.004243 0.005539 0.006913 0.008685 0.010822 0.014568 0.019729 99.921738
65 88 0.001026 0.001581 0.002012 0.002932 0.004478 0.006338 0.008509 0.011091 0.013922 0.019054 0.026655 99.902397
65 89 0.000258 0.000427 0.000586 0.000846 0.001280 0.001801 0.002380 0.003139 0.004032 0.005627 0.007991 99.971626
65 90 0.000207 0.000312 0.000416 0.000644 0.001051 0.001440 0.001800 0.002303 0.002948 0.004016 0.005426 99.979439
65 91 0.000216 0.000353 0.000483 0.000707 0.001108 0.001617 0.002198 0.002955 0.003841 0.005403 0.007733 99.973389
65 92 0.000221 0.000332 0.000433 0.000670 0.001092 0.001533 0.001957 0.002517 0.003175 0.004244 0.005681 99.978142
65 93 0.000254 0.000412 0.000573 0.000869 0.001359 0.001903 0.002483 0.003271 0.004244 0.005857 0.008143 99.970634
65 94 0.000273 0.000450 0.000617 0.000913 0.001385 0.001867 0.002365 0.003045 0.003903 0.005254 0.007076 99.972855
65 95 0.000294 0.000477 0.000654 0.000979 0.001519 0.002106 0.002684 0.003413 0.004314 0.005861 0.008082 99.969620
65 96 0.000266 0.000426 0.000598 0.000933 0.001522 0.002273 0.003122 0.004286 0.005820 0.008405 0.012262 99.960091
65 97 0.000395 0.000556 0.000731 0.001194 0.002028 0.002910 0.003764 0.005050 0.006882 0.009864 0.014064 99.952568
65 98 0.000461 0.000668 0.000910 0.001502 0.002551 0.003734 0.004879 0.006593 0.009182 0.013710 0.020480 99.935333
65 99 0.000554 0.000913 0.001311 0.002100 0.003554 0.005750 0.008397 0.012203 0.017995 0.028872 0.047023 99.871323
65 100 0.000481 0.000762 0.001129 0.001951 0.003446 0.005555 0.008168 0.012278 0.018741 0.030289 0.048860 99.868340
65 101 0.000269 0.000443 0.000666 0.001163 0.002081 0.003352 0.004865 0.007182 0.010959 0.018217 0.030293 99.920509
65 102 0.000351 0.000633 0.001012 0.001748 0.003158 0.005718 0.009497 0.015387 0.024678 0.043097 0.075672 99.819054
65 103 0.000647 0.001117 0.001723 0.003023 0.005673 0.010335 0.016972 0.027947 0.047198 0.084974 0.151330 99.649063
65 104 0.000575 0.000973 0.001559 0.002847 0.005369 0.009531 0.015248 0.024406 0.039701 0.068467 0.117391 99.713936
65 105 0.000785 0.001373 0.002218 0.004027 0.007414 0.012694 0.019793 0.031646 0.052512 0.092580 0.162981 99.611977
65 106 0.001478 0.002333 0.003689 0.007265 0.015413 0.029957 0.051077 0.089549 0.162291 0.301839 0.531968 98.803139
65 107 0.003624 0.007735 0.014818 0.028977 0.061154 0.130928 0.246803 0.442720 0.781838 1.401458 2.384832 94.495110
65 108 0.003791 0.007502 0.013288 0.024840 0.050261 0.103239 0.187550 0.326777 0.565624 1.007956 1.743989 95.965179
65 109 0.004582 0.007938 0.012579 0.022770 0.045093 0.090858 0.164471 0.290517 0.507016 0.896412 1.504041 96.453720
65 110 0.012095 0.024040 0.044456 0.093053 0.217495 0.464721 0.813812 1.335658 2.191479 3.578407 5.299231 85.925552
65 111 0.030189 0.082369 0.187266 0.384877 0.823121 1.610287 2.652108 3.951103 5.679172 7.742020 9.447233 67.410255
65 112 0.010993 0.019993 0.036196 0.077194 0.191771 0.459476 0.874739 1.443546 2.216336 3.462319 5.094417 86.113014
65 113 0.016037 0.035198 0.065044 0.122400 0.265112 0.586107 1.055490 1.641533 2.415308 3.666679 5.284859 84.846237
65 114 0.168204 0.352443 0.619456 1.093156 2.089756 3.684588 5.360946 6.823585 8.172824 9.302366 9.586288 52.746391
65 115 0.133900 0.383667 0.726118 1.078034 1.822199 3.490000 5.655269 7.194377 8.096724 8.938345 9.276539 53.204823
65 116 0.023571 0.049937 0.093943 0.180032 0.395293 0.923264 1.756305 2.708799 3.725861 5.301283 7.311098 77.530617
65 117 0.070910 0.132783 0.227629 0.442124 0.972458 1.875177 2.872683 3.924459 5.238574 7.042091 8.755590 68.445518
65 118 0.465123 0.870905 1.383425 2.336645 4.130775 6.571428 8.537748 9.411645 9.339133 8.795441 7.919678 40.238052
65 119 0.095609 0.261888 0.485144 0.742389 1.354949 2.806475 4.723046 6.104682 7.078612 8.554385 9.822701 57.970119
65 120 0.034230 0.074007 0.126996 0.213198 0.421237 0.914539 1.656719 2.517647 3.524610 5.098962 7.145378 78.272476
65 121 0.080714 0.143503 0.246783 0.491693 1.080758 2.056573 3.174697 4.470178 6.109660 8.108708 9.762614 64.274124
65 122 0.184051 0.347329 0.604401 1.118468 2.089355 3.529057 5.134870 6.710944 8.060951 9.106517 9.532632 53.581429
65 123 0.092334 0.159166 0.238582 0.384341 0.667260 1.146197 1.730334 2.427409 3.308465 4.534175 5.979249 79.332489
65 124 0.036878 0.059256 0.088377 0.156312 0.303844 0.550027 0.832504 1.187788 1.704054 2.525150 3.638259 88.917557
65 125 0.051692 0.127638 0.223205 0.315408 0.490677 0.908993 1.524077 2.197078 2.985642 4.212026 5.864986 81.098579
65 126 0.095959 0.154646 0.222082 0.349051 0.559550 0.876469 1.261431 1.749568 2.370034 3.240018 4.384207 84.736984
65 127 0.048651 0.083538 0.118576 0.169903 0.250095 0.377267 0.527618 0.704504 0.925899 1.240590 1.668128 93.885231
65 128 0.046330 0.078137 0.106938 0.151322 0.219462 0.311782 0.400425 0.500276 0.641713 0.863799 1.182798 95.497017
65 129 0.034273 0.076833 0.132460 0.186466 0.254387 0.384097 0.552977 0.727532 0.921086 1.227050 1.699966 93.802872
65 130 0.055113 0.077085 0.097639 0.143167 0.218635 0.321091 0.423401 0.538652 0.682580 0.887288 1.156673 95.398674
65 131 0.065138 0.112745 0.157529 0.219726 0.320557 0.470149 0.609935 0.738798 0.897318 1.142915 1.461128 93.804062
65 132 0.053048 0.111127 0.173198 0.235478 0.341814 0.550903 0.781499 0.962049 1.134450 1.424026 1.818009 92.414398
65 133 0.087093 0.150647 0.219044 0.316024 0.469324 0.695092 0.918020 1.111544 1.303875 1.589442 1.959939 91.179955
65 134 0.108356 0.146025 0.180661 0.268339 0.418562 0.587250 0.710950 0.832244 0.998849 1.250498 1.551245 92.947021
65 135 0.083808 0.129366 0.188883 0.304154 0.485509 0.697740 0.884195 1.083545 1.339233 1.690919 2.110154 91.002495
65 136 0.079462 0.115571 0.158312 0.259033 0.463251 0.771543 1.077370 1.388543 1.774783 2.337445 2.981000 88.593689
65 137 0.031139 0.061249 0.102064 0.165472 0.288619 0.525869 0.807802 1.048097 1.269151 1.628014 2.098346 91.974182
65 138 0.046105 0.079589 0.120132 0.192717 0.334157 0.593760 0.887740 1.125986 1.329015 1.672215 2.140940 91.477646
65 139 0.030404 0.061489 0.106525 0.176657 0.318693 0.626476 1.053893 1.490792 1.944780 2.649390 3.543725 87.997177
65 140 0.027540 0.054025 0.090275 0.150598 0.278067 0.543384 0.901874 1.278019 1.678195 2.285498 3.048051 89.664474
65 141 0.032994 0.052544 0.082570 0.151618 0.296356 0.536991 0.800311 1.056055 1.327309 1.742695 2.258626 91.661926
65 142 0.039573 0.084145 0.141323 0.217441 0.360728 0.664735 1.068963 1.444718 1.780809 2.257727 2.836460 89.103378
65 143 0.038327 0.057551 0.089468 0.168470 0.331573 0.591194 0.892489 1.264524 1.743858 2.428403 3.255972 89.138168
65 144 0.022662 0.046410 0.077030 0.125520 0.231078 0.438135 0.701967 0.978378 1.295420 1.755811 2.295456 92.032135
65 145 0.037192 0.063737 0.098846 0.169385 0.314962 0.557444 0.830486 1.096168 1.351229 1.670197 2.023820 91.786537
65 146 0.029215 0.054046 0.091547 0.162274 0.297261 0.514862 0.768962 1.065560 1.439046 1.948272 2.528127 91.100830
65 147 0.034996 0.051711 0.073315 0.128692 0.247613 0.422724 0.599732 0.804757 1.084969 1.505553 2.010750 93.035187
65 148 0.027741 0.062226 0.104460 0.153477 0.252256 0.459879 0.711273 0.914163 1.092782 1.366457 1.691442 93.163841
65 149 0.034884 0.079938 0.133669 0.189225 0.297007 0.540213 0.862073 1.131187 1.328679 1.592557 1.885820 91.924751
65 150 0.037593 0.057316 0.083206 0.139701 0.251266 0.421171 0.595899 0.772243 0.978991 1.294056 1.679531 93.689034
65 151 0.066263 0.114738 0.161760 0.218860 0.290595 0.380723 0.468828 0.568158 0.701554 0.894371 1.142396 94.991753
65 152 0.068199 0.089314 0.111090 0.166377 0.257932 0.355403 0.427499 0.504628 0.607504 0.752864 0.917302 95.741890
65 153 0.043201 0.093337 0.133689 0.157299 0.204032 0.313079 0.439898 0.536958 0.624602 0.765102 0.947185 95.741615
65 154 0.039260 0.055746 0.073724 0.107300 0.160157 0.233388 0.309238 0.384285 0.464219 0.588470 0.754727 96.829491
65 155 0.046391 0.064457 0.082235 0.118002 0.173282 0.237650 0.291396 0.346154 0.417495 0.524768 0.656895 97.041283
65 156 0.027703 0.053449 0.075423 0.095122 0.133255 0.210358 0.290121 0.339415 0.378971 0.461976 0.574693 97.359512
65 157 0.016494 0.028997 0.042007 0.058306 0.087437 0.142807 0.207778 0.263701 0.317824 0.410693 0.537068 97.886887
65 158 0.017546 0.031001 0.043086 0.057694 0.085214 0.135051 0.188785 0.233315 0.278746 0.356274 0.460429 98.112854
65 159 0.019650 0.031486 0.043923 0.063452 0.095507 0.140048 0.183535 0.225243 0.273662 0.346983 0.441981 98.134529
65 160 0.009271 0.015686 0.023494 0.036447 0.059295 0.092248 0.126870 0.163027 0.207113 0.269682 0.347116 98.649750
65 161 0.007789 0.012675 0.018273 0.028117 0.045340 0.068479 0.093138 0.122774 0.162286 0.217374 0.286319 98.937431
65 162 0.002751 0.004808 0.007642 0.012832 0.022708 0.037192 0.053593 0.073586 0.101406 0.142228 0.194675 99.346581
65 163 0.003426 0.005739 0.008925 0.015478 0.028830 0.047806 0.067924 0.092065 0.125858 0.175548 0.238680 99.189720
65 164 0.006903 0.011573 0.016935 0.026626 0.045436 0.073121 0.104206 0.141919 0.192546 0.263983 0.352250 98.764503
65 165 0.001516 0.002640 0.004379 0.008156 0.016429 0.029959 0.046776 0.068565 0.099880 0.147541 0.209063 99.365097
65 166 0.002462 0.004040 0.006280 0.011204 0.021949 0.038033 0.054994 0.075112 0.104747 0.150589 0.208002 99.322586
65 167 0.007509 0.015712 0.024052 0.032138 0.047891 0.079353 0.117332 0.151158 0.185433 0.241209 0.316975 98.781242
65 168 0.005617 0.010420 0.016644 0.026342 0.043780 0.069649 0.096065 0.121666 0.152503 0.200349 0.262497 98.994469
65 169 0.002930 0.004465 0.006798 0.012151 0.023877 0.043930 0.068562 0.095099 0.121794 0.156316 0.195016 99.269066
65 170 0.006863 0.011796 0.018246 0.030556 0.053176 0.079062 0.096538 0.110839 0.131932 0.165757 0.205075 99.090157
65 171 0.029820 0.050376 0.058407 0.065084 0.081886 0.110343 0.135194 0.153469 0.173778 0.210756 0.258938 98.671951
65 172 0.012497 0.023252 0.035147 0.052737 0.080327 0.108091 0.123773 0.134522 0.152003 0.182139 0.216988 98.878525
65 173 0.003457 0.005514 0.009092 0.017792 0.037305 0.067014 0.098090 0.126678 0.149006 0.172233 0.193799 99.120018
65 174 0.021322 0.029693 0.038456 0.060601 0.094011 0.110958 0.113548 0.121497 0.140763 0.166028 0.189680 98.913445
65 175 0.049885 0.057830 0.056133 0.069484 0.092522 0.102101 0.102713 0.113233 0.137558 0.167567 0.194125 98.856857
65 176 0.003325 0.005955 0.010143 0.020009 0.043322 0.072913 0.093224 0.107952 0.126206 0.152110 0.175738 99.189102
65 177 0.003040 0.004603 0.007215 0.014631 0.032699 0.058632 0.083965 0.110635 0.138882 0.169162 0.193205 99.183334
65 178 0.014737 0.026595 0.036310 0.048097 0.069186 0.095743 0.115351 0.128701 0.143360 0.168541 0.198400 98.954979
65 179 0.007133 0.013091 0.021110 0.035468 0.059683 0.081745 0.094245 0.105405 0.122525 0.147582 0.174324 99.137688
65 180 0.002396 0.003872 0.005779 0.009617 0.017780 0.030876 0.047593 0.069822 0.097954 0.131942 0.164482 99.417892
65 181 0.003078 0.004942 0.007282 0.012407 0.023723 0.039305 0.054665 0.073042 0.098262 0.131314 0.164262 99.387718
65 182 0.004473 0.007062 0.010280 0.016416 0.027711 0.041903 0.056244 0.073598 0.095169 0.122238 0.150621 99.394287
65 183 0.003778 0.006298 0.009041 0.013667 0.022385 0.033544 0.044322 0.056932 0.073858 0.096888 0.122975 99.516312
65 184 0.003262 0.005380 0.007695 0.011459 0.018732 0.028963 0.039084 0.049468 0.062123 0.081194 0.103858 99.588791
65 185 0.004905 0.010252 0.015028 0.018062 0.024226 0.036504 0.050655 0.063294 0.076164 0.096165 0.120795 99.483948
65 186 0.003488 0.005636 0.008101 0.012011 0.019297 0.029714 0.040680 0.052149 0.064976 0.083107 0.104164 99.576675
65 187 0.002900 0.004696 0.006682 0.010035 0.016244 0.024477 0.032958 0.042686 0.054726 0.070384 0.087428 99.646790
65 188 0.003675 0.005550 0.007540 0.011382 0.018616 0.027258 0.034958 0.043791 0.055540 0.071181 0.087892 99.632614
65 189 0.004508 0.006877 0.009407 0.014103 0.022612 0.032126 0.040338 0.050119 0.063365 0.080106 0.097284 99.579155
65 190 0.002485 0.003710 0.005336 0.008852 0.015579 0.023070 0.029874 0.038952 0.051919 0.068398 0.085408 99.666420
65 191 0.001386 0.002250 0.003325 0.005352 0.009508 0.015558 0.022363 0.030942 0.042344 0.058499 0.077216 99.731262
65 192 0.002369 0.003640 0.004960 0.007584 0.012914 0.019664 0.026051 0.034184 0.046343 0.063300 0.081826 99.697159
65 193 0.003418 0.005582 0.007910 0.011905 0.019297 0.028402 0.036544 0.045332 0.056732 0.072627 0.090897 99.621353
65 194 0.001642 0.002862 0.004483 0.007604 0.014146 0.022664 0.030028 0.037611 0.048010 0.063646 0.081857 99.685448
65 195 0.001097 0.001673 0.002496 0.004492 0.008951 0.015964 0.024770 0.036298 0.050334 0.067709 0.085334 99.700882
65 196 0.001936 0.003098 0.004663 0.008467 0.017587 0.030050 0.039648 0.047834 0.058920 0.076839 0.096598 99.614357
65 197 0.007385 0.016033 0.020941 0.021733 0.026407 0.036988 0.047408 0.055251 0.064083 0.081982 0.107608 99.514183
65 198 0.001939 0.003781 0.006414 0.010801 0.019109 0.029508 0.037755 0.044452 0.052848 0.067001 0.084462 99.641930
65 199 0.001268 0.002012 0.003131 0.005834 0.012076 0.022117 0.033862 0.047293 0.062412 0.080951 0.099478 99.629562
65 200 0.005221 0.008733 0.012254 0.018446 0.029768 0.041658 0.050285 0.059979 0.075063 0.097496 0.123794 99.477303
65 201 0.006352 0.011388 0.016542 0.023068 0.032177 0.041414 0.049706 0.060310 0.076177 0.099656 0.129094 99.454117
65 202 0.001783 0.003177 0.005009 0.008378 0.015401 0.025665 0.035889 0.046520 0.059836 0.079377 0.102521 99.616447
65 203 0.002358 0.003846 0.005837 0.010058 0.019020 0.031889 0.044701 0.058997 0.077804 0.105145 0.136724 99.503624
65 204 0.005395 0.010734 0.015838 0.021034 0.030976 0.049089 0.069423 0.087818 0.106824 0.138375 0.180897 99.283592
65 205 0.002654 0.004541 0.007193 0.012068 0.021384 0.035421 0.050745 0.066886 0.085033 0.112719 0.148481 99.452881
65 206 0.005042 0.008498 0.012124 0.017555 0.026742 0.038116 0.048696 0.061285 0.079724 0.107524 0.142484 99.452209
65 207 0.008453 0.013911 0.018922 0.025905 0.038147 0.055956 0.074056 0.093479 0.118144 0.155795 0.203915 99.193321
65 208 0.006640 0.010675 0.015145 0.022869 0.037282 0.057858 0.078434 0.101089 0.130799 0.174068 0.226528 99.138611
65 209 0.009288 0.015136 0.021456 0.030972 0.046540 0.069893 0.095237 0.123676 0.158457 0.208915 0.272771 98.947662
65 210 0.008797 0.014660 0.021074 0.031432 0.050318 0.076981 0.101111 0.124796 0.156760 0.209162 0.277152 98.927757
65 211 0.012271 0.024609 0.037043 0.047487 0.064126 0.099186 0.142011 0.181028 0.218912 0.281538 0.368800 98.522987
65 212 0.021750 0.029610 0.036903 0.053870 0.084554 0.124538 0.158491 0.193205 0.237176 0.304363 0.386615 98.368927
65 213 0.016141 0.028776 0.042792 0.060232 0.087909 0.133747 0.182318 0.226012 0.271492 0.344488 0.440761 98.165329
65 214 0.020294 0.034261 0.046399 0.062116 0.089841 0.135903 0.182119 0.225086 0.275210 0.355950 0.461318 98.111504
65 215 0.015368 0.024467 0.034842 0.052863 0.085350 0.133617 0.180018 0.227503 0.288826 0.386057 0.509315 98.061775
65 216 0.020938 0.038751 0.058169 0.082290 0.124191 0.195168 0.270893 0.339205 0.410936 0.520057 0.657610 97.281799
65 217 0.016242 0.027434 0.041134 0.064377 0.106608 0.171588 0.239062 0.309098 0.394919 0.522979 0.683974 97.422585
65 218 0.024832 0.035706 0.049070 0.076780 0.123948 0.185005 0.244138 0.317646 0.422074 0.575698 0.767596 97.177505
65 219 0.017560 0.031023 0.047128 0.073348 0.122127 0.200042 0.281724 0.368368 0.482385 0.660801 0.890895 96.824600
65 220 0.026534 0.045679 0.068867 0.106913 0.178197 0.293718 0.422311 0.558987 0.721739 0.956596 1.239977 95.380486
65 221 0.037594 0.055107 0.074654 0.120525 0.213771 0.346124 0.468179 0.599628 0.780554 1.046290 1.342892 94.914688
65 222 0.010001 0.022466 0.039895 0.063779 0.113094 0.219196 0.363971 0.516318 0.692712 0.976153 1.347623 95.634796
65 223 0.020217 0.029186 0.044122 0.085088 0.181529 0.329152 0.480604 0.661754 0.913708 1.276216 1.671661 94.306770
65 224 0.076463 0.145894 0.222304 0.329594 0.519783 0.786962 1.025216 1.210438 1.392689 1.603918 1.788711 90.898033
65 225 0.051362 0.091616 0.135845 0.219039 0.408099 0.705393 0.947468 1.099214 1.262326 1.524259 1.775035 91.780350
65 226 0.010944 0.019824 0.034821 0.070292 0.167524 0.363139 0.609405 0.870299 1.158976 1.520973 1.840639 93.333168
65 227 0.097340 0.148890 0.225452 0.392590 0.674195 0.900254 0.998012 1.083300 1.218731 1.386202 1.535526 91.339508
65 228 0.416281 0.497759 0.505014 0.629256 0.860019 1.012524 1.015713 1.009347 1.073934 1.198911 1.308201 90.473045
65 229 0.049081 0.108578 0.175151 0.274407 0.516144 0.898620 1.181613 1.285208 1.366681 1.542229 1.699466 90.902824
65 230 0.029391 0.055019 0.099652 0.195992 0.400891 0.680781 0.924451 1.111615 1.271556 1.471616 1.665969 92.093071
65 231 0.355717 0.357420 0.379077 0.555800 0.798518 0.904006 0.910642 0.965328 1.064310 1.180457 1.287898 91.240829
65 232 0.162376 0.326158 0.442303 0.541155 0.732781 0.965100 1.069370 1.073806 1.120807 1.241793 1.359394 90.964958
65 233 0.028314 0.050235 0.079428 0.142640 0.311745 0.614886 0.892937 1.077539 1.245924 1.475388 1.652512 92.428452
65 234 0.062285 0.090347 0.130859 0.243721 0.475355 0.692801 0.820477 0.969500 1.181339 1.388407 1.528825 92.416084
65 235 0.208861 0.236799 0.280749 0.431441 0.660206 0.817284 0.883202 0.963931 1.081161 1.225461 1.360079 91.850830
65 236 0.062876 0.140210 0.203671 0.258629 0.396711 0.664176 0.904803 1.006488 1.073669 1.223609 1.385782 92.679375
65 237 0.046717 0.084045 0.130465 0.188539 0.276309 0.425452 0.590829 0.740190 0.888264 1.113471 1.386435 94.129280
65 238 0.064928 0.105129 0.140235 0.196890 0.286454 0.388490 0.471420 0.562433 0.690492 0.862509 1.053156 95.177864
65 239 0.096997 0.111328 0.135810 0.212958 0.323169 0.412780 0.482108 0.587662 0.730603 0.897266 1.067118 94.942200
65 240 0.032893 0.064679 0.105588 0.164145 0.266969 0.422728 0.570856 0.683390 0.793722 0.957235 1.132043 94.805756
65 241 0.062220 0.109126 0.145277 0.186980 0.271097 0.428922 0.587003 0.699937 0.807710 1.010572 1.270168 94.420990
65 242 0.058887 0.108826 0.156685 0.216908 0.331799 0.522770 0.696227 0.812418 0.936272 1.169149 1.455807 93.534248
65 243 0.096363 0.138152 0.189002 0.287588 0.438063 0.619642 0.760732 0.887138 1.041266 1.284738 1.567118 92.690193
65 244 0.078065 0.125613 0.171341 0.251823 0.401230 0.613910 0.788176 0.922874 1.088058 1.359519 1.668841 92.530556
65 245 0.084271 0.176353 0.289065 0.404298 0.570698 0.849108 1.127977 1.306726 1.432293 1.643388 1.905300 90.210526
65 246 0.332514 0.392745 0.423753 0.574992 0.832766 1.033607 1.108595 1.180452 1.310080 1.488737 1.657889 89.663872
65 247 0.189641 0.351742 0.524154 0.682027 0.847247 1.055516 1.229777 1.335494 1.423808 1.582953 1.790432 88.987206
65 248 0.336576 0.562075 0.604169 0.618658 0.707570 0.857988 0.941763 0.978869 1.060653 1.220276 1.403637 90.707764
65 249 0.195116 0.292820 0.394589 0.550794 0.748833 0.959728 1.105925 1.202868 1.293616 1.453697 1.650510 90.151505
65 250 0.075246 0.159125 0.244788 0.321638 0.455265 0.710012 0.965507 1.113338 1.213865 1.394660 1.612469 91.734085
65 251 0.093457 0.132769 0.173604 0.258864 0.405407 0.585778 0.728857 0.852012 0.988735 1.184552 1.404106 93.191864
65 252 0.075898 0.130326 0.190209 0.281615 0.439650 0.660185 0.849642 0.995862 1.155428 1.396821 1.667306 92.157051
65 253 0.049056 0.097983 0.148345 0.206850 0.327914 0.566817 0.829422 1.027357 1.198629 1.458519 1.743956 92.345154
65 254 0.061294 0.100177 0.146605 0.219211 0.328607 0.471157 0.603030 0.730534 0.877457 1.088889 1.347845 94.025192
65 255 0.074046 0.095558 0.124693 0.199670 0.321170 0.442252 0.534103 0.646861 0.799804 0.997468 1.209568 94.554810
65 256 0.049091 0.098309 0.153309 0.218596 0.329841 0.502005 0.667277 0.793510 0.913602 1.079111 1.256199 93.939148
65 257 0.054502 0.074916 0.100725 0.159204 0.258040 0.371169 0.464726 0.564258 0.684477 0.848272 1.030424 95.389290
65 258 0.035765 0.057350 0.083584 0.129755 0.208094 0.310720 0.409704 0.519064 0.655206 0.835382 1.035673 95.719704
65 259 0.030883 0.051054 0.079270 0.128538 0.206847 0.308590 0.406703 0.507856 0.624506 0.782507 0.960540 95.912704
65 260 0.065185 0.088303 0.108985 0.157780 0.244095 0.350561 0.432597 0.511504 0.614336 0.772971 0.957547 95.696136
65 261 0.048420 0.111827 0.184865 0.236470 0.308898 0.472705 0.663971 0.773065 0.803841 0.885673 1.015078 94.495186
65 262 0.039334 0.073598 0.106743 0.144036 0.207777 0.319498 0.432277 0.516598 0.592101 0.722465 0.889722 95.955849
65 263 0.053872 0.078787 0.109714 0.170936 0.267434 0.377526 0.470490 0.568130 0.676016 0.809361 0.947371 95.470360
65 264 0.063463 0.107624 0.151425 0.215376 0.316208 0.438632 0.529171 0.606346 0.705535 0.848562 1.001554 95.016106
65 265 0.066474 0.109837 0.152222 0.219710 0.333542 0.471169 0.571916 0.652922 0.749888 0.885858 1.026855 94.759605
65 266 0.160126 0.235349 0.284578 0.365288 0.487588 0.608173 0.675838 0.736986 0.820421 0.932795 1.047542 93.645317
65 267 0.167957 0.257623 0.318760 0.405720 0.531580 0.669824 0.753590 0.819362 0.909538 1.041011 1.180934 92.944107
65 268 0.106767 0.184706 0.254177 0.347086 0.480340 0.624015 0.718606 0.798949 0.910868 1.066189 1.230841 93.277451
65 269 0.067364 0.104189 0.149771 0.237935 0.381306 0.542857 0.680655 0.826712 0.989255 1.171453 1.346148 93.502357
65 270 0.149206 0.185567 0.229996 0.366881 0.575250 0.718786 0.769703 0.857799 1.029843 1.262299 1.481565 92.373108
65 271 0.101943 0.168825 0.236605 0.348079 0.528619 0.748126 0.922250 1.066814 1.224794 1.434750 1.647356 91.571838
65 272 0.044009 0.095293 0.148485 0.207327 0.326669 0.545383 0.766998 0.923015 1.070211 1.306820 1.567766 92.998032
65 273 0.028219 0.045739 0.070819 0.125414 0.238455 0.415049 0.599819 0.790809 1.019957 1.349012 1.704683 93.612022
65 274 0.034712 0.067499 0.108692 0.173211 0.306949 0.551248 0.821185 1.054398 1.291354 1.644016 2.024259 91.922470
65 275 0.066061 0.111508 0.167511 0.265819 0.441997 0.691238 0.917402 1.101913 1.281664 1.544983 1.835719 91.574188
65 276 0.034515 0.068648 0.101968 0.141211 0.228100 0.412359 0.620005 0.770852 0.911851 1.186728 1.546845 93.976921
65 277 0.041424 0.084068 0.128629 0.180792 0.286298 0.500915 0.755442 0.970863 1.171937 1.480632 1.841506 92.557495
65 278 0.071903 0.107414 0.153390 0.257418 0.458298 0.723221 0.937724 1.121558 1.344120 1.683080 2.046806 91.095062
65 279 0.093777 0.136267 0.177536 0.259752 0.408279 0.603347 0.777436 0.942990 1.138047 1.412873 1.715792 92.333900
65 280 0.045449 0.081314 0.127020 0.195218 0.305322 0.464909 0.628260 0.779017 0.934841 1.154850 1.413419 93.870377
65 281 0.171558 0.209478 0.234890 0.337395 0.526101 0.720955 0.848284 0.987055 1.186157 1.462499 1.751397 91.564224
65 282 0.058211 0.132107 0.214649 0.301318 0.472699 0.813037 1.203780 1.474368 1.639153 1.856754 2.084541 89.749382
65 283 0.012597 0.021049 0.033661 0.063096 0.132416 0.251716 0.387343 0.542113 0.748037 1.070800 1.467733 95.269432
65 284 0.020441 0.031601 0.051443 0.099866 0.191254 0.299238 0.403124 0.544030 0.742875 0.998116 1.279088 95.338921
65 285 0.082395 0.117559 0.165342 0.291207 0.530984 0.786603 0.969227 1.160416 1.411695 1.724568 2.023805 90.736198
65 286 0.014118 0.030707 0.052992 0.090551 0.182261 0.357653 0.576000 0.823155 1.152677 1.618655 2.100974 93.000259
65 287 0.003634 0.005952 0.010756 0.025305 0.066710 0.143974 0.243423 0.377851 0.568802 0.858387 1.207546 96.487656
65 288 0.036005 0.057046 0.090788 0.166005 0.304325 0.473908 0.623538 0.790182 1.013302 1.335600 1.713561 93.395737
65 289 0.101580 0.223585 0.298121 0.335053 0.476183 0.826594 1.207877 1.429033 1.605895 1.955639 2.361370 89.179070
65 290 0.048340 0.115144 0.191645 0.246806 0.336079 0.549504 0.817073 1.009949 1.149833 1.401947 1.750372 92.383308
65 291 0.071704 0.089654 0.113564 0.183436 0.304040 0.425330 0.522861 0.641264 0.788053 0.972076 1.179150 94.708862
65 292 0.016003 0.033930 0.059060 0.091697 0.144057 0.230100 0.333890 0.443807 0.570258 0.755017 0.991915 96.330261
65 293 0.015722 0.022865 0.030939 0.049261 0.083499 0.129876 0.177525 0.237020 0.316554 0.429276 0.568853 97.938606
65 294 0.008315 0.013625 0.020578 0.033420 0.055675 0.085987 0.119466 0.163097 0.223622 0.313584 0.431015 98.531616
65 295 0.007162 0.010695 0.014928 0.024319 0.041770 0.064504 0.088074 0.120015 0.165476 0.228693 0.304858 98.929504
65 296 0.002021 0.003504 0.005656 0.010054 0.019132 0.033481 0.050571 0.072940 0.103991 0.151047 0.211165 99.336441
65 297 0.003908 0.005796 0.008134 0.013623 0.024523 0.038291 0.051919 0.070879 0.098958 0.138959 0.186423 99.358582
65 298 0.007058 0.010123 0.013221 0.020326 0.033902 0.050628 0.066646 0.088193 0.118912 0.162456 0.213703 99.214828
65 299 0.003594 0.005828 0.008232 0.013009 0.022522 0.036154 0.050361 0.068854 0.095804 0.136236 0.186003 99.373398
65 300 0.003018 0.004873 0.007233 0.011965 0.021131 0.034298 0.048318 0.065601 0.088097 0.121577 0.163572 99.430313
65 301 0.008246 0.013325 0.018197 0.026094 0.039973 0.058786 0.076773 0.097200 0.123278 0.160439 0.204235 99.173454
65 302 0.008623 0.013260 0.018306 0.027714 0.044449 0.066559 0.086977 0.110110 0.139875 0.182726 0.233099 99.068298
65 303 0.010192 0.014395 0.019243 0.029636 0.047279 0.067893 0.086523 0.110815 0.143198 0.186109 0.234664 99.050049
65 304 0.012994 0.018060 0.024353 0.037936 0.061052 0.086879 0.108583 0.135614 0.171674 0.219915 0.272695 98.850243
65 305 0.015225 0.024754 0.033576 0.047151 0.072505 0.108599 0.140217 0.168735 0.202357 0.254663 0.315974 98.616241
65 306 0.013738 0.028446 0.042383 0.051679 0.067872 0.101938 0.138758 0.165072 0.187492 0.230505 0.288428 98.683693
65 307 0.012001 0.017197 0.022802 0.033786 0.052940 0.076091 0.095402 0.115676 0.139563 0.173410 0.211405 99.049721
65 308 0.010546 0.015952 0.021029 0.029522 0.044074 0.062566 0.079317 0.097569 0.119863 0.150267 0.182912 99.186386
65 309 0.006958 0.010700 0.014458 0.020980 0.032595 0.047122 0.059894 0.073225 0.089053 0.110789 0.134012 99.400215
65 310 0.006826 0.010505 0.013726 0.019017 0.028435 0.040367 0.050980 0.061862 0.074487 0.092059 0.110873 99.490860
65 311 0.006677 0.010233 0.013122 0.017967 0.026413 0.036405 0.044922 0.053706 0.064007 0.078314 0.093411 99.554825
65 312 0.006367 0.009425 0.011897 0.016375 0.024266 0.033008 0.040342 0.048482 0.058141 0.070763 0.083412 99.597519
65 313 0.006757 0.009157 0.011413 0.016708 0.026337 0.036845 0.045489 0.055177 0.065771 0.078500 0.090464 99.557381
65 314 0.005846 0.009065 0.012108 0.017356 0.026708 0.037628 0.046511 0.055682 0.066343 0.081001 0.095668 99.546089
65 315 0.007548 0.011879 0.015064 0.019617 0.027902 0.038076 0.047400 0.057078 0.067245 0.080258 0.092773 99.535156
65 316 0.006137 0.009098 0.011953 0.017196 0.025910 0.037451 0.047112 0.056285 0.066436 0.083759 0.104849 99.533813
66 67 0.000000 0.000000 0.000000 0.000000 0.000000 0.000000 0.000000 0.000000 0.000000 0.000000 0.000000 0.000000
66 68 3.067821 22.983084 24.761650 38.415134 9.344752 1.106787 0.158322 0.031048 0.007357 0.002541 0.000887 0.120620
66 69 39.320461 43.445190 6.520967 5.083472 2.639868 1.562831 0.852535 0.394077 0.081124 0.011142 0.001263 0.087065
66 70 3.132182 31.083616 30.284723 20.861099 6.766506 3.112562 1.790751 1.212937 0.867092 0.552087 0.179551 0.156892
66 71 0.186549 0.614350 0.328368 1.882887 22.608397 57.050217 14.603299 1.772645 0.321306 0.160326 0.069135 0.402524
66 72 0.039029 0.056015 0.087508 0.753334 14.639483 51.435215 28.946098 2.928980 0.316808 0.092328 0.045184 0.660018
66 73 0.015085 0.044314 0.079879 0.324655 4.425770 33.525829 49.634083 9.124043 1.494813 0.560606 0.300830 0.470091
66 74 0.002614 0.004664 0.017602 0.104333 0.234030 0.539102 4.407139 17.979824 50.594826 21.359791 3.791454 0.964622
66 75 0.001270 0.008234 0.012184 0.013485 0.040782 0.088207 0.293437 0.681494 6.717584 32.080948 48.125965 11.936408
66 76 0.001217 0.003914 0.006422 0.010109 0.022345 0.084302 0.603065 1.608682 6.065535 15.947747 35.157879 40.488785
66 77 0.000313 0.000713 0.001424 0.003123 0.005534 0.017233 0.089931 0.173522 0.456948 1.420594 8.223885 89.606789
66 78 0.000104 0.000177 0.000302 0.000707 0.001381 0.002694 0.005869 0.014780 0.038276 0.112024 0.327147 99.496536
66 79 0.000096 0.000149 0.000244 0.000513 0.000920 0.001684 0.003370 0.007104 0.014423 0.033805 0.084748 99.852943
66 80 0.000302 0.000536 0.000837 0.001580 0.002799 0.004797 0.008230 0.015200 0.029561 0.064908 0.145867 99.725380
66 81 0.000291 0.000467 0.000665 0.001219 0.002354 0.004294 0.007258 0.012734 0.023438 0.048467 0.100123 99.798683
66 82 0.000365 0.000506 0.000686 0.001285 0.002395 0.003725 0.005349 0.008073 0.012573 0.021385 0.036539 99.907112
66 83 0.000556 0.000848 0.001134 0.001949 0.003517 0.005561 0.007954 0.011493 0.017072 0.027866 0.045606 99.876442
66 84 0.001050 0.001503 0.001885 0.003091 0.005133 0.007513 0.010481 0.015393 0.023354 0.038199 0.062876 99.829521
66 85 0.000651 0.000940 0.001187 0.001941 0.003372 0.004980 0.006691 0.009143 0.012711 0.019388 0.029731 99.909264
66 86 0.000671 0.000891 0.001036 0.001660 0.002871 0.003978 0.004912 0.006239 0.008053 0.011135 0.015151 99.943405
66 87 0.000934 0.001260 0.001481 0.002269 0.003660 0.004904 0.006084 0.007702 0.009642 0.012877 0.017022 99.932167
66 88 0.001119 0.001521 0.001755 0.002665 0.004339 0.005886 0.007314 0.009430 0.012488 0.017704 0.024876 99.910904
66 89 0.000845 0.001247 0.001487 0.002168 0.003497 0.004950 0.006316 0.007892 0.009863 0.013601 0.018876 99.929253
66 90 0.000145 0.000197 0.000255 0.000422 0.000760 0.001098 0.001417 0.001874 0.002451 0.003368 0.004567 99.983444
66 91 0.000183 0.000257 0.000320 0.000508 0.000922 0.001399 0.001842 0.002474 0.003385 0.004953 0.007141 99.976616
66 92 0.000135 0.000192 0.000257 0.000426 0.000758 0.001115 0.001459 0.001962 0.002646 0.003800 0.005412 99.981842
66 93 0.000170 0.000240 0.000313 0.000520 0.000972 0.001485 0.001979 0.002706 0.003766 0.005534 0.007965 99.974350
66 94 0.000150 0.000221 0.000299 0.000497 0.000907 0.001376 0.001830 0.002450 0.003301 0.004723 0.006666 99.977585
66 95 0.000165 0.000242 0.000324 0.000540 0.000990 0.001505 0.001986 0.002649 0.003596 0.005222 0.007490 99.975296
66 96 0.000216 0.000312 0.000404 0.000665 0.001241 0.001968 0.002687 0.003744 0.005454 0.008542 0.013120 99.961647
66 97 0.000282 0.000367 0.000475 0.000824 0.001527 0.002314 0.003113 0.004441 0.006574 0.010169 0.015310 99.954605
66 98 0.000392 0.000509 0.000655 0.001128 0.002083 0.003189 0.004283 0.006113 0.009243 0.014782 0.023082 99.934540
66 99 0.000471 0.000724 0.001010 0.001758 0.003447 0.006022 0.008920 0.013322 0.021131 0.036290 0.060801 99.846107
66 100 0.000418 0.000614 0.000899 0.001669 0.003177 0.005247 0.007854 0.012513 0.021031 0.036900 0.062794 99.846886
66 101 0.000182 0.000271 0.000393 0.000730 0.001446 0.002511 0.003872 0.006173 0.010220 0.018075 0.031219 99.924911
66 102 0.000406 0.000633 0.000908 0.001657 0.003398 0.006277 0.010052 0.016608 0.029108 0.053444 0.093643 99.783859
66 103 0.000552 0.000862 0.001314 0.002518 0.005332 0.010509 0.017999 0.031055 0.056037 0.106231 0.194286 99.573303
66 104 0.000552 0.000840 0.001281 0.002487 0.005072 0.009112 0.014253 0.022905 0.039096 0.071355 0.128428 99.704620
66 105 0.000590 0.000876 0.001310 0.002522 0.005100 0.009056 0.014397 0.024108 0.042718 0.079399 0.144381 99.675545
66 106 0.001575 0.002020 0.002879 0.005945 0.013202 0.024714 0.041381 0.076445 0.152394 0.310096 0.599850 98.769501
66 107 0.004102 0.007037 0.011951 0.025594 0.064076 0.149584 0.302836 0.619137 1.312177 2.639659 4.533332 90.330513
66 108 0.003995 0.006563 0.010986 0.023209 0.055240 0.118059 0.216353 0.404164 0.802606 1.605201 2.940949 93.812675
66 109 0.002875 0.004077 0.006401 0.014212 0.034076 0.067646 0.116282 0.216410 0.442598 0.920808 1.769149 96.405464
66 110 0.012834 0.019873 0.037659 0.101317 0.300044 0.701323 1.309638 2.341393 4.064993 6.379376 8.468607 76.262939
66 111 0.035537 0.078467 0.166083 0.437013 1.351396 3.408223 6.330995 9.436457 11.624927 11.972939 10.488105 44.669861
66 112 0.011934 0.017258 0.029064 0.072242 0.211211 0.499002 0.923080 1.685739 3.153192 5.589704 8.361859 79.445717
66 113 0.014918 0.026098 0.045838 0.104517 0.286268 0.642772 1.127101 1.929960 3.434907 5.754809 8.117980 78.514824
66 114 0.252990 0.494525 0.972646 2.296638 4.952173 7.612704 8.929081 9.493073 9.596142 8.991576 7.853010 38.555439
66 115 0.146952 0.369230 0.693036 1.394727 3.484898 7.267681 10.165003 10.764432 10.453844 9.629537 8.066631 37.564026
66 116 0.029935 0.049255 0.080826 0.174361 0.456332 1.022924 1.808578 2.996541 4.911924 7.614243 10.017334 70.837746
66 117 0.055483 0.091444 0.170367 0.450495 1.260183 2.464707 3.728567 5.379804 7.474204 9.312101 10.018218 59.594429
66 118 0.641040 1.068084 1.991138 4.190833 6.926283 8.499076 8.888022 8.895328 8.576570 7.887713 6.997012 35.438900
66 119 0.108397 0.255867 0.422615 0.755245 1.860973 4.078175 6.216852 7.639659 9.187443 10.627307 10.484500 48.362968
66 120 0.029047 0.053061 0.087404 0.171797 0.402785 0.863012 1.497796 2.468208 4.095419 6.415603 8.631650 75.284218
66 121 0.055757 0.084092 0.155517 0.416167 1.145800 2.268137 3.594471 5.463103 7.694978 9.426490 10.113922 59.581566
66 122 0.150639 0.245969 0.494066 1.277219 2.918577 4.621591 6.038574 7.596063 9.069917 9.736115 9.448196 48.403076
66 123 0.111565 0.140340 0.190005 0.368627 0.732068 1.142693 1.592579 2.402360 3.784172 5.546762 7.221884 76.766953
66 124 0.038175 0.046265 0.066934 0.143819 0.303923 0.478110 0.658963 1.011994 1.682889 2.701529 4.003233 88.864174
66 125 0.055829 0.102226 0.146749 0.241368 0.492443 0.928882 1.449472 2.174291 3.408398 5.134685 6.812448 79.053207
66 126 0.083633 0.104741 0.146300 0.285836 0.566761 0.901885 1.264346 1.850943 2.763329 3.927319 5.223788 82.881119
66 127 0.042186 0.052517 0.070623 0.127138 0.221833 0.315893 0.412448 0.575971 0.832591 1.173680 1.622108 94.553009
66 128 0.027247 0.032378 0.043660 0.080537 0.146349 0.219624 0.294428 0.409951 0.584071 0.823497 1.140458 96.197800
66 129 0.049771 0.074569 0.091077 0.133490 0.228461 0.362664 0.487729 0.646292 0.908262 1.296305 1.777604 93.943779
66 130 0.045619 0.044749 0.054924 0.102339 0.185630 0.262728 0.329825 0.441588 0.606568 0.817165 1.076262 96.032600
66 131 0.077199 0.086622 0.102795 0.172467 0.300149 0.428571 0.532513 0.685279 0.908464 1.178317 1.463844 94.063774
66 132 0.076982 0.116622 0.148087 0.220753 0.380225 0.592973 0.758252 0.921604 1.166503 1.516474 1.891830 92.209694
66 133 0.159276 0.175511 0.205435 0.337405 0.562319 0.760839 0.909396 1.132339 1.447060 1.791242 2.117070 90.402107
66 134 0.109318 0.106464 0.132265 0.252838 0.457675 0.613331 0.725348 0.917856 1.184472 1.462388 1.723353 92.314690
66 135 0.090977 0.112188 0.153225 0.287300 0.523219 0.727011 0.889255 1.148588 1.520746 1.912581 2.276172 90.358734
66 136 0.131950 0.137165 0.168183 0.327766 0.658473 0.978687 1.213024 1.564361 2.087973 2.670216 3.170209 86.891998
66 137 0.042671 0.065732 0.090538 0.159481 0.336445 0.596274 0.825496 1.076758 1.461787 1.963370 2.414767 90.966682
66 138 0.054201 0.083559 0.116243 0.203296 0.413330 0.723484 0.995712 1.253939 1.594281 2.062516 2.539181 89.960251
66 139 0.075896 0.108758 0.150182 0.278922 0.610199 1.079157 1.481024 1.910291 2.545264 3.353918 4.010649 84.395744
66 140 0.045975 0.069697 0.103509 0.197496 0.429875 0.773734 1.107342 1.495740 2.047749 2.761638 3.416736 87.550507
66 141 0.045235 0.056379 0.083285 0.179401 0.397424 0.669111 0.924243 1.273962 1.749343 2.267217 2.701393 89.653008
66 142 0.086507 0.151678 0.211025 0.342767 0.702397 1.242107 1.629002 1.938018 2.437107 3.089966 3.568467 84.600960
66 143 0.066463 0.078191 0.116472 0.259725 0.580820 0.950927 1.275930 1.744885 2.438060 3.266228 4.005387 85.216919
66 144 0.047074 0.070674 0.095340 0.171915 0.381534 0.693533 0.969256 1.282300 1.762885 2.337410 2.742428 89.445648
66 145 0.083044 0.100193 0.140558 0.294485 0.626404 0.951970 1.151217 1.398411 1.734436 2.073644 2.331858 89.113777
66 146 0.105994 0.134318 0.179112 0.335319 0.659981 0.985707 1.219582 1.568409 2.127088 2.735714 3.214474 86.734299
66 147 0.087008 0.087242 0.110657 0.223305 0.441210 0.642815 0.813601 1.120094 1.597704 2.150832 2.665370 90.060165
66 148 0.059295 0.093524 0.120347 0.197721 0.413118 0.735958 0.974961 1.166180 1.443020 1.789568 2.015843 90.990463
66 149 0.078993 0.137717 0.181369 0.271562 0.520669 0.938260 1.282989 1.499465 1.734807 2.047437 2.263245 89.043488
66 150 0.069738 0.086116 0.115615 0.210097 0.394395 0.593955 0.751539 0.969669 1.319059 1.819461 2.365210 91.305145
66 151 0.083705 0.104399 0.120484 0.176494 0.277813 0.384318 0.479754 0.621697 0.833369 1.107394 1.412429 94.398140
66 152 0.072802 0.068754 0.079923 0.146198 0.263255 0.354726 0.413556 0.518588 0.675202 0.851377 1.017306 95.538315
66 153 0.046890 0.076206 0.096310 0.138002 0.239960 0.388584 0.507944 0.606607 0.748758 0.948237 1.131427 95.071075
66 154 0.048463 0.052306 0.060404 0.097255 0.165071 0.236450 0.295346 0.374845 0.495735 0.672959 0.886343 96.614822
66 155 0.051686 0.056977 0.068522 0.111057 0.178788 0.239479 0.290099 0.366224 0.473470 0.601795 0.739601 96.822304
66 156 0.035141 0.049610 0.058041 0.083735 0.147950 0.236239 0.297217 0.342675 0.413233 0.521967 0.628324 97.185867
66 157 0.019347 0.026518 0.034595 0.054560 0.095664 0.151691 0.203546 0.258856 0.337369 0.457751 0.596886 97.763214
66 158 0.022698 0.030965 0.036874 0.053301 0.089093 0.137719 0.180557 0.226503 0.292116 0.387035 0.492614 98.050529
66 159 0.019049 0.023765 0.030409 0.049469 0.084452 0.125068 0.162662 0.209510 0.272674 0.355314 0.448722 98.218903
66 160 0.007377 0.010816 0.015450 0.025997 0.046262 0.073246 0.101830 0.138064 0.187979 0.256192 0.338263 98.798523
66 161 0.005638 0.007948 0.010948 0.018703 0.034516 0.054738 0.075890 0.105323 0.149090 0.208471 0.277664 99.051071
66 162 0.001777 0.002642 0.003918 0.007138 0.014269 0.024973 0.038041 0.056473 0.084061 0.124674 0.176113 99.465919
66 163 0.002759 0.003906 0.005651 0.010412 0.020845 0.035367 0.051851 0.075779 0.112286 0.163913 0.226057 99.291176
66 164 0.006789 0.009657 0.013251 0.022802 0.042376 0.066773 0.092464 0.130154 0.187235 0.260681 0.341886 98.825928
66 165 0.001346 0.002090 0.003275 0.006320 0.013421 0.024556 0.038062 0.056893 0.085584 0.129754 0.187475 99.451225
66 166 0.001869 0.002673 0.003907 0.007173 0.014586 0.025535 0.038110 0.055880 0.083773 0.127430 0.184666 99.454399
66 167 0.006907 0.011135 0.014516 0.022274 0.042858 0.076059 0.108645 0.143461 0.193908 0.264286 0.336157 98.779800
66 168 0.005362 0.008352 0.012241 0.020670 0.037877 0.061381 0.085497 0.115008 0.155999 0.212662 0.278379 99.006569
66 169 0.002194 0.002875 0.004075 0.007711 0.015962 0.027371 0.040129 0.059109 0.088553 0.131489 0.183896 99.436638
66 170 0.003547 0.005224 0.007899 0.014505 0.028710 0.047529 0.066722 0.092134 0.129159 0.178394 0.230413 99.195770
66 171 0.020341 0.025455 0.027388 0.041575 0.078088 0.121003 0.145539 0.166810 0.201297 0.249175 0.290298 98.633034
66 172 0.005212 0.008374 0.012401 0.021191 0.040483 0.066635 0.090625 0.116482 0.150614 0.196123 0.241095 99.050758
66 173 0.002786 0.003875 0.005591 0.010797 0.023786 0.041514 0.057267 0.076164 0.104790 0.146653 0.192922 99.333862
66 174 0.017175 0.019139 0.024244 0.043718 0.077166 0.097732 0.108416 0.128524 0.157989 0.187036 0.210541 98.928322
66 175 0.027592 0.024252 0.025918 0.045741 0.082453 0.105531 0.116184 0.136624 0.165641 0.193594 0.214554 98.861916
66 176 0.002429 0.003798 0.005837 0.011162 0.023891 0.040219 0.054893 0.074992 0.107891 0.153586 0.199195 99.322105
66 177 0.002273 0.003352 0.005301 0.010976 0.025096 0.043534 0.060223 0.082070 0.115967 0.161627 0.205136 99.284447
66 178 0.012786 0.018310 0.022482 0.034474 0.064138 0.100585 0.122106 0.135903 0.154901 0.184737 0.212006 98.937569
66 179 0.002915 0.004671 0.007436 0.013953 0.028593 0.049358 0.070009 0.092912 0.120945 0.156977 0.191153 99.261078
66 180 0.001959 0.002648 0.003647 0.006774 0.014024 0.023459 0.032575 0.045978 0.067677 0.099894 0.137253 99.564110
66 181 0.002433 0.003533 0.005302 0.009959 0.020346 0.034020 0.048057 0.066896 0.093293 0.126560 0.158898 99.430702
66 182 0.003661 0.005034 0.006975 0.012563 0.025264 0.041006 0.054934 0.072093 0.095922 0.126361 0.155004 99.401184
66 183 0.001819 0.002737 0.004140 0.007407 0.014398 0.023865 0.033910 0.047033 0.065328 0.090619 0.118937 99.589806
66 184 0.002292 0.003163 0.004320 0.007515 0.014777 0.024075 0.032454 0.043011 0.058910 0.081973 0.107457 99.620049
66 185 0.003291 0.005691 0.007764 0.011607 0.022089 0.039572 0.056170 0.069727 0.085461 0.107301 0.125751 99.465576
66 186 0.002682 0.003634 0.004936 0.008376 0.016022 0.026635 0.037537 0.050451 0.066574 0.087746 0.109158 99.586250
66 187 0.001871 0.002679 0.003769 0.006404 0.011878 0.018586 0.025023 0.033716 0.046476 0.064171 0.083849 99.701576
66 188 0.002385 0.003354 0.004690 0.008180 0.015566 0.024443 0.032283 0.041691 0.054231 0.070429 0.086926 99.655823
66 189 0.003393 0.004471 0.005922 0.010401 0.020124 0.031283 0.041000 0.052725 0.066535 0.080175 0.090603 99.593369
66 190 0.001440 0.002012 0.002921 0.005296 0.010217 0.016337 0.022834 0.032214 0.045653 0.063325 0.082226 99.715523
66 191 0.001066 0.001578 0.002208 0.003803 0.007379 0.012168 0.017001 0.023610 0.033675 0.048926 0.067247 99.781342
66 192 0.001331 0.001890 0.002690 0.004772 0.009321 0.015282 0.021309 0.029266 0.040336 0.055691 0.072844 99.745270
66 193 0.002175 0.003068 0.004300 0.007619 0.014706 0.023085 0.030702 0.040665 0.054872 0.072911 0.090996 99.654900
66 194 0.001460 0.002089 0.002900 0.005049 0.009761 0.015804 0.022060 0.030981 0.044385 0.062543 0.081926 99.721046
66 195 0.000864 0.001275 0.001922 0.003603 0.007265 0.012106 0.017270 0.024738 0.036181 0.053966 0.076409 99.764404
66 196 0.001423 0.002060 0.003058 0.005637 0.011449 0.019243 0.027438 0.038875 0.056106 0.080285 0.106402 99.648026
66 197 0.003066 0.005212 0.006694 0.010068 0.020403 0.037681 0.051631 0.060556 0.072073 0.091817 0.111447 99.529350
66 198 0.000815 0.001252 0.001954 0.003643 0.007460 0.013480 0.020854 0.030462 0.043258 0.062030 0.084148 99.730644
66 199 0.000831 0.001169 0.001716 0.003279 0.006855 0.011682 0.016933 0.024926 0.038056 0.058526 0.084270 99.751755
66 200 0.001846 0.002730 0.004100 0.007570 0.015076 0.025354 0.036479 0.051259 0.071393 0.098328 0.128451 99.557419
66 201 0.001939 0.002870 0.004147 0.007509 0.015346 0.026129 0.036901 0.050371 0.069234 0.095326 0.124333 99.565903
66 202 0.000799 0.001183 0.001809 0.003459 0.007206 0.012666 0.018986 0.027983 0.041525 0.061845 0.086946 99.735596
66 203 0.001336 0.001942 0.002865 0.005354 0.011186 0.019654 0.028906 0.041716 0.061143 0.090157 0.124745 99.610992
66 204 0.003737 0.005867 0.007613 0.011669 0.022220 0.038994 0.055588 0.073859 0.100567 0.141146 0.186037 99.352699
66 205 0.001964 0.002881 0.004034 0.006796 0.013030 0.022492 0.032728 0.045838 0.065348 0.096899 0.137536 99.570450
66 206 0.002813 0.003792 0.005281 0.009237 0.017224 0.027001 0.036790 0.050279 0.069731 0.096951 0.129050 99.551849
66 207 0.005921 0.007806 0.010265 0.017273 0.031722 0.049164 0.064762 0.085112 0.114314 0.153812 0.197861 99.261986
66 208 0.005450 0.007467 0.010189 0.016893 0.030066 0.046957 0.063687 0.085906 0.118497 0.164510 0.218597 99.231781
66 209 0.008348 0.011217 0.014605 0.023523 0.041163 0.063114 0.083276 0.109737 0.149307 0.205104 0.270502 99.020103
66 210 0.005651 0.008049 0.011440 0.019693 0.037303 0.062128 0.086235 0.114767 0.154729 0.213335 0.282247 99.004425
66 211 0.013062 0.019811 0.025041 0.036967 0.065448 0.107066 0.142340 0.177443 0.228080 0.302903 0.383387 98.498451
66 212 0.019365 0.021884 0.027039 0.044769 0.077131 0.113228 0.144668 0.187364 0.245465 0.322613 0.410417 98.386063
66 213 0.017516 0.024712 0.031669 0.049068 0.086729 0.137667 0.179954 0.224585 0.287841 0.377118 0.473295 98.109848
66 214 0.019311 0.026398 0.033613 0.051727 0.090063 0.142251 0.186849 0.234358 0.300792 0.397523 0.504769 98.012344
66 215 0.020216 0.025123 0.032009 0.051431 0.087727 0.133261 0.175959 0.232228 0.312469 0.424941 0.556751 97.947891
66 216 0.031812 0.043380 0.054271 0.082248 0.141094 0.218875 0.285915 0.359465 0.459843 0.595414 0.740108 96.987572
66 217 0.021749 0.029622 0.039589 0.065253 0.117023 0.183883 0.244708 0.321048 0.432806 0.587678 0.764419 97.192223
66 218 0.032591 0.033318 0.041418 0.075033 0.134792 0.192499 0.244195 0.331638 0.464929 0.635965 0.830011 96.983604
66 219 0.024044 0.032952 0.044390 0.075161 0.140708 0.227150 0.306545 0.409862 0.568933 0.790570 1.035543 96.344147
66 220 0.036145 0.048392 0.065227 0.115961 0.229161 0.368960 0.488417 0.645810 0.883861 1.171507 1.423021 94.523537
66 221 0.055377 0.061601 0.077465 0.144210 0.289372 0.444458 0.554982 0.704087 0.929072 1.201033 1.438339 94.100014
66 222 0.017894 0.030941 0.044391 0.075527 0.163593 0.317208 0.468557 0.636291 0.907750 1.304351 1.689602 94.343895
66 223 0.034487 0.036718 0.053417 0.123535 0.287893 0.472200 0.632557 0.884798 1.256552 1.670437 2.019462 92.527946
66 224 0.114475 0.153614 0.206135 0.355023 0.665706 0.993383 1.188078 1.360079 1.580472 1.785173 1.873410 89.724449
66 225 0.106892 0.134963 0.161420 0.273141 0.552010 0.866559 1.022737 1.161449 1.398727 1.682184 1.869465 90.770454
66 226 0.024362 0.034459 0.053881 0.123753 0.330310 0.632325 0.865182 1.099622 1.435011 1.856362 2.190898 91.353836
66 227 0.177639 0.184082 0.246337 0.469048 0.792105 0.939688 0.993526 1.163368 1.433429 1.657277 1.788247 90.155258
66 228 0.644736 0.380557 0.353956 0.603880 0.966574 1.076688 1.074885 1.199545 1.355943 1.422148 1.415918 89.505165
66 229 0.112758 0.173381 0.222825 0.372252 0.737959 1.089205 1.206107 1.292385 1.534854 1.845209 1.995797 89.417267
66 230 0.055383 0.069457 0.106529 0.248012 0.558592 0.814923 0.957103 1.158071 1.453410 1.748985 1.944355 90.885178
66 231 0.388818 0.232356 0.259743 0.515439 0.809322 0.847212 0.863826 1.039879 1.239481 1.354299 1.431419 91.018204
66 232 0.311732 0.353644 0.352900 0.476898 0.746780 0.992322 1.073237 1.125871 1.238144 1.366465 1.429201 90.532806
66 233 0.054318 0.068964 0.094069 0.195363 0.459372 0.738585 0.877256 1.031819 1.294241 1.596951 1.783996 91.805061
66 234 0.060996 0.068193 0.097120 0.207584 0.421097 0.586591 0.702253 0.913179 1.204265 1.452866 1.621863 92.663994
66 235 0.191461 0.146187 0.170616 0.340637 0.607233 0.735457 0.792640 0.942920 1.134280 1.298659 1.425774 92.214134
66 236 0.120222 0.203893 0.235040 0.290536 0.465031 0.716721 0.870192 0.957689 1.112433 1.334795 1.495000 92.198441
66 237 0.092620 0.103666 0.110735 0.167893 0.294005 0.444405 0.556916 0.691520 0.893896 1.164030 1.430598 94.049713
66 238 0.036033 0.051222 0.074973 0.128757 0.211287 0.289187 0.360772 0.470929 0.633718 0.832907 1.044863 95.865349
66 239 0.095702 0.067710 0.072529 0.139198 0.247192 0.314141 0.369152 0.492166 0.651935 0.797777 0.931887 95.820602
66 240 0.046900 0.065468 0.087463 0.144376 0.253555 0.366985 0.450304 0.551306 0.700622 0.880840 1.043642 95.408539
66 241 0.074970 0.091839 0.106304 0.158551 0.267998 0.408587 0.518176 0.623488 0.753936 0.944270 1.143190 94.908699
66 242 0.126576 0.150739 0.164931 0.234428 0.379965 0.537295 0.642078 0.763374 0.944853 1.172488 1.377996 93.505280
66 243 0.199885 0.170187 0.182434 0.305810 0.500184 0.638624 0.734906 0.906264 1.119843 1.327901 1.507612 92.406349
66 244 0.127786 0.156100 0.194008 0.295695 0.455756 0.621452 0.752422 0.899125 1.072338 1.293107 1.530788 92.601425
66 245 0.201227 0.272256 0.303239 0.422164 0.681278 0.924117 1.022236 1.121178 1.336444 1.626453 1.866478 90.222923
66 246 0.529445 0.375261 0.346344 0.514790 0.736245 0.851503 0.935797 1.127173 1.346482 1.525407 1.678306 90.033249
66 247 0.402880 0.393426 0.394469 0.578894 0.900430 1.099648 1.149939 1.257948 1.459429 1.679839 1.850361 88.832733
66 248 0.194655 0.256378 0.337672 0.537305 0.843553 1.059884 1.125519 1.183916 1.288960 1.433760 1.566335 90.172066
66 249 0.389815 0.316739 0.305380 0.476867 0.752246 0.933764 1.018597 1.184125 1.412003 1.637379 1.811615 89.761475
66 250 0.130162 0.192889 0.228063 0.312619 0.511544 0.757740 0.904047 1.013349 1.198096 1.460816 1.683804 91.606873
66 251 0.132625 0.124200 0.145806 0.251515 0.421025 0.558086 0.655829 0.809775 1.003539 1.209782 1.401699 93.286118
66 252 0.161739 0.171982 0.193210 0.303015 0.501688 0.680277 0.789196 0.941867 1.166847 1.412787 1.611479 92.065910
66 253 0.113731 0.161675 0.191279 0.280352 0.497442 0.765228 0.918661 1.028836 1.211924 1.478847 1.702243 91.649780
66 254 0.079084 0.097271 0.124411 0.204238 0.343518 0.482166 0.589368 0.728928 0.917170 1.136985 1.346493 93.950363
66 255 0.129467 0.104914 0.116314 0.210796 0.360767 0.457479 0.518390 0.644111 0.811844 0.985895 1.149135 94.510887
66 256 0.151724 0.213467 0.236761 0.308016 0.459908 0.617530 0.701494 0.781835 0.917424 1.086231 1.221175 93.304428
66 257 0.119940 0.111833 0.117522 0.187422 0.310134 0.408872 0.468817 0.565793 0.704646 0.874312 1.040339 95.090370
66 258 0.061538 0.066877 0.081857 0.139258 0.237726 0.326009 0.395356 0.500315 0.638957 0.794849 0.952418 95.804840
66 259 0.043539 0.052548 0.068620 0.117558 0.202692 0.282026 0.342211 0.430770 0.556668 0.707259 0.859669 96.336441
66 260 0.062450 0.064041 0.077616 0.128821 0.207041 0.278171 0.340968 0.438233 0.561880 0.706803 0.861575 96.272400
66 261 0.075630 0.104937 0.116056 0.157872 0.265614 0.404401 0.498499 0.587972 0.726705 0.901867 1.041649 95.118797
66 262 0.037128 0.055007 0.072931 0.107527 0.171987 0.258434 0.332664 0.408026 0.505303 0.647675 0.804746 96.598572
66 263 0.062989 0.055487 0.065270 0.122290 0.219153 0.295388 0.357462 0.471900 0.617864 0.761571 0.889473 96.081154
66 264 0.042942 0.057167 0.078826 0.138396 0.255335 0.382754 0.478188 0.587321 0.718444 0.861025 0.983556 95.416046
66 265 0.059152 0.076602 0.102226 0.180078 0.330050 0.468319 0.541602 0.625323 0.742984 0.880013 0.992882 95.000771
66 266 0.276357 0.254775 0.256074 0.363190 0.511015 0.587106 0.614336 0.690765 0.796356 0.893663 0.972171 93.784195
66 267 0.298391 0.295558 0.284846 0.372016 0.507115 0.602700 0.643400 0.723057 0.853353 1.000967 1.129180 93.289413
66 268 0.163508 0.188564 0.228659 0.365511 0.551855 0.659363 0.700587 0.783594 0.903983 1.039726 1.167942 93.246712
66 269 0.170304 0.146334 0.171140 0.319691 0.521724 0.599382 0.622496 0.733715 0.910343 1.092341 1.251135 93.461403
66 270 0.456981 0.241638 0.219099 0.362640 0.539692 0.610261 0.678390 0.879068 1.123203 1.293694 1.415563 92.179779
66 271 0.167471 0.178059 0.216545 0.385242 0.647585 0.805382 0.857546 0.978375 1.189426 1.428220 1.617108 91.529045
66 272 0.068264 0.097571 0.120216 0.189904 0.365469 0.599865 0.763753 0.891839 1.056719 1.283985 1.474676 93.087738
66 273 0.060353 0.063647 0.082115 0.161826 0.327015 0.494899 0.611781 0.769072 0.994089 1.280875 1.558714 93.595612
66 274 0.064235 0.095157 0.128155 0.215104 0.413787 0.665426 0.847857 1.030047 1.298653 1.647480 1.959672 91.634430
66 275 0.074742 0.087693 0.117123 0.217190 0.407651 0.609061 0.783597 1.020012 1.313267 1.615803 1.870865 91.882996
66 276 0.046898 0.062698 0.076129 0.122888 0.240162 0.406084 0.545667 0.698062 0.924047 1.226533 1.500425 94.150406
66 277 0.071202 0.104815 0.129084 0.193491 0.348114 0.560641 0.723875 0.885879 1.135729 1.485101 1.813563 92.548500
66 278 0.116326 0.120307 0.144908 0.262953 0.484212 0.681985 0.830882 1.069969 1.417786 1.794404 2.124926 90.951340
66 279 0.099059 0.103591 0.123366 0.214895 0.381110 0.533087 0.646037 0.815915 1.063349 1.354234 1.633781 93.031570
66 280 0.056883 0.071853 0.094757 0.165539 0.292406 0.404956 0.486368 0.613072 0.812190 1.048923 1.283831 94.669220
66 281 0.184528 0.147421 0.155871 0.279447 0.484827 0.627964 0.739323 0.960231 1.247403 1.522445 1.763531 91.887009
66 282 0.114323 0.162972 0.189493 0.279863 0.505771 0.788669 0.985308 1.200628 1.571197 2.015585 2.335304 89.850891
66 283 0.016601 0.022502 0.033214 0.066312 0.144686 0.253819 0.359029 0.488605 0.673387 0.948715 1.280534 95.712601
66 284 0.021464 0.025490 0.037383 0.078182 0.156604 0.233355 0.307391 0.439935 0.645588 0.893814 1.156686 96.004105
66 285 0.122867 0.113729 0.133908 0.254579 0.477740 0.665931 0.817883 1.083501 1.439735 1.765835 2.020174 91.104118
66 286 0.026684 0.044555 0.064464 0.122056 0.284880 0.516576 0.695279 0.894191 1.247885 1.726915 2.119624 92.256889
66 287 0.004612 0.006432 0.010764 0.026208 0.070975 0.145331 0.233024 0.359124 0.547736 0.818192 1.123682 96.653923
66 288 0.035769 0.041422 0.060515 0.127685 0.257457 0.385430 0.500337 0.694585 0.988677 1.328366 1.650521 93.929230
66 289 0.139370 0.214281 0.241699 0.328487 0.589242 0.977616 1.219409 1.329910 1.513996 1.835728 2.113716 89.496544
66 290 0.108970 0.172205 0.198908 0.256902 0.417146 0.653179 0.825408 0.956731 1.161680 1.476742 1.782771 91.989357
66 291 0.111229 0.087336 0.095190 0.169654 0.284161 0.364367 0.436376 0.576052 0.754138 0.937753 1.125420 95.058319
66 292 0.028751 0.044237 0.059844 0.093265 0.160551 0.245826 0.322331 0.414187 0.549682 0.737077 0.946978 96.397278
66 293 0.014207 0.017378 0.023723 0.042793 0.077270 0.116969 0.156829 0.213495 0.289428 0.390955 0.512895 98.144058
66 294 0.012404 0.014073 0.017247 0.028973 0.052448 0.080823 0.109562 0.153760 0.222013 0.316783 0.428762 98.563156
66 295 0.006597 0.008601 0.011546 0.020383 0.038049 0.059306 0.080692 0.113180 0.162356 0.229255 0.306474 98.963562
66 296 0.001843 0.002812 0.004236 0.008025 0.016915 0.030647 0.046664 0.069535 0.104270 0.156066 0.219919 99.339066
66 297 0.003344 0.004465 0.006312 0.011763 0.023282 0.037161 0.051116 0.072644 0.105535 0.150068 0.200503 99.333801
66 298 0.005841 0.007448 0.009795 0.017152 0.031846 0.048153 0.064079 0.089429 0.127425 0.176492 0.229446 99.192894
66 299 0.002470 0.003877 0.005690 0.009858 0.018951 0.032236 0.046493 0.065958 0.095783 0.141421 0.196976 99.380287
66 300 0.002808 0.004092 0.005658 0.009736 0.019063 0.032818 0.047089 0.065985 0.093712 0.134376 0.181433 99.403229
66 301 0.006732 0.009737 0.012991 0.020658 0.036280 0.056754 0.075496 0.098097 0.128524 0.170359 0.216008 99.168365
66 302 0.007796 0.010435 0.013594 0.022215 0.039491 0.060186 0.078228 0.102926 0.139704 0.190108 0.245565 99.089745
66 303 0.009953 0.011951 0.015620 0.026269 0.044620 0.063218 0.080273 0.106913 0.143888 0.189442 0.239192 99.068665
66 304 0.015598 0.016486 0.020404 0.034570 0.058696 0.080866 0.100487 0.133044 0.177290 0.227657 0.278714 98.856194
66 305 0.018955 0.025136 0.031010 0.046063 0.076323 0.112324 0.140394 0.171758 0.214398 0.272387 0.329924 98.561325
66 306 0.016602 0.027194 0.032724 0.041029 0.065409 0.105507 0.137413 0.159962 0.190108 0.241948 0.295791 98.686310
66 307 0.010177 0.013106 0.017461 0.027814 0.045240 0.064726 0.081861 0.103476 0.130078 0.166262 0.206732 99.133072
66 308 0.007262 0.010132 0.013202 0.020216 0.033947 0.050376 0.064068 0.080499 0.102873 0.133709 0.166210 99.317513
66 309 0.004734 0.006817 0.009294 0.014530 0.024522 0.036480 0.046830 0.059229 0.075606 0.098437 0.122641 99.500877
66 310 0.004137 0.005781 0.007617 0.011801 0.020083 0.029935 0.038310 0.048303 0.061462 0.079524 0.098379 99.594666
66 311 0.003416 0.004921 0.006708 0.010690 0.018584 0.027877 0.035719 0.044769 0.056172 0.071280 0.086194 99.633667
66 312 0.003896 0.005202 0.006680 0.010533 0.018060 0.026059 0.032540 0.040787 0.051313 0.064033 0.075791 99.665108
66 313 0.004473 0.005558 0.007088 0.011510 0.019565 0.027299 0.033495 0.042429 0.054252 0.068825 0.083043 99.642464
66 314 0.004264 0.006238 0.008271 0.012443 0.020277 0.029150 0.036523 0.045239 0.056275 0.071017 0.085637 99.624672
66 315 0.006977 0.009291 0.011047 0.015808 0.025457 0.035304 0.042624 0.051843 0.063545 0.077153 0.087916 99.573036
66 316 0.004853 0.006798 0.008957 0.013501 0.021111 0.030624 0.038947 0.048138 0.058724 0.075554 0.095715 99.597076
67 68 0.000000 0.000000 0.000000 0.000000 0.000000 0.000000 0.000000 0.000000 0.000000 0.000000 0.000000 0.000000
67 69 0.489694 6.712049 23.090960 60.443378 8.317969 0.632449 0.122902 0.037972 0.007253 0.002186 0.001123 0.142068
67 70 11.781693 56.529934 15.619222 6.160626 2.456026 2.729397 2.474308 1.368545 0.403227 0.113879 0.024302 0.338843
67 71 0.702261 21.655907 44.571815 22.857986 3.426857 1.553070 1.375488 1.274359 0.989216 0.749836 0.364557 0.478646
67 72 0.170688 0.730713 0.298270 0.913032 9.509191 57.900787 26.019955 3.104732 0.383774 0.187632 0.100204 0.681022
67 73 0.005142 0.011403 0.022494 0.047175 0.214996 4.934245 57.857513 32.062702 3.190397 0.492443 0.193689 0.967797
67 74 0.001888 0.006430 0.011326 0.027179 0.298719 8.217854 56.467926 24.389431 4.174116 1.838586 1.617397 2.949148
67 75 0.001873 0.001566 0.005571 0.034140 0.056365 0.094076 1.033292 7.922438 44.651348 32.111755 9.632638 4.454939
67 76 0.000623 0.006424 0.011741 0.008900 0.016161 0.026207 0.064280 0.090270 0.642286 5.309192 33.214413 60.609501
67 77 0.000193 0.000370 0.000461 0.000808 0.001139 0.003146 0.018354 0.047395 0.183390 0.866780 7.564422 91.313538
67 78 0.000102 0.000172 0.000311 0.000676 0.000893 0.002179 0.010610 0.019612 0.044012 0.145055 1.133197 98.643181
67 79 0.000143 0.000227 0.000353 0.000758 0.001349 0.002532 0.005229 0.012086 0.027742 0.072707 0.193948 99.682922
67 80 0.000352 0.000620 0.000999 0.001835 0.002837 0.005218 0.010522 0.020599 0.036620 0.075876 0.171088 99.673439
67 81 0.000340 0.000604 0.000925 0.001608 0.002614 0.004401 0.007486 0.013092 0.023038 0.046533 0.099111 99.800255
67 82 0.000555 0.000859 0.001179 0.001962 0.003202 0.005020 0.007574 0.011311 0.016801 0.027904 0.048185 99.875450
67 83 0.000897 0.001583 0.002223 0.003393 0.005140 0.007527 0.010552 0.014614 0.020514 0.032579 0.054563 99.846420
67 84 0.001245 0.001994 0.002644 0.004038 0.006147 0.009054 0.012908 0.018482 0.026613 0.042438 0.070462 99.803970
67 85 0.001048 0.001645 0.002106 0.003128 0.004748 0.006787 0.009248 0.012610 0.017130 0.025442 0.038766 99.877342
67 86 0.000811 0.001213 0.001521 0.002352 0.003818 0.005381 0.006869 0.008632 0.010717 0.014569 0.020018 99.924103
67 87 0.001124 0.001686 0.001994 0.002903 0.004450 0.005968 0.007312 0.009006 0.011192 0.015137 0.020474 99.918755
67 88 0.001346 0.002159 0.002634 0.003563 0.004936 0.006519 0.008326 0.010722 0.013775 0.019344 0.027819 99.898857
67 89 0.000767 0.001311 0.001701 0.002379 0.003495 0.004852 0.006275 0.007859 0.009729 0.013444 0.019077 99.929108
67 90 0.000430 0.000669 0.000878 0.001360 0.002221 0.003177 0.004206 0.005399 0.006716 0.009059 0.012348 99.953537
67 91 0.000159 0.000277 0.000398 0.000597 0.000962 0.001440 0.001989 0.002762 0.003826 0.005769 0.008811 99.973007
67 92 0.000084 0.000133 0.000192 0.000331 0.000617 0.000977 0.001370 0.001905 0.002600 0.003832 0.005697 99.982269
67 93 0.000128 0.000205 0.000287 0.000467 0.000856 0.001383 0.001986 0.002867 0.004139 0.006469 0.010140 99.971077
67 94 0.000149 0.000241 0.000335 0.000550 0.000981 0.001505 0.002075 0.002937 0.004247 0.006554 0.010035 99.970390
67 95 0.000166 0.000265 0.000366 0.000594 0.001058 0.001683 0.002389 0.003377 0.004809 0.007432 0.011558 99.966309
67 96 0.000247 0.000418 0.000609 0.000963 0.001623 0.002523 0.003638 0.005484 0.008680 0.014838 0.025333 99.935646
67 97 0.000273 0.000399 0.000545 0.000932 0.001758 0.002906 0.004260 0.006472 0.010205 0.017153 0.028423 99.926674
67 98 0.000382 0.000562 0.000811 0.001472 0.002868 0.004837 0.007174 0.010963 0.017369 0.028915 0.047085 99.877563
67 99 0.000932 0.001598 0.002296 0.003625 0.006298 0.011144 0.018232 0.029897 0.050262 0.090004 0.158616 99.627098
67 100 0.000850 0.001443 0.002144 0.003543 0.006324 0.011407 0.018976 0.031583 0.053328 0.095336 0.168078 99.606995
67 101 0.000243 0.000408 0.000633 0.001189 0.002432 0.004564 0.007426 0.012038 0.020195 0.036910 0.067042 99.846924
67 102 0.000721 0.001390 0.002234 0.003782 0.006880 0.012731 0.021380 0.036029 0.063011 0.118888 0.224239 99.508713
67 103 0.001601 0.003067 0.004885 0.008267 0.015525 0.030785 0.055871 0.102615 0.196751 0.392391 0.751826 98.436417
67 104 0.001234 0.002340 0.004009 0.007265 0.013619 0.025403 0.043745 0.076354 0.137723 0.259442 0.475463 98.953400
67 105 0.000752 0.001296 0.002137 0.004163 0.008384 0.015862 0.027557 0.050077 0.095334 0.190610 0.375564 99.228264
67 106 0.001842 0.003037 0.005116 0.010703 0.024587 0.050489 0.090835 0.172518 0.356559 0.759244 1.527435 96.997627
67 107 0.015282 0.035056 0.068635 0.132830 0.291949 0.672151 1.372146 2.569953 4.555379 7.395510 10.091350 72.799759
67 108 0.015375 0.034400 0.066071 0.124992 0.259469 0.554011 1.039673 1.804402 3.043985 4.991428 7.315986 80.750206
67 109 0.003291 0.005733 0.010191 0.021722 0.048630 0.102688 0.196824 0.387141 0.780558 1.564484 2.969652 93.909088
67 110 0.015495 0.027884 0.051294 0.124699 0.385540 0.981004 1.826321 3.098731 5.363821 8.654277 11.132585 68.338356
67 111 0.130805 0.432323 1.060961 2.162901 4.262560 7.435343 10.091586 10.934836 10.387808 9.161055 7.686646 36.253174
67 112 0.033935 0.064202 0.113640 0.237675 0.589198 1.313287 2.276846 3.425984 4.853787 6.811166 8.725343 71.554932
67 113 0.016361 0.029648 0.048917 0.094251 0.218768 0.503284 0.980164 1.804216 3.300998 5.659718 8.168261 79.175415
67 114 0.162822 0.374354 0.735868 1.609013 3.825130 7.319476 9.720703 10.182821 9.751752 9.173708 8.186139 38.958210
67 115 0.257815 0.973306 2.149579 3.155766 4.502683 6.708364 8.451727 8.646803 8.208236 7.805702 7.300794 41.839226
67 116 0.049268 0.102567 0.176145 0.304972 0.614697 1.316880 2.293545 3.304179 4.445610 6.129803 7.903084 73.359253
67 117 0.057363 0.102546 0.153976 0.267841 0.589731 1.256965 2.147346 3.358334 5.193228 7.616661 9.515240 69.740768
67 118 0.303624 0.573527 0.983934 1.919274 3.755451 5.988647 7.603453 8.521014 8.991336 9.073286 8.610116 43.676334
67 119 0.112742 0.319967 0.598820 0.892803 1.476601 2.737571 4.207946 5.273678 6.189687 7.513267 8.772235 61.904682
67 120 0.044073 0.104691 0.170489 0.230401 0.342793 0.602232 0.960610 1.401947 2.034122 3.101215 4.628084 86.379341
67 121 0.036405 0.062281 0.100466 0.196075 0.439357 0.894049 1.501973 2.378526 3.713449 5.632878 7.698259 77.346283
67 122 0.059433 0.106836 0.184793 0.385733 0.869375 1.667975 2.668578 3.990160 5.660578 7.463641 8.826874 68.116028
67 123 0.079854 0.100889 0.130355 0.231330 0.430557 0.689470 0.956661 1.340288 1.909610 2.732584 3.782460 87.615944
67 124 0.039820 0.054700 0.070682 0.116810 0.199517 0.295032 0.381465 0.516090 0.753960 1.144225 1.711209 94.716492
67 125 0.020073 0.043915 0.070062 0.106971 0.193754 0.376078 0.611698 0.878182 1.254543 1.906382 2.891234 91.647110
67 126 0.020073 0.030116 0.045121 0.084267 0.164806 0.290819 0.449717 0.683588 1.037792 1.582099 2.346541 93.265060
67 127 0.025806 0.036909 0.049679 0.078949 0.125767 0.184619 0.247844 0.335528 0.461196 0.641884 0.892797 96.919022
67 128 0.015667 0.023599 0.032722 0.053048 0.089633 0.137384 0.184059 0.241900 0.327031 0.456775 0.636557 97.801620
67 129 0.015188 0.029455 0.044515 0.065385 0.107268 0.182860 0.265912 0.347058 0.452105 0.628368 0.884395 96.977493
67 130 0.016477 0.023386 0.032628 0.056302 0.101577 0.158059 0.209912 0.275350 0.373141 0.518723 0.706005 97.528442
67 131 0.033212 0.052850 0.071491 0.107028 0.178342 0.282805 0.373254 0.455024 0.565517 0.747150 0.980706 96.152618
67 132 0.030340 0.062603 0.094193 0.133258 0.217165 0.367791 0.518441 0.642204 0.795449 1.042550 1.343461 94.752541
67 133 0.049106 0.080015 0.118095 0.199108 0.358311 0.559815 0.714576 0.845345 1.004595 1.243058 1.519705 93.308273
67 134 0.058510 0.082532 0.106374 0.170520 0.305452 0.473787 0.591213 0.702192 0.870943 1.132760 1.427384 94.078331
67 135 0.046195 0.071520 0.099583 0.164792 0.298741 0.477815 0.634844 0.807903 1.049045 1.375427 1.724631 93.249496
67 136 0.062361 0.082586 0.105695 0.189012 0.394527 0.673144 0.884190 1.085089 1.375523 1.812234 2.262329 91.073311
67 137 0.043016 0.083483 0.126006 0.191781 0.325577 0.555327 0.774815 0.934002 1.103103 1.398672 1.763501 92.700722
67 138 0.090403 0.176919 0.247713 0.322162 0.455401 0.687997 0.889067 1.024714 1.203607 1.559143 2.037221 91.305656
67 139 0.053493 0.111141 0.172844 0.265378 0.478166 0.869336 1.240195 1.481097 1.761779 2.320244 3.023073 88.223251
67 140 0.059248 0.099571 0.141514 0.233437 0.456045 0.825307 1.165554 1.426245 1.713943 2.175533 2.648653 89.054947
67 141 0.102725 0.151047 0.211351 0.365780 0.667859 1.021767 1.233740 1.367173 1.543417 1.860561 2.206032 89.268555
67 142 0.140046 0.339557 0.447241 0.500454 0.716036 1.190623 1.605440 1.781780 1.967278 2.390072 2.898221 86.023254
67 143 0.047352 0.068195 0.101345 0.204046 0.473919 0.921139 1.348963 1.744121 2.203790 2.815435 3.348772 86.722923
67 144 0.109363 0.210236 0.302875 0.458235 0.787232 1.198154 1.434937 1.529256 1.641252 1.846682 2.043852 88.437927
67 145 0.305307 0.413924 0.482451 0.641115 0.876681 1.060703 1.118067 1.181293 1.336781 1.586899 1.846423 89.150360
67 146 0.125806 0.204752 0.250266 0.365140 0.637772 1.017655 1.325447 1.608886 1.972724 2.416721 2.790679 87.284157
67 147 0.089539 0.104799 0.126621 0.238173 0.524738 0.909931 1.199603 1.475475 1.797856 2.138978 2.370582 89.023705
67 148 0.179761 0.399449 0.592237 0.759513 0.982036 1.195560 1.238735 1.194280 1.221565 1.363332 1.540439 89.333092
67 149 0.169601 0.454637 0.693820 0.748701 0.836134 1.082862 1.271682 1.299492 1.318726 1.481778 1.733160 88.909409
67 150 0.044662 0.068619 0.098813 0.175828 0.370836 0.703930 1.030051 1.296697 1.550728 1.901479 2.230141 90.528214
67 151 0.052781 0.084283 0.116609 0.187494 0.334654 0.533025 0.713029 0.904899 1.149130 1.433038 1.674012 92.817047
67 152 0.102807 0.130584 0.161590 0.255557 0.408161 0.534416 0.600294 0.685746 0.825739 1.008808 1.191782 94.094513
67 153 0.050075 0.122255 0.195573 0.247715 0.336363 0.491794 0.630347 0.713882 0.807465 0.979773 1.199225 94.225533
67 154 0.022886 0.034708 0.048719 0.081162 0.154268 0.276593 0.402537 0.517542 0.644399 0.832573 1.041924 95.942696
67 155 0.039338 0.058977 0.079205 0.124244 0.207372 0.305331 0.377250 0.443892 0.540291 0.688084 0.858139 96.277878
67 156 0.037407 0.080714 0.116212 0.141544 0.187423 0.268726 0.338469 0.379879 0.434007 0.547932 0.704837 96.762848
67 157 0.013540 0.026721 0.041226 0.061403 0.103190 0.181156 0.263289 0.325318 0.388389 0.500061 0.642149 97.453560
67 158 0.015292 0.027460 0.037802 0.052665 0.084629 0.138298 0.191020 0.237069 0.296596 0.396451 0.521164 98.001549
67 159 0.012944 0.020377 0.028910 0.044993 0.074462 0.115536 0.156720 0.201674 0.262115 0.353559 0.468083 98.260620
67 160 0.004234 0.007347 0.011365 0.019115 0.035515 0.061986 0.092905 0.129876 0.180721 0.254622 0.345604 98.856712
67 161 0.002564 0.004269 0.006672 0.011874 0.023085 0.040487 0.061951 0.090900 0.132904 0.193783 0.269071 99.162445
67 162 0.001096 0.001757 0.002711 0.004999 0.010328 0.019089 0.030385 0.046449 0.071231 0.109966 0.161085 99.540909
67 163 0.001946 0.003099 0.004607 0.008232 0.016704 0.030076 0.045689 0.066622 0.098567 0.147779 0.210060 99.366615
67 164 0.004654 0.008171 0.012807 0.021748 0.038450 0.060375 0.083522 0.114596 0.162186 0.232947 0.323828 98.936714
67 165 0.001092 0.001884 0.003068 0.005836 0.012410 0.023538 0.037666 0.056518 0.083999 0.126133 0.180016 99.467834
67 166 0.001457 0.002341 0.003596 0.006757 0.014573 0.026893 0.040422 0.057551 0.083861 0.124838 0.174939 99.462769
67 167 0.008820 0.016651 0.023733 0.032414 0.049273 0.076723 0.105962 0.136436 0.176668 0.241745 0.329695 98.801872
67 168 0.005308 0.010169 0.015788 0.024137 0.039788 0.062258 0.084302 0.107885 0.142908 0.199886 0.274417 99.033157
67 169 0.002072 0.003083 0.004422 0.008015 0.017098 0.032333 0.050858 0.074876 0.107124 0.150782 0.196838 99.352501
67 170 0.002987 0.005145 0.008391 0.016064 0.034072 0.059047 0.081229 0.104217 0.136169 0.181438 0.228919 99.142319
67 171 0.019735 0.039091 0.053308 0.066727 0.090842 0.120622 0.142627 0.163090 0.195331 0.247654 0.312294 98.548683
67 172 0.002070 0.003993 0.007148 0.014225 0.032311 0.062576 0.093940 0.124567 0.160901 0.207998 0.251634 99.038635
67 173 0.001627 0.002678 0.004314 0.008672 0.020613 0.041907 0.067029 0.094088 0.123345 0.158037 0.189458 99.288231
67 174 0.017201 0.032264 0.046160 0.063259 0.085497 0.097898 0.102138 0.112713 0.137890 0.172988 0.211668 98.920326
67 175 0.009394 0.015616 0.023832 0.041465 0.075036 0.108079 0.127015 0.142302 0.162880 0.191445 0.219063 98.883873
67 176 0.001310 0.002125 0.003298 0.006408 0.014830 0.030684 0.053008 0.084553 0.126708 0.173704 0.208634 99.294739
67 177 0.002193 0.003897 0.006486 0.013036 0.030336 0.055678 0.077229 0.095469 0.117469 0.150495 0.184245 99.263466
67 178 0.014344 0.034627 0.053017 0.061573 0.073675 0.090352 0.103304 0.115074 0.135074 0.170919 0.218708 98.929337
67 179 0.001838 0.003542 0.006098 0.011312 0.024503 0.048161 0.074314 0.097961 0.121682 0.155324 0.190345 99.264923
67 180 0.001801 0.002803 0.004102 0.007317 0.015159 0.028095 0.043919 0.064681 0.091836 0.124988 0.155009 99.460289
67 181 0.004048 0.007321 0.011242 0.018648 0.033686 0.051542 0.064798 0.077601 0.096852 0.125940 0.158198 99.350128
67 182 0.005375 0.008976 0.012673 0.019382 0.032378 0.048223 0.061688 0.076209 0.096828 0.126627 0.159541 99.352104
67 183 0.002514 0.004048 0.005830 0.009617 0.018026 0.029889 0.041948 0.056623 0.077664 0.106270 0.135584 99.511986
67 184 0.003855 0.006017 0.008337 0.012850 0.022040 0.034473 0.046172 0.058464 0.074270 0.097511 0.123485 99.512520
67 185 0.006527 0.014179 0.020602 0.025273 0.035065 0.051856 0.067377 0.077169 0.087404 0.107501 0.133410 99.373642
67 186 0.003696 0.006094 0.008899 0.013749 0.023045 0.035446 0.046815 0.057649 0.070399 0.089644 0.111750 99.532814
67 187 0.002044 0.003301 0.004855 0.008043 0.014774 0.024203 0.033629 0.044170 0.057594 0.075911 0.095603 99.635872
67 188 0.002881 0.004372 0.006121 0.010168 0.018826 0.029312 0.037979 0.047520 0.060651 0.078096 0.095115 99.608955
67 189 0.004781 0.007510 0.010369 0.016392 0.028329 0.040196 0.047196 0.053658 0.063202 0.076993 0.091133 99.560234
67 190 0.001466 0.002194 0.003246 0.005851 0.011483 0.018667 0.025807 0.035367 0.049081 0.067035 0.085436 99.694366
67 191 0.000900 0.001494 0.002276 0.003909 0.007483 0.012733 0.018604 0.026323 0.037416 0.053912 0.073566 99.761383
67 192 0.001462 0.002260 0.003157 0.005134 0.009348 0.014912 0.020399 0.027632 0.038629 0.054677 0.072966 99.749420
67 193 0.001855 0.003084 0.004518 0.007274 0.013167 0.021572 0.029978 0.039149 0.050967 0.068265 0.088302 99.671867
67 194 0.001064 0.001725 0.002512 0.004283 0.008411 0.014300 0.020271 0.027879 0.039573 0.057591 0.078587 99.743805
67 195 0.000750 0.001165 0.001718 0.003065 0.006181 0.010875 0.016198 0.023493 0.034619 0.052400 0.074650 99.774887
67 196 0.001410 0.002336 0.003591 0.006298 0.012418 0.021272 0.030315 0.041185 0.057363 0.082510 0.112028 99.629272
67 197 0.002732 0.006073 0.009266 0.012451 0.019922 0.034897 0.051743 0.064316 0.076462 0.099179 0.130041 99.492912
67 198 0.000593 0.001013 0.001621 0.002955 0.006179 0.011652 0.018332 0.026892 0.039653 0.060593 0.086487 99.744034
67 199 0.000630 0.001002 0.001542 0.002907 0.006223 0.011464 0.017583 0.026063 0.039623 0.061582 0.089244 99.742134
67 200 0.001934 0.003353 0.005115 0.008545 0.015824 0.026250 0.037219 0.051369 0.073316 0.106533 0.147747 99.522797
67 201 0.001258 0.002223 0.003514 0.006149 0.012192 0.022059 0.034006 0.049555 0.071925 0.104991 0.144757 99.547371
67 202 0.000589 0.000958 0.001472 0.002694 0.005576 0.010275 0.016146 0.024402 0.037117 0.057421 0.083567 99.759781
67 203 0.001266 0.002168 0.003435 0.006166 0.012246 0.021226 0.030746 0.042682 0.060377 0.088578 0.124613 99.606499
67 204 0.003711 0.007776 0.012065 0.016953 0.025896 0.040133 0.055970 0.074824 0.102967 0.149116 0.211894 99.298691
67 205 0.001133 0.001972 0.003105 0.005383 0.010637 0.019909 0.031347 0.045219 0.064237 0.095018 0.135216 99.586830
67 206 0.002061 0.003265 0.004773 0.008100 0.015350 0.025793 0.036900 0.050903 0.070798 0.099258 0.132318 99.550476
67 207 0.006533 0.010649 0.014777 0.021660 0.034153 0.050004 0.064911 0.083433 0.111027 0.152206 0.203423 99.247223
67 208 0.004106 0.006941 0.010277 0.016369 0.028786 0.047051 0.065535 0.086907 0.118002 0.165957 0.226167 99.223900
67 209 0.005984 0.010127 0.014830 0.022775 0.037852 0.060301 0.084549 0.114257 0.156128 0.215970 0.288637 98.988586
67 210 0.004509 0.007535 0.011404 0.019474 0.038127 0.068907 0.100546 0.131803 0.170896 0.230382 0.300354 98.916069
67 211 0.015481 0.032654 0.049173 0.061690 0.082331 0.116987 0.151311 0.183585 0.226411 0.297831 0.394741 98.387810
67 212 0.017088 0.025076 0.033054 0.050342 0.085832 0.134970 0.176117 0.214038 0.262499 0.338270 0.427538 98.235176
67 213 0.023140 0.043003 0.060636 0.079284 0.113062 0.167927 0.219635 0.263774 0.318248 0.406726 0.518135 97.786423
67 214 0.027276 0.048717 0.064269 0.081713 0.117767 0.177655 0.232284 0.278051 0.337972 0.438796 0.566554 97.628944
67 215 0.014931 0.025175 0.036929 0.057567 0.100714 0.169014 0.233562 0.292680 0.368573 0.488888 0.629099 97.582863
67 216 0.042024 0.078348 0.109065 0.139502 0.190253 0.267480 0.336171 0.397883 0.483951 0.622787 0.801337 96.531204
67 217 0.023237 0.041154 0.062725 0.099252 0.170460 0.276271 0.373075 0.461126 0.572151 0.738798 0.929604 96.252144
67 218 0.041102 0.049591 0.062313 0.102902 0.183768 0.283383 0.372726 0.486444 0.649248 0.866660 1.095313 95.806549
67 219 0.027701 0.046329 0.067024 0.106700 0.189318 0.313424 0.429203 0.548464 0.715238 0.958416 1.224967 95.373222
67 220 0.078265 0.127846 0.181002 0.278343 0.445230 0.626644 0.741727 0.838729 0.977495 1.167796 1.348440 93.188484
67 221 0.148617 0.195873 0.228890 0.332789 0.529220 0.720990 0.803335 0.872242 1.006836 1.213982 1.399942 92.547279
67 222 0.027321 0.056160 0.089653 0.140439 0.257129 0.481404 0.735821 0.954747 1.184474 1.495686 1.792596 92.784569
67 223 0.055276 0.070338 0.098573 0.200928 0.449570 0.755993 0.965406 1.164911 1.426036 1.735787 1.957276 91.119911
67 224 0.214848 0.428121 0.622575 0.804546 1.008438 1.152739 1.159718 1.129703 1.176845 1.287884 1.398449 89.616135
67 225 0.165427 0.242688 0.285770 0.416656 0.742580 1.129758 1.271383 1.274724 1.328026 1.474421 1.576993 90.091568
67 226 0.024086 0.040619 0.066143 0.129273 0.294511 0.588577 0.906320 1.215055 1.560914 1.949616 2.197739 91.027145
67 227 0.131087 0.191676 0.260977 0.441564 0.772442 1.027525 1.108194 1.190482 1.357830 1.545924 1.667218 90.305084
67 228 0.483443 0.487506 0.518478 0.817795 1.253155 1.331910 1.164629 1.082809 1.126448 1.232717 1.314680 89.186440
67 229 0.098097 0.208731 0.311611 0.432905 0.713372 1.160855 1.460783 1.524349 1.573320 1.714286 1.829170 88.972511
67 230 0.030833 0.055311 0.088870 0.155150 0.301989 0.551590 0.843578 1.158008 1.501290 1.849996 2.092214 91.371170
67 231 0.118082 0.137041 0.179487 0.348362 0.683219 0.943980 1.039349 1.150421 1.314802 1.471772 1.554647 91.058838
67 232 0.167388 0.346717 0.462110 0.564013 0.765681 0.983059 1.044711 1.029790 1.091142 1.232708 1.361089 90.951591
67 233 0.041151 0.079302 0.125570 0.206416 0.379305 0.639959 0.850245 0.982447 1.130545 1.359951 1.579142 92.625969
67 234 0.018058 0.026953 0.040023 0.076116 0.165515 0.316915 0.498821 0.730669 1.019493 1.311290 1.504115 94.292030
67 235 0.053174 0.072480 0.099682 0.185399 0.371519 0.565702 0.667652 0.760817 0.908358 1.105249 1.276888 93.933083
67 236 0.071995 0.183029 0.279505 0.334260 0.431726 0.595956 0.716574 0.766233 0.842925 1.001843 1.193802 93.582146
67 237 0.027568 0.052488 0.085896 0.138272 0.230255 0.369256 0.505497 0.625089 0.759123 0.957978 1.184745 95.063835
67 238 0.008264 0.014604 0.023899 0.043970 0.089518 0.166823 0.261722 0.378620 0.529209 0.718872 0.907352 96.857140
67 239 0.022855 0.030134 0.042349 0.079818 0.156330 0.236734 0.303210 0.398650 0.542693 0.717423 0.886800 96.583000
67 240 0.012572 0.024921 0.041873 0.069989 0.126784 0.218970 0.318857 0.421057 0.549133 0.728789 0.925681 96.561371
67 241 0.028406 0.051518 0.073895 0.109293 0.182071 0.295541 0.395196 0.472278 0.570085 0.744657 0.957425 96.119629
67 242 0.039999 0.074981 0.107653 0.151323 0.239126 0.377976 0.501094 0.595072 0.711574 0.914564 1.159328 95.127312
67 243 0.078837 0.103454 0.131128 0.205929 0.338931 0.477922 0.570272 0.676806 0.842781 1.083944 1.336548 94.153442
67 244 0.029666 0.051778 0.077325 0.123540 0.218825 0.370185 0.515265 0.644974 0.800878 1.047832 1.337400 94.782326
67 245 0.052870 0.109266 0.173190 0.250975 0.384922 0.585944 0.767422 0.906456 1.060805 1.293639 1.556796 92.857719
67 246 0.087203 0.119122 0.158118 0.269910 0.476825 0.651587 0.728511 0.818188 0.989715 1.232558 1.463254 93.005005
67 247 0.093831 0.149240 0.207125 0.320868 0.523057 0.743775 0.897157 1.042215 1.233429 1.462733 1.666629 91.659943
67 248 0.050401 0.088431 0.134211 0.221774 0.400610 0.646775 0.845277 0.993991 1.153650 1.350442 1.510851 92.603592
67 249 0.126286 0.177831 0.221371 0.327837 0.520342 0.713563 0.819031 0.917810 1.081114 1.316171 1.545824 92.232819
67 250 0.075773 0.163318 0.240213 0.296063 0.398758 0.581522 0.742737 0.841663 0.952857 1.150395 1.389590 93.167114
67 251 0.063144 0.085982 0.113140 0.183260 0.324115 0.492631 0.618227 0.741027 0.894014 1.089115 1.262514 94.132828
67 252 0.099783 0.163052 0.214795 0.300169 0.450336 0.631395 0.749354 0.832202 0.944461 1.117373 1.300570 93.196503
67 253 0.098008 0.228512 0.334693 0.386581 0.478076 0.640720 0.760368 0.820246 0.913224 1.102605 1.344231 92.892738
67 254 0.032317 0.057626 0.091314 0.150947 0.266487 0.439962 0.606815 0.743539 0.867478 1.019799 1.166288 94.557426
67 255 0.057538 0.077550 0.100729 0.170385 0.315807 0.473770 0.566073 0.644555 0.750640 0.884547 0.991350 94.967056
67 256 0.075505 0.200487 0.331159 0.394574 0.444470 0.513409 0.562364 0.593954 0.662542 0.787147 0.948734 94.485649
67 257 0.031003 0.050097 0.075167 0.126073 0.224090 0.355770 0.467181 0.556323 0.644527 0.769710 0.903901 95.796165
67 258 0.014502 0.025583 0.039530 0.066735 0.124508 0.209244 0.295639 0.396406 0.532325 0.702300 0.863657 96.729568
67 259 0.011196 0.020092 0.031914 0.054389 0.100699 0.171421 0.243205 0.320376 0.420414 0.562142 0.721630 97.342522
67 260 0.020021 0.029090 0.039526 0.065208 0.118812 0.189678 0.249740 0.317375 0.415626 0.553727 0.702234 97.298965
67 261 0.024252 0.050828 0.080985 0.117374 0.179043 0.272270 0.359030 0.436143 0.534813 0.685171 0.862386 96.397713
67 262 0.016898 0.033137 0.051567 0.075917 0.119127 0.186606 0.251373 0.309512 0.380350 0.495037 0.639387 97.441086
67 263 0.018722 0.025956 0.036586 0.064972 0.122084 0.191760 0.255912 0.341503 0.460957 0.608085 0.750045 97.123413
67 264 0.013288 0.023578 0.038082 0.067341 0.130860 0.228368 0.328168 0.434667 0.564785 0.725618 0.874751 96.570496
67 265 0.013073 0.022872 0.038307 0.073189 0.153228 0.271166 0.379504 0.482786 0.600577 0.746131 0.873919 96.345245
67 266 0.101925 0.161803 0.205350 0.276578 0.373184 0.447067 0.474774 0.513357 0.590283 0.697488 0.808433 95.349762
67 267 0.047387 0.080767 0.121448 0.198586 0.329667 0.463183 0.537337 0.594592 0.677566 0.803819 0.934472 95.211182
67 268 0.025341 0.043764 0.068341 0.118122 0.223119 0.372995 0.503737 0.623108 0.761656 0.935966 1.090126 95.233719
67 269 0.046869 0.071196 0.098098 0.163061 0.290553 0.427491 0.518940 0.625543 0.785813 0.980283 1.149601 94.842545
67 270 0.062423 0.081184 0.112791 0.214931 0.399087 0.529059 0.570604 0.650353 0.809242 1.027281 1.234328 94.308716
67 271 0.047704 0.074062 0.109525 0.189164 0.337587 0.511663 0.653725 0.808513 1.003234 1.234254 1.448194 93.582375
67 272 0.034836 0.070540 0.100964 0.138476 0.225471 0.375643 0.511693 0.615540 0.745724 0.959285 1.196828 95.024994
67 273 0.032847 0.053852 0.081544 0.140969 0.261470 0.420833 0.546236 0.659913 0.804112 1.021882 1.264019 94.712326
67 274 0.030882 0.064009 0.096547 0.139867 0.238880 0.423935 0.614362 0.764688 0.927767 1.198521 1.519316 93.981232
67 275 0.025921 0.038841 0.056916 0.101839 0.197919 0.338833 0.479139 0.638877 0.851370 1.151493 1.481145 94.637711
67 276 0.022388 0.042499 0.064497 0.100556 0.178498 0.308747 0.428391 0.519970 0.628843 0.819347 1.050991 95.835274
67 277 0.032864 0.070816 0.109567 0.152557 0.235422 0.379755 0.519282 0.628853 0.763323 0.997105 1.297461 94.812996
67 278 0.032761 0.048518 0.069041 0.122020 0.234600 0.391213 0.533025 0.692089 0.920668 1.259581 1.641323 94.055161
67 279 0.020644 0.031281 0.046099 0.083596 0.166933 0.285484 0.395554 0.517311 0.688028 0.934076 1.206898 95.624092
67 280 0.022480 0.039517 0.059977 0.094875 0.155712 0.238445 0.320444 0.412144 0.531900 0.699247 0.899198 96.526062
67 281 0.043798 0.060806 0.080647 0.135967 0.248646 0.378358 0.473115 0.586006 0.769115 1.039190 1.337214 94.847145
67 282 0.026920 0.062318 0.100454 0.146268 0.242838 0.414138 0.588767 0.739501 0.940016 1.268202 1.665335 93.805244
67 283 0.004494 0.008061 0.013376 0.025756 0.058656 0.122501 0.203255 0.300391 0.433256 0.645298 0.911351 97.273605
67 284 0.006442 0.010622 0.017156 0.033675 0.073348 0.134422 0.201999 0.294355 0.435414 0.632747 0.847604 97.312218
67 285 0.044754 0.070458 0.091483 0.146005 0.268725 0.425343 0.542039 0.672970 0.896712 1.232284 1.592012 94.017220
67 286 0.023079 0.058387 0.096559 0.140968 0.235514 0.396766 0.546149 0.661849 0.822204 1.104649 1.451941 94.461937
67 287 0.002508 0.004498 0.007930 0.017219 0.046580 0.114958 0.215366 0.338805 0.484951 0.685327 0.883583 97.198273
67 288 0.013853 0.025020 0.040437 0.077145 0.172508 0.329657 0.473290 0.593338 0.735751 0.953007 1.175970 95.410027
67 289 0.106446 0.303253 0.452247 0.466352 0.531564 0.722826 0.875256 0.923621 1.016718 1.273248 1.643398 91.685074
67 290 0.061680 0.171504 0.298198 0.364541 0.447935 0.641974 0.834611 0.915752 0.960550 1.113113 1.359951 92.830185
67 291 0.050534 0.065560 0.084253 0.137084 0.241854 0.373869 0.491150 0.610509 0.741352 0.898073 1.046072 95.259689
67 292 0.016486 0.034987 0.055795 0.082908 0.137217 0.228050 0.323831 0.414103 0.524217 0.688799 0.882329 96.611282
67 293 0.009360 0.014430 0.020116 0.032627 0.058419 0.096858 0.136988 0.187562 0.262049 0.373938 0.509000 98.298660
67 294 0.006592 0.010580 0.014560 0.022634 0.039720 0.065694 0.093834 0.131214 0.188898 0.279085 0.393434 98.753754
67 295 0.003036 0.004841 0.007115 0.012473 0.024489 0.042694 0.062115 0.087697 0.126686 0.186805 0.260254 99.181793
67 296 0.001116 0.001887 0.002984 0.005531 0.011542 0.021658 0.034176 0.051507 0.077475 0.119431 0.174440 99.498245
67 297 0.002855 0.004182 0.005884 0.010280 0.019619 0.031202 0.042078 0.057405 0.080867 0.115025 0.155359 99.475243
67 298 0.004921 0.007351 0.009848 0.015328 0.025998 0.039778 0.053376 0.071381 0.097368 0.135316 0.180261 99.359077
67 299 0.001971 0.003228 0.004713 0.007976 0.015336 0.026774 0.039157 0.054665 0.076853 0.111043 0.152398 99.505882
67 300 0.002715 0.004353 0.006433 0.010764 0.019603 0.032467 0.045793 0.061140 0.080251 0.108973 0.143340 99.484169
67 301 0.007573 0.013027 0.017735 0.024536 0.036905 0.053498 0.067757 0.082374 0.102497 0.134631 0.174428 99.285042
67 302 0.006282 0.009830 0.013516 0.020535 0.034177 0.052976 0.070418 0.090185 0.116723 0.156053 0.202160 99.227142
67 303 0.008618 0.011695 0.015213 0.023877 0.040374 0.059745 0.076460 0.097915 0.126775 0.164260 0.203701 99.171371
67 304 0.012697 0.017085 0.022312 0.034963 0.058520 0.084019 0.103560 0.127805 0.160976 0.203439 0.245494 98.929131
67 305 0.020815 0.032940 0.042129 0.055889 0.080550 0.110530 0.131417 0.149798 0.175653 0.218135 0.267384 98.714760
67 306 0.016053 0.030795 0.042124 0.050645 0.067866 0.099132 0.127270 0.144512 0.161260 0.196451 0.241156 98.822739
67 307 0.012622 0.016667 0.020128 0.028951 0.045944 0.065212 0.079212 0.094633 0.115047 0.144298 0.175042 99.202240
67 308 0.007781 0.011636 0.015250 0.021808 0.034180 0.049630 0.062542 0.075769 0.091984 0.115918 0.141986 99.371513
67 309 0.006044 0.008677 0.010662 0.014861 0.023089 0.032793 0.040609 0.049893 0.062690 0.080798 0.099902 99.569984
67 310 0.004180 0.006119 0.007893 0.011428 0.018313 0.026753 0.033905 0.041827 0.051613 0.065624 0.080603 99.651741
67 311 0.003692 0.005453 0.006984 0.010190 0.016616 0.024246 0.030368 0.037279 0.046546 0.059397 0.072227 99.686996
67 312 0.003956 0.005760 0.007291 0.010507 0.016637 0.023462 0.028827 0.035053 0.043179 0.054204 0.065163 99.705963
67 313 0.003908 0.005348 0.006639 0.009945 0.016747 0.024543 0.030782 0.038172 0.047716 0.060045 0.071670 99.684486
67 314 0.003088 0.005081 0.007071 0.010334 0.016529 0.024630 0.031915 0.039270 0.047618 0.059513 0.071920 99.683037
67 315 0.005073 0.007986 0.010209 0.013971 0.021162 0.029007 0.035288 0.042625 0.051975 0.064011 0.075330 99.643364
67 316 0.003845 0.005737 0.007722 0.011599 0.018216 0.026879 0.034356 0.041895 0.050353 0.064636 0.082162 99.652603
68 69 0.000000 0.000000 0.000000 0.000000 0.000000 0.000000 0.000000 0.000000 0.000000 0.000000 0.000000 0.000000
68 70 0.140524 2.748044 19.899502 69.689438 6.656808 0.495680 0.169381 0.085376 0.015638 0.003995 0.002521 0.093087
68 71 8.690922 64.586655 17.740240 4.413393 1.180349 1.228724 1.025937 0.522153 0.216511 0.119192 0.043115 0.232810
68 72 0.754601 26.333328 52.816563 15.580894 1.174937 0.452824 0.563727 0.712737 0.642528 0.521675 0.255962 0.190222
68 73 0.145008 0.629103 0.224832 0.648418 6.813277 58.387482 28.670967 3.279314 0.354645 0.173042 0.102429 0.571479
68 74 0.001781 0.005426 0.015024 0.026376 0.065435 2.123446 51.187714 40.184135 4.413164 0.697747 0.304758 0.974995
68 75 0.001586 0.007522 0.014737 0.028730 0.227370 6.726567 56.683792 26.770704 4.186419 1.642490 1.438056 2.272026
68 76 0.002577 0.002504 0.010978 0.073972 0.080070 0.109026 1.410237 11.878321 53.757877 25.620592 4.793804 2.260043
68 77 0.000155 0.001547 0.002937 0.002076 0.003353 0.003698 0.008242 0.014708 0.198961 3.099418 28.789007 67.875900
68 78 0.000124 0.000263 0.000330 0.000598 0.000687 0.001534 0.008473 0.022754 0.088402 0.429847 4.635550 94.811440
68 79 0.000075 0.000139 0.000267 0.000615 0.000835 0.002260 0.012108 0.022636 0.047344 0.143868 1.044253 98.725601
68 80 0.000528 0.001214 0.001898 0.002881 0.004006 0.007673 0.017582 0.041662 0.094264 0.239896 0.613585 98.974815
68 81 0.000281 0.000613 0.001023 0.001684 0.002546 0.004959 0.010465 0.020458 0.035497 0.073904 0.169996 99.678574
68 82 0.000388 0.000718 0.001087 0.001764 0.002645 0.004226 0.007005 0.011513 0.018149 0.032885 0.063696 99.855927
68 83 0.000781 0.001615 0.002535 0.003736 0.005087 0.007517 0.011532 0.017388 0.025545 0.042553 0.075694 99.806015
68 84 0.000962 0.001764 0.002536 0.003845 0.005756 0.008789 0.013329 0.020269 0.030919 0.052697 0.093415 99.765717
68 85 0.000718 0.001208 0.001665 0.002572 0.004109 0.006378 0.009447 0.013680 0.019419 0.030524 0.049029 99.861252
68 86 0.000650 0.001014 0.001314 0.002013 0.003227 0.004809 0.006689 0.009076 0.011895 0.017106 0.025012 99.917191
68 87 0.000814 0.001296 0.001702 0.002592 0.004046 0.005734 0.007675 0.010220 0.013247 0.018688 0.026758 99.907234
68 88 0.000905 0.001539 0.002007 0.002856 0.004210 0.006015 0.008229 0.010945 0.014158 0.020124 0.029653 99.899361
68 89 0.000521 0.000889 0.001198 0.001743 0.002586 0.003692 0.005076 0.006780 0.008677 0.012202 0.017784 99.938850
68 90 0.000274 0.000430 0.000565 0.000881 0.001463 0.002106 0.002822 0.003738 0.004866 0.006968 0.010080 99.965805
68 91 0.000408 0.000715 0.000970 0.001389 0.002133 0.003199 0.004610 0.006357 0.008506 0.012605 0.019216 99.939888
68 92 0.000047 0.000075 0.000109 0.000190 0.000360 0.000580 0.000829 0.001183 0.001664 0.002576 0.004032 99.988358
68 93 0.000079 0.000133 0.000192 0.000317 0.000586 0.000957 0.001413 0.002118 0.003193 0.005188 0.008402 99.977425
68 94 0.000082 0.000137 0.000204 0.000341 0.000614 0.000982 0.001427 0.002083 0.003042 0.004822 0.007699 99.978569
68 95 0.000115 0.000194 0.000280 0.000453 0.000786 0.001228 0.001757 0.002552 0.003802 0.006223 0.010243 99.972366
68 96 0.000214 0.000373 0.000547 0.000850 0.001413 0.002269 0.003417 0.005279 0.008449 0.014750 0.025936 99.936501
68 97 0.000200 0.000320 0.000464 0.000785 0.001463 0.002505 0.003835 0.006022 0.009825 0.017283 0.030014 99.927284
68 98 0.000282 0.000441 0.000650 0.001161 0.002221 0.003848 0.005956 0.009486 0.015853 0.028093 0.048706 99.883301
68 99 0.000651 0.001221 0.001891 0.003070 0.005405 0.009916 0.016836 0.028213 0.048317 0.089032 0.162730 99.632713
68 100 0.000679 0.001243 0.002001 0.003372 0.005801 0.010135 0.016877 0.028644 0.049789 0.091099 0.164867 99.625488
68 101 0.000169 0.000287 0.000464 0.000863 0.001703 0.003271 0.005664 0.009441 0.015551 0.027840 0.049953 99.884796
68 102 0.000569 0.001135 0.001882 0.003065 0.005030 0.008612 0.013976 0.022593 0.037547 0.068884 0.130992 99.705711
68 103 0.000691 0.001367 0.002315 0.004106 0.007750 0.015520 0.028899 0.053813 0.103402 0.216047 0.453790 99.112305
68 104 0.000522 0.001006 0.001709 0.003020 0.005529 0.010696 0.019742 0.036860 0.070434 0.140765 0.275662 99.434052
68 105 0.000316 0.000548 0.000938 0.001873 0.003773 0.007248 0.012824 0.022854 0.041119 0.078694 0.151591 99.678223
68 106 0.000652 0.001056 0.001767 0.003834 0.008958 0.018827 0.034753 0.066610 0.134683 0.284462 0.580567 98.863831
68 107 0.003026 0.007291 0.014219 0.026313 0.057303 0.137069 0.296743 0.623336 1.368210 3.117755 6.489990 87.858742
68 108 0.004097 0.009352 0.018191 0.032821 0.060670 0.121287 0.230839 0.431356 0.794164 1.498440 2.791587 94.007202
68 109 0.000934 0.001731 0.003175 0.006931 0.015572 0.034782 0.069689 0.132590 0.234678 0.433664 0.807559 98.258690
68 110 0.004833 0.008260 0.014526 0.034982 0.098443 0.239355 0.495279 1.060645 2.260917 4.171973 6.396137 85.214653
68 111 0.016425 0.044556 0.092432 0.176445 0.408023 1.035390 2.420640 5.082829 9.256774 13.112068 13.777789 54.576630
68 112 0.008090 0.015514 0.025698 0.048683 0.110396 0.251979 0.457215 0.737485 1.170346 2.012498 3.409746 91.752350
68 113 0.004382 0.009493 0.017441 0.034131 0.073271 0.160014 0.289868 0.474168 0.773011 1.364311 2.396986 94.402924
68 114 0.032952 0.064448 0.109762 0.217424 0.546923 1.461913 3.446437 6.802465 10.805424 13.091993 12.093346 51.326912
68 115 0.041400 0.129916 0.257278 0.388692 0.723699 1.671626 3.348984 5.463282 7.927845 10.451895 11.585091 58.010292
68 116 0.012926 0.030772 0.053759 0.089334 0.168886 0.364401 0.657957 0.990210 1.376956 2.085219 3.252812 90.916763
68 117 0.016764 0.037415 0.064638 0.111037 0.218250 0.450893 0.792996 1.261384 1.988708 3.274429 5.212490 86.570999
68 118 0.074849 0.156631 0.256311 0.432425 0.893456 1.935665 3.697623 6.184161 9.083051 11.210824 11.404295 54.670708
68 119 0.022696 0.067040 0.131473 0.208688 0.376555 0.809658 1.508008 2.349534 3.418062 5.087184 7.215533 78.805573
68 120 0.009128 0.021697 0.040783 0.071648 0.135019 0.283753 0.514139 0.780460 1.071538 1.561503 2.311905 93.198433
68 121 0.032702 0.069062 0.113564 0.184430 0.317420 0.555151 0.878012 1.343652 2.088868 3.315733 5.060200 86.041206
68 122 0.027997 0.061640 0.111135 0.201022 0.394848 0.757707 1.287306 2.115577 3.489949 5.498871 7.753968 78.299980
68 123 0.013889 0.024403 0.039745 0.078079 0.166866 0.314858 0.497368 0.748797 1.121627 1.691372 2.463897 92.839096
68 124 0.019632 0.030771 0.043094 0.073981 0.137214 0.226663 0.316814 0.431181 0.605563 0.882950 1.262910 95.969223
68 125 0.024758 0.068825 0.125184 0.172517 0.243040 0.384949 0.563818 0.749059 0.995742 1.439761 2.162620 93.069725
68 126 0.013872 0.027685 0.046062 0.079340 0.146106 0.265451 0.422361 0.621953 0.894998 1.325802 1.941117 94.215256
68 127 0.018399 0.033400 0.048019 0.072261 0.116739 0.181099 0.247370 0.325543 0.440496 0.615884 0.859295 97.041496
68 128 0.015216 0.028551 0.041239 0.061521 0.102898 0.169464 0.233471 0.294066 0.378676 0.520294 0.713487 97.441116
68 129 0.025302 0.062566 0.101986 0.131761 0.178348 0.267720 0.369026 0.463484 0.583357 0.791949 1.108131 95.916367
68 130 0.026405 0.043964 0.059645 0.089831 0.153364 0.249149 0.338521 0.424647 0.534824 0.702383 0.909759 96.467506
68 131 0.064301 0.128777 0.171470 0.208609 0.288887 0.430074 0.557904 0.663253 0.808787 1.040614 1.322800 94.314522
68 132 0.059238 0.142862 0.248386 0.336267 0.455739 0.657047 0.852251 0.991895 1.133184 1.371506 1.692105 92.059517
68 133 0.158142 0.286783 0.391778 0.521629 0.725111 0.948818 1.087448 1.189542 1.364434 1.642250 1.958212 89.725853
68 134 0.103345 0.175451 0.216688 0.286753 0.456454 0.711012 0.908609 1.050876 1.230580 1.490513 1.735492 91.634224
68 135 0.074080 0.137598 0.185179 0.263979 0.443462 0.695223 0.879833 1.027260 1.255807 1.592803 1.925047 91.519730
68 136 0.146460 0.244561 0.294580 0.397781 0.655305 1.005013 1.235692 1.402700 1.702895 2.165519 2.602859 88.146629
68 137 0.065823 0.201465 0.357867 0.436965 0.567812 0.848748 1.114021 1.226895 1.325322 1.577896 1.920139 90.357048
68 138 0.053306 0.150744 0.253577 0.306225 0.414165 0.738948 1.152112 1.370130 1.443817 1.675822 2.022649 90.418503
68 139 0.061507 0.189909 0.315367 0.350868 0.460031 0.818050 1.280458 1.563677 1.769707 2.208442 2.807482 88.174500
68 140 0.096874 0.254810 0.390108 0.450887 0.620833 1.056438 1.519662 1.726942 1.866037 2.249031 2.736740 87.031639
68 141 0.116736 0.274740 0.380468 0.438607 0.622555 1.021603 1.356710 1.447414 1.504008 1.745970 2.032073 89.059113
68 142 0.068490 0.244575 0.463432 0.519031 0.608526 0.961795 1.390581 1.598824 1.721441 2.049015 2.518005 87.856285
68 143 0.039863 0.072983 0.110354 0.190745 0.410072 0.836829 1.294586 1.669845 2.072910 2.671530 3.237269 87.393013
68 144 0.076153 0.214014 0.359993 0.459339 0.652790 1.010565 1.304594 1.418212 1.543042 1.838062 2.184930 88.938309
68 145 0.127779 0.278594 0.383474 0.470888 0.670582 1.026200 1.293171 1.384824 1.466394 1.688925 1.946772 89.262390
68 146 0.040599 0.088850 0.138768 0.212279 0.400488 0.748265 1.081097 1.328062 1.646087 2.131342 2.590619 89.593544
68 147 0.035992 0.054005 0.071663 0.125326 0.274416 0.533401 0.807505 1.103397 1.485803 1.988927 2.417254 91.102310
68 148 0.048508 0.137500 0.254129 0.363126 0.561804 0.937110 1.272550 1.375285 1.378018 1.499554 1.676044 90.496368
68 149 0.058251 0.186933 0.361401 0.439985 0.537777 0.836344 1.181553 1.304299 1.300632 1.443749 1.709744 90.639336
68 150 0.031014 0.049482 0.063204 0.095044 0.181765 0.347767 0.545160 0.769873 1.081156 1.539200 2.006529 93.289803
68 151 0.019322 0.036833 0.055189 0.085999 0.155118 0.273887 0.399797 0.533015 0.725464 1.024091 1.365267 95.326019
68 152 0.033390 0.048239 0.063854 0.107373 0.208066 0.342215 0.447646 0.544818 0.678880 0.869551 1.058760 95.597206
68 153 0.021251 0.055859 0.096870 0.130763 0.187173 0.306230 0.451389 0.568025 0.677164 0.856522 1.092917 95.555840
68 154 0.015654 0.027329 0.038140 0.055739 0.096451 0.172301 0.255859 0.338192 0.440249 0.612584 0.838234 97.109261
68 155 0.020284 0.037093 0.056192 0.085708 0.135511 0.204937 0.271107 0.337092 0.425282 0.564597 0.740347 97.121849
68 156 0.018840 0.048125 0.080736 0.099339 0.128952 0.206100 0.299728 0.361880 0.407869 0.499284 0.628929 97.220215
68 157 0.009206 0.021555 0.037507 0.052767 0.079597 0.139523 0.216972 0.280915 0.334342 0.428233 0.559118 97.840271
68 158 0.014166 0.032409 0.048888 0.058990 0.077386 0.116583 0.159142 0.193869 0.237780 0.320509 0.437349 98.302925
68 159 0.010710 0.020562 0.030669 0.042694 0.063147 0.096285 0.131700 0.166060 0.208999 0.280465 0.378056 98.570656
68 160 0.003407 0.006709 0.010944 0.017551 0.030534 0.052388 0.078910 0.108368 0.145103 0.199906 0.269264 99.076912
68 161 0.002513 0.004805 0.007667 0.012515 0.022279 0.037214 0.054493 0.075324 0.104188 0.148226 0.205757 99.325020
68 162 0.000914 0.001613 0.002555 0.004574 0.009330 0.017541 0.028142 0.041637 0.059956 0.087232 0.121095 99.625412
68 163 0.001792 0.003469 0.005561 0.009271 0.017235 0.029452 0.042307 0.056517 0.076812 0.110475 0.154947 99.492165
68 164 0.005184 0.010420 0.014728 0.019389 0.027976 0.041762 0.057279 0.075787 0.104466 0.153500 0.222952 99.266556
68 165 0.000766 0.001560 0.002663 0.004739 0.009560 0.018325 0.029407 0.041947 0.058004 0.083589 0.116399 99.633041
68 166 0.000896 0.001728 0.002722 0.004686 0.009849 0.019725 0.031438 0.043208 0.057925 0.082562 0.113438 99.631821
68 167 0.004413 0.011229 0.019177 0.024934 0.033196 0.049424 0.070119 0.091286 0.117016 0.162880 0.233938 99.182388
68 168 0.001661 0.003760 0.006621 0.010457 0.018228 0.033486 0.053668 0.074843 0.099190 0.138808 0.192468 99.366806
68 169 0.000972 0.001689 0.002414 0.003981 0.008437 0.017240 0.028287 0.041471 0.060316 0.090718 0.127136 99.617340
68 170 0.001172 0.002327 0.003801 0.006631 0.014028 0.027689 0.043043 0.059432 0.083272 0.122689 0.170095 99.465820
68 171 0.006382 0.014551 0.022000 0.028982 0.045415 0.076997 0.110119 0.136826 0.168561 0.221390 0.285069 98.883713
68 172 0.000699 0.001479 0.002642 0.004830 0.010436 0.021962 0.037408 0.055519 0.080496 0.121857 0.174300 99.488373
68 173 0.000584 0.001062 0.001744 0.003362 0.007843 0.015955 0.025550 0.037985 0.058353 0.092630 0.135139 99.619797
68 174 0.003718 0.006926 0.010403 0.016814 0.032887 0.060018 0.087340 0.110561 0.135203 0.170128 0.206872 99.159126
68 175 0.002766 0.004901 0.007277 0.012451 0.026074 0.049422 0.073771 0.098869 0.132375 0.178854 0.224340 99.188904
68 176 0.000642 0.001266 0.002018 0.003435 0.007130 0.014558 0.024378 0.036586 0.054533 0.086202 0.128796 99.640457
68 177 0.001260 0.002582 0.004022 0.006397 0.012604 0.024565 0.038416 0.052808 0.073297 0.108826 0.153137 99.522087
68 178 0.004888 0.012620 0.021828 0.028652 0.040063 0.064294 0.094847 0.118422 0.135391 0.165016 0.206511 99.107468
68 179 0.001111 0.002298 0.003850 0.006465 0.012922 0.025850 0.042661 0.060637 0.081700 0.114775 0.154057 99.493668
68 180 0.001413 0.002540 0.003714 0.005884 0.011109 0.020194 0.030623 0.042610 0.059131 0.085515 0.117006 99.620262
68 181 0.002361 0.005091 0.008372 0.012611 0.020950 0.034260 0.048126 0.061254 0.077708 0.104471 0.137615 99.487183
68 182 0.003113 0.006552 0.009752 0.013108 0.020444 0.033902 0.048857 0.062472 0.078589 0.105320 0.138670 99.479225
68 183 0.001158 0.002247 0.003551 0.005783 0.011367 0.021641 0.033995 0.046866 0.061800 0.083611 0.106990 99.620995
68 184 0.002446 0.004802 0.006648 0.009190 0.016363 0.030107 0.044348 0.054530 0.064111 0.081005 0.100026 99.586418
68 185 0.004747 0.014352 0.026912 0.031300 0.033472 0.042683 0.055530 0.065016 0.071969 0.087703 0.114155 99.452156
68 186 0.003591 0.007762 0.011697 0.015048 0.021628 0.033958 0.047277 0.056374 0.063010 0.075446 0.091868 99.572342
68 187 0.002059 0.003979 0.005760 0.008487 0.015341 0.026937 0.038380 0.047127 0.055202 0.066464 0.077110 99.653152
68 188 0.004106 0.007579 0.010210 0.014123 0.022782 0.033299 0.039766 0.043415 0.048923 0.059687 0.071821 99.644287
68 189 0.010534 0.019113 0.021075 0.022448 0.028664 0.035659 0.038743 0.041555 0.049675 0.064721 0.081790 99.586021
68 190 0.001429 0.002529 0.003911 0.006932 0.014466 0.024802 0.032614 0.038481 0.045456 0.056926 0.069033 99.703423
68 191 0.000751 0.001340 0.002052 0.003564 0.007408 0.013942 0.021629 0.030374 0.040700 0.054048 0.066742 99.757454
68 192 0.001029 0.001869 0.002815 0.004623 0.008958 0.015609 0.022229 0.029155 0.038307 0.052086 0.067499 99.755821
68 193 0.002356 0.004982 0.007182 0.009507 0.014557 0.021938 0.028672 0.035208 0.044709 0.060818 0.081183 99.688889
68 194 0.001066 0.002280 0.003541 0.005088 0.008611 0.014755 0.021505 0.027974 0.035794 0.048928 0.065758 99.764702
68 195 0.000732 0.001404 0.002112 0.003269 0.006322 0.012610 0.021040 0.029996 0.039793 0.054301 0.069997 99.758430
68 196 0.001654 0.003508 0.005107 0.007151 0.012386 0.021920 0.031671 0.039328 0.048016 0.064010 0.084378 99.680870
68 197 0.002541 0.008262 0.016527 0.019252 0.020303 0.026115 0.035454 0.044754 0.054439 0.073469 0.105927 99.592957
68 198 0.000472 0.000992 0.001713 0.002917 0.005967 0.012729 0.022078 0.030451 0.037143 0.048661 0.063907 99.772972
68 199 0.000621 0.001174 0.001799 0.002987 0.006088 0.011805 0.018852 0.027099 0.038518 0.055896 0.075459 99.759705
68 200 0.001842 0.003779 0.005765 0.008375 0.014042 0.023326 0.033306 0.044399 0.060753 0.088007 0.123804 99.592598
68 201 0.001175 0.002363 0.003712 0.005670 0.009912 0.017328 0.026373 0.037350 0.052975 0.078492 0.112188 99.652466
68 202 0.000370 0.000684 0.001108 0.001988 0.004204 0.008380 0.013857 0.020756 0.030273 0.046216 0.067304 99.804863
68 203 0.000943 0.001781 0.002727 0.004374 0.008378 0.015763 0.024708 0.035087 0.049211 0.073369 0.105598 99.678062
68 204 0.002323 0.005560 0.009701 0.013572 0.019473 0.030118 0.044034 0.060614 0.082229 0.119240 0.174957 99.438179
68 205 0.000815 0.001576 0.002535 0.004132 0.007868 0.015112 0.024735 0.036118 0.050276 0.073366 0.104439 99.679031
68 206 0.001076 0.001907 0.002933 0.004963 0.009767 0.017561 0.026093 0.036017 0.050141 0.073057 0.101927 99.674561
68 207 0.004245 0.007772 0.010594 0.014529 0.023356 0.037515 0.051621 0.066999 0.090142 0.128674 0.178284 99.386269
68 208 0.002053 0.003901 0.006170 0.009901 0.017853 0.031789 0.048117 0.066653 0.091990 0.133538 0.188669 99.399361
68 209 0.003367 0.006662 0.010081 0.014778 0.024866 0.042887 0.063540 0.086839 0.120525 0.175789 0.248000 99.202667
68 210 0.001761 0.003490 0.005696 0.009515 0.019172 0.039144 0.064753 0.091906 0.125219 0.180350 0.250840 99.208153
68 211 0.007000 0.017969 0.032323 0.043913 0.060221 0.092802 0.132482 0.168676 0.208116 0.275808 0.373418 98.587265
68 212 0.008680 0.015749 0.021723 0.030228 0.051953 0.095770 0.144562 0.186177 0.232579 0.312880 0.412933 98.486771
68 213 0.011132 0.026107 0.043154 0.058023 0.083938 0.134785 0.191161 0.237386 0.289039 0.378337 0.498195 98.048744
68 214 0.013867 0.032275 0.052178 0.067013 0.093168 0.151424 0.219854 0.274503 0.328573 0.427650 0.568088 97.771408
68 215 0.010145 0.020665 0.031543 0.045126 0.075619 0.136285 0.204699 0.264221 0.332855 0.447872 0.592884 97.838089
68 216 0.022957 0.054634 0.086673 0.108608 0.147105 0.227591 0.314099 0.380063 0.454708 0.588465 0.768956 96.846138
68 217 0.016365 0.038097 0.062239 0.084538 0.126728 0.213133 0.311023 0.393073 0.484578 0.641570 0.849602 96.779053
68 218 0.032741 0.052652 0.064005 0.085143 0.141037 0.240813 0.339939 0.433865 0.562650 0.765927 0.997255 96.283974
68 219 0.020690 0.046328 0.072041 0.098948 0.159349 0.280343 0.404742 0.498489 0.612811 0.821259 1.091125 95.893875
68 220 0.048979 0.110552 0.166913 0.215561 0.316892 0.506570 0.675793 0.767694 0.865643 1.054057 1.266428 94.004913
68 221 0.125126 0.225996 0.243986 0.259044 0.368424 0.592478 0.755039 0.801648 0.866854 1.051608 1.260852 93.448944
68 222 0.027728 0.087106 0.166551 0.215158 0.298095 0.486215 0.679738 0.780943 0.865973 1.068944 1.354902 93.968643
68 223 0.040217 0.061516 0.081091 0.136881 0.314504 0.631634 0.887433 1.039670 1.206620 1.467753 1.690501 92.442177
68 224 0.140598 0.297070 0.404732 0.495327 0.689276 0.969918 1.158070 1.218618 1.277580 1.392725 1.478437 90.477646
68 225 0.253866 0.431375 0.417201 0.411719 0.538326 0.751909 0.868490 0.911343 1.025315 1.262656 1.530659 91.597137
68 226 0.024981 0.053731 0.088674 0.155468 0.350816 0.684056 0.906468 0.997910 1.145346 1.433589 1.722478 92.436485
68 227 0.067471 0.110821 0.160236 0.280321 0.546579 0.835848 1.030819 1.197927 1.378142 1.521835 1.565658 91.304344
68 228 0.417771 0.444357 0.407146 0.527996 0.777646 0.973687 1.053548 1.129156 1.239080 1.347990 1.388784 90.292839
68 229 0.078597 0.227629 0.377346 0.477850 0.678827 0.951731 1.068820 1.064846 1.150458 1.375849 1.615748 90.932304
68 230 0.021993 0.046044 0.079559 0.135441 0.258555 0.490998 0.771248 1.017445 1.219867 1.457883 1.685596 92.815376
68 231 0.058715 0.076750 0.110144 0.217989 0.444072 0.662633 0.797989 0.965259 1.200035 1.412789 1.522758 92.530861
68 232 0.079633 0.159174 0.226618 0.321210 0.537405 0.844019 1.042931 1.103431 1.158656 1.267350 1.347734 91.911835
68 233 0.046274 0.094820 0.141556 0.196723 0.298573 0.453035 0.592408 0.725795 0.926558 1.215909 1.505118 93.803230
68 234 0.016152 0.028012 0.040883 0.067426 0.130756 0.237448 0.353450 0.488264 0.681504 0.952463 1.230068 95.773575
68 235 0.023827 0.037263 0.052678 0.092737 0.193847 0.352382 0.494659 0.625673 0.790049 1.004561 1.186223 95.146103
68 236 0.048953 0.133213 0.215904 0.252050 0.315550 0.464465 0.621469 0.712987 0.789738 0.933897 1.117463 94.394310
68 237 0.037559 0.071956 0.103108 0.139681 0.199785 0.295588 0.393398 0.479454 0.575435 0.735385 0.948998 96.019653
68 238 0.007339 0.014345 0.024527 0.043731 0.083846 0.145658 0.212028 0.286370 0.385791 0.529126 0.691987 97.575256
68 239 0.021011 0.029558 0.039489 0.067358 0.126809 0.200932 0.268070 0.353417 0.472342 0.622487 0.774300 97.024231
68 240 0.013971 0.029477 0.048076 0.072496 0.117477 0.192999 0.274999 0.357577 0.463847 0.621716 0.802373 97.004990
68 241 0.025386 0.052505 0.079538 0.106919 0.160696 0.262549 0.368543 0.447247 0.524924 0.667084 0.851971 96.452637
68 242 0.028435 0.064219 0.101691 0.134777 0.192331 0.298004 0.402032 0.480992 0.574888 0.741678 0.948220 96.032738
68 243 0.068069 0.096618 0.117267 0.166138 0.261412 0.381950 0.478604 0.575569 0.704949 0.886299 1.074452 95.188675
68 244 0.015182 0.030821 0.051040 0.082760 0.149915 0.268412 0.392100 0.500183 0.628838 0.842932 1.090265 95.947556
68 245 0.030053 0.065578 0.108390 0.163095 0.267235 0.444701 0.625072 0.769958 0.921005 1.141860 1.373800 94.089256
68 246 0.037816 0.054876 0.084274 0.166823 0.333017 0.488484 0.581655 0.686532 0.833868 1.022800 1.205319 94.504532
68 247 0.033765 0.057517 0.091354 0.165308 0.312353 0.491402 0.641359 0.793118 0.979902 1.203976 1.412031 93.817917
68 248 0.016546 0.030046 0.050889 0.094493 0.188246 0.332696 0.484029 0.643305 0.833488 1.070636 1.293936 94.961685
68 249 0.035609 0.055971 0.082427 0.144500 0.276444 0.452033 0.599573 0.742742 0.916075 1.136333 1.341887 94.216408
68 250 0.022352 0.054303 0.094722 0.133561 0.201288 0.338447 0.506891 0.654590 0.796639 0.998581 1.227139 94.971489
68 251 0.022482 0.036593 0.053246 0.087469 0.160982 0.272891 0.379826 0.481657 0.601441 0.781401 0.984993 96.137016
68 252 0.034425 0.068234 0.102128 0.149600 0.249377 0.403057 0.540427 0.655818 0.803549 1.009204 1.207562 94.776619
68 253 0.023059 0.058372 0.104365 0.146492 0.221154 0.384705 0.582196 0.733173 0.855240 1.035940 1.236580 94.618729
68 254 0.010336 0.021246 0.035413 0.056155 0.095962 0.170448 0.262049 0.361266 0.482661 0.672604 0.913954 96.917900
68 255 0.013887 0.021588 0.030981 0.054040 0.109328 0.193744 0.273184 0.360846 0.486210 0.670219 0.864680 96.921288
68 256 0.014466 0.035566 0.064232 0.102073 0.186999 0.355421 0.537283 0.651139 0.726284 0.839405 0.949707 95.537422
68 257 0.012116 0.018908 0.027157 0.046721 0.090584 0.163050 0.244052 0.340204 0.466072 0.641034 0.827533 97.122566
68 258 0.006860 0.012539 0.019982 0.034230 0.062666 0.108007 0.157982 0.219521 0.308057 0.444399 0.614297 98.011459
68 259 0.005883 0.010890 0.017382 0.029314 0.053467 0.094186 0.140641 0.196986 0.276131 0.397146 0.545544 98.232430
68 260 0.008151 0.012796 0.018725 0.032469 0.062634 0.109930 0.159116 0.214908 0.289711 0.401335 0.530750 98.159477
68 261 0.012274 0.026926 0.044914 0.066809 0.104055 0.169079 0.242851 0.314979 0.396893 0.523212 0.685587 97.412422
68 262 0.011490 0.022514 0.034879 0.051291 0.080201 0.128199 0.181295 0.236307 0.302264 0.401262 0.523962 98.026337
68 263 0.010661 0.016410 0.023920 0.041274 0.075858 0.121987 0.167326 0.225399 0.307759 0.425031 0.558295 98.026077
68 264 0.009641 0.017687 0.027491 0.045818 0.085854 0.149280 0.213661 0.284210 0.380020 0.519450 0.674962 97.591927
68 265 0.009233 0.015798 0.025502 0.047486 0.096374 0.166512 0.235681 0.318006 0.432665 0.587882 0.745202 97.319656
68 266 0.053588 0.076956 0.104159 0.167882 0.280631 0.384282 0.445839 0.508631 0.587444 0.683234 0.772691 95.934662
68 267 0.039700 0.062523 0.092107 0.153859 0.259276 0.363783 0.434068 0.506931 0.602858 0.725699 0.843967 95.915230
68 268 0.026121 0.043684 0.063180 0.102859 0.185609 0.293158 0.378516 0.462477 0.580081 0.744114 0.906995 96.213203
68 269 0.032444 0.046878 0.064307 0.111523 0.207509 0.312950 0.395073 0.495920 0.638246 0.816447 0.982679 95.896027
68 270 0.049468 0.063287 0.087446 0.167783 0.322980 0.462084 0.549258 0.661027 0.815843 0.996636 1.151283 94.672905
68 271 0.042845 0.077795 0.117591 0.186513 0.313821 0.475924 0.605908 0.718348 0.858596 1.058582 1.257674 94.286400
68 272 0.022937 0.056356 0.095390 0.130601 0.195250 0.318672 0.447691 0.545891 0.654394 0.836138 1.053160 95.643524
68 273 0.023404 0.042178 0.062402 0.095738 0.170425 0.310699 0.471271 0.612619 0.739725 0.913723 1.095997 95.461823
68 274 0.031493 0.080229 0.132228 0.167772 0.231941 0.371372 0.535083 0.678836 0.842929 1.102557 1.419651 94.405907
68 275 0.030010 0.056499 0.084168 0.127294 0.217358 0.368902 0.520901 0.646776 0.785110 1.013200 1.288026 94.861755
68 276 0.025699 0.063390 0.099537 0.125439 0.180488 0.293449 0.407869 0.486084 0.576067 0.748064 0.968233 96.025673
68 277 0.028316 0.070045 0.119828 0.160006 0.221646 0.354355 0.517644 0.650705 0.768217 0.964575 1.231150 94.913513
68 278 0.049832 0.082131 0.109193 0.156318 0.256295 0.415497 0.575927 0.739996 0.963958 1.294584 1.663302 93.692970
68 279 0.024763 0.047475 0.071343 0.109338 0.188317 0.306419 0.412364 0.512105 0.661578 0.911365 1.213437 95.541496
68 280 0.016923 0.034254 0.056354 0.088753 0.143839 0.228235 0.317956 0.410558 0.524372 0.692636 0.898730 96.587387
68 281 0.031924 0.048021 0.064835 0.107071 0.201573 0.334391 0.454555 0.585069 0.770762 1.039882 1.329388 95.032532
68 282 0.017627 0.050234 0.094190 0.134142 0.207758 0.364758 0.558983 0.745147 0.984330 1.372725 1.855600 93.614510
68 283 0.003729 0.007572 0.012756 0.022413 0.047016 0.101319 0.177212 0.264926 0.375393 0.564713 0.822311 97.600639
68 284 0.004552 0.009131 0.014823 0.025534 0.051108 0.097550 0.151147 0.217404 0.323023 0.501530 0.730488 97.873711
68 285 0.021824 0.041870 0.059377 0.090389 0.170493 0.312760 0.461662 0.624179 0.869337 1.247115 1.667708 94.433289
68 286 0.011225 0.035693 0.071580 0.099547 0.149628 0.265324 0.417524 0.569886 0.763861 1.096311 1.547107 94.972313
68 287 0.001551 0.003308 0.005988 0.011246 0.026522 0.065095 0.126124 0.199562 0.290087 0.451353 0.674439 98.144722
68 288 0.007134 0.015044 0.024150 0.039382 0.081491 0.169609 0.274989 0.383578 0.536878 0.802998 1.123824 96.540924
68 289 0.042405 0.127333 0.221916 0.266481 0.362443 0.617285 0.910706 1.088193 1.218129 1.479333 1.819816 91.845963
68 290 0.033203 0.101620 0.202081 0.256455 0.306910 0.471334 0.706833 0.882760 0.985305 1.168990 1.449910 93.434601
68 291 0.025016 0.040310 0.056423 0.088463 0.155326 0.254860 0.354968 0.455277 0.572325 0.740684 0.927853 96.328499
68 292 0.010215 0.024844 0.044256 0.065189 0.098139 0.156049 0.226800 0.306174 0.408303 0.560909 0.756218 97.342911
68 293 0.005035 0.008822 0.013170 0.021411 0.038748 0.069027 0.105015 0.147294 0.200873 0.285242 0.394196 98.711166
68 294 0.004342 0.007792 0.011574 0.018244 0.031850 0.053092 0.076720 0.107635 0.154243 0.227436 0.319784 98.987289
68 295 0.002197 0.003932 0.006148 0.010647 0.020232 0.035718 0.053951 0.077941 0.111519 0.163112 0.227026 99.287582
68 296 0.000846 0.001562 0.002569 0.004820 0.010342 0.020040 0.032048 0.047961 0.070444 0.106536 0.152487 99.550346
68 297 0.002203 0.003701 0.005314 0.008706 0.016395 0.027770 0.039400 0.054068 0.075613 0.109242 0.149058 99.508530
68 298 0.004259 0.007195 0.009648 0.014102 0.023593 0.036666 0.049322 0.065431 0.089609 0.126437 0.169348 99.404396
68 299 0.001504 0.002870 0.004545 0.007455 0.013745 0.024687 0.037696 0.052810 0.071826 0.102455 0.141458 99.538948
68 300 0.003018 0.006008 0.008917 0.012487 0.019216 0.030200 0.041941 0.054510 0.070404 0.096813 0.131322 99.525162
68 301 0.005613 0.010879 0.015867 0.021368 0.031444 0.047919 0.064958 0.081260 0.099815 0.129626 0.167506 99.323746
68 302 0.005093 0.008723 0.012195 0.017877 0.029511 0.047644 0.065562 0.084349 0.107923 0.143805 0.185369 99.291954
68 303 0.007933 0.011670 0.014979 0.021696 0.035041 0.052596 0.068507 0.087533 0.113232 0.148683 0.186599 99.251534
68 304 0.011218 0.016701 0.021726 0.032185 0.053429 0.080109 0.100245 0.120318 0.147377 0.186072 0.225075 99.005547
68 305 0.017708 0.031791 0.043139 0.054664 0.074548 0.104818 0.131675 0.152831 0.175696 0.213877 0.259900 98.739357
68 306 0.012111 0.028530 0.045296 0.053815 0.064648 0.089384 0.116597 0.135812 0.152510 0.185258 0.230645 98.885391
68 307 0.006105 0.009746 0.013892 0.021353 0.036287 0.057314 0.076982 0.095261 0.113108 0.138275 0.164705 99.266968
68 308 0.004490 0.007378 0.010033 0.014535 0.024147 0.037780 0.050266 0.063182 0.079628 0.103617 0.128447 99.476501
68 309 0.003333 0.005348 0.007301 0.010757 0.017668 0.026729 0.034856 0.043705 0.054941 0.071381 0.089109 99.634872
68 310 0.002860 0.004558 0.006064 0.008632 0.013797 0.020482 0.026450 0.033205 0.042139 0.055428 0.069975 99.716415
68 311 0.002566 0.004087 0.005446 0.007795 0.012534 0.018821 0.024544 0.030687 0.038306 0.049512 0.061534 99.744164
68 312 0.002898 0.004563 0.005788 0.007970 0.012466 0.017955 0.022439 0.027464 0.034286 0.044186 0.054526 99.765465
68 313 0.002599 0.003823 0.004950 0.007410 0.012642 0.019225 0.024718 0.030586 0.037760 0.047983 0.058405 99.749901
68 314 0.002393 0.003991 0.005451 0.007804 0.012458 0.018813 0.024757 0.031077 0.038353 0.048979 0.060465 99.745461
68 315 0.003415 0.005675 0.007550 0.010336 0.015638 0.022108 0.028072 0.034987 0.043269 0.054330 0.065346 99.709282
68 316 0.002862 0.004329 0.005920 0.008951 0.014212 0.021489 0.028230 0.035200 0.042801 0.055558 0.071487 99.708961
69 70 0.000000 0.000000 0.000000 0.000000 0.000000 0.000000 0.000000 0.000000 0.000000 0.000000 0.000000 0.000000
69 71 0.077279 1.313570 15.469638 75.795471 6.263855 0.506807 0.282448 0.173284 0.028851 0.006923 0.005131 0.076739
69 72 9.229133 67.278610 16.635654 3.524323 0.957651 0.915557 0.667302 0.348090 0.171786 0.118779 0.052241 0.100872
69 73 0.662614 26.557281 54.980850 14.621246 1.000321 0.348958 0.406367 0.467610 0.418922 0.328952 0.135516 0.071364
69 74 0.168112 0.541758 0.164135 0.599445 9.194180 63.711842 23.085005 1.944309 0.209466 0.105236 0.054623 0.221890
69 75 0.006320 0.014404 0.037446 0.140494 1.004027 13.643133 65.988914 17.692566 0.721430 0.112597 0.068130 0.570538
69 76 0.004993 0.029308 0.066816 0.139584 1.258405 20.329880 63.841122 12.653655 0.846275 0.231986 0.178514 0.419460
69 77 0.003637 0.001772 0.006735 0.069366 0.132101 0.257850 3.147889 20.593849 58.929867 15.095952 1.313809 0.447176
69 78 0.000348 0.002802 0.005477 0.005630 0.013409 0.018753 0.059021 0.136509 1.937443 16.433575 47.992054 33.394978
69 79 0.000228 0.000606 0.000872 0.001057 0.001339 0.003675 0.026746 0.079550 0.349606 1.687660 11.835835 86.012825
69 80 0.000260 0.000615 0.001158 0.002320 0.003327 0.008854 0.046304 0.090300 0.220742 0.695048 4.610547 94.320526
69 81 0.000480 0.000912 0.001319 0.002451 0.004513 0.009356 0.021116 0.051834 0.132168 0.366162 0.941483 98.468208
69 82 0.000285 0.000447 0.000674 0.001272 0.002113 0.003788 0.007312 0.013982 0.024531 0.049667 0.107762 99.788162
69 83 0.000492 0.000803 0.001145 0.001971 0.003234 0.005322 0.008772 0.014927 0.025151 0.047477 0.092490 99.798218
69 84 0.000911 0.001314 0.001804 0.003195 0.005408 0.008478 0.013186 0.021553 0.035628 0.063237 0.112944 99.732346
69 85 0.000763 0.001116 0.001484 0.002601 0.004588 0.006961 0.009865 0.014657 0.022723 0.037951 0.062092 99.835197
69 86 0.000565 0.000779 0.000996 0.001709 0.002996 0.004474 0.006113 0.008615 0.012308 0.019276 0.029996 99.912170
69 87 0.000734 0.000995 0.001235 0.002050 0.003507 0.005155 0.007009 0.009738 0.013353 0.019627 0.028573 99.908028
69 88 0.000816 0.001205 0.001537 0.002503 0.004300 0.006420 0.008598 0.011434 0.015233 0.022144 0.032470 99.893341
69 89 0.000485 0.000712 0.000906 0.001467 0.002515 0.003743 0.005074 0.006787 0.008913 0.012772 0.018563 99.938057
69 90 0.000211 0.000285 0.000361 0.000618 0.001115 0.001589 0.002119 0.002937 0.004021 0.005823 0.008392 99.972534
69 91 0.000273 0.000412 0.000537 0.000871 0.001545 0.002394 0.003382 0.004734 0.006610 0.010108 0.015619 99.953514
69 92 0.000147 0.000210 0.000279 0.000479 0.000863 0.001277 0.001775 0.002515 0.003509 0.005346 0.008258 99.975334
69 93 0.000053 0.000079 0.000115 0.000213 0.000433 0.000717 0.001060 0.001631 0.002526 0.004178 0.006873 99.982124
69 94 0.000053 0.000079 0.000113 0.000213 0.000430 0.000698 0.001023 0.001586 0.002510 0.004168 0.006767 99.982361
69 95 0.000070 0.000104 0.000150 0.000276 0.000544 0.000893 0.001312 0.001993 0.003111 0.005301 0.009026 99.977219
69 96 0.000130 0.000196 0.000284 0.000522 0.001043 0.001840 0.002910 0.004782 0.008185 0.014852 0.026319 99.938934
69 97 0.000157 0.000221 0.000319 0.000610 0.001245 0.002165 0.003417 0.005812 0.010412 0.019397 0.034718 99.921524
69 98 0.000299 0.000419 0.000611 0.001165 0.002323 0.003997 0.006213 0.010285 0.017949 0.032832 0.058642 99.865265
69 99 0.000850 0.001304 0.001789 0.003095 0.006104 0.011401 0.018822 0.031957 0.057413 0.109509 0.202006 99.555748
69 100 0.000560 0.000871 0.001370 0.002678 0.005347 0.009807 0.016461 0.028956 0.053435 0.102956 0.191941 99.585617
69 101 0.000173 0.000247 0.000395 0.000869 0.001928 0.003605 0.005946 0.010136 0.017748 0.032973 0.060220 99.865761
69 102 0.000772 0.001235 0.001820 0.003342 0.006898 0.013920 0.024583 0.042450 0.074348 0.139023 0.253309 99.438301
69 103 0.000995 0.001585 0.002495 0.004982 0.010982 0.023070 0.043485 0.086834 0.187192 0.421155 0.885376 98.331848
69 104 0.000452 0.000774 0.001338 0.002818 0.006274 0.013247 0.024841 0.047259 0.094006 0.197290 0.398910 99.212791
69 105 0.000338 0.000504 0.000871 0.002072 0.004978 0.010326 0.019111 0.036843 0.072052 0.146165 0.288077 99.418663
69 106 0.001983 0.002985 0.004997 0.011584 0.029905 0.066045 0.125310 0.250394 0.535431 1.141487 2.148843 95.681038
69 107 0.007954 0.015264 0.027256 0.061702 0.186144 0.511565 1.137760 2.443552 5.365712 10.036408 13.347600 66.859077
69 108 0.007687 0.013697 0.024184 0.052921 0.139579 0.336603 0.643448 1.159039 2.193314 4.246902 7.249373 83.933250
69 109 0.004617 0.006710 0.011339 0.028550 0.078255 0.168097 0.297089 0.563028 1.152392 2.289428 3.929737 91.470757
69 110 0.043796 0.061059 0.124635 0.471041 1.584283 2.951715 3.942656 5.539043 8.253494 10.944011 11.666924 54.417343
69 111 0.056109 0.116407 0.243411 0.680041 2.353068 6.442740 11.571379 14.810240 14.676389 12.115129 8.482922 28.452168
69 112 0.031745 0.037262 0.055197 0.129314 0.358107 0.734557 1.164494 1.918821 3.609185 6.976954 11.461082 73.523285
69 113 0.038886 0.060998 0.095775 0.201503 0.518599 1.121712 1.922130 3.132908 5.247663 8.475442 11.499473 67.684914
69 114 0.273580 0.528222 1.078728 2.811337 7.049853 11.854635 12.923971 11.317814 9.678475 8.427876 6.876483 27.179028
69 115 0.114814 0.258517 0.437027 0.827573 2.277444 6.155846 11.084902 13.299972 12.866264 11.839260 9.386724 31.451654
69 116 0.064889 0.094507 0.125512 0.210521 0.451665 0.923371 1.480851 2.178205 3.552171 6.558789 10.912015 73.447502
69 117 0.105681 0.141032 0.213310 0.475259 1.219633 2.485207 3.982270 5.946070 8.665506 11.635756 12.768518 52.361755
69 118 0.314893 0.545656 1.169404 2.965574 6.279104 9.298916 10.883476 11.543846 11.085901 9.621145 7.771486 28.520599
69 119 0.058233 0.124352 0.205538 0.375625 0.969018 2.443446 4.347692 5.930800 7.595320 10.120613 11.905083 55.924286
69 120 0.029996 0.049427 0.068573 0.122830 0.284728 0.611792 0.999708 1.527998 2.561229 4.523725 7.237119 81.982872
69 121 0.122918 0.140307 0.206095 0.452895 1.011757 1.880995 3.170402 5.216625 7.776309 10.168933 11.440006 58.412754
69 122 0.122041 0.179857 0.326916 0.798240 1.871550 3.242846 4.710134 6.603764 8.778972 10.564457 11.237068 51.564156
69 123 0.041284 0.051786 0.073928 0.162782 0.377292 0.641923 0.902499 1.342692 2.133122 3.346586 4.908875 86.017227
69 124 0.037324 0.036445 0.044507 0.092344 0.193563 0.312565 0.440675 0.682422 1.107529 1.773797 2.697000 92.581833
69 125 0.126311 0.225843 0.265450 0.323207 0.503948 0.876650 1.334610 1.888054 2.729489 3.981557 5.411222 82.333664
69 126 0.048377 0.066361 0.101287 0.209340 0.422823 0.695521 1.009575 1.486681 2.188604 3.144839 4.310605 86.315987
69 127 0.030314 0.035115 0.045707 0.085736 0.156454 0.237228 0.332135 0.489808 0.720362 1.027321 1.434004 95.405807
69 128 0.014625 0.018444 0.026136 0.053073 0.109655 0.179813 0.251349 0.362853 0.542743 0.803272 1.133891 96.504143
69 129 0.066718 0.093952 0.107786 0.152493 0.249678 0.395949 0.549037 0.742374 1.033477 1.450501 1.945046 93.212990
69 130 0.040377 0.041004 0.053348 0.106526 0.203522 0.298037 0.386189 0.532712 0.753362 1.038206 1.368037 95.178673
69 131 0.100983 0.107104 0.124618 0.214548 0.385935 0.567308 0.715073 0.912890 1.174292 1.493498 1.831598 92.372154
69 132 0.182250 0.233080 0.276467 0.431840 0.721525 0.985827 1.139212 1.330406 1.636652 2.044181 2.458541 88.560013
69 133 0.559026 0.446553 0.413249 0.619452 0.930115 1.119354 1.235366 1.483629 1.841847 2.219746 2.565608 86.566055
69 134 0.152817 0.131819 0.154303 0.331317 0.692975 0.957104 1.076816 1.289829 1.591767 1.918837 2.204979 89.497437
69 135 0.132876 0.149566 0.214358 0.445813 0.830988 1.068472 1.204951 1.488405 1.924155 2.373451 2.758223 87.408745
69 136 0.708933 0.431591 0.390198 0.731142 1.296651 1.559335 1.666583 2.054169 2.593145 3.078007 3.459841 82.030403
69 137 0.137171 0.200155 0.259626 0.415035 0.744452 1.132941 1.382523 1.585314 1.905065 2.401776 2.875996 86.959946
69 138 0.078825 0.100427 0.134311 0.253461 0.548821 0.990446 1.374963 1.678496 1.972304 2.444525 2.964139 87.459282
69 139 0.228486 0.272685 0.324509 0.555029 1.083753 1.764349 2.269415 2.679820 3.227087 4.050673 4.771971 78.772224
69 140 0.287922 0.339291 0.367574 0.557284 1.008722 1.604604 2.020791 2.369037 2.860639 3.646035 4.392407 80.545692
69 141 0.101477 0.108829 0.145853 0.311830 0.703678 1.163522 1.462006 1.746505 2.126449 2.685237 3.217184 86.227432
69 142 0.180645 0.297807 0.356480 0.497712 0.917111 1.644206 2.204385 2.466076 2.723627 3.254930 3.771659 81.685364
69 143 0.163659 0.143898 0.203406 0.484613 1.044614 1.554860 1.962371 2.589553 3.456351 4.497056 5.437753 78.461868
69 144 0.113610 0.167198 0.203574 0.322150 0.654826 1.187602 1.617447 1.923609 2.287230 2.834501 3.312061 85.376190
69 145 0.106926 0.118488 0.163206 0.357120 0.807890 1.283275 1.559538 1.833171 2.177071 2.609247 2.969409 86.014656
69 146 0.149300 0.161039 0.205387 0.409963 0.854248 1.310400 1.605985 1.976388 2.546808 3.270179 3.890615 83.619682
69 147 0.104411 0.093793 0.125883 0.286642 0.620803 0.905667 1.101303 1.454323 2.046315 2.847293 3.659186 86.754379
69 148 0.054575 0.084711 0.113825 0.195648 0.426049 0.815922 1.163106 1.426445 1.715706 2.103817 2.391495 89.508698
69 149 0.115686 0.151516 0.175713 0.258222 0.498906 0.944709 1.350496 1.556416 1.714393 2.031025 2.338575 88.864342
69 150 0.124259 0.091453 0.100712 0.201622 0.396686 0.585905 0.762166 1.063535 1.536221 2.177094 2.846403 90.113937
69 151 0.042783 0.051043 0.067966 0.132052 0.257589 0.372962 0.464647 0.613425 0.871072 1.252526 1.697263 94.176674
69 152 0.054042 0.039692 0.048316 0.106139 0.208828 0.289943 0.363609 0.502880 0.704108 0.958996 1.243302 95.480141
69 153 0.052434 0.075544 0.080450 0.107892 0.196785 0.358187 0.516064 0.646332 0.806336 1.057605 1.320901 94.781471
69 154 0.031126 0.036266 0.044656 0.076702 0.143459 0.222527 0.283697 0.361019 0.494117 0.730563 1.047842 96.528023
69 155 0.045881 0.047330 0.056823 0.094420 0.151495 0.210942 0.273289 0.365848 0.486806 0.646909 0.841953 96.778305
69 156 0.032714 0.046786 0.054833 0.077122 0.135618 0.231019 0.311027 0.364210 0.427258 0.545881 0.685086 97.088448
69 157 0.015272 0.023486 0.031528 0.048530 0.087396 0.154987 0.224425 0.285357 0.358187 0.487537 0.649821 97.633476
69 158 0.020727 0.026631 0.030040 0.042944 0.073570 0.120639 0.164993 0.210005 0.271341 0.375003 0.506798 98.157310
69 159 0.010222 0.013096 0.018270 0.033293 0.060600 0.090754 0.120100 0.161635 0.221352 0.305503 0.407947 98.557228
69 160 0.002426 0.003532 0.005408 0.010549 0.022113 0.039895 0.061617 0.090934 0.130714 0.187481 0.257852 99.187477
69 161 0.001803 0.002642 0.003852 0.007213 0.014760 0.025484 0.038448 0.058307 0.089311 0.134215 0.189261 99.434700
69 162 0.000563 0.000814 0.001282 0.002669 0.005963 0.011056 0.017839 0.028386 0.044655 0.069465 0.101438 99.715866
69 163 0.000828 0.001265 0.001960 0.003904 0.008606 0.015672 0.024214 0.037286 0.059073 0.093997 0.139457 99.613739
69 164 0.001730 0.002765 0.004275 0.008159 0.017110 0.030396 0.046060 0.068211 0.101659 0.150253 0.207543 99.361839
69 165 0.000387 0.000582 0.000907 0.001884 0.004440 0.008801 0.014515 0.023047 0.036792 0.059884 0.091171 99.757591
69 166 0.000467 0.000691 0.001092 0.002287 0.005225 0.009526 0.014641 0.022793 0.037262 0.061475 0.093378 99.751167
69 167 0.002046 0.003549 0.005230 0.008901 0.018304 0.035834 0.057238 0.080635 0.109553 0.153437 0.205752 99.319527
69 168 0.000862 0.001406 0.002281 0.004629 0.010508 0.019948 0.031491 0.048267 0.075606 0.117374 0.166001 99.521629
69 169 0.000566 0.000754 0.001131 0.002402 0.005614 0.010335 0.015842 0.024389 0.038373 0.061065 0.090630 99.748901
69 170 0.000697 0.001048 0.001727 0.003877 0.009536 0.017799 0.026644 0.039457 0.061155 0.094525 0.132893 99.610641
69 171 0.005064 0.007857 0.010611 0.018070 0.036817 0.062817 0.084595 0.107147 0.138919 0.184436 0.231185 99.112488
69 172 0.000517 0.000855 0.001460 0.003243 0.008302 0.016623 0.026198 0.039799 0.062465 0.097421 0.136996 99.606117
69 173 0.000369 0.000530 0.000850 0.001918 0.004920 0.009805 0.015776 0.025032 0.040594 0.066360 0.099026 99.734818
69 174 0.001990 0.002812 0.004296 0.009186 0.021831 0.038836 0.055605 0.078047 0.108772 0.143583 0.173180 99.361862
69 175 0.001764 0.002434 0.003806 0.008449 0.020138 0.034625 0.047789 0.067301 0.098653 0.139722 0.179773 99.395546
69 176 0.000388 0.000613 0.000988 0.002063 0.004841 0.009307 0.014851 0.023581 0.038402 0.063125 0.095112 99.746727
69 177 0.000530 0.000788 0.001248 0.002720 0.006814 0.013329 0.020993 0.032622 0.052130 0.082616 0.117075 99.669144
69 178 0.003403 0.005651 0.007869 0.012888 0.025815 0.047201 0.070064 0.092336 0.114854 0.141456 0.164243 99.314224
69 179 0.000785 0.001242 0.001949 0.003865 0.008779 0.016435 0.024841 0.036299 0.054279 0.082316 0.114517 99.654694
69 180 0.001108 0.001508 0.002068 0.003705 0.007358 0.012106 0.017150 0.025131 0.038212 0.058901 0.084562 99.748192
69 181 0.001408 0.001995 0.002880 0.005447 0.011443 0.019824 0.028766 0.040793 0.057720 0.080927 0.105100 99.643692
69 182 0.001215 0.001811 0.002730 0.005167 0.010766 0.018909 0.028075 0.040405 0.057595 0.081350 0.106222 99.645752
69 183 0.000578 0.000839 0.001259 0.002468 0.005437 0.009820 0.014745 0.021925 0.033364 0.051420 0.073733 99.784409
69 184 0.000789 0.001142 0.001732 0.003384 0.007401 0.013277 0.019724 0.028539 0.041698 0.061434 0.083487 99.737389
69 185 0.001617 0.002872 0.004251 0.007204 0.015507 0.030256 0.045046 0.056404 0.066435 0.081263 0.095480 99.593666
69 186 0.000887 0.001322 0.002055 0.003866 0.008052 0.014452 0.022101 0.031927 0.044367 0.062089 0.081864 99.727020
69 187 0.000585 0.000861 0.001275 0.002410 0.005186 0.009345 0.014105 0.020950 0.031695 0.048035 0.066693 99.798866
69 188 0.000740 0.001087 0.001702 0.003455 0.007722 0.013444 0.019157 0.026819 0.038068 0.053417 0.068860 99.765526
69 189 0.001321 0.002007 0.003122 0.006243 0.014005 0.024053 0.032379 0.040379 0.049258 0.060666 0.071260 99.695305
69 190 0.000531 0.000753 0.001125 0.002227 0.004919 0.008735 0.013189 0.020245 0.031790 0.048411 0.066124 99.801949
69 191 0.000371 0.000580 0.000889 0.001668 0.003531 0.006206 0.009270 0.013948 0.021523 0.033754 0.049017 99.859245
69 192 0.000447 0.000660 0.001002 0.001939 0.004170 0.007326 0.010918 0.016247 0.024469 0.036581 0.050362 99.845879
69 193 0.000698 0.001080 0.001659 0.003111 0.006501 0.011265 0.016281 0.022716 0.031629 0.044516 0.059195 99.801346
69 194 0.000442 0.000660 0.000994 0.001922 0.004238 0.007702 0.011618 0.017067 0.025044 0.036932 0.050461 99.842926
69 195 0.000387 0.000551 0.000812 0.001585 0.003411 0.005958 0.008869 0.013367 0.020473 0.031761 0.045763 99.867065
69 196 0.000608 0.000863 0.001325 0.002683 0.005967 0.010594 0.015564 0.022391 0.032603 0.048144 0.065909 99.793350
69 197 0.001142 0.002064 0.003010 0.004846 0.009786 0.019054 0.029366 0.038180 0.046485 0.059901 0.075587 99.710579
69 198 0.000266 0.000406 0.000659 0.001346 0.003016 0.005677 0.009034 0.013774 0.020785 0.032373 0.047369 99.865295
69 199 0.000289 0.000417 0.000642 0.001324 0.003050 0.005630 0.008665 0.013336 0.021146 0.034095 0.050483 99.860924
69 200 0.000590 0.000898 0.001413 0.002877 0.006579 0.012265 0.018823 0.027885 0.041076 0.061028 0.084753 99.741814
69 201 0.000435 0.000685 0.001077 0.002139 0.004829 0.009053 0.014070 0.021478 0.033450 0.052724 0.076740 99.783318
69 202 0.000226 0.000339 0.000528 0.001058 0.002342 0.004317 0.006753 0.010536 0.016618 0.027169 0.041906 99.888214
69 203 0.000459 0.000682 0.001057 0.002128 0.004721 0.008424 0.012563 0.019043 0.030021 0.048662 0.073334 99.798904
69 204 0.001150 0.001865 0.002747 0.004777 0.009640 0.017817 0.028146 0.041967 0.060630 0.088953 0.124163 99.618141
69 205 0.000548 0.000825 0.001238 0.002337 0.004907 0.008804 0.013326 0.019982 0.030582 0.048295 0.071674 99.797478
69 206 0.000682 0.000956 0.001429 0.002802 0.005956 0.010263 0.015081 0.022507 0.034444 0.052908 0.076201 99.776772
69 207 0.001770 0.002526 0.003623 0.006655 0.013485 0.022963 0.033123 0.047800 0.070224 0.103234 0.142815 99.551781
69 208 0.001045 0.001590 0.002417 0.004573 0.009691 0.017863 0.027570 0.041764 0.064713 0.101591 0.149009 99.578171
69 209 0.001753 0.002631 0.003966 0.007355 0.014926 0.026774 0.041042 0.061321 0.091499 0.138664 0.200234 99.409836
69 210 0.001186 0.001736 0.002662 0.005383 0.012470 0.024196 0.037601 0.056597 0.088353 0.141882 0.211568 99.416367
69 211 0.003928 0.006596 0.009849 0.016663 0.033424 0.063559 0.099486 0.140686 0.192480 0.268149 0.355342 98.809837
69 212 0.005783 0.007078 0.009504 0.018031 0.038358 0.067742 0.096853 0.135584 0.194144 0.283332 0.390970 98.752617
69 213 0.006832 0.010576 0.015648 0.027286 0.054811 0.102640 0.156609 0.214609 0.285055 0.387809 0.505113 98.233017
69 214 0.012781 0.017342 0.022165 0.036258 0.069444 0.119674 0.167981 0.223389 0.303285 0.426684 0.572846 98.028152
69 215 0.006845 0.009714 0.014469 0.026699 0.053686 0.095412 0.140683 0.199250 0.287091 0.426850 0.602856 98.136444
69 216 0.015972 0.023693 0.033066 0.056311 0.111260 0.200033 0.291274 0.384898 0.495780 0.651790 0.822636 96.913284
69 217 0.008361 0.012351 0.018097 0.033543 0.071721 0.135239 0.204416 0.291086 0.423465 0.629715 0.873404 97.298607
69 218 0.019297 0.021052 0.028256 0.057416 0.120466 0.192491 0.256361 0.354224 0.513615 0.747671 1.020674 96.668472
69 219 0.019036 0.027501 0.038603 0.068948 0.142312 0.254710 0.360079 0.480549 0.667021 0.959551 1.288598 95.693092
69 220 0.032012 0.043667 0.059554 0.107120 0.228147 0.410185 0.573847 0.740239 0.957457 1.240077 1.475990 94.131706
69 221 0.075842 0.070133 0.084481 0.174472 0.370697 0.549067 0.626900 0.727815 0.915836 1.191724 1.446595 93.766434
69 222 0.049854 0.090756 0.118443 0.161889 0.281161 0.487734 0.664202 0.800371 0.995321 1.315977 1.652979 93.381310
69 223 0.053973 0.051363 0.072673 0.178221 0.423107 0.649596 0.789872 1.004070 1.330489 1.740023 2.082071 91.624542
69 224 0.117221 0.141943 0.181055 0.330600 0.676818 1.044187 1.247756 1.402715 1.606506 1.781849 1.769026 89.700325
69 225 0.375959 0.271813 0.236892 0.365000 0.623245 0.823987 0.886392 0.990355 1.221527 1.567874 1.896704 90.740250
69 226 0.087044 0.109023 0.158171 0.335624 0.688232 0.922763 0.981927 1.113372 1.445639 1.943241 2.357774 89.857193
69 227 0.140084 0.131138 0.175193 0.410289 0.884297 1.126619 1.115104 1.180892 1.381629 1.615839 1.744475 90.094444
69 228 0.584461 0.242909 0.224545 0.477672 0.868953 1.009307 1.033428 1.178458 1.344533 1.462844 1.529996 90.042892
69 229 0.325178 0.414495 0.355607 0.413706 0.674158 0.988514 1.103012 1.171770 1.389493 1.743465 2.019240 89.401367
69 230 0.077406 0.094509 0.134274 0.279151 0.585913 0.872749 1.022491 1.164360 1.369417 1.658703 1.940558 90.800461
69 231 0.157107 0.112045 0.152101 0.371307 0.678619 0.762089 0.810237 1.024955 1.296306 1.503618 1.665907 91.465714
69 232 0.257662 0.272214 0.272993 0.391857 0.663428 0.946369 1.082535 1.163842 1.266080 1.387277 1.453224 90.842514
69 233 0.091289 0.104099 0.124652 0.222252 0.439345 0.670613 0.818607 0.984307 1.229704 1.527883 1.759709 92.027542
69 234 0.029220 0.034054 0.046435 0.096182 0.212789 0.351891 0.474710 0.654679 0.919424 1.228374 1.501359 94.450882
69 235 0.031864 0.033311 0.049380 0.117731 0.265052 0.410468 0.521225 0.683443 0.907792 1.151662 1.353025 94.475052
69 236 0.064883 0.106190 0.125917 0.171626 0.309290 0.532895 0.701971 0.795588 0.910943 1.097462 1.257697 93.925537
69 237 0.061009 0.070473 0.079603 0.122970 0.212225 0.327074 0.431275 0.555568 0.730594 0.985062 1.272391 95.151756
69 238 0.011161 0.015590 0.022868 0.044347 0.091578 0.152246 0.211845 0.297563 0.433890 0.629867 0.850116 97.238930
69 239 0.032434 0.029467 0.037887 0.079453 0.155809 0.217970 0.274651 0.385800 0.547845 0.717046 0.876597 96.645042
69 240 0.023105 0.032641 0.045604 0.079447 0.148807 0.238907 0.322961 0.422997 0.562596 0.754701 0.959059 96.409180
69 241 0.064431 0.077395 0.083522 0.122993 0.216905 0.341219 0.430916 0.514868 0.636724 0.840489 1.069939 95.600594
69 242 0.081162 0.104168 0.119160 0.179346 0.318267 0.481379 0.577719 0.665879 0.815005 1.038758 1.245335 94.373825
69 243 0.171429 0.125126 0.137237 0.266148 0.468877 0.589934 0.666769 0.831775 1.037407 1.240081 1.417942 93.047272
69 244 0.060100 0.078566 0.103309 0.180377 0.345603 0.543008 0.678022 0.806284 0.993242 1.279049 1.566386 93.366058
69 245 0.167411 0.228735 0.265143 0.386459 0.641751 0.910137 1.054883 1.163315 1.328661 1.567163 1.782835 90.503510
69 246 0.286923 0.207918 0.213657 0.374641 0.624190 0.777967 0.873285 1.054116 1.278682 1.515304 1.741277 91.052040
69 247 0.231770 0.221569 0.244350 0.410586 0.690044 0.882669 0.985287 1.155381 1.390081 1.627320 1.820513 90.340439
69 248 0.059006 0.073649 0.104620 0.205053 0.410745 0.624786 0.778567 0.956879 1.190016 1.467547 1.716078 92.413055
69 249 0.129368 0.118088 0.136874 0.258541 0.493903 0.700313 0.827861 1.003028 1.228613 1.501552 1.762925 91.838936
69 250 0.054104 0.088148 0.114984 0.173900 0.326555 0.572001 0.774009 0.911040 1.070149 1.319521 1.554231 93.041359
69 251 0.054827 0.050488 0.060754 0.117195 0.219276 0.311801 0.383919 0.506932 0.699970 0.969751 1.273778 95.351311
69 252 0.083294 0.094101 0.111609 0.183707 0.337268 0.530754 0.687338 0.846482 1.043362 1.294937 1.525076 93.262077
69 253 0.042620 0.067899 0.085740 0.134105 0.283171 0.557515 0.787478 0.913088 1.046591 1.288485 1.505683 93.287621
69 254 0.019071 0.025896 0.037339 0.068385 0.130400 0.213438 0.298549 0.415399 0.589051 0.837832 1.120034 96.244606
69 255 0.029216 0.028215 0.037677 0.080869 0.163164 0.240877 0.306981 0.418938 0.584122 0.787653 0.994766 96.327522
69 256 0.061060 0.100185 0.122980 0.169285 0.287847 0.460178 0.589113 0.680425 0.795623 0.950798 1.078477 94.704033
69 257 0.031448 0.034180 0.044483 0.087575 0.176883 0.272466 0.344319 0.445218 0.596618 0.796459 0.997029 96.173325
69 258 0.017168 0.022767 0.032045 0.059887 0.116795 0.187403 0.255745 0.352342 0.490280 0.664336 0.843416 96.957817
69 259 0.012678 0.017713 0.025419 0.046460 0.089480 0.146490 0.203329 0.282304 0.398667 0.556860 0.730020 97.490578
69 260 0.016276 0.019523 0.026793 0.050651 0.095972 0.149890 0.202251 0.280061 0.392732 0.544944 0.718693 97.502213
69 261 0.026172 0.039794 0.050468 0.077331 0.139546 0.230570 0.314033 0.408213 0.543368 0.731053 0.925198 96.514252
69 262 0.011594 0.016658 0.023105 0.038727 0.070683 0.118556 0.168761 0.232517 0.323072 0.457566 0.612491 97.926270
69 263 0.011635 0.013296 0.018269 0.037005 0.075518 0.118768 0.162042 0.234948 0.343161 0.477211 0.616729 97.891411
69 264 0.008669 0.012535 0.019319 0.038877 0.082979 0.142048 0.202402 0.286062 0.404223 0.554528 0.702600 97.545761
69 265 0.012824 0.017567 0.026993 0.057519 0.127954 0.206462 0.268832 0.357245 0.489250 0.650257 0.796097 96.988998
69 266 0.102363 0.087194 0.097148 0.172960 0.293239 0.365887 0.412110 0.514518 0.647723 0.763659 0.850200 95.693001
69 267 0.120932 0.107624 0.114322 0.187250 0.306539 0.391296 0.441948 0.533886 0.662746 0.802713 0.925618 95.405128
69 268 0.056346 0.067075 0.088562 0.164103 0.296542 0.401627 0.462486 0.555789 0.696301 0.868633 1.028996 95.313538
69 269 0.092740 0.072886 0.087425 0.183199 0.341974 0.431777 0.491201 0.633049 0.825422 1.008892 1.160860 94.670578
69 270 0.193162 0.121559 0.134885 0.278538 0.490861 0.588329 0.642834 0.802045 1.017560 1.214898 1.371645 93.143684
69 271 0.160129 0.160426 0.190405 0.328747 0.547609 0.696636 0.764540 0.893574 1.108162 1.367653 1.603227 92.178894
69 272 0.060348 0.085754 0.096187 0.139174 0.266276 0.469270 0.623380 0.724408 0.852649 1.080765 1.303550 94.298241
69 273 0.063623 0.069364 0.086912 0.166970 0.344454 0.542578 0.665753 0.782979 0.936616 1.176905 1.422717 93.741127
69 274 0.086952 0.128062 0.159242 0.241689 0.439240 0.744143 0.993755 1.173270 1.372513 1.695878 2.020281 90.944969
69 275 0.095164 0.102684 0.130250 0.237908 0.433453 0.632636 0.784990 0.979875 1.247346 1.620039 2.025967 91.709686
69 276 0.075383 0.099137 0.103442 0.142214 0.251164 0.416870 0.538629 0.635888 0.790428 1.075251 1.388053 94.483543
69 277 0.087251 0.120018 0.141500 0.217153 0.404187 0.664672 0.852743 0.993241 1.184407 1.499550 1.814659 92.020622
69 278 0.183716 0.149357 0.169586 0.320470 0.587874 0.825529 1.021634 1.325805 1.722356 2.187567 2.641812 88.864288
69 279 0.104344 0.098277 0.110055 0.193807 0.355698 0.513510 0.631839 0.817305 1.117584 1.529169 1.971774 92.556641
69 280 0.047302 0.058194 0.075732 0.132841 0.239540 0.349292 0.438890 0.569197 0.768000 1.037393 1.343083 94.940536
69 281 0.102779 0.084257 0.100296 0.208115 0.410382 0.583329 0.732109 0.996670 1.363346 1.784835 2.205101 91.428780
69 282 0.076634 0.134981 0.177069 0.261925 0.488205 0.877181 1.243900 1.561627 1.974814 2.545325 3.071428 87.586906
69 283 0.007558 0.011129 0.018074 0.039183 0.091690 0.180804 0.288700 0.441771 0.680548 1.070099 1.570680 95.599762
69 284 0.006390 0.008282 0.012868 0.028865 0.067153 0.124838 0.196961 0.320990 0.530054 0.843877 1.224351 96.635368
69 285 0.045926 0.055566 0.079519 0.170613 0.382481 0.642280 0.878129 1.216687 1.716063 2.307815 2.826596 89.678329
69 286 0.022743 0.042002 0.063483 0.117609 0.282183 0.584190 0.890021 1.185389 1.595833 2.177506 2.693745 90.345291
69 287 0.002330 0.003328 0.005612 0.013492 0.036592 0.081071 0.142560 0.241949 0.413245 0.708487 1.105059 97.246269
69 288 0.009621 0.012410 0.020126 0.047005 0.111702 0.199836 0.296857 0.456414 0.725945 1.122795 1.573033 95.424255
69 289 0.108517 0.159941 0.177421 0.258837 0.511316 0.913475 1.215341 1.410647 1.669796 2.074306 2.406077 89.094322
69 290 0.067120 0.116190 0.147981 0.196935 0.329865 0.580154 0.836866 1.032384 1.223153 1.518204 1.827086 92.124062
69 291 0.042349 0.033597 0.040064 0.082423 0.161150 0.240593 0.320662 0.453335 0.628023 0.846606 1.102599 96.048599
69 292 0.013965 0.024228 0.034941 0.054712 0.097317 0.164071 0.242769 0.346746 0.492807 0.698379 0.935210 96.894852
69 293 0.003848 0.005080 0.007483 0.015245 0.032327 0.056521 0.083464 0.123893 0.185479 0.281191 0.406056 98.799416
69 294 0.003315 0.004659 0.006691 0.012613 0.025897 0.045438 0.068134 0.102474 0.155435 0.234610 0.331423 99.009308
69 295 0.001749 0.002551 0.003777 0.007550 0.016747 0.030326 0.045465 0.069530 0.109552 0.170680 0.242740 99.299332
69 296 0.000578 0.000913 0.001481 0.003103 0.007186 0.014374 0.024233 0.040134 0.065463 0.106870 0.161177 99.574486
69 297 0.001367 0.001820 0.002610 0.005338 0.011950 0.020783 0.030395 0.046735 0.074074 0.113684 0.158165 99.533073
69 298 0.002443 0.003334 0.004760 0.009144 0.018688 0.030353 0.042599 0.062760 0.094789 0.139566 0.188624 99.402939
69 299 0.001037 0.001571 0.002348 0.004483 0.009522 0.017318 0.026534 0.040794 0.063997 0.101203 0.147778 99.583412
69 300 0.001345 0.002012 0.002989 0.005457 0.010893 0.018983 0.028061 0.040954 0.059872 0.089328 0.126321 99.613792
69 301 0.002560 0.003757 0.005258 0.009055 0.017683 0.030738 0.044817 0.063155 0.088360 0.124896 0.166163 99.443558
69 302 0.003026 0.004283 0.005966 0.010340 0.019810 0.032986 0.046609 0.066289 0.096684 0.141513 0.192866 99.379631
69 303 0.003720 0.004935 0.006884 0.012265 0.023109 0.036678 0.050264 0.070533 0.100457 0.142262 0.189783 99.359116
69 304 0.007086 0.008893 0.011777 0.020196 0.037265 0.057431 0.076009 0.102461 0.139857 0.188446 0.238715 99.111870
69 305 0.012467 0.017047 0.021659 0.033315 0.057970 0.090480 0.118474 0.147937 0.183747 0.233924 0.286742 98.796234
69 306 0.009833 0.016799 0.022349 0.030113 0.048345 0.079687 0.111329 0.137907 0.164298 0.206835 0.255771 98.916733
69 307 0.005064 0.006326 0.008436 0.014375 0.025654 0.039289 0.052977 0.071903 0.096372 0.129599 0.167243 99.382767
69 308 0.002810 0.003896 0.005329 0.009083 0.017203 0.028070 0.038633 0.052114 0.070237 0.095996 0.124098 99.552528
69 309 0.001739 0.002472 0.003482 0.006028 0.011546 0.018873 0.026008 0.035043 0.046777 0.063532 0.081842 99.702660
69 310 0.001498 0.002122 0.002929 0.004905 0.009128 0.014552 0.019845 0.026876 0.036360 0.050221 0.065586 99.765984
69 311 0.001402 0.001983 0.002722 0.004624 0.008715 0.013813 0.018653 0.025098 0.033872 0.045887 0.058236 99.784996
69 312 0.001525 0.002078 0.002826 0.004788 0.008786 0.013604 0.018368 0.024732 0.032647 0.042587 0.052375 99.795685
69 313 0.001534 0.002017 0.002715 0.004715 0.008848 0.013571 0.018022 0.024552 0.033688 0.045650 0.057606 99.787079
69 314 0.001626 0.002412 0.003334 0.005369 0.009384 0.014479 0.019528 0.026067 0.034477 0.046190 0.058856 99.778282
69 315 0.003015 0.004261 0.005399 0.008142 0.013918 0.020568 0.026596 0.034506 0.044554 0.056722 0.067290 99.715027
69 316 0.002487 0.003431 0.004591 0.007315 0.012137 0.018386 0.024217 0.031189 0.039440 0.052780 0.069478 99.734550
70 71 0.000000 0.000000 0.000000 0.000000 0.000000 0.000000 0.000000 0.000000 0.000000 0.000000 0.000000 0.000000
70 72 0.050178 0.841507 13.551775 78.095360 6.105475 0.540091 0.404784 0.282998 0.042805 0.009800 0.007034 0.068195
70 73 6.177806 63.533489 21.497540 4.822874 1.029804 0.976388 0.795597 0.458439 0.251635 0.197655 0.106636 0.152135
70 74 0.373289 19.062458 56.300735 18.807980 1.285343 0.446963 0.625239 0.822026 0.741028 0.723774 0.493389 0.317776
70 75 0.118604 0.508206 0.164296 0.451007 5.811428 57.807362 30.776628 3.257905 0.351352 0.193854 0.112832 0.446526
70 76 0.001574 0.005752 0.020821 0.036097 0.066098 2.226199 56.575977 38.203358 2.225358 0.228008 0.100877 0.309878
70 77 0.000856 0.005446 0.014418 0.023941 0.168765 6.547511 63.382767 25.466017 2.203959 0.595918 0.534949 1.055455
70 78 0.002065 0.000951 0.003412 0.025546 0.038319 0.063286 0.974691 10.307911 54.434837 26.868120 4.980894 2.299964
70 79 0.000227 0.001490 0.002452 0.002283 0.003942 0.002830 0.004484 0.007658 0.134463 2.528227 26.455870 70.856071
70 80 0.000306 0.000733 0.000948 0.001123 0.001099 0.002752 0.018586 0.050954 0.170438 0.741769 6.815978 92.195320
70 81 0.000223 0.000568 0.001215 0.002277 0.002564 0.006297 0.033683 0.065361 0.143509 0.426576 2.982488 96.335236
70 82 0.000321 0.000636 0.001005 0.001835 0.002923 0.005527 0.011755 0.025862 0.053964 0.130446 0.331412 99.434319
70 83 0.000377 0.000785 0.001360 0.002354 0.003314 0.005821 0.011533 0.021666 0.035344 0.067694 0.147246 99.702507
70 84 0.000876 0.001751 0.002728 0.004358 0.006250 0.009967 0.016856 0.029010 0.048229 0.090015 0.177606 99.612358
70 85 0.001192 0.002217 0.003128 0.004700 0.006906 0.010556 0.016066 0.024607 0.037821 0.064948 0.114105 99.713753
70 86 0.000602 0.001006 0.001362 0.002213 0.003794 0.006101 0.008878 0.012917 0.019152 0.031780 0.052688 99.859505
70 87 0.000775 0.001269 0.001706 0.002807 0.004967 0.008173 0.011666 0.015868 0.021257 0.032015 0.048943 99.850555
70 88 0.001443 0.002760 0.003837 0.005319 0.007270 0.010480 0.014845 0.020588 0.028301 0.043909 0.071429 99.789825
70 89 0.000642 0.001303 0.001983 0.002963 0.004337 0.006434 0.009060 0.012126 0.015992 0.024267 0.039501 99.881386
70 90 0.000185 0.000300 0.000424 0.000722 0.001330 0.002204 0.003295 0.004622 0.006132 0.008914 0.013292 99.958572
70 91 0.000351 0.000686 0.001002 0.001494 0.002329 0.003677 0.005553 0.008206 0.012331 0.020616 0.035300 99.908455
70 92 0.000100 0.000171 0.000256 0.000444 0.000800 0.001340 0.002089 0.003118 0.004576 0.007662 0.013388 99.966049
70 93 0.000176 0.000313 0.000458 0.000790 0.001497 0.002732 0.004557 0.007383 0.011902 0.021337 0.038767 99.910088
70 94 0.000038 0.000068 0.000110 0.000207 0.000434 0.000814 0.001348 0.002241 0.003801 0.007102 0.013243 99.970589
70 95 0.000052 0.000096 0.000157 0.000296 0.000606 0.001147 0.001935 0.003240 0.005543 0.010617 0.020599 99.955711
70 96 0.000173 0.000331 0.000550 0.000979 0.001881 0.003581 0.006294 0.011292 0.021255 0.043273 0.086971 99.823418
70 97 0.000134 0.000239 0.000406 0.000843 0.001977 0.004312 0.008076 0.015072 0.029379 0.061426 0.122706 99.755424
70 98 0.000273 0.000484 0.000813 0.001711 0.004160 0.009042 0.016470 0.030370 0.059920 0.124204 0.240798 99.511757
70 99 0.001556 0.003357 0.005609 0.009920 0.020820 0.046199 0.088612 0.163505 0.313563 0.639395 1.223932 97.483536
70 100 0.000959 0.002036 0.003816 0.007687 0.016947 0.037733 0.074075 0.142107 0.280439 0.574627 1.110324 97.749245
70 101 0.000197 0.000411 0.000745 0.001523 0.003643 0.008748 0.017570 0.032765 0.062181 0.133007 0.280729 99.458481
70 102 0.002110 0.005635 0.011203 0.018839 0.032997 0.065215 0.121911 0.222731 0.421982 0.862400 1.731150 96.503822
70 103 0.005098 0.012998 0.025969 0.050612 0.119123 0.307402 0.665766 1.266856 2.352374 4.389854 7.324484 83.479462
70 104 0.001473 0.004036 0.009081 0.019042 0.045252 0.113971 0.246778 0.480466 0.929053 1.849364 3.444007 92.857483
70 105 0.001131 0.002508 0.004684 0.009334 0.021804 0.054066 0.119421 0.258644 0.585043 1.385440 3.048385 94.509537
70 106 0.007903 0.018314 0.035409 0.077371 0.229685 0.645480 1.377360 2.651971 5.173888 9.143985 12.259479 68.379150
70 107 0.082559 0.313972 0.832562 1.801811 4.007313 8.012356 11.533244 12.098075 10.747072 9.382730 7.911561 33.276745
70 108 0.058100 0.204065 0.469456 0.854736 1.856756 4.356730 7.909843 10.370757 11.062958 11.013210 9.905391 41.938000
70 109 0.017988 0.042836 0.078706 0.155159 0.442297 1.351175 3.213051 5.954648 9.728377 13.416952 13.657323 51.941483
70 110 0.607095 1.631505 2.347653 3.465552 7.109670 12.215940 13.295756 10.889864 8.915142 7.558550 5.901954 26.061321
70 111 1.482588 6.439423 12.841028 14.004651 12.386428 10.181162 7.560566 5.247909 3.975026 3.221862 2.709232 19.950127
70 112 0.228635 0.524623 0.706668 1.029604 2.660484 7.861938 14.568567 15.729727 12.458030 9.480220 6.691767 28.059738
70 113 0.065343 0.232573 0.431329 0.725289 2.212548 7.354210 13.291717 14.162243 12.671608 11.082621 8.375224 29.395294
70 114 2.525138 9.468973 11.973978 8.915202 8.833801 10.023120 9.260027 6.692002 5.055168 4.172945 3.391275 19.688372
70 115 0.755648 4.255948 10.122284 10.728943 10.060425 10.742638 10.268638 7.674225 5.538726 4.311129 3.547923 21.993473
70 116 0.104353 0.451047 0.788822 0.776398 1.202972 3.509549 8.943419 13.853985 14.455736 12.593567 9.325266 33.994888
70 117 0.113315 0.432188 0.781947 1.055869 2.421717 7.021403 12.613667 13.595655 12.205182 10.885397 8.698257 30.175404
70 118 0.602676 2.685083 5.566002 7.072777 9.016831 11.663957 12.184354 9.864424 7.705112 6.262247 5.018485 22.358053
70 119 0.127380 0.708312 1.727305 2.085782 2.767548 5.178572 8.694665 10.306257 10.498246 10.649343 9.894989 37.361599
70 120 0.056800 0.234357 0.477288 0.533533 0.682291 1.310257 2.436215 3.761727 5.586970 8.472489 11.343172 65.104904
70 121 0.040886 0.112114 0.207993 0.346045 0.769659 1.938365 3.982645 6.473127 9.243554 11.980524 12.793404 52.111687
70 122 0.053872 0.172435 0.375060 0.687962 1.482374 3.258048 5.710121 7.928929 9.941900 11.652067 12.004185 46.733047
70 123 0.066309 0.169203 0.243802 0.297144 0.469512 0.881922 1.421720 2.016834 2.942772 4.564525 6.751602 80.174652
70 124 0.034166 0.071977 0.094427 0.118719 0.187663 0.325728 0.479380 0.656958 0.978873 1.616000 2.632584 92.803528
70 125 0.017339 0.067597 0.153072 0.212407 0.302278 0.534179 0.867431 1.206540 1.688680 2.632009 4.249352 88.069115
70 126 0.011741 0.029839 0.057926 0.098538 0.183038 0.379660 0.703136 1.120398 1.677456 2.552642 3.761580 89.424042
70 127 0.012004 0.025984 0.042590 0.066668 0.110041 0.179643 0.264891 0.378604 0.558756 0.850690 1.266685 96.243439
70 128 0.003375 0.006498 0.011544 0.022830 0.048504 0.095170 0.157811 0.240972 0.362652 0.556218 0.825584 97.668839
70 129 0.007280 0.018444 0.035764 0.061126 0.114143 0.212444 0.334488 0.465352 0.652121 0.970214 1.427233 95.701393
70 130 0.004426 0.007951 0.013585 0.026944 0.058618 0.113880 0.182719 0.275344 0.420486 0.653268 0.966220 97.276566
70 131 0.012090 0.024050 0.040404 0.071314 0.141051 0.260049 0.394502 0.552159 0.789824 1.158962 1.606882 94.948715
70 132 0.016113 0.040901 0.079715 0.139850 0.268132 0.497247 0.753372 0.987560 1.272439 1.697788 2.195782 92.051102
70 133 0.037795 0.077736 0.134866 0.255366 0.512957 0.805139 0.997513 1.177896 1.468842 1.887083 2.315323 90.329483
70 134 0.019461 0.034323 0.054286 0.101898 0.222041 0.417406 0.616336 0.848673 1.210022 1.750564 2.329262 92.395729
70 135 0.017882 0.037010 0.064850 0.125731 0.289355 0.582989 0.913732 1.290799 1.845996 2.562140 3.148334 89.121178
70 136 0.089014 0.163639 0.252991 0.478146 1.013898 1.583909 1.807367 1.940032 2.314276 2.930391 3.457978 83.968353
70 137 0.021854 0.060618 0.111565 0.174769 0.324643 0.650844 1.060111 1.411268 1.806187 2.388512 2.967897 89.021729
70 138 0.031550 0.089781 0.168342 0.238635 0.368460 0.670515 1.073134 1.431533 1.797342 2.420731 3.252805 88.457176
70 139 0.058813 0.205874 0.427316 0.596173 0.899390 1.590104 2.412727 2.931430 3.338302 4.079304 4.965650 78.494919
70 140 0.091492 0.253568 0.403983 0.505204 0.788339 1.427033 2.091579 2.464784 2.840605 3.491793 4.107968 81.533653
70 141 0.059165 0.135534 0.211782 0.313483 0.575287 1.118818 1.667493 1.980909 2.275748 2.821287 3.363317 85.477180
70 142 0.134833 0.508143 0.992832 1.094874 1.203305 1.741134 2.396872 2.740733 3.039451 3.709196 4.645578 77.793053
70 143 0.151767 0.304412 0.422896 0.615078 1.186473 2.295724 3.293394 3.804407 4.282660 5.102068 5.715555 72.825569
70 144 0.144659 0.387053 0.548800 0.626946 0.927499 1.493482 1.890172 2.011423 2.255250 2.785971 3.295677 83.633064
70 145 0.215344 0.388888 0.495666 0.662304 1.075806 1.675715 2.034835 2.141519 2.318911 2.748309 3.180026 83.062675
70 146 0.228077 0.562852 0.722435 0.776922 1.150363 1.977751 2.634527 2.878074 3.309772 4.217296 5.100696 76.441231
70 147 0.256484 0.414723 0.402373 0.459984 0.819814 1.552318 2.173450 2.507732 2.944411 3.690042 4.274204 80.504463
70 148 0.102210 0.324018 0.567759 0.669881 0.856954 1.255434 1.558345 1.624948 1.717419 2.036358 2.447540 86.839134
70 149 0.109617 0.363618 0.697868 0.810394 0.951324 1.394521 1.867323 2.017006 2.054298 2.361868 2.881080 84.491089
70 150 0.100761 0.193125 0.260367 0.381454 0.717623 1.330329 1.887950 2.250742 2.681085 3.391611 4.066495 82.738457
70 151 0.037253 0.089843 0.140296 0.194330 0.331436 0.615863 0.939625 1.228216 1.607780 2.207234 2.851911 89.756210
70 152 0.050312 0.083285 0.106050 0.163769 0.322048 0.567856 0.753596 0.891447 1.111672 1.476403 1.843529 92.630035
70 153 0.038386 0.143255 0.299102 0.344397 0.395057 0.571676 0.774392 0.907161 1.078324 1.436357 1.964004 92.047890
70 154 0.014519 0.033353 0.056219 0.085495 0.155903 0.325431 0.558397 0.771726 0.990347 1.356990 1.815393 93.836227
70 155 0.022483 0.049844 0.078588 0.111081 0.180218 0.310249 0.449690 0.571401 0.726841 0.980441 1.279308 95.239861
70 156 0.032765 0.092952 0.143170 0.153340 0.187801 0.292475 0.404754 0.466462 0.532138 0.687935 0.918105 96.088104
70 157 0.011017 0.036988 0.082266 0.114012 0.146182 0.227979 0.341206 0.429730 0.503590 0.646532 0.877602 96.582893
70 158 0.008186 0.022974 0.039638 0.050202 0.073408 0.137294 0.230224 0.315066 0.399775 0.551510 0.769457 97.402267
70 159 0.005237 0.012110 0.020816 0.031925 0.054777 0.098897 0.155438 0.216123 0.294303 0.418457 0.578377 98.113541
70 160 0.001250 0.002900 0.005353 0.009400 0.019117 0.039183 0.068082 0.103865 0.154364 0.235344 0.341184 99.019958
70 161 0.000811 0.001735 0.003028 0.005378 0.011261 0.023005 0.040048 0.063257 0.098856 0.158123 0.238214 99.356285
70 162 0.000429 0.000875 0.001410 0.002365 0.004781 0.009379 0.015661 0.024039 0.037465 0.062494 0.101099 99.740005
70 163 0.000472 0.000976 0.001640 0.002933 0.006351 0.013316 0.023494 0.037785 0.060886 0.101940 0.159911 99.590294
70 164 0.001374 0.003130 0.005469 0.009062 0.016640 0.029986 0.048357 0.073886 0.114454 0.181427 0.273663 99.242554
70 165 0.000302 0.000638 0.001092 0.001959 0.004193 0.008780 0.015439 0.024159 0.037052 0.060261 0.094380 99.751747
70 166 0.000388 0.000793 0.001259 0.002154 0.004681 0.010011 0.017357 0.026211 0.038896 0.061922 0.094439 99.741890
70 167 0.002327 0.006605 0.012469 0.016871 0.022979 0.035927 0.055201 0.079134 0.111935 0.169405 0.260039 99.227104
70 168 0.000754 0.001815 0.003285 0.005418 0.010306 0.020306 0.034007 0.049696 0.070739 0.108336 0.162807 99.532524
70 169 0.000697 0.001242 0.001709 0.002791 0.006108 0.012469 0.020188 0.029628 0.044022 0.067472 0.094975 99.718697
70 170 0.000664 0.001527 0.002602 0.004449 0.009664 0.020001 0.032092 0.044393 0.061834 0.092987 0.132774 99.597015
70 171 0.005830 0.014624 0.021979 0.026423 0.037407 0.056620 0.075246 0.095859 0.131140 0.192913 0.276681 99.065277
70 172 0.000333 0.000762 0.001436 0.002779 0.006738 0.015660 0.027789 0.040912 0.057797 0.086937 0.124304 99.634560
70 173 0.000302 0.000584 0.000984 0.001971 0.005027 0.011325 0.019575 0.029691 0.044143 0.066582 0.091713 99.728104
70 174 0.002861 0.006103 0.009251 0.013671 0.024143 0.039083 0.052820 0.068678 0.094404 0.134183 0.180395 99.374405
70 175 0.001609 0.003291 0.005337 0.008882 0.017628 0.031316 0.045039 0.061232 0.087130 0.128045 0.175759 99.434731
70 176 0.000259 0.000510 0.000852 0.001582 0.003634 0.008061 0.014764 0.024071 0.037375 0.058644 0.084630 99.765617
70 177 0.000458 0.000978 0.001618 0.002893 0.006699 0.014403 0.023960 0.034373 0.048221 0.070539 0.096536 99.699326
70 178 0.002837 0.007753 0.014119 0.019290 0.026915 0.038803 0.052116 0.066081 0.084343 0.114049 0.154266 99.419426
70 179 0.000405 0.000861 0.001532 0.002775 0.006021 0.012741 0.021891 0.032301 0.044994 0.065740 0.091501 99.719238
70 180 0.000644 0.001201 0.001799 0.002992 0.006309 0.012314 0.019294 0.027531 0.039199 0.057355 0.077406 99.753960
70 181 0.001519 0.003236 0.005072 0.007611 0.013151 0.021768 0.030376 0.039334 0.052367 0.073835 0.099786 99.651947
70 182 0.001267 0.002521 0.003825 0.005859 0.010656 0.018563 0.027028 0.036339 0.049744 0.071214 0.096517 99.676468
70 183 0.000394 0.000727 0.001152 0.002046 0.004375 0.008512 0.013744 0.020685 0.031042 0.047463 0.066747 99.803108
70 184 0.000756 0.001372 0.002120 0.003625 0.007323 0.013551 0.020633 0.028515 0.038463 0.053714 0.071187 99.758743
70 185 0.001632 0.004041 0.006974 0.010163 0.016452 0.026390 0.035872 0.043412 0.052676 0.069124 0.089512 99.643753
70 186 0.000660 0.001220 0.001917 0.003224 0.006309 0.011478 0.017757 0.025522 0.036037 0.051836 0.069634 99.774399
70 187 0.000391 0.000687 0.001086 0.001925 0.003903 0.007169 0.011284 0.016918 0.024944 0.037373 0.052653 99.841675
70 188 0.000528 0.000890 0.001374 0.002493 0.005240 0.009699 0.015175 0.022458 0.032432 0.046370 0.061068 99.802277
70 189 0.000864 0.001457 0.002241 0.004018 0.008131 0.014120 0.020923 0.029736 0.040932 0.054164 0.066081 99.757332
70 190 0.000274 0.000470 0.000749 0.001413 0.003055 0.005605 0.008599 0.012908 0.019818 0.031290 0.046010 99.869812
70 191 0.000263 0.000464 0.000709 0.001239 0.002534 0.004609 0.007165 0.010923 0.016870 0.026930 0.040178 99.888115
70 192 0.000306 0.000519 0.000776 0.001364 0.002813 0.005038 0.007618 0.011332 0.017303 0.027163 0.039679 99.886093
70 193 0.000356 0.000645 0.001029 0.001844 0.003872 0.007352 0.011762 0.017671 0.026161 0.039193 0.054694 99.835426
70 194 0.000250 0.000453 0.000709 0.001254 0.002624 0.005005 0.008124 0.012528 0.019066 0.029554 0.042678 99.877754
70 195 0.000242 0.000450 0.000712 0.001249 0.002594 0.004879 0.007656 0.011407 0.017188 0.027237 0.040368 99.886017
70 196 0.000562 0.001059 0.001595 0.002559 0.004975 0.009173 0.014134 0.020170 0.028981 0.043623 0.062182 99.810989
70 197 0.000788 0.001982 0.003607 0.005335 0.008585 0.014700 0.022955 0.032398 0.043783 0.062002 0.086497 99.717369
70 198 0.000194 0.000366 0.000588 0.001041 0.002249 0.004602 0.007828 0.011957 0.017608 0.027582 0.041269 99.884712
70 199 0.000303 0.000554 0.000876 0.001557 0.003265 0.006132 0.009590 0.014144 0.021178 0.033105 0.048773 99.860527
70 200 0.000945 0.001874 0.002931 0.004576 0.008054 0.013711 0.020446 0.029150 0.042708 0.065772 0.097767 99.712067
70 201 0.000384 0.000776 0.001274 0.002186 0.004442 0.008790 0.014718 0.022667 0.034723 0.055896 0.085629 99.768517
70 202 0.000195 0.000347 0.000550 0.001009 0.002168 0.004232 0.006925 0.010667 0.016258 0.026342 0.040819 99.890480
70 203 0.000386 0.000748 0.001218 0.002144 0.004484 0.008799 0.014276 0.021432 0.032063 0.050857 0.076838 99.786751
70 204 0.001150 0.002705 0.004750 0.007209 0.011426 0.018509 0.027867 0.040852 0.060813 0.095759 0.148651 99.580307
70 205 0.000288 0.000568 0.000961 0.001711 0.003502 0.007013 0.011961 0.018619 0.028077 0.045091 0.070224 99.811981
70 206 0.000411 0.000751 0.001204 0.002178 0.004593 0.008733 0.013965 0.021433 0.033522 0.053892 0.081153 99.778168
70 207 0.001124 0.002167 0.003459 0.005878 0.011457 0.020873 0.032188 0.047565 0.072567 0.113737 0.167710 99.521271
70 208 0.000555 0.001110 0.001908 0.003503 0.007522 0.015396 0.026136 0.040926 0.064939 0.107066 0.166311 99.564629
70 209 0.001266 0.002622 0.004368 0.007315 0.014245 0.027022 0.043447 0.065343 0.100278 0.158969 0.239220 99.335899
70 210 0.000850 0.001767 0.003018 0.005315 0.011588 0.025638 0.045732 0.070057 0.104017 0.163274 0.244929 99.323814
70 211 0.004396 0.010905 0.019362 0.028542 0.045213 0.074806 0.109884 0.149242 0.206402 0.301887 0.434187 98.615173
70 212 0.005273 0.009895 0.014738 0.022674 0.042663 0.083380 0.132915 0.182095 0.241754 0.337995 0.456800 98.469818
70 213 0.012949 0.030380 0.049027 0.063937 0.092244 0.145342 0.200810 0.249515 0.313919 0.424951 0.575813 97.841110
70 214 0.012173 0.026754 0.041942 0.058159 0.094483 0.165701 0.242605 0.309112 0.394107 0.541005 0.728969 97.384987
70 215 0.005876 0.012105 0.019480 0.031497 0.063316 0.129952 0.209448 0.286469 0.384253 0.539972 0.720694 97.596939
70 216 0.024428 0.061635 0.105792 0.138041 0.183925 0.267459 0.354777 0.432913 0.539090 0.721136 0.973514 96.197289
70 217 0.008324 0.018578 0.032612 0.053634 0.102864 0.203674 0.324395 0.438479 0.578826 0.806293 1.081162 96.351166
70 218 0.020891 0.032994 0.045311 0.073350 0.143545 0.258779 0.380668 0.528876 0.761065 1.091384 1.419427 95.243713
70 219 0.023112 0.048725 0.074400 0.112276 0.207972 0.378741 0.542258 0.683827 0.887929 1.216818 1.578057 94.245888
70 220 0.059920 0.135056 0.208522 0.275801 0.409841 0.615525 0.760756 0.839691 0.974371 1.218972 1.476234 93.025314
70 221 0.079674 0.115724 0.141872 0.219459 0.422589 0.732694 0.943128 1.031128 1.142401 1.375674 1.568969 92.226685
70 222 0.031555 0.088853 0.154456 0.209136 0.340794 0.625495 0.917652 1.097543 1.310005 1.681936 2.040588 91.501984
70 223 0.120015 0.188958 0.214146 0.303140 0.588929 0.997967 1.193287 1.258049 1.440073 1.789757 2.085666 89.820015
70 224 0.165506 0.418444 0.605939 0.700775 0.888765 1.135912 1.220876 1.188578 1.234915 1.398989 1.568753 89.472549
70 225 0.148483 0.230111 0.272089 0.421557 0.871069 1.472555 1.716653 1.656730 1.655637 1.794949 1.839102 87.921066
70 226 0.048323 0.118461 0.194802 0.297872 0.634694 1.362357 1.861511 1.862174 1.892835 2.146322 2.345923 87.234726
70 227 0.249675 0.561770 0.549064 0.487737 0.633392 0.931607 1.104375 1.175272 1.368339 1.698051 1.956534 89.284187
70 228 0.335041 0.559052 0.531094 0.599707 0.984253 1.335542 1.278148 1.139061 1.212204 1.423159 1.548523 89.054214
70 229 0.077205 0.266458 0.482836 0.580177 0.811593 1.353950 1.748646 1.654897 1.550252 1.699864 1.918569 87.855553
70 230 0.037389 0.103780 0.186403 0.267377 0.461921 0.900823 1.383061 1.613649 1.715895 1.911262 2.102798 89.315643
70 231 0.080132 0.160066 0.207382 0.290061 0.545986 0.951833 1.190238 1.252898 1.360623 1.558337 1.680379 90.722069
70 232 0.133506 0.416567 0.661283 0.688590 0.746542 0.901609 0.970676 0.948385 1.008517 1.188625 1.408720 90.926979
70 233 0.038672 0.111116 0.208766 0.296316 0.456484 0.788395 1.133023 1.274533 1.328498 1.483535 1.683432 91.197227
70 234 0.007149 0.016213 0.028408 0.050277 0.116344 0.282216 0.538269 0.825104 1.137757 1.472294 1.681305 93.844666
70 235 0.016369 0.038531 0.061300 0.097473 0.205624 0.414581 0.598508 0.700477 0.828852 1.053385 1.261217 94.723686
70 236 0.027506 0.098434 0.207442 0.269999 0.340677 0.491634 0.650214 0.744085 0.839172 1.014015 1.247525 94.069298
70 237 0.018502 0.047935 0.086004 0.122143 0.186338 0.312825 0.465247 0.599596 0.741185 0.972543 1.279586 95.168098
70 238 0.002514 0.005859 0.010623 0.019087 0.041525 0.093524 0.172124 0.272368 0.413098 0.621492 0.853313 97.494469
70 239 0.010796 0.018649 0.025405 0.041244 0.087186 0.169935 0.256791 0.349324 0.486872 0.690148 0.893853 96.969795
70 240 0.011375 0.030952 0.053496 0.072772 0.113400 0.197754 0.293653 0.376910 0.489500 0.681203 0.920923 96.758064
70 241 0.025718 0.070648 0.113437 0.131981 0.177519 0.298690 0.435246 0.515577 0.592009 0.771073 1.028431 95.839676
70 242 0.037130 0.111297 0.184179 0.206788 0.262294 0.408170 0.552294 0.629755 0.730998 0.960104 1.267958 94.649033
70 243 0.110404 0.197566 0.217841 0.248676 0.382897 0.616307 0.782359 0.873410 1.025972 1.297511 1.549841 92.697220
70 244 0.018878 0.053806 0.094755 0.132050 0.231852 0.492573 0.827007 1.029450 1.136243 1.358318 1.620748 93.004318
70 245 0.067228 0.264528 0.562728 0.652260 0.674326 0.847127 1.050974 1.151451 1.251769 1.488351 1.859012 90.130249
70 246 0.090899 0.209238 0.291490 0.343614 0.502557 0.842993 1.178289 1.343322 1.454986 1.681471 1.930431 90.130707
70 247 0.107019 0.290023 0.458388 0.545427 0.695962 0.962674 1.183333 1.295885 1.444064 1.700579 1.992692 89.323959
70 248 0.029517 0.083361 0.150741 0.215489 0.370979 0.702525 1.050299 1.241343 1.403681 1.690900 1.978668 91.082497
70 249 0.122904 0.301979 0.366846 0.351727 0.465273 0.795318 1.110057 1.226698 1.330111 1.608735 1.938538 90.381821
70 250 0.050881 0.207875 0.444246 0.478561 0.471730 0.634149 0.852333 0.952659 1.009537 1.205397 1.549736 92.142899
70 251 0.034761 0.082514 0.110691 0.127906 0.215901 0.472686 0.790790 0.941961 1.000515 1.163186 1.323958 93.735138
70 252 0.079918 0.233943 0.351378 0.371992 0.472236 0.716794 0.899334 0.930877 0.996875 1.204032 1.449957 92.292664
70 253 0.060013 0.229596 0.448350 0.469637 0.468973 0.634208 0.842661 0.925544 0.961303 1.120779 1.402069 92.436859
70 254 0.012227 0.032767 0.059019 0.086696 0.156928 0.334396 0.573141 0.743737 0.855950 1.023462 1.189400 94.932281
70 255 0.018035 0.038282 0.056983 0.089065 0.191372 0.394124 0.575576 0.671528 0.768294 0.930799 1.061745 95.204201
70 256 0.041287 0.147147 0.306928 0.379278 0.409969 0.497648 0.594830 0.655482 0.733048 0.884263 1.105643 94.244476
70 257 0.027408 0.055615 0.079311 0.107763 0.179907 0.329840 0.501195 0.634045 0.751899 0.923551 1.102831 95.306633
70 258 0.012460 0.030095 0.049070 0.071348 0.124127 0.223032 0.328846 0.427472 0.563876 0.771437 0.994037 96.404198
70 259 0.007653 0.018505 0.031085 0.045849 0.079092 0.147727 0.231352 0.315686 0.424980 0.599138 0.808840 97.290092
70 260 0.006647 0.013997 0.022001 0.035080 0.069613 0.141696 0.229085 0.317350 0.428368 0.601486 0.798781 97.335892
70 261 0.010599 0.029832 0.058720 0.087817 0.129944 0.206695 0.300918 0.400891 0.529925 0.730339 0.994804 96.519508
70 262 0.003330 0.007978 0.014564 0.023753 0.044075 0.087214 0.144623 0.206118 0.280308 0.404820 0.571342 98.211876
70 263 0.002693 0.005032 0.008186 0.015235 0.034295 0.070591 0.116881 0.181112 0.282596 0.437555 0.609964 98.235863
70 264 0.001891 0.003957 0.007092 0.013787 0.032391 0.070628 0.122021 0.190438 0.294746 0.458089 0.646802 98.158157
70 265 0.002941 0.006198 0.011177 0.022269 0.054488 0.116331 0.188140 0.268921 0.383899 0.552371 0.722231 97.671036
70 266 0.031393 0.056999 0.076972 0.115570 0.205569 0.314961 0.383278 0.446892 0.552781 0.704698 0.849961 96.260925
70 267 0.030585 0.070629 0.102726 0.135333 0.210961 0.325544 0.413738 0.481950 0.591237 0.769960 0.963490 95.903847
70 268 0.010481 0.024559 0.043570 0.074821 0.159090 0.321475 0.488562 0.609282 0.727589 0.910823 1.094091 95.535660
70 269 0.056839 0.109196 0.142073 0.190182 0.311909 0.481196 0.597064 0.690281 0.846990 1.077958 1.290248 94.206062
70 270 0.100678 0.186298 0.215619 0.267507 0.428300 0.662291 0.801930 0.873967 1.009580 1.249641 1.472364 92.731819
70 271 0.055427 0.153067 0.239302 0.283945 0.391125 0.631500 0.857948 0.964549 1.059021 1.275555 1.543559 92.545006
70 272 0.032422 0.112656 0.205184 0.231593 0.295885 0.497237 0.718841 0.809788 0.852062 1.013677 1.260185 93.970467
70 273 0.079001 0.244141 0.366513 0.359926 0.402917 0.619145 0.849520 0.927467 0.952707 1.109625 1.358532 92.730507
70 274 0.057508 0.225418 0.448516 0.484908 0.516735 0.780249 1.120516 1.281196 1.349488 1.591995 2.005565 90.137901
70 275 0.040434 0.108796 0.173135 0.213471 0.332799 0.656958 1.065668 1.317967 1.486797 1.804958 2.152249 90.646767
70 276 0.037767 0.124305 0.215596 0.243158 0.325112 0.572079 0.842885 0.947508 0.999246 1.201171 1.485448 93.005722
70 277 0.062593 0.231208 0.466464 0.529648 0.550050 0.750603 1.020304 1.174924 1.262244 1.495040 1.901840 90.555084
70 278 0.098250 0.214692 0.291233 0.355887 0.554394 0.964945 1.356326 1.611540 1.939809 2.516135 3.110522 86.986267
70 279 0.024040 0.058792 0.091958 0.129971 0.244888 0.505113 0.804422 1.036549 1.312151 1.783339 2.296387 91.712387
70 280 0.024678 0.064640 0.110918 0.152767 0.230927 0.379090 0.537491 0.678914 0.870895 1.194519 1.606867 94.148293
70 281 0.060569 0.126856 0.164199 0.207280 0.358436 0.672094 0.968948 1.181419 1.487767 2.022690 2.590949 90.158791
70 282 0.041588 0.172104 0.394798 0.526602 0.665755 0.986657 1.371372 1.670373 2.016347 2.582022 3.364406 86.207977
70 283 0.003801 0.009934 0.019105 0.034170 0.078422 0.200915 0.401235 0.624607 0.877200 1.269070 1.736398 94.745140
70 284 0.002716 0.006082 0.010902 0.021009 0.052242 0.126798 0.234853 0.377365 0.605311 0.976894 1.397965 96.187859
70 285 0.036512 0.087008 0.128376 0.192467 0.392781 0.775136 1.118441 1.372646 1.776497 2.432866 3.053845 88.633430
70 286 0.034056 0.135265 0.283680 0.373517 0.528985 0.862477 1.204966 1.417776 1.687178 2.194660 2.841354 88.436089
70 287 0.001630 0.004208 0.008425 0.016428 0.043509 0.128566 0.282464 0.461114 0.654999 0.950720 1.273144 96.174789
70 288 0.004461 0.010027 0.017298 0.033592 0.092994 0.241653 0.434328 0.630213 0.895967 1.294238 1.643659 94.701561
70 289 0.086368 0.281810 0.443742 0.480592 0.644606 1.032892 1.343331 1.436067 1.589999 1.994640 2.510371 88.155579
70 290 0.041071 0.171606 0.408490 0.515435 0.559031 0.742703 0.991361 1.145214 1.253425 1.495255 1.902261 90.774139
70 291 0.016250 0.032431 0.050798 0.082663 0.164594 0.331677 0.544809 0.747066 0.927118 1.147993 1.352494 94.602112
70 292 0.007411 0.021726 0.045322 0.076947 0.142312 0.262876 0.404099 0.541755 0.717442 0.975275 1.267880 95.536957
70 293 0.001868 0.003610 0.005886 0.010587 0.022676 0.048781 0.087867 0.144474 0.233244 0.378683 0.561861 98.500458
70 294 0.001978 0.003726 0.005849 0.010340 0.021892 0.043837 0.072541 0.113005 0.179203 0.291350 0.438273 98.818001
70 295 0.000780 0.001540 0.002574 0.004813 0.010740 0.022958 0.040148 0.065137 0.106611 0.180392 0.280177 99.284134
70 296 0.000348 0.000686 0.001187 0.002321 0.005261 0.011257 0.020183 0.034283 0.058355 0.103139 0.170310 99.592667
70 297 0.000777 0.001421 0.002243 0.004052 0.008671 0.016916 0.027178 0.041729 0.065511 0.106718 0.160917 99.563866
70 298 0.001597 0.002824 0.004208 0.007181 0.014662 0.027177 0.041697 0.061479 0.092522 0.142460 0.202592 99.401604
70 299 0.000750 0.001409 0.002223 0.003826 0.007702 0.014971 0.024318 0.037074 0.056866 0.091668 0.139586 99.619606
70 300 0.000922 0.001665 0.002571 0.004410 0.008701 0.016314 0.025624 0.037852 0.055472 0.084825 0.123046 99.638596
70 301 0.002257 0.004140 0.006107 0.009336 0.016008 0.026765 0.038296 0.052457 0.073314 0.108022 0.153354 99.509941
70 302 0.002347 0.003994 0.005758 0.009153 0.016899 0.029655 0.043132 0.059654 0.083773 0.123587 0.174356 99.447693
70 303 0.002756 0.004321 0.006271 0.010416 0.019375 0.033217 0.048370 0.067609 0.093467 0.131665 0.176208 99.406326
70 304 0.004738 0.007317 0.010295 0.016960 0.031702 0.052287 0.070896 0.092710 0.123579 0.167826 0.214526 99.207161
70 305 0.009212 0.017169 0.025070 0.034573 0.052068 0.078870 0.104588 0.128079 0.155434 0.199223 0.252546 98.943169
70 306 0.007363 0.016329 0.025718 0.032867 0.044824 0.067062 0.091050 0.111216 0.133060 0.171285 0.221316 99.077904
70 307 0.004798 0.007631 0.010302 0.015284 0.025318 0.038967 0.051556 0.065641 0.083911 0.110871 0.141451 99.444267
70 308 0.002775 0.004877 0.007137 0.010695 0.017802 0.028275 0.038755 0.050010 0.064204 0.086033 0.111080 99.578354
70 309 0.001850 0.003141 0.004352 0.006449 0.011072 0.017876 0.024564 0.031959 0.041381 0.055949 0.072700 99.728706
70 310 0.001236 0.002095 0.002987 0.004558 0.007965 0.012977 0.018133 0.024140 0.031780 0.043768 0.057808 99.792549
70 311 0.001156 0.001941 0.002743 0.004197 0.007331 0.011961 0.016749 0.022284 0.029411 0.040393 0.052869 99.808968
70 312 0.001148 0.001821 0.002545 0.004062 0.007261 0.011552 0.015790 0.020965 0.027658 0.037278 0.047710 99.822205
70 313 0.001098 0.001720 0.002382 0.003813 0.007021 0.011614 0.016260 0.021937 0.029276 0.039795 0.050959 99.814125
70 314 0.001083 0.001935 0.002876 0.004495 0.007937 0.013170 0.018717 0.024870 0.032061 0.042859 0.055004 99.794998
70 315 0.002282 0.004207 0.005896 0.008133 0.012512 0.018108 0.023539 0.030174 0.038887 0.050934 0.063356 99.741974
70 316 0.001911 0.003005 0.004170 0.006397 0.010444 0.016253 0.021784 0.027851 0.034950 0.047204 0.063033 99.763000
71 72 0.000000 0.000000 0.000000 0.000000 0.000000 0.000000 0.000000 0.000000 0.000000 0.000000 0.000000 0.000000
71 73 0.041888 0.754707 13.097836 78.283104 6.303040 0.599195 0.435507 0.325560 0.053891 0.012813 0.009617 0.082840
71 74 5.420423 61.890472 23.309158 5.237238 1.093975 1.002778 0.810733 0.481509 0.261414 0.204263 0.119634 0.168399
71 75 0.399059 20.822084 57.977551 16.490831 1.075873 0.388898 0.541786 0.735251 0.629886 0.487971 0.269899 0.180912
71 76 0.143666 0.659840 0.231150 0.588502 6.273371 57.107605 30.562374 3.478554 0.380137 0.190646 0.100109 0.284044
71 77 0.001944 0.006680 0.022123 0.036921 0.074696 2.274143 54.075165 39.596821 2.997772 0.369609 0.176890 0.367240
71 78 0.001270 0.006544 0.015006 0.029311 0.190138 5.813155 56.632488 28.696459 4.130018 1.461576 1.282207 1.741825
71 79 0.002806 0.001174 0.003628 0.030820 0.046293 0.073282 1.010139 9.506728 49.993195 28.562635 6.817989 3.951313
71 80 0.000336 0.002771 0.004919 0.004188 0.006511 0.005512 0.009084 0.014108 0.199568 3.093784 27.538818 69.120399
71 81 0.000340 0.000738 0.000928 0.001447 0.001567 0.003525 0.018012 0.042930 0.140304 0.620080 5.971767 93.198364
71 82 0.000239 0.000375 0.000620 0.001359 0.001554 0.003746 0.018192 0.032391 0.064314 0.183321 1.271601 98.422287
71 83 0.000435 0.000773 0.001096 0.001948 0.003066 0.005813 0.011925 0.026315 0.056598 0.137850 0.339163 99.415024
71 84 0.000434 0.000673 0.000977 0.001881 0.003173 0.005672 0.010295 0.019124 0.033036 0.064302 0.132869 99.727562
71 85 0.000756 0.001218 0.001673 0.002837 0.004417 0.006681 0.009996 0.016087 0.026409 0.048109 0.089885 99.791924
71 86 0.000696 0.001016 0.001306 0.002235 0.003874 0.006133 0.008838 0.013274 0.020185 0.033802 0.056428 99.852211
71 87 0.000818 0.001183 0.001560 0.002772 0.004964 0.007694 0.010543 0.015009 0.021962 0.035074 0.055193 99.843231
71 88 0.001330 0.002073 0.002601 0.004026 0.006488 0.010066 0.014228 0.020117 0.028811 0.045966 0.074517 99.789772
71 89 0.000750 0.001212 0.001628 0.002610 0.004201 0.006527 0.009430 0.013496 0.019169 0.030513 0.049535 99.860924
71 90 0.000210 0.000317 0.000436 0.000780 0.001452 0.002276 0.003204 0.004555 0.006426 0.010023 0.015748 99.954567
71 91 0.000361 0.000596 0.000797 0.001318 0.002377 0.003970 0.005996 0.009216 0.014919 0.026703 0.046917 99.886826
71 92 0.000101 0.000158 0.000223 0.000403 0.000753 0.001245 0.001892 0.002923 0.004539 0.007987 0.014419 99.965355
71 93 0.000185 0.000308 0.000437 0.000796 0.001597 0.002949 0.004897 0.008464 0.014927 0.028734 0.053940 99.882767
71 94 0.000174 0.000286 0.000422 0.000804 0.001622 0.002982 0.005040 0.008698 0.015221 0.028709 0.052943 99.883095
71 95 0.000070 0.000113 0.000169 0.000332 0.000726 0.001412 0.002406 0.004332 0.008324 0.017528 0.035843 99.928749
71 96 0.000197 0.000361 0.000597 0.001147 0.002465 0.005345 0.010728 0.022620 0.049035 0.109632 0.229260 99.568619
71 97 0.000223 0.000389 0.000694 0.001606 0.004225 0.010021 0.020431 0.042489 0.089756 0.190562 0.369332 99.270271
71 98 0.000452 0.000802 0.001537 0.003815 0.010044 0.022538 0.043828 0.088253 0.182308 0.370585 0.679914 98.595924
71 99 0.005737 0.010832 0.017457 0.033335 0.073762 0.157322 0.292694 0.535640 0.992480 1.781018 2.853957 93.245766
71 100 0.003424 0.006841 0.013123 0.028894 0.066882 0.142790 0.266931 0.488160 0.887422 1.564431 2.519669 94.011429
71 101 0.000326 0.000578 0.001062 0.002434 0.005996 0.013724 0.027792 0.056433 0.115190 0.241116 0.479271 99.056084
71 102 0.002364 0.004868 0.008695 0.016899 0.036141 0.076664 0.142293 0.260954 0.498233 0.995730 1.886883 96.070274
71 103 0.012501 0.025713 0.048144 0.103194 0.256712 0.614159 1.218485 2.195698 3.840952 6.402846 9.119236 76.162361
71 104 0.003705 0.008522 0.017951 0.038494 0.087383 0.195997 0.393056 0.756927 1.457707 2.730152 4.575079 89.735023
71 105 0.001030 0.001946 0.003795 0.008755 0.021080 0.048304 0.100528 0.211820 0.456100 0.998071 2.054386 96.094185
71 106 0.003743 0.006873 0.013868 0.036342 0.114923 0.310833 0.649446 1.295247 2.675631 5.264516 8.462675 81.165901
71 107 0.046650 0.132383 0.328113 0.839381 2.467373 6.026958 9.655168 11.153738 10.973901 10.280107 8.859184 39.237041
71 108 0.045060 0.115102 0.238070 0.473875 1.124757 2.609702 4.490618 6.011156 7.369329 9.168318 10.426448 57.927567
71 109 0.007512 0.013381 0.024830 0.058421 0.164081 0.410659 0.819198 1.529732 2.896681 5.304404 8.389096 80.382004
71 110 0.039070 0.062343 0.125178 0.417784 1.662489 4.215620 6.759408 8.963033 10.951591 12.256739 11.358589 43.188156
71 111 0.308047 0.909633 2.149999 4.280087 7.933488 12.499705 14.361331 12.347335 9.201689 6.711171 4.916081 24.381433
71 112 0.115843 0.161621 0.235239 0.469825 1.120960 2.257245 3.495060 4.729565 6.337734 9.055088 11.739874 60.281944
71 113 0.023125 0.042249 0.072958 0.144622 0.343942 0.786438 1.480531 2.574084 4.733141 8.776656 12.911111 68.111145
71 114 0.101784 0.171941 0.304684 0.776564 2.788890 8.473707 14.255995 14.527170 11.799574 9.880999 7.895787 29.022905
71 115 0.184027 0.473155 0.913289 1.491086 2.756929 5.610921 9.106469 10.790654 10.514617 10.185188 9.381321 38.592346
71 116 0.063687 0.118798 0.184533 0.292440 0.516732 1.022508 1.695075 2.315889 3.009113 4.555655 7.199940 79.025627
71 117 0.049745 0.077372 0.110092 0.186875 0.383424 0.810171 1.402807 2.118990 3.314585 5.958338 9.860084 75.727524
71 118 0.043952 0.074401 0.133025 0.297348 0.795402 2.060384 4.415450 7.683429 10.776699 12.849602 12.621731 48.248577
71 119 0.033553 0.077743 0.132500 0.215563 0.432873 0.998806 1.823032 2.611983 3.474882 5.123869 7.436232 77.638969
71 120 0.017516 0.037920 0.062658 0.092152 0.145443 0.270177 0.448954 0.631530 0.823301 1.198263 1.843022 94.429062
71 121 0.022156 0.033566 0.050670 0.095993 0.186684 0.335274 0.519529 0.772940 1.160082 1.902587 3.237879 91.682640
71 122 0.007460 0.012674 0.021777 0.047761 0.112768 0.248697 0.475221 0.900514 1.688931 3.050661 4.986073 88.447464
71 123 0.006386 0.009748 0.016258 0.036227 0.080847 0.149602 0.232778 0.353933 0.540003 0.850549 1.315810 96.407860
71 124 0.015405 0.018828 0.024881 0.046341 0.084675 0.128010 0.167165 0.222196 0.305533 0.440730 0.637017 97.909218
71 125 0.006708 0.014062 0.022177 0.035705 0.066312 0.133025 0.224563 0.324032 0.446837 0.660039 0.976987 97.089554
71 126 0.002273 0.003519 0.005889 0.013001 0.029247 0.058479 0.102400 0.175733 0.295151 0.501398 0.823892 97.989014
71 127 0.007676 0.011145 0.015937 0.028517 0.050537 0.078095 0.109540 0.157878 0.231965 0.343292 0.501186 98.464233
71 128 0.006347 0.008924 0.012763 0.023784 0.044515 0.069724 0.096101 0.135863 0.198354 0.293235 0.422871 98.687515
71 129 0.006575 0.011661 0.017971 0.030713 0.057489 0.102332 0.156093 0.219984 0.304244 0.436147 0.619335 98.037460
71 130 0.005301 0.007131 0.010797 0.022532 0.048119 0.082579 0.120923 0.178922 0.266521 0.390850 0.547020 98.319313
71 131 0.014062 0.020096 0.028595 0.051571 0.098315 0.161108 0.222568 0.302069 0.419861 0.597828 0.823131 97.260796
71 132 0.016410 0.026284 0.039393 0.070734 0.140836 0.248426 0.369428 0.524465 0.739518 1.015755 1.294593 95.514153
71 133 0.042977 0.058731 0.088445 0.190083 0.415268 0.637138 0.762085 0.897218 1.073329 1.270390 1.451382 93.112961
71 134 0.029119 0.035615 0.048800 0.099029 0.212208 0.341728 0.454741 0.629150 0.915444 1.301732 1.682759 94.249672
71 135 0.019775 0.027747 0.043278 0.091863 0.199514 0.332888 0.475785 0.714831 1.118674 1.641297 2.120984 93.213364
71 136 0.083481 0.070055 0.093218 0.275150 0.783708 1.148767 1.253386 1.506652 1.891182 2.220444 2.398938 88.275024
71 137 0.054236 0.089605 0.139232 0.262511 0.529250 0.867500 1.136944 1.424917 1.830012 2.284407 2.560479 88.820908
71 138 0.072612 0.104689 0.128610 0.192311 0.330203 0.550083 0.760136 0.957462 1.207903 1.656943 2.266643 91.772408
71 139 0.042651 0.067600 0.099971 0.181511 0.382866 0.735397 1.139252 1.582796 2.114107 2.816670 3.482052 87.355133
71 140 0.149945 0.196211 0.230122 0.374415 0.748493 1.287548 1.675488 1.941846 2.242546 2.680095 3.011734 85.461555
71 141 0.178903 0.218736 0.265306 0.439182 0.764139 1.077415 1.231556 1.368338 1.602757 1.983208 2.356519 88.513939
71 142 0.134124 0.267186 0.340214 0.416242 0.649309 1.169408 1.696822 1.973339 2.139302 2.501721 2.928197 85.784134
71 143 0.075702 0.083779 0.113820 0.259352 0.639452 1.108895 1.421569 1.752630 2.256759 3.028651 3.792982 85.466408
71 144 0.434834 0.587706 0.530781 0.592808 0.877215 1.264656 1.443255 1.522086 1.730608 2.116844 2.448283 86.450920
71 145 0.362547 0.352598 0.388347 0.659478 1.108397 1.424366 1.502403 1.583732 1.753120 2.037174 2.303776 86.524063
71 146 0.105488 0.134424 0.163236 0.309314 0.685558 1.170418 1.519384 1.854749 2.298723 2.835372 3.235424 85.687912
71 147 0.111998 0.101445 0.128573 0.300193 0.704818 1.089545 1.310607 1.612133 2.012650 2.495838 2.920801 87.211403
71 148 0.194419 0.354408 0.481203 0.654605 0.934710 1.247343 1.387857 1.421015 1.524140 1.788040 2.083784 87.928474
71 149 0.210156 0.346751 0.417287 0.512581 0.758514 1.188784 1.535842 1.670924 1.777848 2.075364 2.427201 87.078743
71 150 0.064240 0.074107 0.090919 0.175925 0.388543 0.699541 0.999789 1.332514 1.754342 2.334648 2.902142 89.183289
71 151 0.017759 0.028328 0.046343 0.096089 0.216984 0.415947 0.645472 0.921563 1.264260 1.690264 2.096688 92.560303
71 152 0.042249 0.051134 0.076725 0.172917 0.371280 0.552603 0.655607 0.790074 0.994080 1.264422 1.542185 93.486717
71 153 0.061138 0.130905 0.187071 0.227491 0.329468 0.524501 0.702478 0.815398 0.952032 1.212132 1.529121 93.328270
71 154 0.012646 0.018594 0.028009 0.054490 0.120871 0.237727 0.371095 0.523503 0.725487 1.045779 1.427760 95.434036
71 155 0.023485 0.032102 0.046867 0.086918 0.165790 0.273042 0.387830 0.534596 0.722297 0.967331 1.237545 95.522194
71 156 0.045007 0.073608 0.088434 0.114417 0.181205 0.301495 0.407393 0.479284 0.570535 0.745255 0.959593 96.033775
71 157 0.018046 0.036212 0.055456 0.076742 0.115613 0.197766 0.296176 0.379870 0.464327 0.615845 0.824273 96.919670
71 158 0.006893 0.011130 0.016809 0.029419 0.057396 0.107944 0.170953 0.244412 0.335880 0.480177 0.666926 97.872063
71 159 0.004924 0.007484 0.011502 0.021796 0.044345 0.080093 0.122822 0.179807 0.258883 0.374341 0.515423 98.378578
71 160 0.001350 0.002211 0.003596 0.007148 0.015914 0.031576 0.052527 0.081755 0.124712 0.191884 0.279796 99.207535
71 161 0.000936 0.001543 0.002519 0.005124 0.011405 0.021418 0.034133 0.053343 0.083716 0.130457 0.190226 99.465179
71 162 0.000360 0.000558 0.000885 0.001827 0.004168 0.008005 0.013197 0.021299 0.034261 0.055129 0.082809 99.777504
71 163 0.000623 0.000998 0.001540 0.003019 0.006736 0.012713 0.020103 0.031298 0.049940 0.080760 0.121845 99.670425
71 164 0.001471 0.002556 0.003963 0.006963 0.013133 0.022240 0.033768 0.051556 0.080622 0.127420 0.191425 99.464882
71 165 0.000367 0.000590 0.000922 0.001840 0.004118 0.007808 0.012360 0.018977 0.029501 0.047333 0.072248 99.803940
71 166 0.000368 0.000559 0.000863 0.001787 0.004168 0.007897 0.012360 0.018996 0.029979 0.048669 0.074281 99.800072
71 167 0.002523 0.004565 0.006576 0.010022 0.017263 0.029717 0.045710 0.066379 0.095787 0.144229 0.211194 99.366035
71 168 0.000783 0.001334 0.002134 0.004074 0.008471 0.015240 0.023497 0.035682 0.056035 0.090058 0.136158 99.626534
71 169 0.000464 0.000650 0.000976 0.002011 0.004525 0.008338 0.013069 0.020538 0.032372 0.051467 0.077048 99.788544
71 170 0.000510 0.000825 0.001343 0.002861 0.006818 0.012929 0.019972 0.030730 0.050033 0.081854 0.121116 99.671005
71 171 0.003498 0.005794 0.007881 0.012315 0.023114 0.041935 0.063750 0.088889 0.123382 0.176798 0.241287 99.211357
71 172 0.000302 0.000515 0.000858 0.001789 0.004290 0.008698 0.014384 0.022904 0.037709 0.064255 0.101155 99.743141
71 173 0.000238 0.000367 0.000593 0.001306 0.003277 0.006608 0.010907 0.017691 0.029379 0.049387 0.075955 99.804291
71 174 0.001739 0.002773 0.004166 0.007765 0.016022 0.027290 0.039299 0.056661 0.085263 0.126397 0.172490 99.460129
71 175 0.000933 0.001451 0.002235 0.004426 0.009811 0.018171 0.028505 0.044572 0.071501 0.112393 0.159861 99.546143
71 176 0.000222 0.000354 0.000560 0.001156 0.002704 0.005381 0.009105 0.015232 0.025585 0.043166 0.067095 99.829437
71 177 0.000429 0.000709 0.001163 0.002495 0.006187 0.012198 0.018735 0.027269 0.041237 0.064579 0.093408 99.731598
71 178 0.003066 0.006122 0.008967 0.012982 0.021560 0.035216 0.050532 0.067672 0.090778 0.125974 0.168423 99.408707
71 179 0.000402 0.000665 0.001076 0.002187 0.005087 0.010079 0.016319 0.024976 0.037976 0.058849 0.084764 99.757622
71 180 0.000585 0.000882 0.001339 0.002692 0.006084 0.011014 0.016360 0.024034 0.035837 0.053695 0.074361 99.773117
71 181 0.002439 0.003662 0.004921 0.008213 0.015079 0.023324 0.030717 0.040616 0.056077 0.078331 0.103106 99.633514
71 182 0.001812 0.002774 0.003865 0.006698 0.013028 0.021124 0.028702 0.038739 0.054374 0.077483 0.103030 99.648369
71 183 0.000648 0.000957 0.001461 0.002927 0.006415 0.011637 0.017926 0.026889 0.039099 0.055044 0.071773 99.765221
71 184 0.001880 0.002627 0.003634 0.006943 0.014746 0.022833 0.027676 0.033634 0.043598 0.058743 0.075001 99.708679
71 185 0.008254 0.013998 0.014894 0.016772 0.023585 0.032409 0.039045 0.046401 0.060235 0.082812 0.107120 99.554474
71 186 0.001694 0.002519 0.003568 0.006243 0.012162 0.019804 0.026627 0.034297 0.044263 0.059154 0.075961 99.713715
71 187 0.001030 0.001484 0.002094 0.003820 0.007531 0.012122 0.016895 0.023861 0.033648 0.046049 0.058632 99.792839
71 188 0.001297 0.001866 0.002720 0.005181 0.010345 0.015850 0.020671 0.027699 0.038143 0.051375 0.064315 99.760536
71 189 0.002224 0.003074 0.004188 0.007403 0.013722 0.020050 0.025477 0.033220 0.044037 0.057097 0.069745 99.719765
71 190 0.000497 0.000747 0.001146 0.002260 0.004855 0.008314 0.012191 0.018189 0.027401 0.040313 0.054412 99.829681
71 191 0.000402 0.000629 0.000931 0.001699 0.003465 0.005958 0.008947 0.013695 0.021294 0.032818 0.046442 99.863724
71 192 0.000450 0.000697 0.001016 0.001847 0.003793 0.006536 0.009650 0.014318 0.021718 0.032816 0.045526 99.861633
71 193 0.000644 0.001029 0.001537 0.002800 0.005630 0.009478 0.013745 0.020086 0.030234 0.044954 0.061566 99.808296
71 194 0.000331 0.000526 0.000811 0.001539 0.003271 0.005845 0.008927 0.013548 0.020798 0.032291 0.046619 99.865494
71 195 0.000354 0.000536 0.000783 0.001464 0.003083 0.005452 0.008253 0.012497 0.019129 0.029715 0.043002 99.875732
71 196 0.000697 0.001105 0.001666 0.003059 0.006236 0.010860 0.015999 0.023032 0.033532 0.049687 0.069040 99.785088
71 197 0.001308 0.002523 0.003686 0.005513 0.009671 0.016420 0.024510 0.034663 0.049136 0.072145 0.100761 99.679665
71 198 0.000225 0.000366 0.000596 0.001197 0.002666 0.005116 0.008345 0.012916 0.019406 0.030153 0.044503 99.874512
71 199 0.000288 0.000457 0.000740 0.001538 0.003506 0.006431 0.009950 0.015326 0.023932 0.037593 0.054767 99.845467
71 200 0.001158 0.001933 0.002901 0.005084 0.009888 0.016662 0.024482 0.035768 0.053525 0.081166 0.115861 99.651566
71 201 0.000410 0.000696 0.001108 0.002125 0.004668 0.009068 0.015010 0.024229 0.039517 0.064741 0.097834 99.740585
71 202 0.000200 0.000313 0.000495 0.001006 0.002249 0.004250 0.006827 0.010819 0.017079 0.027921 0.043279 99.885559
71 203 0.000531 0.000853 0.001306 0.002471 0.005266 0.009483 0.014324 0.021777 0.034464 0.055955 0.084680 99.768890
71 204 0.001531 0.002830 0.004270 0.006569 0.011434 0.019947 0.031335 0.047676 0.072668 0.113726 0.169880 99.518135
71 205 0.000323 0.000524 0.000828 0.001638 0.003720 0.007290 0.011891 0.018754 0.029752 0.048754 0.074863 99.801659
71 206 0.000411 0.000649 0.001019 0.001987 0.004237 0.007689 0.012107 0.019252 0.031246 0.051077 0.077928 99.792397
71 207 0.001297 0.002086 0.003197 0.005882 0.011817 0.020465 0.030639 0.046308 0.072264 0.112879 0.165064 99.528107
71 208 0.000622 0.001054 0.001706 0.003341 0.007368 0.014234 0.023175 0.036987 0.060468 0.099380 0.151802 99.599861
71 209 0.001124 0.001908 0.003078 0.005847 0.012331 0.023199 0.037154 0.058025 0.092021 0.146979 0.220423 99.397919
71 210 0.001056 0.001832 0.002985 0.005949 0.014031 0.028529 0.045536 0.067832 0.104035 0.165835 0.247100 99.315285
71 211 0.005694 0.010750 0.016076 0.024107 0.041460 0.072693 0.111163 0.158338 0.226213 0.333773 0.471823 98.527916
71 212 0.006125 0.008310 0.011455 0.021262 0.045036 0.079989 0.113305 0.155790 0.222579 0.326324 0.449866 98.559967
71 213 0.011734 0.020953 0.032077 0.050788 0.088133 0.145419 0.201072 0.256428 0.331518 0.450560 0.597168 97.814148
71 214 0.024031 0.035807 0.044735 0.065641 0.114753 0.191308 0.261694 0.332489 0.431127 0.580368 0.748706 97.169342
71 215 0.006004 0.009538 0.015298 0.029855 0.065962 0.126433 0.192096 0.268812 0.379114 0.546541 0.736046 97.624298
71 216 0.032982 0.053447 0.074157 0.111865 0.184771 0.285455 0.372963 0.457582 0.570659 0.737447 0.926933 96.191742
71 217 0.021471 0.034938 0.051961 0.089280 0.170229 0.286075 0.390416 0.495982 0.638342 0.840690 1.054303 95.926308
71 218 0.038334 0.043780 0.055984 0.104689 0.211710 0.334781 0.439929 0.587853 0.810646 1.085766 1.334022 94.952507
71 219 0.037707 0.050867 0.068383 0.124562 0.258949 0.435830 0.571724 0.714689 0.922928 1.199287 1.438210 94.176865
71 220 0.152272 0.226524 0.280753 0.397662 0.595992 0.762586 0.812210 0.848394 0.949732 1.101416 1.233971 92.638489
71 221 0.276334 0.231139 0.229152 0.382692 0.672574 0.875747 0.922257 0.990854 1.127454 1.298839 1.402708 91.590248
71 222 0.054556 0.097543 0.138994 0.220762 0.404602 0.666025 0.882979 1.076482 1.324795 1.614557 1.803524 91.715179
71 223 0.095158 0.100590 0.130001 0.278829 0.637319 1.009564 1.167660 1.278507 1.439366 1.645625 1.767399 90.449982
71 224 0.287452 0.516536 0.701071 0.877703 1.068194 1.180311 1.162860 1.139621 1.203134 1.300220 1.369234 89.193657
71 225 0.274888 0.264104 0.298114 0.565850 1.067685 1.369096 1.425843 1.457432 1.551891 1.713068 1.784882 88.227150
71 226 0.050770 0.067361 0.095260 0.190285 0.416923 0.719392 1.014053 1.406989 1.927749 2.334956 2.394576 89.381683
71 227 0.114691 0.148812 0.202748 0.387135 0.785803 1.135146 1.200074 1.230185 1.369555 1.577948 1.730640 90.117264
71 228 0.299875 0.248412 0.267782 0.518238 1.015155 1.317527 1.309012 1.304677 1.377838 1.507756 1.584543 89.249191
71 229 0.125844 0.216010 0.263982 0.348035 0.579520 0.983441 1.273125 1.374012 1.494523 1.769560 2.004722 89.567223
71 230 0.030045 0.048101 0.071522 0.124024 0.241175 0.443772 0.663056 0.884685 1.153852 1.546394 1.948287 92.845085
71 231 0.021088 0.027338 0.042289 0.096055 0.238310 0.444885 0.633029 0.847021 1.124399 1.448998 1.704251 93.372337
71 232 0.078173 0.134802 0.185810 0.274002 0.469069 0.773268 1.017499 1.131972 1.194138 1.296474 1.383094 92.061699
71 233 0.037904 0.066182 0.094314 0.144113 0.245951 0.400980 0.544230 0.678126 0.852708 1.118213 1.408535 94.408745
71 234 0.003842 0.005985 0.009746 0.020894 0.051700 0.111398 0.188653 0.291941 0.443179 0.679373 0.964019 97.229271
71 235 0.005337 0.008188 0.013322 0.029159 0.073559 0.149444 0.231057 0.330954 0.481979 0.709012 0.953035 97.014961
71 236 0.023938 0.052272 0.076468 0.102708 0.169290 0.307169 0.463844 0.579318 0.676179 0.822416 0.980040 95.746353
71 237 0.010521 0.019039 0.030680 0.052116 0.095269 0.166417 0.247889 0.334904 0.436300 0.592098 0.794373 97.220398
71 238 0.001325 0.002244 0.003809 0.008088 0.019475 0.041759 0.073731 0.121682 0.194808 0.309578 0.456056 98.767448
71 239 0.003872 0.005383 0.008249 0.017619 0.040365 0.073235 0.109380 0.164648 0.253506 0.383301 0.534556 98.405884
71 240 0.003257 0.005815 0.009745 0.018308 0.037785 0.074050 0.121470 0.181310 0.262437 0.387664 0.543248 98.354904
71 241 0.008942 0.014942 0.022034 0.037536 0.075464 0.145787 0.218397 0.281549 0.356646 0.489700 0.658594 97.690407
71 242 0.010232 0.018016 0.027519 0.046479 0.092263 0.174504 0.264646 0.352069 0.455090 0.614693 0.790462 97.154030
71 243 0.024791 0.028732 0.039345 0.080061 0.173450 0.291639 0.388545 0.498394 0.638451 0.827444 1.012500 95.996651
71 244 0.004112 0.007078 0.011800 0.023423 0.054435 0.119287 0.203092 0.306186 0.458368 0.721636 1.054140 97.036446
71 245 0.013231 0.027345 0.046371 0.079842 0.171401 0.382657 0.652595 0.858087 0.988949 1.181767 1.372841 94.224915
71 246 0.010825 0.016146 0.026162 0.056454 0.138139 0.278707 0.428035 0.586290 0.775672 1.057902 1.372565 95.253105
71 247 0.015797 0.026479 0.042698 0.082172 0.181257 0.356914 0.560286 0.774160 0.998581 1.275938 1.546060 94.139656
71 248 0.007847 0.013252 0.022013 0.043104 0.093702 0.188253 0.308079 0.458236 0.665062 0.980122 1.353521 95.866814
71 249 0.022461 0.033160 0.048384 0.091148 0.195892 0.357231 0.499329 0.627774 0.793615 1.071566 1.388113 94.871323
71 250 0.016920 0.038070 0.065118 0.100645 0.178245 0.337455 0.521305 0.647439 0.738831 0.909121 1.131074 95.315781
71 251 0.008506 0.012170 0.019310 0.041003 0.095626 0.189892 0.293225 0.406083 0.541268 0.745694 0.976160 96.671066
71 252 0.029610 0.050404 0.075425 0.125876 0.236604 0.404389 0.546724 0.648547 0.754933 0.928437 1.114782 95.084267
71 253 0.025870 0.062799 0.100369 0.133414 0.212676 0.387036 0.568895 0.663431 0.728426 0.885729 1.090595 95.140762
71 254 0.004350 0.007689 0.013233 0.025724 0.054705 0.111955 0.188124 0.277869 0.386573 0.555630 0.764535 97.609619
71 255 0.004045 0.006120 0.009857 0.021471 0.053170 0.108582 0.171983 0.257234 0.388732 0.582183 0.781803 97.614822
71 256 0.009319 0.020109 0.035245 0.061019 0.124201 0.254597 0.413210 0.535513 0.619906 0.736721 0.858152 96.332008
71 257 0.004650 0.007110 0.011153 0.022700 0.052035 0.103639 0.163036 0.237529 0.344571 0.514525 0.719941 97.819115
71 258 0.002297 0.003866 0.006407 0.013017 0.029554 0.060356 0.101140 0.160005 0.250076 0.391413 0.565430 98.416435
71 259 0.001892 0.003129 0.005137 0.010558 0.024413 0.050302 0.083214 0.128334 0.195329 0.304643 0.444175 98.748871
71 260 0.002315 0.003441 0.005357 0.010999 0.024731 0.047756 0.075728 0.116992 0.182516 0.288443 0.424360 98.817360
71 261 0.005483 0.009990 0.015452 0.025256 0.045753 0.082324 0.128326 0.185681 0.261433 0.376590 0.522199 98.341515
71 262 0.002792 0.004737 0.007436 0.013609 0.027681 0.050661 0.075906 0.106845 0.149660 0.216755 0.300622 99.043297
71 263 0.001454 0.002168 0.003421 0.007199 0.016363 0.031137 0.049020 0.077165 0.121964 0.192230 0.282055 99.215820
71 264 0.001136 0.001947 0.003292 0.006779 0.015382 0.030386 0.049473 0.078657 0.126482 0.205638 0.310794 99.170036
71 265 0.001117 0.001833 0.003089 0.006770 0.016743 0.034698 0.057921 0.095293 0.160456 0.268570 0.404658 98.948845
71 266 0.007128 0.010783 0.016981 0.035867 0.083973 0.148502 0.205163 0.274767 0.369538 0.487300 0.595993 97.764000
71 267 0.004281 0.007408 0.012163 0.024878 0.062410 0.131573 0.207421 0.287995 0.388338 0.531703 0.675947 97.665878
71 268 0.001849 0.003203 0.005553 0.011975 0.030573 0.068028 0.119274 0.194185 0.315266 0.506008 0.724404 98.019684
71 269 0.008737 0.012950 0.020377 0.044572 0.109540 0.201867 0.277949 0.364889 0.498639 0.699704 0.906380 96.854393
71 270 0.012726 0.017773 0.026747 0.057878 0.145457 0.274910 0.389057 0.519201 0.702017 0.957536 1.198355 95.698341
71 271 0.011472 0.018616 0.029345 0.055369 0.120075 0.237693 0.372773 0.516973 0.688386 0.946560 1.233955 95.768776
71 272 0.009223 0.016623 0.026943 0.048229 0.100574 0.208147 0.335959 0.445809 0.547270 0.722121 0.936220 96.602882
71 273 0.020824 0.034629 0.055153 0.100621 0.205186 0.382524 0.552995 0.673028 0.768109 0.947718 1.159171 95.100044
71 274 0.023567 0.047718 0.073220 0.106228 0.185067 0.368869 0.610868 0.810115 0.959802 1.214129 1.532240 94.068176
71 275 0.011907 0.017154 0.027041 0.055833 0.124867 0.243827 0.382499 0.548448 0.760191 1.082004 1.468616 95.277611
71 276 0.014696 0.025251 0.038079 0.066347 0.137869 0.272302 0.411060 0.522118 0.638754 0.850358 1.099361 95.923805
71 277 0.028294 0.059437 0.095308 0.142131 0.242573 0.447425 0.690867 0.874258 0.999514 1.201671 1.450172 93.768349
71 278 0.029982 0.037458 0.051169 0.098627 0.208092 0.366412 0.533276 0.747926 1.034523 1.444405 1.918266 93.529861
71 279 0.007602 0.011299 0.017683 0.036607 0.083114 0.162680 0.255833 0.379592 0.564322 0.856813 1.223723 96.400734
71 280 0.009561 0.015416 0.024263 0.044763 0.089363 0.161510 0.245173 0.346775 0.476544 0.664907 0.892893 97.028831
71 281 0.012300 0.016629 0.025639 0.054761 0.127442 0.238391 0.351986 0.498306 0.711219 1.040784 1.441486 95.481056
71 282 0.016105 0.034582 0.053630 0.083118 0.158675 0.327737 0.565712 0.833706 1.139015 1.561301 2.013330 93.213089
71 283 0.001601 0.002725 0.004961 0.011457 0.028998 0.062680 0.109357 0.178499 0.285054 0.472669 0.743402 98.098602
71 284 0.001362 0.002075 0.003687 0.009126 0.023816 0.048123 0.079165 0.129743 0.210934 0.343338 0.522407 98.626228
71 285 0.017972 0.021195 0.030006 0.063107 0.138012 0.236745 0.341832 0.503013 0.760871 1.142523 1.580944 95.163780
71 286 0.024521 0.048736 0.067369 0.097063 0.169882 0.306919 0.468837 0.647461 0.892792 1.258474 1.651832 94.366112
71 287 0.001215 0.002027 0.003730 0.009060 0.026038 0.061311 0.108354 0.170096 0.255105 0.400615 0.593494 98.368958
71 288 0.002762 0.004268 0.007929 0.020618 0.056763 0.112081 0.172928 0.259967 0.391454 0.591291 0.821959 97.557983
71 289 0.076917 0.127560 0.151332 0.205996 0.355246 0.589750 0.767403 0.883188 1.048274 1.342438 1.664732 92.787163
71 290 0.041869 0.095585 0.149037 0.194599 0.281037 0.460037 0.660231 0.806153 0.929677 1.130929 1.372679 93.878166
71 291 0.010501 0.014226 0.021716 0.045666 0.102679 0.183978 0.269060 0.374402 0.500677 0.667379 0.850190 96.959534
71 292 0.006624 0.012313 0.019664 0.034137 0.065847 0.118533 0.185229 0.274740 0.398625 0.575797 0.782776 97.525719
71 293 0.002620 0.003544 0.005108 0.010199 0.022388 0.040659 0.061278 0.092971 0.144184 0.226505 0.332265 99.058281
71 294 0.002269 0.003308 0.004826 0.008988 0.017831 0.029977 0.043995 0.067449 0.106933 0.170071 0.252002 99.292351
71 295 0.001114 0.001671 0.002517 0.005011 0.010779 0.018960 0.028222 0.043738 0.070242 0.113690 0.169536 99.534515
71 296 0.000531 0.000843 0.001328 0.002714 0.006067 0.011248 0.017411 0.027367 0.043694 0.071343 0.108751 99.708710
71 297 0.001585 0.001962 0.002664 0.005182 0.010841 0.017443 0.024177 0.035998 0.055430 0.083327 0.114656 99.646736
71 298 0.003103 0.003881 0.005117 0.009139 0.017072 0.025741 0.034489 0.049072 0.071558 0.103169 0.138807 99.538849
71 299 0.001433 0.001997 0.002737 0.004897 0.009648 0.015950 0.022431 0.032401 0.048110 0.072918 0.103894 99.683586
71 300 0.001417 0.002045 0.002928 0.005218 0.010131 0.016971 0.024191 0.034298 0.048598 0.070198 0.096386 99.687622
71 301 0.003201 0.004699 0.006322 0.010072 0.017529 0.026977 0.035931 0.048409 0.067015 0.094602 0.126978 99.558266
71 302 0.003960 0.005480 0.007252 0.011714 0.020897 0.032833 0.043843 0.058424 0.079303 0.110216 0.145586 99.480492
71 303 0.005287 0.007017 0.009251 0.015088 0.026312 0.038860 0.049519 0.064750 0.086616 0.116484 0.149292 99.431526
71 304 0.008228 0.010798 0.014385 0.023715 0.040513 0.057584 0.070617 0.088604 0.113944 0.147681 0.182995 99.240936
71 305 0.014798 0.020501 0.024763 0.034251 0.051839 0.073074 0.090052 0.109360 0.135529 0.173715 0.216241 99.055878
71 306 0.008951 0.015073 0.019791 0.026298 0.040012 0.061411 0.080737 0.097508 0.116694 0.148881 0.186797 99.197845
71 307 0.004887 0.006822 0.009297 0.014978 0.025448 0.037572 0.048481 0.062199 0.079190 0.102018 0.126134 99.482979
71 308 0.004369 0.005943 0.007367 0.011173 0.018818 0.027375 0.034212 0.043317 0.056449 0.075021 0.094796 99.621162
71 309 0.002259 0.003268 0.004358 0.006812 0.011641 0.017456 0.022688 0.029300 0.037824 0.049962 0.063116 99.751320
71 310 0.001811 0.002508 0.003195 0.004956 0.008554 0.012707 0.016402 0.021447 0.028256 0.037959 0.048526 99.813675
71 311 0.001691 0.002401 0.003067 0.004720 0.008053 0.011890 0.015154 0.019504 0.025508 0.034050 0.043045 99.830917
71 312 0.001732 0.002394 0.003004 0.004662 0.007899 0.011330 0.014128 0.018092 0.023667 0.031360 0.039401 99.842331
71 313 0.001430 0.001913 0.002516 0.004202 0.007594 0.011383 0.014668 0.019192 0.025214 0.033342 0.041735 99.836815
71 314 0.001324 0.001982 0.002693 0.004280 0.007415 0.011263 0.014948 0.019871 0.026216 0.034966 0.044215 99.830833
71 315 0.001950 0.002959 0.003889 0.005796 0.009646 0.014168 0.018494 0.024453 0.032281 0.042281 0.051733 99.792358
71 316 0.001857 0.002638 0.003545 0.005614 0.009323 0.014244 0.018845 0.024306 0.030710 0.041254 0.054638 99.793022
72 73 0.000000 0.000000 0.000000 0.000000 0.000000 0.000000 0.000000 0.000000 0.000000 0.000000 0.000000 0.000000
72 74 0.045786 0.832735 13.310954 77.537415 6.457008 0.707780 0.514495 0.397315 0.078657 0.019596 0.013378 0.084876
72 75 6.432491 63.886688 20.861301 4.481405 1.160267 1.125174 0.857774 0.483753 0.249694 0.177301 0.098510 0.185635
72 76 0.494086 23.169037 55.497700 16.313503 1.289048 0.475735 0.615950 0.772373 0.631114 0.421975 0.195244 0.124235
72 77 0.171640 0.674033 0.231976 0.720789 8.591691 59.615295 26.426416 2.742138 0.327145 0.182378 0.098618 0.217878
72 78 0.004112 0.012611 0.044278 0.130532 0.476681 7.425432 62.538170 26.532095 1.687901 0.295971 0.198382 0.653832
72 79 0.002221 0.010062 0.024802 0.060270 0.453445 9.471958 59.504761 24.136835 3.360889 1.124251 0.865516 0.984989
72 80 0.005695 0.003075 0.010435 0.090353 0.142238 0.212054 2.395221 16.228794 56.775528 20.358646 2.694566 1.083391
72 81 0.000800 0.007310 0.013782 0.012458 0.025661 0.029904 0.062093 0.107428 1.317979 11.664555 43.181908 43.576122
72 82 0.000478 0.000960 0.001323 0.002691 0.003266 0.006856 0.036555 0.090634 0.294288 1.141118 8.652238 89.769592
72 83 0.000337 0.000637 0.001026 0.002073 0.002589 0.006867 0.031585 0.055149 0.119516 0.369053 2.604139 96.807030
72 84 0.000433 0.000708 0.001014 0.002035 0.003581 0.006677 0.013648 0.031571 0.073315 0.185868 0.461763 99.219391
72 85 0.000363 0.000564 0.000834 0.001661 0.002885 0.005064 0.009132 0.016975 0.029422 0.056854 0.116486 99.759766
72 86 0.000346 0.000536 0.000772 0.001427 0.002351 0.003635 0.005567 0.009303 0.015486 0.028449 0.053567 99.878563
72 87 0.000522 0.000760 0.001027 0.001868 0.003245 0.004983 0.007166 0.011042 0.017108 0.028802 0.048781 99.874702
72 88 0.000619 0.000974 0.001360 0.002415 0.004296 0.006904 0.010183 0.015457 0.023857 0.040158 0.067677 99.826096
72 89 0.000412 0.000651 0.000895 0.001556 0.002744 0.004438 0.006633 0.010120 0.015389 0.025854 0.043789 99.887512
72 90 0.000175 0.000249 0.000337 0.000611 0.001117 0.001670 0.002353 0.003528 0.005283 0.008522 0.013661 99.962494
72 91 0.000280 0.000446 0.000615 0.001082 0.001995 0.003262 0.004892 0.007563 0.012082 0.021279 0.037502 99.909004
72 92 0.000086 0.000127 0.000178 0.000340 0.000666 0.001061 0.001561 0.002439 0.003932 0.006935 0.012117 99.970558
72 93 0.000123 0.000194 0.000285 0.000563 0.001181 0.002142 0.003524 0.006094 0.010857 0.020820 0.039142 99.915077
72 94 0.000104 0.000167 0.000249 0.000481 0.000970 0.001746 0.002887 0.004827 0.008191 0.015307 0.028694 99.936378
72 95 0.000181 0.000292 0.000444 0.000891 0.001821 0.003281 0.005445 0.009277 0.016335 0.031438 0.060561 99.870033
72 96 0.000157 0.000284 0.000490 0.001034 0.002407 0.005108 0.009669 0.019470 0.041700 0.091985 0.189747 99.637947
72 97 0.000167 0.000294 0.000538 0.001260 0.003285 0.007762 0.016092 0.034682 0.077196 0.171776 0.345997 99.340950
72 98 0.000325 0.000586 0.001119 0.002738 0.007360 0.017119 0.034262 0.071451 0.156900 0.339780 0.659996 98.708359
72 99 0.001805 0.003605 0.007052 0.016962 0.046545 0.112356 0.227707 0.461500 0.957609 1.876141 3.143893 93.144821
72 100 0.001269 0.002412 0.004819 0.012002 0.031863 0.074754 0.151708 0.302850 0.593530 1.111529 1.913815 95.799446
72 101 0.000167 0.000296 0.000591 0.001548 0.004309 0.010189 0.020564 0.041385 0.083717 0.172564 0.337281 99.327385
72 102 0.001430 0.002653 0.004917 0.011643 0.030376 0.067658 0.125235 0.231796 0.444536 0.845139 1.463228 96.771393
72 103 0.004304 0.007703 0.014457 0.035954 0.105511 0.268650 0.574723 1.209973 2.553725 4.927500 7.938370 82.359123
72 104 0.000984 0.001993 0.004209 0.010320 0.026839 0.061416 0.123251 0.251613 0.526822 1.086379 2.094248 95.811928
72 105 0.000616 0.001056 0.002105 0.005594 0.014813 0.032382 0.062907 0.127066 0.255960 0.512247 0.980741 98.004517
72 106 0.003157 0.004843 0.009435 0.027588 0.089505 0.213102 0.414919 0.875429 1.932428 3.767581 6.043959 86.618057
72 107 0.014708 0.027662 0.060196 0.186187 0.686631 2.038800 4.731556 9.087636 13.123284 13.741734 11.349880 44.951725
72 108 0.016154 0.030719 0.061076 0.158319 0.497261 1.153364 1.939448 3.057221 4.963061 7.595801 9.923929 70.603645
72 109 0.008486 0.013454 0.025130 0.068798 0.209316 0.444315 0.725846 1.240381 2.271645 3.866776 5.759319 85.366531
72 110 0.044139 0.049942 0.115437 0.585338 2.307484 4.181884 5.623343 8.037212 10.686328 11.487291 10.321177 46.560425
72 111 0.059928 0.111591 0.233316 0.733752 2.710408 7.078234 12.465540 16.283342 15.723768 11.556293 7.259790 25.784039
72 112 0.044976 0.055138 0.090445 0.242017 0.676631 1.215705 1.726454 2.636809 4.398938 7.209466 10.811007 70.892410
72 113 0.024781 0.043819 0.077394 0.181218 0.508395 1.094402 1.806625 2.976941 5.248044 8.517343 11.429560 68.091476
72 114 0.076081 0.117727 0.234390 0.789662 2.934768 7.141627 11.504175 14.302513 14.146510 11.623242 8.399698 28.729607
72 115 0.050982 0.097107 0.174549 0.391622 1.071989 2.474875 4.519551 7.422598 11.239405 13.895917 13.167453 45.493954
72 116 0.021203 0.034812 0.059023 0.135501 0.344425 0.689490 1.048153 1.493037 2.220557 3.467844 5.316258 85.169693
72 117 0.052834 0.081201 0.125162 0.272546 0.677540 1.300895 1.968195 2.986347 4.842285 7.656059 10.596246 69.440689
72 118 0.049502 0.078163 0.157354 0.450359 1.310261 2.794186 4.874650 7.983088 11.545173 13.418421 12.521421 44.817425
72 119 0.019329 0.037826 0.063290 0.127868 0.331611 0.760330 1.275761 1.881222 2.874043 4.543872 6.576319 81.508530
72 120 0.016677 0.029055 0.044873 0.087355 0.193812 0.357922 0.511694 0.707413 1.063460 1.663928 2.472505 92.851303
72 121 0.063253 0.091097 0.138301 0.267978 0.493152 0.745215 1.013046 1.464242 2.201712 3.243865 4.566957 85.711182
72 122 0.013621 0.023121 0.044173 0.111503 0.288965 0.589135 0.985455 1.639469 2.717064 4.150362 5.705974 83.731155
72 123 0.006345 0.009199 0.015230 0.036160 0.087326 0.163648 0.258401 0.415854 0.675636 1.063481 1.592822 95.675896
72 124 0.021054 0.025487 0.036316 0.073379 0.137293 0.197861 0.254508 0.356589 0.520754 0.748786 1.050526 96.577446
72 125 0.026365 0.058377 0.088093 0.121329 0.197093 0.335949 0.489859 0.660636 0.929155 1.351568 1.880523 93.861046
72 126 0.004999 0.007563 0.012360 0.027252 0.063621 0.127415 0.216577 0.358979 0.588456 0.948985 1.432860 96.210930
72 127 0.005659 0.007875 0.012351 0.026279 0.054611 0.092811 0.142321 0.227872 0.362756 0.546381 0.781859 97.739220
72 128 0.008098 0.010939 0.016308 0.032331 0.062268 0.099142 0.141004 0.207595 0.309919 0.458532 0.656459 97.997406
72 129 0.021627 0.034050 0.046612 0.077713 0.141054 0.221889 0.298019 0.399824 0.566979 0.815350 1.124398 96.252480
72 130 0.014303 0.017129 0.024320 0.049435 0.099505 0.158002 0.220288 0.319710 0.468379 0.665725 0.899896 97.063309
72 131 0.039316 0.044681 0.059600 0.114607 0.215245 0.314327 0.410220 0.565860 0.783745 1.032179 1.288453 95.131767
72 132 0.072685 0.099130 0.138938 0.264495 0.503169 0.699119 0.800495 0.939592 1.167407 1.443330 1.704815 92.166824
72 133 0.387218 0.396690 0.417690 0.628001 0.894579 0.975174 0.975461 1.100412 1.352227 1.612747 1.838372 89.421432
72 134 0.080453 0.088233 0.121222 0.270625 0.597350 0.891298 1.063287 1.281779 1.527542 1.746065 1.903300 90.428848
72 135 0.065457 0.079140 0.131004 0.350328 0.804858 1.076209 1.194487 1.507417 1.987718 2.319437 2.428064 88.055878
72 136 1.073684 0.582807 0.545548 1.059426 1.726832 1.741498 1.615498 1.835765 2.190163 2.435891 2.609181 82.583710
72 137 0.277612 0.444814 0.593771 0.970011 1.589871 1.885624 1.791925 1.766527 1.979882 2.241564 2.377144 84.081253
72 138 0.064543 0.086417 0.121626 0.251938 0.600170 1.112045 1.563559 1.972204 2.350421 2.725711 2.948635 86.202736
72 139 0.112499 0.140087 0.200893 0.454456 1.103405 1.790476 2.179233 2.609747 3.243311 3.861824 4.136956 80.167114
72 140 0.390123 0.478782 0.576406 0.990199 1.774874 2.359344 2.464189 2.533824 2.770460 3.099143 3.325402 79.237251
72 141 0.173761 0.220509 0.296715 0.552869 1.057951 1.501528 1.704367 1.954843 2.375005 2.851300 3.164468 84.146683
72 142 0.115165 0.203106 0.280742 0.455426 0.914239 1.608385 2.114551 2.431513 2.846090 3.428216 3.862016 81.740555
72 143 0.087544 0.085430 0.129871 0.348901 0.885498 1.451222 1.957715 2.785389 3.930502 4.982278 5.556075 77.799576
72 144 0.155645 0.250638 0.353584 0.633374 1.249094 1.860061 2.081318 2.207829 2.509752 2.924505 3.200622 82.573578
72 145 0.176087 0.193878 0.262940 0.547954 1.070760 1.443773 1.615127 1.914423 2.371886 2.829648 3.142757 84.430763
72 146 0.067387 0.090601 0.140327 0.307347 0.664600 1.036909 1.374523 1.913514 2.732609 3.562094 4.132507 83.977577
72 147 0.054396 0.047201 0.075963 0.224345 0.550738 0.842151 1.141624 1.747402 2.604794 3.373521 3.927167 85.410698
72 148 0.042451 0.074794 0.125118 0.258764 0.595613 1.061160 1.408264 1.679086 2.004927 2.395995 2.675339 87.678490
72 149 0.093036 0.162011 0.218354 0.327923 0.576660 0.914053 1.140104 1.293844 1.576607 2.048392 2.530145 89.118866
72 150 0.031297 0.037653 0.057507 0.134159 0.312872 0.525974 0.733877 1.069110 1.616093 2.345733 3.066368 90.069359
72 151 0.011489 0.017266 0.028462 0.061226 0.138664 0.261794 0.422266 0.672559 1.048452 1.539274 2.050965 93.747581
72 152 0.020668 0.023381 0.035464 0.082883 0.187815 0.308678 0.431609 0.633056 0.931998 1.281427 1.609279 94.453743
72 153 0.023785 0.046238 0.073457 0.131620 0.282357 0.509071 0.687618 0.817837 0.997738 1.263685 1.509138 93.657455
72 154 0.009844 0.013615 0.020178 0.041906 0.100363 0.195156 0.296683 0.436072 0.666434 1.024330 1.429574 95.765846
72 155 0.018506 0.025619 0.040664 0.082634 0.162178 0.253133 0.343884 0.479030 0.676200 0.928489 1.204399 95.785263
72 156 0.019306 0.030154 0.042573 0.075078 0.154527 0.269229 0.361705 0.446992 0.572368 0.759452 0.952296 96.316322
72 157 0.009362 0.016611 0.025845 0.044974 0.091536 0.177961 0.276768 0.379196 0.507241 0.696492 0.903487 96.870529
72 158 0.008101 0.011514 0.016512 0.031010 0.063453 0.109211 0.156172 0.219674 0.317510 0.463680 0.640600 97.962563
72 159 0.005690 0.008138 0.012444 0.024332 0.048267 0.078497 0.110672 0.158362 0.229590 0.330042 0.452942 98.541023
72 160 0.001466 0.002256 0.003598 0.007215 0.015635 0.029231 0.046719 0.072477 0.111819 0.171799 0.249514 99.288269
72 161 0.000938 0.001452 0.002311 0.004772 0.010706 0.019625 0.030658 0.048083 0.076334 0.119905 0.175846 99.509369
72 162 0.000363 0.000531 0.000832 0.001740 0.003887 0.007140 0.011465 0.018502 0.029825 0.047734 0.071864 99.806122
72 163 0.000588 0.000890 0.001395 0.002866 0.006336 0.011291 0.017135 0.026556 0.042594 0.068758 0.104149 99.717445
72 164 0.001308 0.002025 0.003011 0.005639 0.011414 0.019391 0.028958 0.044703 0.071283 0.112963 0.167470 99.531845
72 165 0.000286 0.000445 0.000686 0.001376 0.003022 0.005504 0.008581 0.013514 0.021824 0.036068 0.056242 99.852455
72 166 0.000273 0.000414 0.000642 0.001322 0.003021 0.005596 0.008713 0.013642 0.022071 0.036908 0.058279 99.849121
72 167 0.001382 0.002445 0.003668 0.006318 0.012469 0.022348 0.034233 0.050672 0.076556 0.118122 0.171842 99.499947
72 168 0.000356 0.000597 0.000983 0.002014 0.004541 0.008812 0.014703 0.024018 0.039573 0.065765 0.101484 99.737152
72 169 0.000285 0.000411 0.000628 0.001327 0.003058 0.005461 0.008329 0.013358 0.022278 0.036843 0.056102 99.851921
72 170 0.000283 0.000461 0.000768 0.001677 0.004053 0.007892 0.012779 0.020579 0.034300 0.057771 0.089021 99.770416
72 171 0.001758 0.002874 0.004277 0.008087 0.017432 0.030592 0.044335 0.063769 0.095725 0.141897 0.192437 99.396820
72 172 0.000214 0.000361 0.000581 0.001213 0.003002 0.006211 0.010285 0.016321 0.026824 0.046018 0.072653 99.816315
72 173 0.000173 0.000273 0.000451 0.001002 0.002469 0.004741 0.007550 0.012204 0.020505 0.034900 0.054762 99.860970
72 174 0.000963 0.001478 0.002257 0.004495 0.009883 0.017649 0.026764 0.041184 0.065064 0.099868 0.139330 99.591064
72 175 0.000728 0.001070 0.001586 0.003188 0.007101 0.012797 0.019769 0.031576 0.052270 0.083451 0.119513 99.666954
72 176 0.000224 0.000355 0.000556 0.001127 0.002546 0.004787 0.007605 0.012159 0.019905 0.033302 0.051787 99.865654
72 177 0.000387 0.000600 0.000911 0.001840 0.004196 0.007700 0.011667 0.017822 0.028670 0.047058 0.071132 99.808014
72 178 0.001927 0.003278 0.004573 0.007384 0.013951 0.023658 0.034433 0.048994 0.070967 0.102421 0.136163 99.552246
72 179 0.000347 0.000545 0.000832 0.001648 0.003768 0.007207 0.011271 0.017220 0.026879 0.043256 0.064090 99.822937
72 180 0.000420 0.000607 0.000908 0.001833 0.004057 0.007070 0.010404 0.015839 0.024632 0.038317 0.055096 99.840813
72 181 0.000851 0.001320 0.002014 0.003876 0.008026 0.013458 0.019243 0.027601 0.040211 0.058291 0.078840 99.746269
72 182 0.000760 0.001176 0.001775 0.003370 0.006947 0.011867 0.017412 0.025748 0.038594 0.057286 0.078428 99.756638
72 183 0.000366 0.000555 0.000833 0.001609 0.003370 0.005859 0.008853 0.013687 0.021665 0.034196 0.049940 99.859070
72 184 0.000666 0.000972 0.001480 0.002953 0.006226 0.010472 0.015060 0.021928 0.032253 0.046777 0.062910 99.798302
72 185 0.001431 0.002587 0.003906 0.006913 0.014221 0.024097 0.031973 0.039276 0.049518 0.065661 0.082924 99.677490
72 186 0.000732 0.001072 0.001546 0.002845 0.005760 0.009689 0.014060 0.020683 0.031067 0.045911 0.062155 99.804482
72 187 0.000461 0.000700 0.001050 0.001952 0.003917 0.006591 0.009622 0.014128 0.020830 0.030828 0.042814 99.867104
72 188 0.000639 0.000949 0.001425 0.002715 0.005534 0.009079 0.012879 0.018542 0.026851 0.037976 0.049811 99.833603
72 189 0.001125 0.001635 0.002379 0.004419 0.008601 0.013189 0.017716 0.024582 0.034285 0.046425 0.058759 99.786880
72 190 0.000384 0.000553 0.000813 0.001576 0.003314 0.005608 0.008335 0.012851 0.020023 0.030416 0.042214 99.873909
72 191 0.000298 0.000462 0.000686 0.001285 0.002691 0.004662 0.006976 0.010658 0.016530 0.025844 0.037402 99.892509
72 192 0.000341 0.000500 0.000717 0.001328 0.002728 0.004631 0.006862 0.010455 0.016260 0.025212 0.036142 99.894821
72 193 0.000410 0.000635 0.000958 0.001823 0.003841 0.006626 0.009892 0.015023 0.023204 0.035248 0.049186 99.853149
72 194 0.000288 0.000427 0.000632 0.001216 0.002553 0.004356 0.006512 0.010100 0.015978 0.024993 0.036026 99.896919
72 195 0.000263 0.000391 0.000599 0.001192 0.002553 0.004399 0.006598 0.010149 0.015648 0.024141 0.034592 99.899467
72 196 0.000577 0.000834 0.001242 0.002417 0.005029 0.008323 0.011835 0.017262 0.025869 0.038655 0.053701 99.834259
72 197 0.000945 0.001540 0.002172 0.003638 0.007092 0.012126 0.017693 0.025213 0.036680 0.054372 0.074999 99.763527
72 198 0.000199 0.000305 0.000469 0.000942 0.002139 0.003995 0.006282 0.009764 0.015317 0.024627 0.036626 99.899330
72 199 0.000237 0.000364 0.000588 0.001226 0.002724 0.004847 0.007519 0.011966 0.019337 0.030926 0.045641 99.874619
72 200 0.000720 0.001127 0.001787 0.003618 0.007782 0.013429 0.020150 0.030540 0.046051 0.067495 0.091890 99.715408
72 201 0.000301 0.000504 0.000821 0.001674 0.003865 0.007425 0.011870 0.018909 0.030976 0.051190 0.077360 99.795105
72 202 0.000174 0.000261 0.000414 0.000871 0.001937 0.003446 0.005368 0.008771 0.014690 0.024769 0.038594 99.900711
72 203 0.000306 0.000485 0.000790 0.001648 0.003789 0.007118 0.011250 0.017980 0.029266 0.048198 0.073283 99.805885
72 204 0.001035 0.001765 0.002694 0.004782 0.009651 0.017198 0.026381 0.040044 0.061486 0.095256 0.137601 99.602104
72 205 0.000274 0.000431 0.000676 0.001344 0.003032 0.005820 0.009366 0.014840 0.023802 0.039435 0.060951 99.840027
72 206 0.000340 0.000503 0.000778 0.001594 0.003569 0.006444 0.009921 0.015662 0.025414 0.041660 0.063618 99.830498
72 207 0.000856 0.001280 0.001963 0.003864 0.008169 0.014272 0.021628 0.034050 0.055158 0.088274 0.131278 99.639198
72 208 0.000529 0.000854 0.001354 0.002681 0.005948 0.011201 0.017620 0.027863 0.045931 0.076853 0.119284 99.689880
72 209 0.000897 0.001407 0.002221 0.004412 0.009573 0.017806 0.028289 0.045472 0.074951 0.122572 0.185922 99.506470
72 210 0.000714 0.001141 0.001899 0.004093 0.010004 0.020550 0.034127 0.054919 0.090322 0.150508 0.231542 99.400177
72 211 0.003911 0.006718 0.010397 0.018462 0.037312 0.067708 0.102393 0.149622 0.224345 0.339468 0.480640 98.559021
72 212 0.004106 0.005596 0.008334 0.016508 0.035461 0.063864 0.096151 0.145305 0.224927 0.346509 0.495735 98.557503
72 213 0.007219 0.011104 0.016513 0.030755 0.066552 0.123728 0.183443 0.256592 0.364108 0.511241 0.661285 97.767464
72 214 0.012779 0.019845 0.029215 0.053205 0.110289 0.194785 0.270087 0.350774 0.466325 0.632163 0.808322 97.052208
72 215 0.006485 0.009915 0.015407 0.029238 0.061179 0.111304 0.165858 0.240343 0.360299 0.544191 0.763358 97.692421
72 216 0.019007 0.028424 0.040704 0.072071 0.142691 0.241615 0.335503 0.449975 0.612662 0.817014 1.006190 96.234146
72 217 0.010606 0.016279 0.025801 0.051760 0.113608 0.205325 0.298729 0.419017 0.599890 0.845361 1.091041 96.322586
72 218 0.034919 0.038514 0.053395 0.108334 0.208707 0.299312 0.378886 0.518598 0.737599 1.005819 1.271380 95.344536
72 219 0.023602 0.034002 0.052397 0.106995 0.234278 0.393125 0.527703 0.698867 0.948409 1.257406 1.532615 94.190598
72 220 0.050813 0.066418 0.098197 0.208712 0.464423 0.701311 0.812190 0.943738 1.140566 1.313536 1.383278 92.816818
72 221 0.253168 0.195290 0.201947 0.357446 0.584655 0.700703 0.749944 0.885126 1.111624 1.381146 1.607559 91.971390
72 222 0.111825 0.189251 0.225574 0.308171 0.520184 0.756955 0.845296 0.910017 1.115265 1.452896 1.755333 91.809235
72 223 0.066360 0.056616 0.084009 0.239404 0.597251 0.860332 1.020594 1.313385 1.628374 1.799508 1.819047 90.515121
72 224 0.148651 0.184290 0.251785 0.472886 0.876263 1.226402 1.455818 1.613490 1.661040 1.627939 1.531559 88.949875
72 225 0.590608 0.370839 0.322197 0.509759 0.764827 0.840926 0.833336 0.952641 1.200937 1.535535 1.885580 90.192810
72 226 0.096008 0.125965 0.176890 0.349010 0.683624 0.907857 0.968357 1.114485 1.457443 1.898655 2.223067 89.998642
72 227 0.063253 0.063335 0.090409 0.226335 0.588913 0.965503 1.185357 1.413241 1.607744 1.678546 1.630333 90.487030
72 228 0.221418 0.168269 0.211139 0.453016 0.803751 0.942553 1.015664 1.269077 1.605541 1.810894 1.860137 89.638535
72 229 0.187232 0.292190 0.322863 0.412059 0.652301 0.928019 1.021494 1.051655 1.210887 1.528139 1.854989 90.538177
72 230 0.042987 0.063120 0.089718 0.161254 0.319497 0.525521 0.695979 0.890978 1.174215 1.545280 1.888344 92.603104
72 231 0.021000 0.021654 0.032908 0.081318 0.198770 0.345891 0.512402 0.788635 1.150782 1.465564 1.664789 93.716286
72 232 0.061473 0.089738 0.121789 0.211269 0.409569 0.642265 0.803124 0.956688 1.156184 1.353897 1.466453 92.727554
72 233 0.047432 0.065780 0.086188 0.146453 0.269974 0.411014 0.517963 0.644483 0.834399 1.084748 1.333508 94.558060
72 234 0.005548 0.007810 0.012647 0.028415 0.068517 0.130205 0.201714 0.311521 0.487048 0.732088 0.998310 97.016182
72 235 0.005707 0.007050 0.011431 0.028000 0.070865 0.133307 0.205084 0.320152 0.499914 0.725187 0.934459 97.058838
72 236 0.031290 0.053361 0.070213 0.104277 0.191595 0.316573 0.414451 0.498509 0.627357 0.809938 0.976816 95.905617
72 237 0.020694 0.029029 0.039223 0.069039 0.131487 0.206506 0.270909 0.352905 0.474267 0.641846 0.824984 96.939117
72 238 0.002289 0.003425 0.005581 0.012133 0.028559 0.054433 0.086196 0.135714 0.214313 0.330302 0.468847 98.658211
72 239 0.006259 0.007432 0.011059 0.024649 0.054360 0.088673 0.125604 0.190825 0.292187 0.419679 0.558537 98.220734
72 240 0.004487 0.007109 0.011367 0.022244 0.047204 0.086658 0.134592 0.204183 0.308675 0.451169 0.606959 98.115349
72 241 0.016266 0.021993 0.030126 0.055656 0.114137 0.190665 0.254988 0.331561 0.443325 0.601560 0.766160 97.173569
72 242 0.018604 0.027760 0.040561 0.075618 0.155121 0.254149 0.336685 0.434256 0.573332 0.745452 0.895232 96.443237
72 243 0.058566 0.055749 0.075019 0.160348 0.307826 0.400777 0.459791 0.587726 0.765501 0.936776 1.082544 95.109383
72 244 0.009344 0.015165 0.024212 0.048572 0.110736 0.209711 0.313015 0.444100 0.644610 0.929349 1.215177 96.036011
72 245 0.034585 0.060210 0.089996 0.161601 0.343878 0.593038 0.765216 0.902307 1.103110 1.357702 1.537793 93.050560
72 246 0.029956 0.034804 0.050291 0.110030 0.242781 0.386193 0.507270 0.683655 0.936834 1.228307 1.491557 94.298325
72 247 0.032499 0.044107 0.066120 0.135128 0.286478 0.463506 0.625585 0.838528 1.107684 1.381724 1.604952 93.413689
72 248 0.012901 0.018552 0.029016 0.057988 0.121147 0.213530 0.321516 0.482652 0.728376 1.055437 1.403253 95.555626
72 249 0.028471 0.032333 0.044231 0.092700 0.205533 0.338601 0.456854 0.624980 0.857974 1.134047 1.399214 94.785065
72 250 0.019071 0.031773 0.045529 0.077197 0.157085 0.291861 0.436124 0.598134 0.811643 1.067026 1.283373 95.181183
72 251 0.009582 0.012036 0.018505 0.039964 0.084740 0.141395 0.200134 0.292447 0.435973 0.644305 0.895519 97.225395
72 252 0.031233 0.038418 0.052514 0.099161 0.197742 0.321272 0.450019 0.630878 0.856471 1.076800 1.252659 94.992836
72 253 0.016424 0.028509 0.039922 0.066755 0.151914 0.330804 0.534043 0.710701 0.907592 1.153388 1.325448 94.734505
72 254 0.003822 0.005788 0.009123 0.018560 0.041482 0.080333 0.125945 0.192781 0.304518 0.492417 0.738289 97.986946
72 255 0.003521 0.004492 0.006984 0.016108 0.038610 0.072117 0.112674 0.185729 0.314388 0.500942 0.711258 98.033180
72 256 0.008366 0.013940 0.021986 0.042946 0.099662 0.196963 0.308028 0.445404 0.628383 0.833795 0.986629 96.413895
72 257 0.005128 0.006353 0.009541 0.021203 0.049576 0.090945 0.137770 0.214000 0.338244 0.514286 0.708018 97.904930
72 258 0.003186 0.004561 0.007316 0.016034 0.036676 0.066655 0.100710 0.155914 0.246107 0.375500 0.524260 98.463074
72 259 0.002659 0.004065 0.006488 0.013403 0.029269 0.053601 0.081954 0.125252 0.194626 0.300229 0.428508 98.759941
72 260 0.003118 0.004190 0.006417 0.013936 0.031873 0.056202 0.080998 0.121145 0.189877 0.293608 0.417069 98.781570
72 261 0.008454 0.012529 0.016743 0.027934 0.053117 0.090026 0.128744 0.181892 0.262784 0.380507 0.516494 98.320778
72 262 0.006793 0.009660 0.012770 0.020793 0.036366 0.056142 0.075533 0.104234 0.149911 0.218476 0.302447 99.006882
72 263 0.003067 0.004108 0.006222 0.012771 0.026027 0.041808 0.058817 0.088559 0.136154 0.204526 0.288433 99.129509
72 264 0.002365 0.003700 0.005831 0.011510 0.023834 0.041486 0.062021 0.094597 0.146673 0.224720 0.322282 99.060982
72 265 0.002255 0.003475 0.005649 0.012157 0.028093 0.051706 0.078406 0.120173 0.188174 0.288470 0.404834 98.816605
72 266 0.020350 0.024269 0.032135 0.059353 0.107613 0.149113 0.188067 0.261536 0.372555 0.500383 0.626606 97.658020
72 267 0.009467 0.014534 0.023291 0.048908 0.108132 0.179543 0.244056 0.332897 0.461818 0.616977 0.757901 97.202477
72 268 0.003333 0.005166 0.008698 0.019492 0.048436 0.096010 0.151971 0.235017 0.368609 0.560281 0.765446 97.737541
72 269 0.016015 0.017638 0.026079 0.061731 0.140932 0.213325 0.270984 0.382311 0.563447 0.773104 0.963750 96.570679
72 270 0.025519 0.027820 0.040976 0.095648 0.219865 0.346090 0.455995 0.639045 0.896406 1.160083 1.365268 94.727287
72 271 0.023891 0.034966 0.054277 0.108412 0.224775 0.370440 0.501860 0.669662 0.904482 1.187425 1.442971 94.476845
72 272 0.028761 0.040228 0.050940 0.086438 0.172046 0.284881 0.373358 0.477719 0.656805 0.918359 1.169876 95.740593
72 273 0.036050 0.045684 0.064550 0.128054 0.272123 0.448098 0.599104 0.779733 1.002576 1.240927 1.415897 93.967209
72 274 0.047989 0.081366 0.111438 0.183746 0.378850 0.676250 0.904887 1.092378 1.360354 1.726165 2.025542 91.411034
72 275 0.036545 0.045618 0.068218 0.142790 0.294775 0.467027 0.627802 0.856001 1.175905 1.567995 1.952356 92.764969
72 276 0.043413 0.059476 0.074918 0.123003 0.232024 0.367591 0.468425 0.588482 0.797003 1.109990 1.425799 94.709869
72 277 0.055430 0.090596 0.123370 0.198494 0.380880 0.642765 0.852944 1.036079 1.275854 1.580820 1.830016 91.932755
72 278 0.073046 0.071474 0.098208 0.222472 0.479200 0.709882 0.893611 1.200957 1.636558 2.117261 2.553767 89.943565
72 279 0.022626 0.031420 0.047442 0.095229 0.200566 0.334131 0.462708 0.647433 0.943848 1.354412 1.796515 94.063667
72 280 0.020061 0.028666 0.043047 0.082967 0.165095 0.266829 0.365336 0.503681 0.710691 0.985507 1.288437 95.539680
72 281 0.030807 0.034574 0.049816 0.110239 0.247150 0.410772 0.576474 0.847357 1.253227 1.731806 2.182794 92.524979
72 282 0.036538 0.069971 0.107597 0.190663 0.414617 0.782660 1.125391 1.444953 1.879508 2.435959 2.907756 88.604393
72 283 0.003389 0.005353 0.009194 0.021528 0.057144 0.122690 0.208901 0.346011 0.582248 0.966717 1.433893 96.242928
72 284 0.002214 0.003211 0.005632 0.013762 0.034270 0.066082 0.108466 0.187198 0.329099 0.557963 0.864777 97.827324
72 285 0.019533 0.025252 0.040276 0.093680 0.222263 0.395182 0.583239 0.886358 1.354856 1.913107 2.425911 92.040337
72 286 0.015024 0.030719 0.049969 0.095012 0.233806 0.506546 0.796118 1.067608 1.417207 1.880862 2.269724 91.637405
72 287 0.001252 0.002033 0.003635 0.008797 0.024457 0.057146 0.105464 0.184612 0.321724 0.562179 0.890474 97.838226
72 288 0.003169 0.004816 0.008890 0.022351 0.056912 0.108228 0.169488 0.274849 0.461566 0.749854 1.103900 97.035980
72 289 0.059380 0.090223 0.116433 0.194126 0.398345 0.692036 0.927869 1.168311 1.512890 1.927666 2.247182 90.665535
72 290 0.028681 0.056140 0.083452 0.132186 0.257969 0.476270 0.694830 0.890684 1.127402 1.432439 1.685153 93.134796
72 291 0.010466 0.012562 0.018655 0.040482 0.088375 0.148782 0.214973 0.319834 0.475335 0.682652 0.914963 97.072922
72 292 0.006254 0.010471 0.016098 0.029897 0.062430 0.113625 0.174546 0.264647 0.407220 0.613833 0.850741 97.450241
72 293 0.002415 0.003359 0.005054 0.010239 0.022101 0.039708 0.060164 0.092520 0.145588 0.230506 0.342330 99.046013
72 294 0.001954 0.002795 0.004259 0.008662 0.018417 0.031837 0.047568 0.074430 0.119959 0.191324 0.283538 99.215256
72 295 0.000911 0.001389 0.002154 0.004406 0.009796 0.018217 0.028489 0.045730 0.074906 0.122662 0.185300 99.506035
72 296 0.000389 0.000635 0.001029 0.002161 0.005056 0.010155 0.016838 0.027829 0.046412 0.079197 0.125650 99.684647
72 297 0.000939 0.001329 0.002016 0.004189 0.009301 0.016230 0.023997 0.037175 0.058844 0.092287 0.134241 99.619446
72 298 0.002089 0.003011 0.004566 0.008968 0.018212 0.029318 0.040801 0.059081 0.087357 0.127820 0.174162 99.444618
72 299 0.001280 0.001878 0.002730 0.005100 0.010441 0.018126 0.026817 0.040497 0.062194 0.095391 0.136256 99.599289
72 300 0.001380 0.002051 0.002960 0.005365 0.010592 0.018113 0.026184 0.038019 0.056169 0.084236 0.118568 99.636368
72 301 0.002774 0.004051 0.005690 0.009581 0.017590 0.028663 0.040131 0.055745 0.077686 0.109832 0.147994 99.500259
72 302 0.005125 0.006817 0.008839 0.014627 0.026599 0.040775 0.052790 0.070063 0.096355 0.133497 0.174074 99.370438
72 303 0.006207 0.008257 0.011026 0.017974 0.030695 0.044744 0.057195 0.075636 0.102267 0.137341 0.174373 99.334282
72 304 0.011759 0.013513 0.016579 0.026952 0.044838 0.060726 0.072853 0.092907 0.121781 0.156820 0.192172 99.189102
72 305 0.015865 0.021029 0.025316 0.036596 0.057867 0.081208 0.099173 0.122700 0.156938 0.202331 0.248471 98.932503
72 306 0.008364 0.013114 0.016743 0.023474 0.038485 0.060049 0.078478 0.096854 0.121670 0.160373 0.203016 99.179375
72 307 0.003369 0.004481 0.006192 0.010967 0.020579 0.031681 0.041761 0.055701 0.074465 0.099502 0.126295 99.525002
72 308 0.002313 0.003323 0.004634 0.007730 0.013893 0.021714 0.029521 0.039952 0.053743 0.073216 0.095024 99.654938
72 309 0.001378 0.001966 0.002650 0.004421 0.008243 0.013047 0.017584 0.023932 0.033181 0.046503 0.061071 99.786026
72 310 0.001065 0.001526 0.002084 0.003419 0.006203 0.009690 0.013155 0.017923 0.024371 0.033883 0.044886 99.841789
72 311 0.001006 0.001400 0.001886 0.003197 0.005953 0.009250 0.012406 0.016883 0.023039 0.031466 0.040261 99.853249
72 312 0.001149 0.001549 0.002041 0.003368 0.005907 0.008724 0.011497 0.015598 0.021043 0.028288 0.036050 99.864784
72 313 0.001139 0.001506 0.001985 0.003359 0.006037 0.008884 0.011533 0.015652 0.021387 0.029209 0.037665 99.861649
72 314 0.001146 0.001657 0.002278 0.003754 0.006581 0.009809 0.012941 0.017550 0.023634 0.031836 0.040547 99.848267
72 315 0.001962 0.002671 0.003350 0.005148 0.008762 0.012618 0.016317 0.022191 0.030236 0.039819 0.048318 99.808609
72 316 0.001727 0.002415 0.003280 0.005278 0.008763 0.013159 0.017340 0.022581 0.028735 0.038643 0.051219 99.806862
73 74 0.000000 0.000000 0.000000 0.000000 0.000000 0.000000 0.000000 0.000000 0.000000 0.000000 0.000000 0.000000
73 75 0.052633 0.835588 12.788610 77.017235 7.175417 0.835413 0.596752 0.467639 0.097619 0.025610 0.016687 0.090798
73 76 6.126196 61.491348 21.728235 5.289310 1.410706 1.373379 1.087668 0.620572 0.309703 0.216052 0.120459 0.226374
73 77 0.539619 22.743176 53.382122 17.220514 1.664588 0.669945 0.801617 0.955396 0.833553 0.647817 0.327421 0.214229
73 78 0.194281 0.773917 0.256057 0.727628 7.776666 57.394981 28.337570 3.320903 0.433420 0.263808 0.162102 0.358668
73 79 0.003465 0.008676 0.023729 0.061828 0.209111 4.704120 59.831989 31.989300 2.188175 0.318159 0.189255 0.472191
73 80 0.002903 0.014909 0.034319 0.063832 0.432681 10.145136 62.864017 21.970610 2.239384 0.693622 0.604463 0.934124
73 81 0.010567 0.005735 0.020030 0.138993 0.178072 0.219133 2.340442 16.307419 56.723942 20.063608 2.780374 1.211687
73 82 0.000708 0.007089 0.012277 0.006992 0.008597 0.010024 0.018054 0.024314 0.295980 4.254922 32.017700 63.343342
73 83 0.000306 0.000635 0.000885 0.001812 0.002088 0.004848 0.025966 0.066002 0.224966 0.945257 7.888790 90.838448
73 84 0.000387 0.000688 0.001203 0.002492 0.002977 0.008197 0.045420 0.088739 0.190631 0.556536 3.773159 95.329575
73 85 0.000467 0.000853 0.001314 0.002693 0.005028 0.009779 0.020324 0.046084 0.105629 0.263112 0.632298 98.912422
73 86 0.000236 0.000400 0.000624 0.001219 0.002102 0.003750 0.006940 0.013275 0.024121 0.050177 0.111051 99.786110
73 87 0.000265 0.000437 0.000679 0.001313 0.002255 0.003685 0.006032 0.010587 0.018406 0.035439 0.070395 99.850510
73 88 0.000592 0.000986 0.001454 0.002594 0.004413 0.007189 0.011768 0.020269 0.034915 0.064572 0.120553 99.730698
73 89 0.000349 0.000613 0.000909 0.001601 0.002837 0.004845 0.007956 0.013402 0.022796 0.043036 0.082257 99.819397
73 90 0.000147 0.000226 0.000319 0.000581 0.001056 0.001701 0.002568 0.003955 0.006003 0.010269 0.018108 99.955070
73 91 0.000355 0.000589 0.000847 0.001440 0.002490 0.004290 0.007220 0.012416 0.021136 0.039421 0.074862 99.834938
73 92 0.000096 0.000152 0.000224 0.000427 0.000796 0.001338 0.002097 0.003388 0.005433 0.009846 0.018507 99.957695
73 93 0.000175 0.000290 0.000431 0.000848 0.001806 0.003499 0.005982 0.010415 0.018644 0.036036 0.068505 99.853371
73 94 0.000125 0.000206 0.000313 0.000615 0.001240 0.002242 0.003661 0.006041 0.010266 0.019253 0.036200 99.919838
73 95 0.000282 0.000455 0.000686 0.001302 0.002460 0.004425 0.007509 0.012436 0.020323 0.036441 0.066595 99.847084
73 96 0.000892 0.001630 0.002633 0.004925 0.009303 0.017480 0.031350 0.056931 0.107539 0.217913 0.440309 99.109093
73 97 0.000211 0.000358 0.000634 0.001448 0.003621 0.008157 0.015917 0.032091 0.068402 0.151657 0.315130 99.402374
73 98 0.000516 0.000903 0.001654 0.003868 0.010089 0.023582 0.047068 0.095106 0.200274 0.423591 0.816142 98.377205
73 99 0.004167 0.007596 0.013348 0.030183 0.081423 0.194414 0.384035 0.757940 1.553954 2.954968 4.691125 89.326851
73 100 0.001768 0.003481 0.007181 0.017868 0.047066 0.108429 0.213876 0.412123 0.799294 1.527820 2.724801 94.136292
73 101 0.000285 0.000492 0.000957 0.002573 0.007361 0.017714 0.035107 0.068033 0.132968 0.274920 0.551840 98.907753
73 102 0.005609 0.012120 0.021667 0.043171 0.102351 0.233041 0.438706 0.783448 1.434866 2.578635 4.100293 90.246086
73 103 0.016595 0.032511 0.063469 0.155463 0.441305 1.025859 1.921198 3.450354 6.393786 10.569237 12.961501 62.968719
73 104 0.002199 0.004804 0.010383 0.025001 0.067011 0.160408 0.319035 0.613771 1.237338 2.508546 4.607253 90.444252
73 105 0.002560 0.004535 0.008565 0.021079 0.054674 0.122026 0.237451 0.480348 0.994586 1.964521 3.472716 92.636940
73 106 0.033451 0.055918 0.113044 0.317816 0.906243 1.814491 2.890773 4.632463 7.421618 10.201591 11.300828 60.311764
73 107 0.227504 0.445458 0.899691 2.283820 5.618398 9.707934 11.634731 11.609624 10.639090 8.943374 6.948142 31.042236
73 108 0.138105 0.224794 0.376272 0.834493 2.060350 3.942301 5.768121 7.553135 9.508560 11.124028 10.924093 47.545742
73 109 0.208335 0.269928 0.431468 1.020170 2.261185 3.486229 4.565866 6.259675 8.597284 10.304673 10.175457 52.419727
73 110 3.193175 2.678479 3.510968 6.453640 9.441186 10.077349 9.144994 8.344511 7.467548 6.472517 5.388652 27.826977
73 111 2.179796 3.626792 5.473344 9.012837 12.853304 13.370713 10.537994 7.786639 5.925058 4.584523 3.540985 21.108013
73 112 0.568508 0.525959 0.659059 1.446756 3.421550 5.970581 8.647344 11.621593 13.359300 12.546794 9.423364 31.809193
73 113 0.516536 0.952053 1.634545 3.310956 6.392588 9.315606 10.890127 11.788442 11.805826 10.098680 7.493235 25.801409
73 114 4.353474 6.805770 9.165955 11.542039 12.056663 10.606621 8.385099 6.493397 5.042103 4.023348 3.241250 18.284283
73 115 0.742356 1.596651 2.594994 4.158641 7.326567 11.421659 13.265170 12.186149 10.337992 8.359933 6.114341 21.895548
73 116 0.317652 0.534949 0.708938 1.055821 1.944825 3.655111 5.920705 8.682344 11.767329 13.533628 12.162669 39.716030
73 117 0.528219 0.989695 1.502322 2.485450 4.776879 8.190774 10.917734 12.182434 12.321627 11.011401 8.531878 26.561588
73 118 0.839367 1.705108 3.144696 5.634878 8.650949 10.717064 11.295667 10.885864 9.892786 8.347721 6.509441 22.376459
73 119 0.281694 0.598718 0.846101 1.142331 1.925192 3.544813 5.489682 7.076610 8.605926 10.353706 11.192953 48.942272
73 120 0.132678 0.309780 0.478828 0.644122 0.978445 1.636163 2.416977 3.294040 4.618731 6.662038 8.928137 69.900063
73 121 0.340301 0.535274 0.685893 1.011871 1.679642 2.705947 3.912585 5.394113 7.184723 8.983549 10.125019 57.441078
73 122 0.105111 0.212993 0.415761 0.859170 1.692265 2.815360 4.039633 5.396629 6.853838 8.191671 9.066989 60.350586
73 123 0.034362 0.058078 0.092967 0.174400 0.336764 0.582038 0.898523 1.368679 2.069790 3.012741 4.110098 87.261566
73 124 0.050200 0.066369 0.088701 0.153969 0.272375 0.427908 0.602404 0.871260 1.292097 1.903451 2.690271 91.580994
73 125 0.051222 0.140368 0.239349 0.322509 0.477865 0.771123 1.112365 1.486367 2.041607 2.888188 3.964476 86.504562
73 126 0.011259 0.023258 0.044152 0.085922 0.168505 0.321044 0.557648 0.900543 1.368720 2.018094 2.845148 91.655708
73 127 0.005325 0.009884 0.016883 0.032397 0.065073 0.121087 0.200669 0.325353 0.524832 0.828954 1.246006 96.623543
73 128 0.003528 0.006256 0.010736 0.021882 0.047007 0.089561 0.146978 0.233565 0.371065 0.588929 0.893019 97.587479
73 129 0.016092 0.035328 0.059263 0.093501 0.159094 0.267411 0.399274 0.562187 0.809946 1.199728 1.728977 94.669189
73 130 0.005491 0.009358 0.015767 0.031403 0.065889 0.123605 0.200951 0.314904 0.490180 0.755006 1.098378 96.889069
73 131 0.014723 0.026623 0.044577 0.085765 0.176563 0.318592 0.485762 0.703473 1.012212 1.418077 1.849146 93.864487
73 132 0.046732 0.105991 0.193685 0.333472 0.565830 0.824801 1.032995 1.232401 1.514631 1.890502 2.288739 89.970222
73 133 0.158110 0.295174 0.426394 0.643281 0.972016 1.214665 1.294782 1.384127 1.620458 1.966965 2.315668 87.708359
73 134 0.019564 0.031900 0.054972 0.125657 0.313352 0.638030 1.041327 1.495983 1.887879 2.186774 2.361508 89.843056
73 135 0.036538 0.070469 0.134113 0.340600 0.928648 1.552135 1.762524 1.908784 2.269984 2.707646 2.953004 85.335556
73 136 1.218852 1.522100 1.257430 1.357699 1.783514 2.010025 1.892973 1.949729 2.421982 3.070178 3.530868 77.984650
73 137 0.079457 0.209943 0.402732 0.737325 1.430176 2.129144 2.275970 2.128093 2.155101 2.430798 2.709913 83.311348
73 138 0.035447 0.058822 0.095698 0.206770 0.552288 1.285685 2.176944 2.892434 3.318305 3.709247 3.852030 81.816330
73 139 0.378386 0.822518 1.274976 1.852214 2.620457 3.297692 3.564241 3.630270 3.971041 4.582169 5.129416 68.876625
73 140 0.616256 1.258929 1.579058 1.795802 2.291636 2.988131 3.293419 3.258910 3.382646 3.797360 4.227663 71.510193
73 141 0.078898 0.122673 0.188624 0.382702 0.891558 1.685878 2.359911 2.856496 3.329088 3.836412 4.075034 80.192726
73 142 0.287166 0.589058 0.839330 1.143107 1.820824 2.789653 3.477835 3.866920 4.357202 5.014660 5.450754 70.363495
73 143 0.617898 0.825164 1.136821 1.947631 3.214670 4.228986 4.714419 5.135570 5.722131 6.304990 6.580112 59.571606
73 144 0.220126 0.429532 0.591084 0.847192 1.439508 2.265028 2.827188 3.160097 3.640630 4.285144 4.713860 75.580612
73 145 0.166629 0.187254 0.253574 0.530981 1.122697 1.705323 2.097942 2.605452 3.284694 3.964066 4.397902 79.683479
73 146 0.305568 0.438184 0.621450 1.115629 1.948897 2.628201 3.079199 3.716367 4.645692 5.482170 5.980342 70.038300
73 147 0.265156 0.300202 0.414627 0.833802 1.559572 2.148290 2.591206 3.307591 4.314305 5.291521 5.996079 72.977654
73 148 0.044369 0.081164 0.133788 0.257096 0.557077 1.017998 1.470226 1.944768 2.570507 3.348158 3.999690 84.575157
73 149 0.092361 0.159985 0.227470 0.354897 0.634858 1.074629 1.460965 1.795850 2.238933 2.905948 3.627365 85.426735
73 150 0.108019 0.141099 0.205808 0.420191 0.861583 1.351455 1.777648 2.357570 3.184526 4.128833 4.969743 80.493530
73 151 0.036660 0.062638 0.101940 0.189739 0.362502 0.586980 0.827609 1.173494 1.735622 2.522982 3.385887 89.013947
73 152 0.045491 0.048898 0.061704 0.119851 0.244878 0.389985 0.527021 0.745487 1.109270 1.630390 2.221210 92.855820
73 153 0.047813 0.094330 0.138058 0.204438 0.360544 0.634818 0.905112 1.131093 1.419493 1.869255 2.356650 90.838394
73 154 0.027341 0.045225 0.072917 0.139036 0.282882 0.490897 0.693720 0.927019 1.276985 1.812461 2.423771 91.807747
73 155 0.055193 0.086797 0.124721 0.195758 0.293206 0.390800 0.480488 0.608859 0.810757 1.105557 1.483984 94.363876
73 156 0.033865 0.058915 0.083212 0.121961 0.197702 0.319201 0.441404 0.558873 0.710529 0.947048 1.236415 95.290871
73 157 0.017991 0.035468 0.055141 0.085954 0.151940 0.274052 0.413780 0.547512 0.705434 0.948318 1.235169 95.529243
73 158 0.016579 0.028493 0.041107 0.063287 0.106968 0.175903 0.251155 0.339050 0.468369 0.681013 0.963958 96.864113
73 159 0.009006 0.016088 0.024934 0.040782 0.069214 0.110317 0.156961 0.217272 0.303964 0.433518 0.602169 98.015770
73 160 0.001397 0.002533 0.004366 0.008612 0.018664 0.036915 0.062107 0.097624 0.150573 0.231497 0.335624 99.050087
73 161 0.001063 0.001989 0.003290 0.006155 0.013027 0.025149 0.041516 0.065840 0.105495 0.169321 0.253653 99.313507
73 162 0.000297 0.000502 0.000827 0.001682 0.003853 0.007804 0.013526 0.022271 0.036134 0.059662 0.092869 99.760574
73 163 0.000628 0.001086 0.001737 0.003331 0.007051 0.013120 0.021296 0.034909 0.059642 0.102271 0.162496 99.592438
73 164 0.001423 0.002630 0.004190 0.007353 0.013976 0.024682 0.039561 0.063920 0.105505 0.173792 0.268789 99.294182
73 165 0.000259 0.000446 0.000721 0.001405 0.003104 0.006242 0.010697 0.017372 0.027732 0.046545 0.075641 99.809830
73 166 0.000310 0.000527 0.000844 0.001670 0.003698 0.007005 0.011289 0.018118 0.030183 0.051971 0.084172 99.790215
73 167 0.001594 0.003250 0.005210 0.008254 0.014481 0.025520 0.041059 0.064314 0.101627 0.165956 0.261687 99.307045
73 168 0.000369 0.000691 0.001172 0.002248 0.004781 0.009301 0.015718 0.025957 0.043455 0.075005 0.122243 99.699059
73 169 0.000384 0.000596 0.000908 0.001738 0.003664 0.006511 0.010027 0.015643 0.024673 0.039529 0.060204 99.836121
73 170 0.000349 0.000634 0.001088 0.002231 0.005048 0.009559 0.015340 0.024241 0.039298 0.064119 0.096508 99.741585
73 171 0.002588 0.004814 0.007017 0.010878 0.019168 0.031295 0.044664 0.063173 0.093373 0.141408 0.202840 99.378784
73 172 0.000218 0.000403 0.000690 0.001397 0.003290 0.006834 0.011636 0.018398 0.028926 0.047230 0.072232 99.808746
73 173 0.000220 0.000367 0.000602 0.001244 0.002867 0.005472 0.008850 0.014130 0.022628 0.036548 0.055073 99.852005
73 174 0.001135 0.001925 0.002969 0.005356 0.010459 0.017319 0.025306 0.038139 0.059703 0.092144 0.132013 99.613533
73 175 0.000639 0.001012 0.001551 0.002979 0.006322 0.011358 0.017588 0.027569 0.044235 0.070654 0.104114 99.711975
73 176 0.000217 0.000367 0.000588 0.001137 0.002395 0.004397 0.007015 0.011141 0.017622 0.028664 0.044319 99.882141
73 177 0.000290 0.000495 0.000791 0.001537 0.003376 0.006284 0.009809 0.015114 0.023906 0.039126 0.059774 99.839493
73 178 0.001203 0.002269 0.003462 0.005708 0.010714 0.018713 0.028182 0.040563 0.058317 0.085527 0.117899 99.627449
73 179 0.000266 0.000461 0.000734 0.001399 0.003041 0.005659 0.008749 0.013304 0.020780 0.033940 0.051378 99.860291
73 180 0.000350 0.000569 0.000864 0.001604 0.003300 0.005646 0.008316 0.012593 0.019431 0.030609 0.044944 99.871780
73 181 0.000581 0.000942 0.001441 0.002709 0.005556 0.009602 0.014240 0.021021 0.031154 0.045933 0.063202 99.803612
73 182 0.000438 0.000713 0.001109 0.002113 0.004344 0.007589 0.011489 0.017530 0.027062 0.041872 0.060033 99.825706
73 183 0.000271 0.000440 0.000678 0.001275 0.002622 0.004505 0.006674 0.010017 0.015366 0.024188 0.035909 99.898056
73 184 0.000452 0.000706 0.001057 0.001940 0.003886 0.006608 0.009757 0.014518 0.021821 0.033175 0.047378 99.858704
73 185 0.000720 0.001303 0.002011 0.003496 0.006997 0.012839 0.019971 0.028729 0.039531 0.054021 0.069140 99.761238
73 186 0.000318 0.000514 0.000809 0.001510 0.003128 0.005628 0.008673 0.013030 0.019577 0.030385 0.044289 99.872139
73 187 0.000258 0.000404 0.000602 0.001105 0.002261 0.003917 0.005866 0.008881 0.013621 0.021341 0.031258 99.910484
73 188 0.000312 0.000481 0.000728 0.001366 0.002822 0.004874 0.007328 0.011127 0.016938 0.025810 0.036482 99.891731
73 189 0.000412 0.000641 0.000987 0.001885 0.003919 0.006675 0.009865 0.014701 0.021780 0.031993 0.043722 99.863419
73 190 0.000221 0.000334 0.000499 0.000950 0.002015 0.003501 0.005260 0.008133 0.012891 0.020699 0.030669 99.914833
73 191 0.000223 0.000365 0.000559 0.001018 0.002056 0.003551 0.005387 0.008215 0.012473 0.019503 0.028871 99.917778
73 192 0.000241 0.000382 0.000572 0.001038 0.002093 0.003594 0.005405 0.008221 0.012677 0.019869 0.029163 99.916748
73 193 0.000271 0.000440 0.000664 0.001207 0.002472 0.004302 0.006466 0.009819 0.015284 0.024263 0.036031 99.898781
73 194 0.000187 0.000302 0.000467 0.000863 0.001757 0.003056 0.004650 0.007145 0.011065 0.017623 0.026532 99.926353
73 195 0.000212 0.000341 0.000512 0.000932 0.001889 0.003265 0.004926 0.007547 0.011672 0.018598 0.027912 99.922195
73 196 0.000334 0.000544 0.000830 0.001523 0.003150 0.005544 0.008293 0.012410 0.019154 0.030602 0.045835 99.871780
73 197 0.000461 0.000848 0.001320 0.002242 0.004497 0.008467 0.013585 0.020602 0.030772 0.047645 0.069704 99.799858
73 198 0.000133 0.000223 0.000356 0.000700 0.001588 0.003104 0.005055 0.007951 0.012506 0.020777 0.032440 99.915169
73 199 0.000202 0.000331 0.000531 0.001066 0.002398 0.004402 0.006788 0.010591 0.017226 0.028774 0.044391 99.883301
73 200 0.000588 0.001000 0.001604 0.003135 0.006951 0.012950 0.019929 0.029461 0.043258 0.064486 0.090543 99.726089
73 201 0.000292 0.000507 0.000830 0.001642 0.003685 0.007196 0.011930 0.019519 0.032114 0.053530 0.082312 99.786446
73 202 0.000165 0.000275 0.000451 0.000890 0.001913 0.003576 0.005786 0.009290 0.014857 0.024993 0.040459 99.897346
73 203 0.000356 0.000589 0.000942 0.001866 0.004177 0.007870 0.012402 0.019651 0.032083 0.053402 0.082391 99.784271
73 204 0.001099 0.002083 0.003290 0.005476 0.010402 0.018693 0.029255 0.044680 0.069118 0.109788 0.164572 99.541542
73 205 0.000309 0.000539 0.000880 0.001697 0.003692 0.007079 0.011369 0.017739 0.028186 0.047018 0.074439 99.807053
73 206 0.000407 0.000660 0.001045 0.002007 0.004323 0.007996 0.012613 0.019890 0.032143 0.052873 0.081470 99.784569
73 207 0.001080 0.001773 0.002717 0.004978 0.010232 0.018225 0.027873 0.043770 0.072136 0.118177 0.178271 99.520767
73 208 0.000613 0.001071 0.001746 0.003331 0.007279 0.014225 0.023135 0.036590 0.059883 0.100829 0.159466 99.591827
73 209 0.001191 0.002122 0.003462 0.006484 0.013755 0.026195 0.042313 0.067160 0.109975 0.180146 0.274202 99.272995
73 210 0.001048 0.001804 0.003001 0.006015 0.013932 0.028255 0.046793 0.074304 0.121228 0.200182 0.306586 99.196854
73 211 0.005873 0.011451 0.018436 0.030037 0.054858 0.096527 0.146401 0.211560 0.310939 0.464316 0.657133 97.992470
73 212 0.007288 0.011301 0.016914 0.030100 0.058551 0.101734 0.149564 0.215338 0.317107 0.468072 0.649438 97.974594
73 213 0.010629 0.018878 0.029142 0.049821 0.096749 0.171517 0.244161 0.318228 0.422252 0.584573 0.778485 97.275566
73 214 0.017914 0.031540 0.044655 0.067639 0.121186 0.211191 0.306273 0.412259 0.558024 0.752933 0.944017 96.532372
73 215 0.006727 0.012174 0.020197 0.036456 0.073640 0.138362 0.212099 0.301600 0.436496 0.650536 0.912920 97.198799
73 216 0.021739 0.038171 0.057885 0.094113 0.169036 0.279591 0.388559 0.510040 0.677099 0.907982 1.162393 95.693398
73 217 0.007559 0.012750 0.020983 0.041562 0.093284 0.179967 0.276539 0.401818 0.597017 0.877316 1.175807 96.315399
73 218 0.030361 0.039708 0.056803 0.109291 0.213821 0.326584 0.424765 0.571994 0.812404 1.124007 1.432086 94.858177
73 219 0.028300 0.051981 0.083037 0.144920 0.278880 0.459277 0.616605 0.788919 1.049001 1.398595 1.730325 93.370155
73 220 0.030766 0.049273 0.077609 0.155644 0.346515 0.578183 0.737064 0.896773 1.126951 1.392964 1.574968 93.033287
73 221 0.070485 0.078705 0.099551 0.198919 0.426787 0.640153 0.737035 0.878383 1.165494 1.533849 1.797550 92.373085
73 222 0.078770 0.187214 0.266729 0.325192 0.471032 0.706363 0.905953 1.093212 1.406192 1.828159 2.185510 90.545670
73 223 0.105421 0.129071 0.190734 0.411527 0.807281 1.034339 1.098652 1.257315 1.543166 1.833076 2.015701 89.573715
73 224 0.055496 0.091348 0.144600 0.309919 0.732773 1.125864 1.194639 1.238754 1.424223 1.615178 1.668871 90.398338
73 225 0.237476 0.225761 0.245134 0.443588 0.813662 1.013322 1.050273 1.236278 1.651076 2.049476 2.202217 88.831741
73 226 0.099653 0.187309 0.304256 0.519018 0.894680 1.227842 1.396237 1.577847 1.891927 2.186276 2.359559 87.355392
73 227 0.178830 0.248160 0.300888 0.448783 0.701919 0.913798 1.015810 1.143970 1.365793 1.629507 1.823983 90.228561
73 228 0.127690 0.152121 0.199993 0.387205 0.775214 1.098197 1.215800 1.352598 1.584679 1.818702 1.950980 89.336815
73 229 0.128514 0.283203 0.379958 0.458425 0.670758 1.025661 1.300529 1.494371 1.784840 2.160859 2.458198 87.854683
73 230 0.062780 0.136430 0.246331 0.406979 0.641692 0.927117 1.176085 1.382898 1.608452 1.906152 2.236020 89.269058
73 231 0.042486 0.064552 0.100517 0.196562 0.399595 0.644253 0.835972 1.022884 1.251698 1.508930 1.720943 92.211609
73 232 0.085352 0.169887 0.244166 0.327485 0.475831 0.671689 0.814351 0.923252 1.085110 1.307655 1.528402 92.366821
73 233 0.053225 0.100793 0.153841 0.235763 0.380410 0.574130 0.741282 0.893068 1.093573 1.377511 1.689017 92.707382
73 234 0.009349 0.017856 0.030916 0.059742 0.129602 0.254670 0.411610 0.601370 0.837306 1.112036 1.358284 95.177254
73 235 0.009074 0.015312 0.025927 0.054121 0.123458 0.226850 0.329131 0.448338 0.620368 0.846071 1.063771 96.237579
73 236 0.037207 0.083170 0.123764 0.162845 0.240965 0.362987 0.473859 0.572886 0.718021 0.939565 1.197279 95.087456
73 237 0.024589 0.049736 0.081513 0.127298 0.200797 0.298016 0.394193 0.502636 0.652059 0.871038 1.148002 95.650124
73 238 0.002923 0.005671 0.009940 0.019190 0.042091 0.085703 0.144253 0.220695 0.326194 0.478404 0.654729 98.010208
73 239 0.011915 0.016400 0.022209 0.040181 0.082244 0.139908 0.198625 0.281696 0.409554 0.580249 0.760264 97.456757
73 240 0.008630 0.017273 0.029493 0.051077 0.095770 0.166309 0.242528 0.330315 0.455715 0.638454 0.849035 97.115402
73 241 0.038527 0.063782 0.081090 0.113279 0.185990 0.301834 0.409963 0.506690 0.626419 0.816591 1.039493 95.816338
73 242 0.051375 0.094482 0.137394 0.203901 0.317238 0.440648 0.525369 0.612527 0.762326 0.986910 1.232704 94.635132
73 243 0.208695 0.225691 0.237751 0.340156 0.506840 0.634543 0.713163 0.847646 1.054900 1.290163 1.505149 92.435303
73 244 0.031874 0.061819 0.102427 0.182045 0.358421 0.614291 0.834165 1.004334 1.186139 1.434180 1.672068 92.518234
73 245 0.157321 0.332986 0.482969 0.614581 0.789759 0.980814 1.107163 1.215263 1.402463 1.676301 1.982998 89.257385
73 246 0.128956 0.174195 0.225591 0.360007 0.599900 0.857840 1.060319 1.270616 1.514573 1.793906 2.046404 89.967690
73 247 0.161076 0.249422 0.342620 0.521388 0.779873 0.995240 1.136229 1.320671 1.594264 1.894341 2.175855 88.829018
73 248 0.028383 0.050353 0.085295 0.162104 0.328392 0.565548 0.804580 1.066016 1.385821 1.761762 2.106096 91.655647
73 249 0.108012 0.137578 0.168727 0.269966 0.462958 0.674129 0.840924 1.047035 1.344633 1.718162 2.075337 91.152534
73 250 0.055678 0.119030 0.184286 0.258361 0.396229 0.599321 0.769507 0.904810 1.095119 1.395279 1.737515 92.484871
73 251 0.020069 0.028313 0.041849 0.081235 0.172568 0.304334 0.440697 0.610782 0.836306 1.114184 1.376520 94.973145
73 252 0.074470 0.115765 0.160222 0.254651 0.428103 0.611200 0.735131 0.878574 1.107901 1.404239 1.691224 92.538521
73 253 0.055866 0.131751 0.198506 0.262515 0.411612 0.652012 0.833993 0.936672 1.089518 1.358643 1.650076 92.418839
73 254 0.009359 0.016837 0.028513 0.053532 0.110045 0.213430 0.345887 0.500600 0.686129 0.938228 1.212733 95.884712
73 255 0.010868 0.016420 0.026002 0.054690 0.124779 0.221055 0.313784 0.442705 0.638373 0.877371 1.092301 96.181656
73 256 0.046405 0.087515 0.129834 0.192911 0.297945 0.421246 0.521415 0.634735 0.806676 1.036392 1.282320 94.542603
73 257 0.024590 0.034617 0.048869 0.086494 0.161682 0.258134 0.349846 0.471405 0.643014 0.861300 1.088677 95.971367
73 258 0.015621 0.025584 0.038159 0.065137 0.116235 0.183968 0.254673 0.352283 0.494906 0.687090 0.906851 96.859489
73 259 0.009982 0.016981 0.026628 0.046420 0.084323 0.137816 0.196061 0.275714 0.392478 0.556336 0.750395 97.506866
73 260 0.010225 0.015844 0.023551 0.041334 0.077398 0.131113 0.192491 0.276214 0.395852 0.563347 0.756860 97.515778
73 261 0.018280 0.034406 0.048506 0.068679 0.108543 0.170023 0.235374 0.321301 0.458408 0.665957 0.919470 96.951057
73 262 0.006433 0.011518 0.017001 0.026608 0.046434 0.079711 0.116450 0.159857 0.221944 0.325556 0.463171 98.525314
73 263 0.003924 0.006153 0.009137 0.016880 0.034606 0.061820 0.092732 0.139502 0.214992 0.329841 0.470716 98.619698
73 264 0.001966 0.003487 0.005830 0.011365 0.024583 0.048112 0.079002 0.125621 0.200459 0.318904 0.469356 98.711319
73 265 0.002515 0.004496 0.007675 0.015614 0.035719 0.070494 0.114442 0.180661 0.288190 0.447400 0.629773 98.203018
73 266 0.024268 0.036915 0.051503 0.086863 0.153914 0.225892 0.287885 0.382705 0.535329 0.734552 0.941879 96.538292
73 267 0.022083 0.039013 0.059022 0.100417 0.180955 0.276964 0.361289 0.466709 0.623382 0.833874 1.053190 95.983109
73 268 0.006923 0.012526 0.021743 0.044825 0.104888 0.205217 0.318474 0.455527 0.638294 0.874855 1.105117 96.211609
73 269 0.060906 0.073686 0.089181 0.149054 0.264781 0.379156 0.477142 0.643648 0.900882 1.197856 1.469715 94.293991
73 270 0.109064 0.146341 0.181209 0.292289 0.505456 0.718105 0.859880 1.043865 1.318094 1.625179 1.881231 91.319290
73 271 0.078654 0.149820 0.231633 0.359210 0.554120 0.767017 0.932628 1.106393 1.345131 1.657044 1.995904 90.822441
73 272 0.054773 0.100168 0.142481 0.206164 0.340997 0.566436 0.802026 1.015117 1.223424 1.479829 1.742708 92.325882
73 273 0.140753 0.226870 0.306537 0.457494 0.684031 0.908847 1.047308 1.178796 1.369500 1.640648 1.936763 90.102455
73 274 0.183539 0.427789 0.618970 0.732622 0.914432 1.263124 1.579624 1.795418 2.062485 2.493828 3.010194 84.917976
73 275 0.119102 0.215466 0.310457 0.464340 0.752656 1.151659 1.512092 1.842124 2.214763 2.660330 3.076316 85.680695
73 276 0.077865 0.144053 0.197830 0.278590 0.469236 0.791255 1.087416 1.310801 1.553641 1.907292 2.253162 89.928856
73 277 0.164332 0.354091 0.506421 0.649293 0.893658 1.235575 1.483276 1.644189 1.876443 2.252114 2.679284 86.261330
73 278 0.327838 0.411486 0.507552 0.798303 1.284495 1.745790 2.070204 2.460812 2.984660 3.530963 3.966916 79.910980
73 279 0.064272 0.118695 0.187696 0.323752 0.615225 1.021677 1.386793 1.746851 2.224564 2.815150 3.346189 86.149132
73 280 0.061182 0.103920 0.154525 0.247910 0.413471 0.632168 0.860324 1.147926 1.538614 2.012424 2.499824 90.327713
73 281 0.147041 0.207149 0.270632 0.452953 0.813654 1.231313 1.563395 1.938798 2.437228 3.004322 3.485176 84.448334
73 282 0.190704 0.497198 0.796843 1.012990 1.302498 1.713526 2.068158 2.374776 2.843239 3.475333 4.157781 79.566948
73 283 0.012213 0.027622 0.056003 0.119462 0.289094 0.618272 1.006909 1.377335 1.765796 2.272762 2.797197 89.657333
73 284 0.006419 0.011696 0.020877 0.045370 0.113198 0.246930 0.445175 0.749564 1.193835 1.717070 2.162533 93.287331
73 285 0.092123 0.172711 0.263147 0.451726 0.845341 1.304525 1.618993 1.941549 2.440783 3.041445 3.554469 84.273186
73 286 0.086227 0.279153 0.515070 0.675358 0.922808 1.294618 1.601030 1.813876 2.156401 2.688716 3.312094 84.654655
73 287 0.003100 0.007108 0.014777 0.032976 0.088187 0.226867 0.447633 0.712213 1.014233 1.420078 1.832189 94.200638
73 288 0.005162 0.010190 0.018824 0.041455 0.109436 0.248424 0.436693 0.697841 1.090183 1.595590 2.033852 93.712357
73 289 0.094064 0.206777 0.322339 0.477542 0.795579 1.222729 1.531231 1.770599 2.132479 2.624361 3.081471 85.740829
73 290 0.054728 0.152078 0.275940 0.381246 0.546247 0.818277 1.082170 1.267364 1.479195 1.825681 2.241827 89.875244
73 291 0.016247 0.026120 0.039292 0.071604 0.145231 0.264234 0.403801 0.579036 0.810472 1.113266 1.427065 95.103630
73 292 0.009451 0.020571 0.037480 0.068195 0.134145 0.245344 0.380266 0.548070 0.787293 1.125894 1.512731 95.130562
73 293 0.002522 0.004319 0.006934 0.013333 0.028757 0.057051 0.096126 0.156649 0.257027 0.416807 0.621500 98.338982
73 294 0.003031 0.005036 0.007828 0.014528 0.028927 0.051907 0.083045 0.135344 0.223968 0.361955 0.541919 98.542511
73 295 0.001165 0.002125 0.003624 0.007288 0.016026 0.031005 0.051116 0.084120 0.141329 0.236013 0.361749 99.064438
73 296 0.000598 0.001097 0.001895 0.003840 0.008659 0.017851 0.031495 0.054245 0.093001 0.159925 0.254921 99.372475
73 297 0.001432 0.002331 0.003659 0.007065 0.014885 0.026377 0.039780 0.060959 0.095519 0.149632 0.219083 99.379272
73 298 0.004452 0.007348 0.010237 0.016202 0.028558 0.044625 0.061381 0.087395 0.131808 0.199702 0.281376 99.126915
73 299 0.001713 0.003123 0.004944 0.008730 0.017443 0.031838 0.048749 0.071524 0.106734 0.163043 0.232888 99.309273
73 300 0.001814 0.003101 0.004683 0.007810 0.014301 0.024638 0.036768 0.053487 0.078742 0.119920 0.174621 99.480118
73 301 0.002874 0.004866 0.007201 0.011774 0.021313 0.035336 0.050059 0.069913 0.100663 0.148351 0.206724 99.340919
73 302 0.004223 0.006624 0.009553 0.015557 0.028028 0.045613 0.063553 0.087205 0.121991 0.173936 0.234044 99.209671
73 303 0.003830 0.005672 0.007977 0.013485 0.025706 0.042889 0.060300 0.084147 0.119751 0.170582 0.226498 99.239166
73 304 0.005286 0.007947 0.011784 0.020561 0.038867 0.062709 0.085295 0.114235 0.155228 0.211878 0.271427 99.014786
73 305 0.008099 0.013650 0.020186 0.032081 0.055779 0.088664 0.121219 0.159003 0.209048 0.277445 0.350008 98.664818
73 306 0.005010 0.009591 0.014576 0.021528 0.035633 0.059403 0.084866 0.112006 0.148385 0.207066 0.278581 99.023354
73 307 0.002008 0.003106 0.004649 0.008208 0.016051 0.027891 0.041170 0.059068 0.084139 0.120693 0.162486 99.470528
73 308 0.001637 0.002629 0.003847 0.006478 0.012326 0.020889 0.030079 0.042370 0.060165 0.086448 0.116382 99.616745
73 309 0.000897 0.001456 0.002209 0.003804 0.007176 0.012074 0.017512 0.024830 0.035097 0.050933 0.070209 99.773804
73 310 0.000892 0.001433 0.002068 0.003392 0.006352 0.010488 0.014907 0.020883 0.029303 0.042183 0.057322 99.810776
73 311 0.000706 0.001129 0.001648 0.002754 0.005181 0.008644 0.012396 0.017400 0.024407 0.035112 0.047604 99.843018
73 312 0.000730 0.001114 0.001603 0.002735 0.005115 0.008262 0.011625 0.016308 0.022632 0.031527 0.041498 99.856850
73 313 0.000765 0.001141 0.001615 0.002755 0.005205 0.008545 0.012073 0.016955 0.023541 0.033048 0.043680 99.850677
73 314 0.000786 0.001274 0.001861 0.003087 0.005644 0.009227 0.013063 0.018155 0.024866 0.034781 0.046128 99.841125
73 315 0.001475 0.002431 0.003422 0.005282 0.009086 0.013709 0.018302 0.024688 0.033268 0.044469 0.055491 99.788376
73 316 0.001425 0.002148 0.003000 0.004795 0.008084 0.012623 0.017091 0.022587 0.029365 0.040691 0.055434 99.802757
74 75 0.000000 0.000000 0.000000 0.000000 0.000000 0.000000 0.000000 0.000000 0.000000 0.000000 0.000000 0.000000
74 76 0.056171 0.963134 13.429244 75.427513 7.431192 1.014384 0.743937 0.609444 0.148521 0.042770 0.027102 0.106590
74 77 5.363522 58.659683 22.630896 5.822978 1.691580 1.840587 1.525562 0.914696 0.509381 0.404915 0.249988 0.386209
74 78 0.531806 22.652922 52.949570 16.386431 1.638075 0.753945 0.952387 1.183670 1.118277 0.968514 0.513811 0.350593
74 79 0.176185 0.765646 0.285124 0.796459 7.483069 55.820213 29.234648 3.880295 0.572655 0.351951 0.209531 0.424221
74 80 0.003232 0.010517 0.030743 0.061861 0.137591 3.504673 58.967827 33.999287 2.268734 0.331910 0.207017 0.476610
74 81 0.003501 0.019621 0.046724 0.072614 0.399124 9.833551 63.619614 22.032257 2.000116 0.580781 0.504596 0.887502
74 82 0.005368 0.002462 0.008672 0.061144 0.076771 0.097490 1.273686 11.689445 55.334370 25.132969 4.215804 2.101815
74 83 0.000363 0.004150 0.007480 0.004138 0.005220 0.007192 0.013894 0.016861 0.218590 3.617169 30.023945 66.081009
74 84 0.000384 0.000773 0.001016 0.001724 0.001745 0.003683 0.020947 0.054748 0.190169 0.812405 7.159831 91.752579
74 85 0.000539 0.000951 0.001582 0.003035 0.003144 0.007543 0.038162 0.069302 0.133163 0.369178 2.598283 96.775116
74 86 0.000431 0.000696 0.000966 0.001905 0.003465 0.006474 0.012591 0.027811 0.062973 0.156288 0.377669 99.348740
74 87 0.000367 0.000563 0.000840 0.001636 0.002694 0.004548 0.008097 0.015154 0.026557 0.052210 0.110164 99.777168
74 88 0.000745 0.001294 0.001926 0.003337 0.005223 0.008309 0.013702 0.023861 0.041064 0.077522 0.151600 99.671417
74 89 0.000676 0.001237 0.001861 0.003218 0.005254 0.008524 0.013779 0.023251 0.039804 0.075424 0.145911 99.681061
74 90 0.000234 0.000370 0.000535 0.000989 0.001749 0.002766 0.004146 0.006505 0.010333 0.018666 0.035201 99.918510
74 91 0.000694 0.001288 0.001854 0.003159 0.005689 0.010511 0.018420 0.033231 0.061769 0.126988 0.259776 99.476616
74 92 0.000159 0.000267 0.000404 0.000805 0.001605 0.003073 0.005348 0.009579 0.017557 0.036740 0.078180 99.846283
74 93 0.000511 0.000948 0.001484 0.002973 0.006709 0.015347 0.031060 0.063746 0.132643 0.289777 0.596933 98.857864
74 94 0.000231 0.000410 0.000634 0.001288 0.002863 0.006067 0.011316 0.021279 0.041952 0.091599 0.195662 99.626694
74 95 0.000450 0.000806 0.001278 0.002545 0.005298 0.011069 0.021504 0.041370 0.081232 0.173980 0.367578 99.292885
74 96 0.001971 0.003979 0.006937 0.014310 0.032198 0.076371 0.166053 0.357323 0.789815 1.771422 3.619983 93.159637
74 97 0.002840 0.005397 0.010206 0.025886 0.073302 0.188710 0.404070 0.835762 1.741346 3.487204 6.103947 87.121330
74 98 0.003142 0.006014 0.012624 0.035064 0.110531 0.276473 0.540575 1.029378 1.971058 3.453982 5.092763 87.468391
74 99 0.081067 0.157515 0.271275 0.564197 1.315225 2.552913 3.867806 5.227204 6.793641 8.416650 9.369514 61.382996
74 100 0.076154 0.146252 0.255341 0.494312 0.999342 1.836387 2.948411 4.446290 6.484353 8.771949 10.375638 63.165577
74 101 0.003968 0.007694 0.014611 0.034907 0.099413 0.259835 0.553001 1.084278 2.090051 3.931101 6.532297 85.388840
74 102 0.058883 0.154028 0.277395 0.461665 0.955280 1.950673 3.199302 4.606425 6.772500 9.819016 11.873788 59.871048
74 103 0.404344 0.841828 1.577850 3.160762 6.197104 9.946589 11.814034 11.195689 9.484664 7.946481 6.598373 30.832281
74 104 0.036726 0.093180 0.217425 0.540585 1.439061 3.298287 5.796686 8.137574 9.761982 10.501677 9.922049 50.254768
74 105 0.019579 0.035496 0.064267 0.141767 0.367055 0.897071 2.004807 4.240432 7.832155 11.072409 11.860925 61.464035
74 106 0.146660 0.290353 0.603548 1.658347 4.552466 8.517649 11.010649 12.111642 11.832986 10.033992 7.690227 31.551479
74 107 2.905208 6.325616 9.212867 11.212156 11.188241 9.499407 7.316236 5.678745 4.704164 4.033621 3.500181 24.423561
74 108 0.899672 1.878692 2.855076 4.565093 8.216634 12.390255 12.918256 10.565494 8.114971 6.207847 4.688863 26.699146
74 109 0.347392 0.523992 0.717371 1.455954 3.565738 6.707639 9.462476 12.115533 13.495010 11.492261 8.067517 32.049118
74 110 4.617948 4.190097 4.513910 7.035456 10.344131 11.486199 10.051142 8.185522 6.676030 5.480887 4.322131 23.096546
74 111 5.333464 9.322652 11.228299 11.841795 10.937052 8.885407 6.610123 5.009155 4.087468 3.492168 2.974775 20.277641
74 112 1.107581 1.044549 1.086606 1.943401 4.558024 8.762228 12.046472 13.639495 12.702644 10.103563 7.056942 25.948494
74 113 0.290106 0.554934 0.900633 1.832881 4.468724 8.492364 11.496825 13.017054 13.485291 11.850926 8.559075 25.051186
74 114 2.086133 3.687929 5.146402 7.750729 11.399057 13.355049 11.981647 9.356135 7.132146 5.475922 4.114336 18.514517
74 115 0.485930 1.151608 2.121581 3.829690 6.979268 10.381529 11.815627 11.343559 10.320627 8.913454 7.072311 25.584814
74 116 0.203835 0.379688 0.540438 0.790908 1.371503 2.427602 3.716840 5.344499 7.991086 11.438194 13.245097 52.550308
74 117 0.182930 0.342893 0.489126 0.762716 1.510195 2.987167 4.813449 6.741390 9.131052 12.005480 13.230599 47.803001
74 118 0.103880 0.212101 0.423582 0.958175 2.311061 4.658518 7.310176 9.617201 11.343673 12.159591 11.410337 39.491707
74 119 0.060046 0.144210 0.246926 0.385407 0.705369 1.401734 2.302341 3.177167 4.292497 6.124058 8.403522 72.756721
74 120 0.044023 0.102275 0.167973 0.238630 0.358644 0.585133 0.859143 1.162828 1.602977 2.381387 3.600395 88.896591
74 121 0.034549 0.063748 0.104194 0.188552 0.354809 0.639222 1.014168 1.505936 2.174452 3.170921 4.498110 86.251343
74 122 0.009949 0.018243 0.032724 0.071182 0.169491 0.363728 0.649314 1.086209 1.782034 2.824996 4.151542 88.840584
74 123 0.008827 0.015387 0.024770 0.045571 0.087472 0.154335 0.234772 0.341873 0.504223 0.769625 1.166003 96.647141
74 124 0.017426 0.022739 0.028594 0.049228 0.088375 0.134584 0.179242 0.249521 0.367214 0.545842 0.783661 97.533577
74 125 0.005274 0.012575 0.020922 0.032284 0.059603 0.123956 0.217875 0.323507 0.460401 0.696039 1.031909 97.015656
74 126 0.002707 0.004562 0.007458 0.014359 0.029002 0.056670 0.098419 0.161922 0.260703 0.434625 0.711360 98.218216
74 127 0.004122 0.006441 0.009689 0.017078 0.030208 0.049288 0.074333 0.113894 0.176432 0.277231 0.429572 98.811707
74 128 0.002450 0.003652 0.005639 0.011247 0.023479 0.042265 0.064834 0.097073 0.146109 0.226475 0.343180 99.033592
74 129 0.003685 0.007370 0.011709 0.018927 0.035276 0.068246 0.115351 0.175463 0.259084 0.399089 0.604627 98.301170
74 130 0.001906 0.002806 0.004449 0.009312 0.020544 0.039277 0.063992 0.101842 0.162257 0.263723 0.415053 98.914841
74 131 0.003571 0.006044 0.009845 0.019121 0.040702 0.078828 0.127581 0.195046 0.300422 0.478848 0.733310 98.006683
74 132 0.004787 0.008972 0.015070 0.029101 0.068034 0.153179 0.277717 0.437122 0.648947 0.947459 1.270680 96.138931
74 133 0.012780 0.020489 0.033045 0.069607 0.172709 0.375361 0.640350 0.935538 1.215298 1.477219 1.651991 93.395615
74 134 0.005325 0.008036 0.013043 0.029062 0.071168 0.139335 0.213270 0.324661 0.533767 0.915325 1.458793 96.288208
74 135 0.005824 0.009611 0.016944 0.037754 0.090803 0.186320 0.328595 0.584894 1.047121 1.721162 2.419121 93.551849
74 136 0.042076 0.051192 0.076895 0.234607 0.866407 1.640586 1.853458 1.907638 2.084508 2.358093 2.456452 86.428085
74 137 0.017015 0.029994 0.047515 0.094279 0.239629 0.606476 1.264924 2.196017 3.125920 3.634618 3.470429 85.273186
74 138 0.021739 0.037403 0.055099 0.097930 0.198511 0.374463 0.553311 0.756231 1.118770 1.886320 3.091926 91.808304
74 139 0.043442 0.086950 0.144201 0.275928 0.663763 1.463077 2.347592 3.055424 3.752820 4.646704 5.277166 78.242935
74 140 0.148213 0.247867 0.318901 0.500223 1.071482 2.274156 3.457543 3.996047 4.063599 4.062303 3.802863 76.056808
74 141 0.110479 0.139177 0.161788 0.280735 0.573139 0.976323 1.307075 1.660346 2.179756 2.960721 3.745353 85.905113
74 142 0.167201 0.328664 0.412330 0.508167 0.839828 1.527055 2.228924 2.730273 3.269731 4.149842 5.059229 78.778755
74 143 0.276526 0.297906 0.381516 0.824656 1.953266 3.159952 3.755855 4.231112 4.873596 5.613351 5.954794 68.677467
74 144 0.450103 0.652128 0.584140 0.671752 1.163429 1.989790 2.528257 2.765422 3.137069 3.774050 4.167483 78.116379
74 145 0.372632 0.301798 0.282789 0.521664 1.046458 1.446524 1.585229 1.849322 2.281899 2.813022 3.305499 84.193161
74 146 0.269019 0.345366 0.432771 0.776634 1.483987 2.178194 2.654215 3.256917 4.108256 4.970316 5.543514 73.980812
74 147 0.385771 0.283967 0.316587 0.663134 1.399868 2.100953 2.613788 3.300757 4.099679 4.849622 5.303077 74.682793
74 148 0.139464 0.235389 0.322666 0.507458 0.913211 1.427209 1.728459 1.935556 2.316927 2.955959 3.607531 83.910164
74 149 0.225322 0.365059 0.408605 0.506523 0.780197 1.283062 1.730347 2.014122 2.320111 2.871994 3.511580 83.983078
74 150 0.167304 0.209497 0.260547 0.466951 0.915071 1.441920 1.850222 2.355002 3.117650 4.089721 4.944615 80.181496
74 151 0.048067 0.075078 0.105018 0.186882 0.385824 0.702588 1.044981 1.441206 1.959572 2.647979 3.343447 88.059357
74 152 0.067978 0.072244 0.087441 0.178225 0.404153 0.647311 0.787728 0.985195 1.338098 1.835035 2.323057 91.273537
74 153 0.127013 0.271216 0.334946 0.369399 0.503180 0.786910 1.044288 1.218124 1.457570 1.901789 2.461429 89.524132
74 154 0.036920 0.062548 0.091644 0.158044 0.324219 0.614071 0.896576 1.151153 1.485910 2.048690 2.698298 90.431931
74 155 0.039214 0.060953 0.087730 0.150402 0.281210 0.478660 0.683634 0.908066 1.180063 1.541413 1.920581 92.668076
74 156 0.049503 0.086349 0.112292 0.159570 0.273254 0.461145 0.620427 0.739619 0.897900 1.177420 1.515451 93.907074
74 157 0.036128 0.084252 0.139258 0.190333 0.264202 0.412466 0.587238 0.736262 0.891824 1.156763 1.519172 93.982101
74 158 0.012208 0.022690 0.033866 0.052605 0.097994 0.197143 0.327837 0.462662 0.620102 0.884933 1.230916 96.057045
74 159 0.007025 0.011908 0.018595 0.033236 0.065089 0.118606 0.182126 0.263828 0.380441 0.558049 0.780661 97.580437
74 160 0.001836 0.003216 0.005448 0.011127 0.025501 0.050942 0.082497 0.125248 0.190689 0.295431 0.433277 98.774788
74 161 0.001519 0.002762 0.004676 0.009182 0.020180 0.039319 0.063866 0.099110 0.154347 0.240436 0.350214 99.014397
74 162 0.000418 0.000687 0.001128 0.002343 0.005472 0.011053 0.018586 0.029768 0.047565 0.077738 0.121206 99.684036
74 163 0.000938 0.001567 0.002478 0.004866 0.010876 0.021356 0.035176 0.056740 0.093306 0.154229 0.236186 99.382278
74 164 0.002141 0.003705 0.005644 0.010030 0.019897 0.036519 0.058769 0.093498 0.150556 0.241505 0.360773 99.016968
74 165 0.000420 0.000686 0.001076 0.002116 0.004582 0.008782 0.014408 0.023243 0.037796 0.063538 0.102373 99.740974
74 166 0.000413 0.000683 0.001091 0.002215 0.005138 0.010143 0.016552 0.026452 0.043449 0.074151 0.119078 99.700638
74 167 0.002737 0.005559 0.008256 0.012234 0.020869 0.036965 0.058548 0.088297 0.134804 0.215698 0.334499 99.081535
74 168 0.000490 0.000894 0.001500 0.002926 0.006396 0.012684 0.021348 0.034646 0.056787 0.096493 0.154583 99.611252
74 169 0.000516 0.000754 0.001106 0.002185 0.004774 0.008547 0.012977 0.020129 0.032076 0.051899 0.079193 99.785843
74 170 0.000454 0.000810 0.001361 0.002776 0.006375 0.012263 0.019448 0.030229 0.048941 0.081214 0.124797 99.671333
74 171 0.003535 0.006633 0.009116 0.013430 0.023645 0.040331 0.058822 0.083344 0.124199 0.190984 0.275339 99.170616
74 172 0.000274 0.000487 0.000822 0.001700 0.004092 0.008469 0.014145 0.022230 0.035309 0.058385 0.089898 99.764183
74 173 0.000252 0.000412 0.000667 0.001397 0.003301 0.006374 0.010238 0.016362 0.026900 0.044870 0.069421 99.819801
74 174 0.001686 0.002746 0.004030 0.007143 0.014130 0.024139 0.035610 0.052876 0.081520 0.125351 0.178629 99.472137
74 175 0.000836 0.001328 0.002003 0.003747 0.007928 0.014556 0.022799 0.035528 0.056548 0.089854 0.131964 99.632912
74 176 0.000232 0.000384 0.000605 0.001185 0.002618 0.004965 0.008002 0.012805 0.020824 0.034704 0.054190 99.859489
74 177 0.000373 0.000619 0.000979 0.001965 0.004508 0.008537 0.013222 0.020110 0.031857 0.051759 0.077670 99.788399
74 178 0.001926 0.003808 0.005603 0.008336 0.014404 0.024686 0.037115 0.052639 0.074625 0.108699 0.150716 99.517441
74 179 0.000302 0.000503 0.000787 0.001497 0.003314 0.006492 0.010545 0.016226 0.024763 0.039425 0.059066 99.837082
74 180 0.000356 0.000544 0.000796 0.001533 0.003413 0.006209 0.009343 0.014176 0.022069 0.034916 0.050946 99.855705
74 181 0.000938 0.001560 0.002307 0.004073 0.008037 0.013548 0.019231 0.027042 0.039307 0.058061 0.080261 99.745628
74 182 0.000766 0.001267 0.001865 0.003287 0.006705 0.011896 0.017502 0.025013 0.036574 0.054792 0.076772 99.763557
74 183 0.000345 0.000531 0.000799 0.001537 0.003328 0.006071 0.009413 0.014468 0.022274 0.034136 0.048392 99.858704
74 184 0.000731 0.001120 0.001624 0.003046 0.006556 0.011330 0.015838 0.021704 0.030810 0.044749 0.060500 99.801987
74 185 0.002081 0.004131 0.005904 0.008078 0.013049 0.021235 0.029776 0.038297 0.049136 0.066451 0.086943 99.674919
74 186 0.001007 0.001568 0.002183 0.003588 0.006867 0.011607 0.016490 0.022614 0.031390 0.044586 0.059657 99.798439
74 187 0.000678 0.001024 0.001449 0.002469 0.004657 0.007560 0.010670 0.015023 0.021275 0.030500 0.041377 99.863312
74 188 0.000949 0.001366 0.001890 0.003283 0.006262 0.009741 0.012990 0.017578 0.024447 0.034303 0.045245 99.841949
74 189 0.001629 0.002285 0.002920 0.004595 0.008013 0.011798 0.015284 0.020545 0.028728 0.040155 0.052635 99.811409
74 190 0.000496 0.000738 0.001108 0.002109 0.004380 0.007176 0.009936 0.013986 0.020060 0.028961 0.039211 99.871841
74 191 0.000505 0.000796 0.001158 0.001994 0.003839 0.006338 0.009184 0.013413 0.019652 0.029022 0.040256 99.873848
74 192 0.000465 0.000710 0.001031 0.001864 0.003777 0.006325 0.009040 0.013027 0.019244 0.028808 0.040351 99.875351
74 193 0.000483 0.000785 0.001180 0.002073 0.004058 0.006879 0.010198 0.015145 0.022876 0.035006 0.050307 99.851013
74 194 0.000287 0.000456 0.000679 0.001235 0.002537 0.004444 0.006739 0.010273 0.015953 0.025283 0.037414 99.894699
74 195 0.000291 0.000463 0.000706 0.001314 0.002698 0.004687 0.007086 0.010808 0.016681 0.026085 0.038233 99.890945
74 196 0.000648 0.001020 0.001520 0.002818 0.005857 0.010121 0.014706 0.021253 0.031538 0.047534 0.066850 99.796135
74 197 0.001205 0.002310 0.003454 0.005260 0.009085 0.015136 0.022223 0.031288 0.044478 0.066062 0.094139 99.705360
74 198 0.000269 0.000444 0.000710 0.001418 0.003241 0.006306 0.010246 0.015699 0.023058 0.034362 0.048059 99.856186
74 199 0.000436 0.000732 0.001197 0.002432 0.005659 0.010775 0.016463 0.023487 0.032886 0.047235 0.064200 99.794502
74 200 0.002997 0.005699 0.008063 0.011753 0.018379 0.025306 0.031154 0.039887 0.056150 0.082323 0.115835 99.602455
74 201 0.000654 0.001221 0.002038 0.003872 0.008304 0.015444 0.023628 0.034208 0.050180 0.076602 0.110311 99.673538
74 202 0.000325 0.000516 0.000815 0.001653 0.003737 0.007208 0.011820 0.018786 0.029157 0.045249 0.065521 99.815216
74 203 0.000730 0.001236 0.001996 0.003946 0.008750 0.016037 0.023761 0.034371 0.051857 0.081427 0.119730 99.656158
74 204 0.002552 0.004983 0.007501 0.011333 0.019328 0.032222 0.047677 0.068701 0.101559 0.155456 0.227547 99.321136
74 205 0.000508 0.000876 0.001435 0.002763 0.006059 0.011997 0.019627 0.029898 0.045064 0.071320 0.107791 99.702660
74 206 0.000747 0.001181 0.001840 0.003578 0.007685 0.013880 0.021369 0.033011 0.052414 0.083153 0.122946 99.658195
74 207 0.002294 0.003611 0.005303 0.009435 0.018761 0.032772 0.048749 0.072319 0.111098 0.172395 0.250981 99.272278
74 208 0.001035 0.001752 0.002776 0.005286 0.011681 0.022953 0.037285 0.058491 0.094711 0.155419 0.236640 99.371971
74 209 0.001941 0.003377 0.005477 0.010152 0.021199 0.040098 0.064415 0.100135 0.158530 0.249647 0.366651 98.978378
74 210 0.002289 0.003810 0.006103 0.012032 0.028063 0.056550 0.089250 0.130342 0.194021 0.296217 0.422344 98.758987
74 211 0.013548 0.025594 0.036931 0.054427 0.094334 0.161351 0.231253 0.306620 0.416195 0.581412 0.769683 97.308655
74 212 0.016362 0.022863 0.031107 0.054509 0.108524 0.187333 0.257051 0.329442 0.430169 0.584880 0.760104 97.217651
74 213 0.048539 0.086867 0.111154 0.139660 0.198698 0.286173 0.354510 0.418779 0.530110 0.716617 0.939202 96.169693
74 214 0.045112 0.079032 0.102023 0.140399 0.240533 0.408354 0.530432 0.586061 0.656870 0.810983 0.984600 95.415596
74 215 0.012605 0.020911 0.032404 0.058889 0.123447 0.232191 0.344897 0.462807 0.617659 0.828093 1.032429 96.233665
74 216 0.061717 0.100994 0.136655 0.194291 0.289341 0.405722 0.496019 0.586461 0.717536 0.916569 1.149791 94.944908
74 217 0.035880 0.057505 0.080170 0.133143 0.257008 0.432237 0.566126 0.680776 0.844336 1.084593 1.314293 94.513931
74 218 0.079470 0.082168 0.094881 0.171566 0.349650 0.545484 0.683555 0.854172 1.091899 1.349396 1.520759 93.177002
74 219 0.090415 0.124655 0.156448 0.252463 0.460208 0.686010 0.789410 0.876492 1.064545 1.363659 1.640688 92.495003
74 220 0.239342 0.333477 0.347683 0.426858 0.581009 0.721141 0.765705 0.823353 0.974885 1.211854 1.444353 92.130341
74 221 0.176413 0.164385 0.177073 0.337586 0.716394 1.037575 1.101933 1.133028 1.207327 1.350206 1.453706 91.144379
74 222 0.103045 0.176359 0.225764 0.333408 0.594615 0.939168 1.164511 1.287755 1.441521 1.637292 1.733097 90.363464
74 223 0.526869 0.326398 0.293946 0.506600 0.818558 0.928227 0.929683 1.064046 1.297397 1.581487 1.847845 89.878944
74 224 0.414128 0.504737 0.460699 0.577751 0.796913 0.900317 0.881428 0.949600 1.171009 1.451584 1.661159 90.230675
74 225 0.313277 0.198047 0.181231 0.390034 0.932118 1.323698 1.319374 1.335693 1.412505 1.527864 1.574530 89.491631
74 226 0.108722 0.141720 0.200574 0.423807 0.879707 1.141849 1.216034 1.369115 1.607248 1.837072 1.989866 89.084290
74 227 0.316552 0.332694 0.324450 0.422981 0.591974 0.733015 0.794566 0.888361 1.080149 1.384841 1.722795 91.407623
74 228 0.193028 0.205927 0.223877 0.373088 0.688133 0.961070 1.045231 1.140314 1.347312 1.637132 1.863181 90.321701
74 229 0.077787 0.150168 0.202406 0.272918 0.471100 0.891674 1.320016 1.544511 1.665075 1.894531 2.122069 89.387741
74 230 0.040986 0.072599 0.112194 0.188304 0.344428 0.588652 0.820527 1.012455 1.213711 1.519555 1.889686 92.196907
74 231 0.037414 0.047943 0.068351 0.136040 0.276262 0.436284 0.568112 0.730856 0.948940 1.212420 1.474392 94.062981
74 232 0.053373 0.102819 0.147786 0.212957 0.349051 0.556999 0.722074 0.831312 0.970088 1.188204 1.414493 93.450844
74 233 0.038223 0.065025 0.089437 0.134687 0.231139 0.389594 0.551976 0.717087 0.926618 1.218877 1.531778 94.105560
74 234 0.006102 0.010062 0.015420 0.028925 0.064182 0.131990 0.217050 0.324188 0.478743 0.714157 0.995730 97.013451
74 235 0.007924 0.011667 0.017771 0.035897 0.080611 0.148418 0.216616 0.300335 0.426447 0.611371 0.821773 97.321167
74 236 0.023302 0.047567 0.067543 0.091337 0.149971 0.258449 0.370328 0.468275 0.590397 0.776533 0.986030 96.170273
74 237 0.015093 0.026766 0.039703 0.061921 0.104879 0.176115 0.257939 0.352622 0.474256 0.655711 0.883280 96.951714
74 238 0.002190 0.003715 0.006035 0.011666 0.025347 0.050337 0.083081 0.128204 0.195215 0.299079 0.433046 98.762085
74 239 0.007185 0.009599 0.013392 0.025548 0.052673 0.088275 0.123346 0.174549 0.254374 0.367707 0.500029 98.383324
74 240 0.007421 0.013573 0.021056 0.034056 0.059368 0.099680 0.143737 0.195224 0.268646 0.385566 0.537962 98.233711
74 241 0.023516 0.038066 0.046874 0.063817 0.105181 0.176028 0.242238 0.305380 0.398736 0.561384 0.766033 97.272751
74 242 0.020780 0.037341 0.054575 0.084446 0.149772 0.252331 0.351073 0.445428 0.564486 0.741540 0.935878 96.362343
74 243 0.075289 0.084987 0.099360 0.170768 0.318890 0.463313 0.547717 0.650750 0.804049 1.003441 1.184907 94.596527
74 244 0.009383 0.018078 0.030386 0.055441 0.116080 0.233422 0.375037 0.527104 0.717482 1.003212 1.326292 95.588081
74 245 0.039251 0.089871 0.148493 0.223255 0.381823 0.646721 0.883566 1.038175 1.196810 1.442363 1.699926 92.209747
74 246 0.035879 0.054150 0.075853 0.129832 0.248764 0.422736 0.584860 0.751303 0.965760 1.273586 1.606117 93.851158
74 247 0.058721 0.098356 0.138655 0.217828 0.374796 0.578784 0.746116 0.908222 1.127881 1.427609 1.733381 92.589645
74 248 0.023653 0.040330 0.060477 0.103063 0.197847 0.341879 0.482718 0.634127 0.842623 1.137508 1.456099 94.679680
74 249 0.076575 0.100398 0.115898 0.169224 0.285877 0.442399 0.572115 0.701703 0.873245 1.125219 1.407865 94.129486
74 250 0.053155 0.117579 0.170827 0.213486 0.295352 0.436083 0.560439 0.649995 0.766506 0.966328 1.212307 94.557945
74 251 0.019659 0.030586 0.045636 0.081471 0.164925 0.300321 0.438189 0.558752 0.673252 0.831319 0.994127 95.861763
74 252 0.090128 0.145760 0.177276 0.237372 0.360107 0.506214 0.594712 0.663711 0.776587 0.959282 1.159055 94.329796
74 253 0.065133 0.175361 0.264608 0.284914 0.334272 0.474051 0.613125 0.694533 0.788904 0.977924 1.230708 94.096466
74 254 0.008964 0.016776 0.028147 0.050958 0.106262 0.215379 0.346346 0.459873 0.558199 0.705959 0.877517 96.625618
74 255 0.008864 0.013755 0.022238 0.047218 0.108711 0.194912 0.276856 0.374956 0.507332 0.670878 0.819165 96.955116
74 256 0.032620 0.065012 0.095710 0.133142 0.200944 0.299123 0.384442 0.467470 0.593468 0.785303 1.005787 95.936981
74 257 0.017125 0.024420 0.033603 0.057976 0.107103 0.175454 0.243663 0.331597 0.458228 0.635226 0.828861 97.086746
74 258 0.008635 0.014418 0.021947 0.038160 0.070206 0.117377 0.169476 0.240047 0.343937 0.493962 0.671901 97.809937
74 259 0.004673 0.008001 0.012628 0.022992 0.045530 0.082669 0.124800 0.178694 0.256100 0.375658 0.523633 98.364616
74 260 0.006893 0.010612 0.015109 0.026215 0.050213 0.086115 0.122589 0.170131 0.242286 0.355051 0.495062 98.419724
74 261 0.011166 0.020262 0.028804 0.041867 0.067594 0.112279 0.164088 0.225571 0.309997 0.443565 0.618952 97.955856
74 262 0.008331 0.014377 0.018965 0.026240 0.041065 0.065463 0.091526 0.122868 0.167660 0.240949 0.339272 98.863289
74 263 0.002950 0.004477 0.006787 0.013053 0.026900 0.046751 0.067738 0.098155 0.144823 0.217142 0.308462 99.062767
74 264 0.001844 0.003002 0.004653 0.008767 0.018106 0.033417 0.052246 0.080289 0.123326 0.191149 0.280522 99.202675
74 265 0.002023 0.003166 0.005051 0.010425 0.023405 0.043374 0.066360 0.102103 0.160764 0.253185 0.370170 98.959976
74 266 0.012397 0.017315 0.023251 0.039732 0.073557 0.118756 0.166337 0.236074 0.338177 0.475850 0.630431 97.868118
74 267 0.009551 0.014932 0.021178 0.037565 0.076171 0.132685 0.187197 0.256870 0.365541 0.529858 0.719189 97.649261
74 268 0.003568 0.005618 0.009098 0.018966 0.044247 0.084274 0.128694 0.192502 0.296827 0.458435 0.645751 98.112015
74 269 0.034411 0.033568 0.038272 0.071285 0.144495 0.216580 0.268558 0.360402 0.513427 0.711936 0.909941 96.697128
74 270 0.038499 0.050413 0.065751 0.119059 0.234115 0.365771 0.466762 0.602076 0.813827 1.098593 1.379655 94.765480
74 271 0.023305 0.038022 0.058405 0.102991 0.194577 0.331581 0.478288 0.646564 0.854162 1.135539 1.443413 94.693153
74 272 0.020378 0.036844 0.054907 0.088107 0.163018 0.288358 0.414178 0.534441 0.682899 0.910833 1.171040 95.634995
74 273 0.058381 0.104351 0.151933 0.232552 0.372861 0.559750 0.707641 0.828162 0.974443 1.207167 1.483507 93.319252
74 274 0.069049 0.162194 0.248514 0.323577 0.478448 0.796243 1.122983 1.335423 1.530452 1.871470 2.285555 89.776093
74 275 0.028987 0.048991 0.074868 0.129634 0.256451 0.487074 0.750807 1.008123 1.283808 1.682248 2.128468 92.120537
74 276 0.040815 0.070796 0.095710 0.146070 0.274078 0.491047 0.673550 0.805220 0.979482 1.291486 1.636547 93.495201
74 277 0.095887 0.201299 0.287767 0.364747 0.511435 0.778722 1.027698 1.191180 1.363870 1.664785 2.021713 90.490898
74 278 0.160369 0.160937 0.175187 0.299904 0.595544 0.949303 1.204797 1.488628 1.880626 2.379743 2.811657 87.893303
74 279 0.021446 0.035420 0.056139 0.107255 0.229754 0.422240 0.618821 0.842088 1.160954 1.623159 2.116572 92.766151
74 280 0.029847 0.048647 0.071746 0.120798 0.217365 0.348489 0.475042 0.627739 0.846379 1.157928 1.520041 94.535980
74 281 0.045269 0.065044 0.093434 0.174838 0.361232 0.606907 0.806709 1.034544 1.374855 1.849122 2.333326 91.254715
74 282 0.041506 0.110789 0.190853 0.281177 0.505611 0.959520 1.433439 1.772483 2.145388 2.719967 3.322292 86.516968
74 283 0.004049 0.007597 0.013659 0.029386 0.073053 0.169033 0.308991 0.496044 0.762011 1.193866 1.750212 95.192101
74 284 0.002579 0.004396 0.007662 0.017420 0.044421 0.094183 0.158676 0.260101 0.437393 0.727784 1.099975 97.145409
74 285 0.023632 0.035831 0.055222 0.113586 0.269571 0.521535 0.783318 1.092960 1.530089 2.123389 2.705021 90.745842
74 286 0.035309 0.101300 0.180366 0.257212 0.430017 0.798079 1.226288 1.550769 1.862559 2.321670 2.813658 88.422768
74 287 0.002158 0.004239 0.007972 0.017663 0.046130 0.111692 0.208443 0.332817 0.501775 0.785562 1.162367 96.819183
74 288 0.003057 0.004989 0.008858 0.021173 0.057614 0.127254 0.219683 0.358945 0.584610 0.931923 1.325900 96.355995
74 289 0.067648 0.125362 0.175230 0.257694 0.452805 0.771612 1.067256 1.308014 1.594576 1.994315 2.389262 89.796227
74 290 0.045857 0.120393 0.200856 0.259537 0.366616 0.590180 0.845957 1.042915 1.228184 1.509482 1.843006 91.947021
74 291 0.008534 0.013423 0.021920 0.045618 0.105012 0.206362 0.320868 0.447928 0.595612 0.799930 1.028987 96.405807
74 292 0.007231 0.014423 0.024007 0.041648 0.081683 0.155357 0.250217 0.370679 0.538187 0.784326 1.078189 96.654053
74 293 0.002368 0.003579 0.005508 0.011035 0.024213 0.047140 0.076617 0.121689 0.194531 0.314099 0.473157 98.726067
74 294 0.002189 0.003437 0.005256 0.010081 0.021191 0.039574 0.063132 0.101384 0.166954 0.275104 0.418683 98.893013
74 295 0.001123 0.001819 0.002847 0.005634 0.012452 0.024204 0.039114 0.062531 0.101996 0.169829 0.264043 99.314407
74 296 0.000574 0.001004 0.001658 0.003315 0.007435 0.015009 0.025253 0.041541 0.068897 0.117505 0.187501 99.530304
74 297 0.001650 0.002336 0.003393 0.006530 0.013567 0.023330 0.034281 0.052075 0.081398 0.126207 0.181637 99.473595
74 298 0.003184 0.004570 0.006452 0.011493 0.022302 0.037275 0.053551 0.077620 0.113866 0.167776 0.232667 99.269241
74 299 0.001761 0.002676 0.003897 0.007029 0.014077 0.024994 0.037803 0.056715 0.085734 0.130559 0.186302 99.448456
74 300 0.002150 0.003186 0.004501 0.007853 0.014893 0.024861 0.034959 0.049058 0.071091 0.107521 0.155239 99.524689
74 301 0.004390 0.006555 0.008999 0.014247 0.024306 0.037945 0.051910 0.070921 0.098847 0.140987 0.191810 99.349083
74 302 0.007689 0.009184 0.011355 0.019008 0.035006 0.053662 0.068317 0.087463 0.115689 0.157051 0.203283 99.232300
74 303 0.005164 0.007199 0.010437 0.018118 0.032086 0.048649 0.064795 0.087475 0.118337 0.159618 0.204692 99.243431
74 304 0.008310 0.010129 0.013319 0.023186 0.042148 0.062993 0.081157 0.106697 0.141009 0.185442 0.232790 99.092827
74 305 0.010055 0.014845 0.019868 0.030490 0.051983 0.082302 0.111246 0.142877 0.181018 0.234627 0.292968 98.827728
74 306 0.007631 0.012924 0.016673 0.022230 0.035261 0.058036 0.081015 0.102884 0.129536 0.174098 0.228974 99.130737
74 307 0.003797 0.005067 0.006978 0.012080 0.021626 0.032601 0.042665 0.057144 0.077807 0.107277 0.141363 99.491592
74 308 0.002826 0.004002 0.005380 0.008704 0.015493 0.024079 0.032186 0.042760 0.057077 0.077750 0.101216 99.628525
74 309 0.001857 0.002686 0.003515 0.005501 0.009721 0.015049 0.019815 0.026011 0.034694 0.047635 0.062241 99.771271
74 310 0.001469 0.002103 0.002789 0.004348 0.007553 0.011607 0.015539 0.020653 0.027374 0.037566 0.049494 99.819496
74 311 0.001207 0.001717 0.002234 0.003565 0.006433 0.010024 0.013294 0.017592 0.023562 0.032403 0.042179 99.845795
74 312 0.001121 0.001601 0.002139 0.003444 0.006034 0.009151 0.012167 0.016285 0.021722 0.029459 0.038134 99.858742
74 313 0.001110 0.001542 0.002068 0.003478 0.006394 0.009900 0.013070 0.017363 0.023004 0.030913 0.039409 99.851746
74 314 0.001117 0.001737 0.002392 0.003772 0.006524 0.010121 0.013653 0.018290 0.024332 0.033292 0.043631 99.841133
74 315 0.001894 0.002999 0.003920 0.005654 0.009234 0.013632 0.017906 0.023721 0.031485 0.041916 0.052476 99.795166
74 316 0.001745 0.002568 0.003483 0.005452 0.009002 0.013819 0.018280 0.023488 0.029708 0.040324 0.054192 99.797935
75 76 0.000000 0.000000 0.000000 0.000000 0.000000 0.000000 0.000000 0.000000 0.000000 0.000000 0.000000 0.000000
75 77 0.069213 1.139693 13.336047 72.974075 8.345663 1.394993 1.135689 0.991612 0.254300 0.081651 0.057772 0.219290
75 78 5.776719 58.428997 22.002144 5.888860 1.751083 1.820735 1.467026 0.926599 0.568500 0.489419 0.329222 0.550696
75 79 0.539683 22.251040 51.675255 17.509756 1.806471 0.834723 1.047193 1.270871 1.123853 0.971078 0.572347 0.397731
75 80 0.175183 0.832609 0.316531 0.813777 6.863086 54.435585 30.896702 4.112674 0.531558 0.323666 0.201940 0.496689
75 81 0.002426 0.008839 0.028075 0.051803 0.100563 2.690678 55.272961 37.776608 2.835505 0.434135 0.280385 0.518024
75 82 0.001662 0.009003 0.021078 0.034310 0.195535 6.269368 58.747528 27.435530 3.308277 1.130905 1.142550 1.704250
75 83 0.003405 0.002129 0.007403 0.049031 0.060598 0.072275 1.009436 10.389079 54.194164 26.688498 4.951534 2.572444
75 84 0.000269 0.002859 0.004912 0.002743 0.003524 0.003370 0.005913 0.008152 0.131665 2.541744 25.768890 71.525955
75 85 0.000344 0.000696 0.000904 0.001622 0.001458 0.002963 0.015663 0.038886 0.123373 0.531530 5.320440 93.962120
75 86 0.000246 0.000431 0.000705 0.001442 0.001577 0.004129 0.020047 0.035689 0.068747 0.202844 1.508185 98.155952
75 87 0.000297 0.000508 0.000740 0.001448 0.002447 0.004425 0.008816 0.019862 0.043932 0.105797 0.254229 99.557495
75 88 0.000427 0.000757 0.001202 0.002192 0.003415 0.006034 0.011509 0.021873 0.038070 0.075399 0.161422 99.677696
75 89 0.000584 0.001175 0.001859 0.003061 0.004456 0.006974 0.011444 0.019744 0.033970 0.066877 0.140099 99.709763
75 90 0.000260 0.000444 0.000660 0.001165 0.001934 0.003092 0.004848 0.007762 0.012256 0.022168 0.042300 99.903114
75 91 0.000970 0.002305 0.003784 0.005869 0.008507 0.014028 0.023917 0.042054 0.076653 0.160202 0.346615 99.315094
75 92 0.000213 0.000402 0.000652 0.001277 0.002510 0.005126 0.009727 0.018222 0.033725 0.070561 0.150014 99.707573
75 93 0.001097 0.002496 0.004311 0.008035 0.017073 0.040428 0.087037 0.184478 0.396365 0.882114 1.790650 96.585915
75 94 0.000477 0.000996 0.001737 0.003389 0.006769 0.014639 0.030154 0.061167 0.122995 0.269117 0.578475 98.910088
75 95 0.001115 0.002380 0.004110 0.007798 0.014907 0.030459 0.059696 0.115416 0.227662 0.487314 1.027853 98.021294
75 96 0.004965 0.012465 0.023502 0.045106 0.100243 0.256110 0.602382 1.317891 2.844693 5.853713 10.292564 78.646370
75 97 0.005894 0.013731 0.028631 0.067837 0.178224 0.457723 1.012166 2.034214 3.886213 6.811534 10.179062 75.324768
75 98 0.011871 0.028722 0.061530 0.149554 0.415518 1.028169 2.004374 3.399654 5.578001 8.615415 11.464910 67.242279
75 99 0.053772 0.163881 0.348021 0.651562 1.406614 2.816804 4.258350 5.324530 6.540768 8.146778 9.327888 60.961033
75 100 0.030003 0.090859 0.210242 0.409760 0.863036 1.785399 2.997118 4.223243 5.718606 7.623619 9.241895 66.806221
75 101 0.002032 0.004643 0.009389 0.020778 0.053779 0.144709 0.321773 0.633244 1.182374 2.223613 3.830892 91.572777
75 102 0.014536 0.047481 0.108243 0.195622 0.393774 0.832874 1.473658 2.276023 3.597759 5.930470 8.995107 76.134453
75 103 0.064379 0.182723 0.405872 0.884319 2.259743 5.412551 9.181351 10.861450 10.560619 10.155654 9.090408 40.940933
75 104 0.010191 0.030459 0.070679 0.140999 0.324002 0.794195 1.633181 2.799600 4.424202 6.749972 9.034586 73.987938
75 105 0.003588 0.008581 0.017640 0.037870 0.088596 0.201656 0.387612 0.695244 1.253487 2.329253 4.109211 90.867264
75 106 0.011582 0.021626 0.041130 0.102127 0.325654 0.874611 1.789204 3.299052 5.857635 9.192189 11.552074 66.933113
75 107 0.083026 0.233724 0.562716 1.427250 3.953609 8.564475 11.922691 12.226995 10.894021 9.132367 7.280035 33.719086
75 108 0.068984 0.196664 0.395317 0.676396 1.389385 2.871006 4.584843 5.896658 7.361929 9.582821 11.271832 55.704163
75 109 0.026829 0.052521 0.087120 0.170554 0.434111 0.978948 1.654713 2.491477 3.872332 6.103789 8.542751 75.584854
75 110 0.053201 0.077381 0.143209 0.519781 2.304747 5.115059 7.071723 9.016438 10.883954 11.732981 10.701917 42.379612
75 111 0.087999 0.221871 0.458772 1.043352 2.976104 7.277659 11.862029 13.920156 13.432217 11.225608 8.216781 29.277452
75 112 0.117906 0.186193 0.246641 0.412262 0.879061 1.608945 2.193105 2.702717 3.657413 5.732913 8.859884 73.402962
75 113 0.025841 0.063168 0.113681 0.201245 0.464011 1.092611 1.996019 3.057335 4.754181 7.646129 10.816482 69.769295
75 114 0.078625 0.166216 0.262216 0.463331 1.239501 3.480419 7.215778 11.099388 13.634661 14.053294 11.585782 36.720787
75 115 0.038874 0.100642 0.194494 0.324438 0.655439 1.457328 2.671378 4.133832 6.221097 9.243081 11.849326 63.110073
75 116 0.019150 0.043729 0.072780 0.118082 0.231005 0.491472 0.816150 1.059227 1.293083 1.796317 2.650668 91.408340
75 117 0.026433 0.066779 0.116755 0.175647 0.318719 0.648082 1.072724 1.470695 2.033979 3.165074 4.971409 85.933701
75 118 0.015846 0.033231 0.059446 0.104745 0.222032 0.517603 1.054954 1.915753 3.315037 5.463085 7.899928 79.398338
75 119 0.005939 0.014282 0.025178 0.042816 0.086912 0.198641 0.363794 0.544634 0.796326 1.284467 2.035374 94.601639
75 120 0.006841 0.015697 0.030251 0.055020 0.104134 0.204664 0.341877 0.480734 0.621612 0.836074 1.136751 96.166344
75 121 0.015323 0.032530 0.054604 0.094015 0.175546 0.320797 0.468536 0.584506 0.716363 0.981058 1.401642 95.155083
75 122 0.002297 0.004401 0.007958 0.016920 0.038817 0.085893 0.163579 0.293200 0.515310 0.891011 1.422138 96.558472
75 123 0.002018 0.003464 0.005722 0.012143 0.029479 0.062066 0.104416 0.167007 0.274631 0.456475 0.702228 98.180351
75 124 0.010300 0.016963 0.025949 0.046643 0.087473 0.146668 0.203888 0.260423 0.330426 0.442797 0.595157 97.833321
75 125 0.003434 0.010059 0.020712 0.033642 0.058335 0.116179 0.202431 0.285727 0.365352 0.499829 0.699098 97.705200
75 126 0.001111 0.002031 0.003502 0.006814 0.013869 0.028484 0.052356 0.090205 0.150944 0.262863 0.444620 98.943199
75 127 0.002264 0.004020 0.006416 0.011598 0.022698 0.042005 0.067194 0.100836 0.149147 0.227326 0.339161 99.027336
75 128 0.002971 0.005306 0.008389 0.014718 0.027354 0.047513 0.070942 0.099892 0.141414 0.208207 0.300839 99.072456
75 129 0.003333 0.008160 0.014831 0.023107 0.037427 0.065519 0.105044 0.152338 0.214574 0.319237 0.479919 98.576515
75 130 0.002118 0.003578 0.005679 0.010419 0.020988 0.040254 0.066869 0.104337 0.159337 0.248564 0.374626 98.963234
75 131 0.004317 0.008557 0.014092 0.024146 0.045990 0.085723 0.134732 0.192887 0.275488 0.412804 0.602724 98.198540
75 132 0.006398 0.014690 0.027884 0.049570 0.095690 0.183841 0.302616 0.441086 0.613081 0.852827 1.114160 96.298149
75 133 0.033332 0.074747 0.132128 0.225583 0.392844 0.594223 0.743147 0.851290 0.971452 1.138054 1.315946 93.527252
75 134 0.010155 0.019105 0.031919 0.060500 0.132573 0.258218 0.402773 0.581179 0.857602 1.279956 1.715811 94.650208
75 135 0.007653 0.013797 0.023327 0.047576 0.111771 0.220560 0.356715 0.591532 1.066406 1.766486 2.354028 93.440155
75 136 0.057344 0.076536 0.114743 0.327196 1.053465 1.694355 1.693910 1.610443 1.670172 1.812204 1.835380 88.054253
75 137 0.049108 0.168380 0.375455 0.630039 1.076711 1.774664 2.238682 2.202104 2.005419 1.978605 1.994547 85.506287
75 138 0.019342 0.054751 0.103038 0.148418 0.249185 0.493726 0.804366 1.087862 1.483646 2.279814 3.328227 89.947632
75 139 0.014765 0.030748 0.054515 0.113602 0.312607 0.779460 1.426866 2.181681 3.162587 4.236166 4.590630 83.096375
75 140 0.109108 0.252661 0.370450 0.596263 1.503480 3.334502 4.120681 3.358819 2.615975 2.509075 2.430299 78.798691
75 141 0.090084 0.249188 0.447348 0.607045 0.886962 1.383808 1.770535 1.953340 2.262023 2.933765 3.631026 83.784874
75 142 0.041150 0.123600 0.225312 0.286519 0.408029 0.759142 1.220740 1.564714 1.912982 2.612879 3.511276 87.333664
75 143 0.043106 0.062879 0.093779 0.201535 0.544404 1.216284 1.950046 2.638433 3.407562 4.352246 4.831688 80.658035
75 144 0.131026 0.404237 0.644558 0.782541 1.202045 2.077413 2.610160 2.479914 2.395245 2.722075 3.066426 81.484360
75 145 0.132227 0.319192 0.433197 0.496856 0.707650 1.085589 1.358899 1.455566 1.599091 2.017661 2.551586 87.842491
75 146 0.041318 0.090409 0.140899 0.227245 0.457431 0.883328 1.286716 1.621965 2.118258 2.863681 3.543463 86.725288
75 147 0.066993 0.089353 0.119389 0.236312 0.572359 1.107079 1.611544 2.095268 2.689404 3.471791 4.059299 83.881210
75 148 0.044102 0.134477 0.286854 0.455312 0.704484 1.128369 1.514424 1.676382 1.783975 2.080172 2.484488 87.706963
75 149 0.054652 0.196040 0.390217 0.455111 0.518669 0.780287 1.100562 1.276732 1.387819 1.688241 2.164962 89.986710
75 150 0.043179 0.081367 0.102324 0.144693 0.276936 0.563416 0.889339 1.187066 1.579430 2.240674 2.996975 89.894600
75 151 0.011875 0.024053 0.039437 0.069554 0.150440 0.324089 0.555532 0.825488 1.188436 1.721118 2.296857 92.793121
75 152 0.027011 0.046533 0.068548 0.119067 0.251017 0.475915 0.661917 0.785369 0.944834 1.246863 1.592830 93.780098
75 153 0.035383 0.141274 0.298374 0.332115 0.349596 0.488291 0.664237 0.767830 0.858696 1.081692 1.451359 93.531158
75 154 0.013214 0.028220 0.046947 0.076530 0.151505 0.328438 0.564451 0.770264 0.964845 1.303462 1.729808 94.022324
75 155 0.024943 0.047887 0.073657 0.111862 0.195550 0.362181 0.570581 0.778219 0.993699 1.275887 1.557840 94.007690
75 156 0.024952 0.066208 0.114787 0.149470 0.215616 0.373622 0.551913 0.655102 0.729581 0.907165 1.163094 95.048485
75 157 0.022108 0.073190 0.160643 0.209392 0.232186 0.326015 0.463153 0.569495 0.647607 0.800275 1.053460 95.442474
75 158 0.007970 0.018775 0.032625 0.048736 0.081651 0.162110 0.281059 0.399583 0.509441 0.689547 0.934063 96.834442
75 159 0.007394 0.014934 0.023683 0.036629 0.063425 0.114170 0.179231 0.257293 0.359413 0.512968 0.699784 97.731079
75 160 0.001806 0.003570 0.006149 0.011380 0.024511 0.050726 0.085700 0.128883 0.187219 0.279463 0.396046 98.824539
75 161 0.001588 0.003228 0.005614 0.010164 0.020591 0.038963 0.062126 0.092960 0.138587 0.211946 0.306767 99.107468
75 162 0.000493 0.000880 0.001447 0.002721 0.005793 0.011522 0.019379 0.030104 0.045599 0.071680 0.108255 99.702133
75 163 0.001078 0.002045 0.003275 0.005796 0.011822 0.022548 0.035763 0.053508 0.081434 0.130293 0.199211 99.453224
75 164 0.001988 0.004070 0.006659 0.010739 0.018463 0.031637 0.049399 0.075120 0.114874 0.182237 0.280164 99.224655
75 165 0.000375 0.000694 0.001127 0.002077 0.004377 0.008724 0.014698 0.022969 0.035107 0.056704 0.088126 99.765022
75 166 0.000406 0.000770 0.001253 0.002296 0.004996 0.010123 0.016873 0.025917 0.039464 0.063986 0.099081 99.734840
75 167 0.001959 0.004939 0.008616 0.012445 0.018807 0.031329 0.049179 0.072437 0.104995 0.163875 0.258039 99.273376
75 168 0.000437 0.000899 0.001532 0.002720 0.005448 0.010795 0.018474 0.029193 0.044966 0.073523 0.116336 99.695679
75 169 0.000490 0.000830 0.001189 0.002048 0.004231 0.007990 0.012601 0.019107 0.029525 0.047559 0.072116 99.802315
75 170 0.000373 0.000747 0.001245 0.002309 0.005181 0.010761 0.018117 0.028027 0.044231 0.074108 0.116543 99.698349
75 171 0.002153 0.005084 0.008347 0.012049 0.019167 0.032455 0.050472 0.074382 0.110749 0.174006 0.266538 99.244598
75 172 0.000233 0.000464 0.000789 0.001492 0.003348 0.007047 0.012219 0.019285 0.030293 0.050665 0.080662 99.793503
75 173 0.000217 0.000399 0.000670 0.001324 0.003072 0.006414 0.011023 0.017487 0.027501 0.045248 0.070223 99.816422
75 174 0.001725 0.003472 0.005220 0.007981 0.014235 0.024712 0.036957 0.052773 0.078944 0.124647 0.187405 99.461929
75 175 0.000818 0.001519 0.002303 0.003891 0.007859 0.014952 0.023864 0.036216 0.056435 0.091395 0.138914 99.621834
75 176 0.000239 0.000426 0.000675 0.001249 0.002668 0.005271 0.008822 0.013927 0.021665 0.035221 0.054389 99.855446
75 177 0.000385 0.000750 0.001188 0.002139 0.004792 0.009753 0.015593 0.022672 0.033821 0.054229 0.082016 99.772659
75 178 0.001692 0.004673 0.008608 0.011866 0.016331 0.024794 0.036644 0.051353 0.071649 0.107704 0.163828 99.500862
75 179 0.000292 0.000566 0.000949 0.001752 0.003810 0.007831 0.013255 0.019914 0.028485 0.043198 0.063210 99.816742
75 180 0.000332 0.000598 0.000914 0.001626 0.003475 0.006712 0.010756 0.016304 0.024617 0.038454 0.055852 99.840355
75 181 0.000885 0.001787 0.002703 0.004243 0.007993 0.014239 0.021188 0.029731 0.043443 0.066535 0.095578 99.711678
75 182 0.000668 0.001378 0.002207 0.003545 0.006580 0.011824 0.018271 0.026391 0.038383 0.058820 0.085880 99.746056
75 183 0.000322 0.000581 0.000881 0.001531 0.003231 0.006343 0.010260 0.015283 0.022615 0.035035 0.051054 99.852867
75 184 0.000683 0.001303 0.002012 0.003344 0.006622 0.012243 0.018514 0.025094 0.033575 0.047639 0.065213 99.783760
75 185 0.001588 0.004199 0.007634 0.010367 0.014248 0.021242 0.030153 0.039430 0.050049 0.068474 0.095644 99.656975
75 186 0.000929 0.001719 0.002631 0.004051 0.007076 0.012357 0.019110 0.026844 0.035671 0.049126 0.065983 99.774506
75 187 0.000679 0.001243 0.001827 0.002830 0.005037 0.008482 0.012336 0.016933 0.023268 0.033416 0.045967 99.847984
75 188 0.001020 0.001701 0.002383 0.003729 0.006651 0.010727 0.014904 0.020062 0.027552 0.038833 0.051960 99.820480
75 189 0.001480 0.002417 0.003265 0.004895 0.008365 0.013131 0.018056 0.024329 0.033476 0.047021 0.062306 99.781258
75 190 0.000482 0.000777 0.001162 0.002092 0.004289 0.007437 0.010809 0.015346 0.022126 0.032503 0.044797 99.858185
75 191 0.000391 0.000689 0.001055 0.001804 0.003553 0.006343 0.009700 0.014181 0.020607 0.031020 0.044275 99.866379
75 192 0.000459 0.000786 0.001160 0.001930 0.003705 0.006504 0.009793 0.014143 0.020648 0.031375 0.045416 99.864075
75 193 0.000444 0.000823 0.001273 0.002118 0.004083 0.007299 0.011327 0.016912 0.025618 0.039877 0.058406 99.831818
75 194 0.000262 0.000454 0.000692 0.001200 0.002406 0.004405 0.007029 0.010822 0.016523 0.026158 0.039409 99.890640
75 195 0.000265 0.000457 0.000687 0.001222 0.002561 0.004766 0.007443 0.011179 0.017045 0.027082 0.040429 99.886856
75 196 0.000532 0.000960 0.001445 0.002446 0.004962 0.009407 0.014876 0.021971 0.032773 0.050959 0.074392 99.785271
75 197 0.000852 0.001976 0.003423 0.005150 0.008308 0.014049 0.022030 0.032432 0.046824 0.071779 0.108652 99.684525
75 198 0.000238 0.000430 0.000694 0.001295 0.002782 0.005497 0.009144 0.014173 0.021457 0.034145 0.051585 99.858566
75 199 0.000352 0.000626 0.001009 0.001908 0.004195 0.008143 0.013076 0.020027 0.031133 0.049919 0.074347 99.795273
75 200 0.001413 0.002826 0.004515 0.007413 0.013941 0.024656 0.036646 0.050591 0.070495 0.103633 0.146404 99.537468
75 201 0.000596 0.001122 0.001785 0.003145 0.006433 0.012316 0.020023 0.031195 0.049277 0.080228 0.121936 99.671951
75 202 0.000313 0.000534 0.000826 0.001561 0.003421 0.006613 0.010669 0.016553 0.026086 0.043050 0.066105 99.824265
75 203 0.000725 0.001332 0.002118 0.003810 0.008087 0.015922 0.025781 0.038858 0.058951 0.092978 0.136938 99.614502
75 204 0.002077 0.005119 0.009426 0.014054 0.020873 0.033179 0.050634 0.073631 0.105091 0.158346 0.238983 99.288589
75 205 0.000543 0.001001 0.001621 0.002925 0.006137 0.012280 0.020663 0.031985 0.048354 0.076636 0.115998 99.681854
75 206 0.000715 0.001235 0.001941 0.003540 0.007457 0.014228 0.022804 0.035093 0.054800 0.088071 0.132879 99.637238
75 207 0.002486 0.004415 0.006632 0.010964 0.020777 0.036963 0.055930 0.082513 0.125834 0.195233 0.283979 99.174278
75 208 0.001141 0.002182 0.003616 0.006515 0.013624 0.027132 0.044840 0.069168 0.107532 0.172548 0.261496 99.290207
75 209 0.002090 0.003977 0.006363 0.011035 0.022685 0.044646 0.072425 0.109748 0.169478 0.266769 0.391811 98.898972
75 210 0.002508 0.005024 0.008370 0.015058 0.033770 0.072677 0.119096 0.165903 0.226744 0.327889 0.450063 98.572899
75 211 0.013832 0.035472 0.062880 0.087081 0.125983 0.201741 0.286499 0.356985 0.434913 0.566902 0.745970 97.081741
75 212 0.011719 0.020721 0.029042 0.045120 0.089753 0.182129 0.287954 0.382741 0.485789 0.636824 0.789565 97.038635
75 213 0.023601 0.059239 0.095966 0.123472 0.187253 0.321347 0.447659 0.510013 0.569428 0.710735 0.893672 96.057610
75 214 0.051023 0.137981 0.208577 0.222225 0.263348 0.386049 0.498324 0.541781 0.587411 0.723131 0.918551 95.461594
75 215 0.011422 0.026120 0.046684 0.074692 0.137444 0.266173 0.408897 0.507488 0.595106 0.755303 0.941016 96.229652
75 216 0.037588 0.086204 0.132396 0.170859 0.248711 0.393561 0.524267 0.606628 0.707562 0.885350 1.091037 95.115837
75 217 0.032959 0.071494 0.106755 0.148895 0.248935 0.418998 0.558332 0.645176 0.763542 0.980746 1.221147 94.803024
75 218 0.100438 0.145376 0.156873 0.202301 0.334043 0.528536 0.665094 0.762372 0.921757 1.187178 1.438421 93.557617
75 219 0.039432 0.083085 0.119819 0.171568 0.313176 0.570577 0.787086 0.905555 1.048795 1.296275 1.520153 93.144485
75 220 0.075325 0.178968 0.284435 0.389983 0.586627 0.832986 0.918594 0.896830 0.955403 1.145883 1.344522 92.390442
75 221 0.200222 0.339516 0.351879 0.378364 0.542675 0.838090 1.018906 1.057033 1.137179 1.361694 1.558222 91.216225
75 222 0.046052 0.138479 0.247051 0.316053 0.456801 0.751240 0.996448 1.040154 1.076996 1.270658 1.504553 92.155510
75 223 0.115283 0.155193 0.172012 0.265624 0.514496 0.855387 1.062897 1.163744 1.303237 1.532024 1.675731 91.184372
75 224 0.078511 0.200732 0.353773 0.528834 0.807421 1.075863 1.114899 1.039072 1.082432 1.254904 1.414585 91.048973
75 225 0.216369 0.308184 0.308403 0.377666 0.588951 0.853964 0.990018 1.103681 1.352875 1.692353 1.885950 90.321579
75 226 0.033515 0.072087 0.115383 0.183460 0.344617 0.619080 0.862366 1.047307 1.302196 1.671031 1.958417 91.790543
75 227 0.033041 0.061133 0.094936 0.178357 0.406258 0.716302 0.908052 1.006672 1.148241 1.377965 1.566633 92.502411
75 228 0.081594 0.129122 0.157062 0.220386 0.383038 0.629566 0.806508 0.934412 1.143862 1.462157 1.729420 92.322876
75 229 0.040098 0.124797 0.224618 0.265521 0.327632 0.511291 0.708774 0.811854 0.912108 1.171883 1.558166 93.343262
75 230 0.010386 0.023417 0.041568 0.067716 0.124197 0.252269 0.432516 0.610067 0.784898 1.052354 1.386958 95.213661
75 231 0.008298 0.013741 0.021197 0.039651 0.090551 0.188194 0.303210 0.434351 0.615791 0.876218 1.142119 96.266678
75 232 0.022226 0.050706 0.083811 0.122211 0.198644 0.334003 0.472858 0.587638 0.726056 0.935214 1.169454 95.297180
75 233 0.015828 0.034355 0.056638 0.086639 0.144692 0.246506 0.355519 0.455293 0.577352 0.773186 1.018955 96.235039
75 234 0.001963 0.003529 0.005936 0.011930 0.028778 0.064665 0.114276 0.179795 0.278384 0.441682 0.650683 98.218376
75 235 0.002697 0.004484 0.007282 0.014690 0.034796 0.072930 0.119137 0.176798 0.263856 0.403482 0.572648 98.327194
75 236 0.011227 0.029220 0.049426 0.066182 0.102100 0.175457 0.255946 0.318421 0.388823 0.513851 0.679413 97.409935
75 237 0.006865 0.013979 0.023165 0.037751 0.067204 0.119206 0.180347 0.242387 0.312636 0.422287 0.564453 98.009720
75 238 0.001223 0.002138 0.003488 0.006814 0.015376 0.031919 0.054053 0.084403 0.128853 0.199444 0.289601 99.182686
75 239 0.003847 0.005687 0.008112 0.014583 0.029640 0.052768 0.077596 0.110354 0.159193 0.234742 0.328796 98.974678
75 240 0.002980 0.005806 0.009486 0.015796 0.028522 0.051051 0.079040 0.114361 0.165596 0.248886 0.359428 98.919044
75 241 0.006620 0.013067 0.020565 0.032210 0.058066 0.108951 0.164283 0.212418 0.272106 0.385297 0.538831 98.187584
75 242 0.006668 0.013080 0.020685 0.035575 0.074093 0.141151 0.208443 0.274912 0.365570 0.502105 0.640591 97.717133
75 243 0.016988 0.023968 0.036360 0.077294 0.184424 0.317419 0.391778 0.446560 0.529615 0.669174 0.802401 96.504021
75 244 0.002568 0.004989 0.008414 0.016257 0.039631 0.091955 0.160257 0.243319 0.372288 0.592773 0.852441 97.615105
75 245 0.007841 0.017737 0.033070 0.058260 0.121465 0.271099 0.490259 0.690578 0.835344 1.027119 1.230595 95.216629
75 246 0.007403 0.012046 0.018778 0.037006 0.086284 0.177179 0.278247 0.393851 0.558030 0.814170 1.107565 96.509438
75 247 0.009592 0.017777 0.029676 0.054819 0.117824 0.240188 0.393141 0.556137 0.736965 0.981303 1.242757 95.619820
75 248 0.006055 0.011306 0.018891 0.034331 0.070898 0.139785 0.222056 0.314845 0.444027 0.657286 0.928036 97.152481
75 249 0.014892 0.024771 0.035602 0.060253 0.120264 0.219368 0.315787 0.409120 0.534231 0.739014 0.983544 96.543152
75 250 0.008031 0.020191 0.038961 0.062716 0.107856 0.200676 0.317911 0.420155 0.516360 0.669142 0.870215 96.767784
75 251 0.004901 0.008222 0.012658 0.023235 0.051531 0.108506 0.177548 0.252852 0.349309 0.504084 0.687298 97.819855
75 252 0.019647 0.040781 0.065072 0.099039 0.166854 0.278334 0.382615 0.459463 0.545197 0.694806 0.876792 96.371399
75 253 0.012278 0.038915 0.075601 0.100666 0.145058 0.259508 0.407996 0.503923 0.561111 0.680820 0.860483 96.353645
75 254 0.002602 0.005294 0.009244 0.016372 0.033037 0.070484 0.125117 0.189344 0.266379 0.394753 0.566118 98.321259
75 255 0.002682 0.004482 0.006945 0.013399 0.030935 0.063104 0.100665 0.150292 0.228131 0.351422 0.495821 98.552116
75 256 0.004223 0.009561 0.017111 0.028833 0.054891 0.108147 0.178293 0.252255 0.335311 0.459948 0.611736 97.939697
75 257 0.003695 0.005749 0.008374 0.015347 0.032062 0.060691 0.093373 0.137134 0.203399 0.309545 0.443459 98.687180
75 258 0.001859 0.003316 0.005395 0.010026 0.020558 0.040173 0.065123 0.099018 0.148696 0.231203 0.343019 99.031616
75 259 0.001250 0.002280 0.003737 0.007028 0.015017 0.030660 0.050973 0.077775 0.115790 0.180573 0.269973 99.244942
75 260 0.001642 0.002722 0.004289 0.008223 0.017855 0.035334 0.056258 0.082422 0.118558 0.178631 0.257841 99.236229
75 261 0.003293 0.007104 0.011863 0.018101 0.029549 0.051178 0.078072 0.107715 0.144091 0.206861 0.299020 99.043152
75 262 0.002631 0.005239 0.008560 0.013785 0.024298 0.042837 0.063230 0.082604 0.104174 0.142427 0.195158 99.315056
75 263 0.001410 0.002190 0.003301 0.006315 0.013507 0.024791 0.037313 0.054956 0.081142 0.121628 0.172014 99.481430
75 264 0.001113 0.002012 0.003183 0.005704 0.011272 0.020399 0.031051 0.045964 0.068840 0.106652 0.158398 99.545418
75 265 0.000796 0.001391 0.002286 0.004494 0.009947 0.019729 0.032096 0.050144 0.078691 0.127668 0.195486 99.477264
75 266 0.004181 0.007341 0.011110 0.018958 0.035533 0.059977 0.085839 0.120856 0.174627 0.257179 0.361241 98.863159
75 267 0.002126 0.004220 0.007228 0.013083 0.025973 0.049901 0.081075 0.122965 0.183489 0.280052 0.407282 98.822609
75 268 0.001080 0.001972 0.003376 0.006757 0.015450 0.031857 0.053370 0.084210 0.132943 0.215473 0.327235 99.126274
75 269 0.006274 0.009026 0.013381 0.026343 0.056125 0.095577 0.131735 0.182397 0.263935 0.387367 0.528741 98.299095
75 270 0.007797 0.011652 0.016764 0.031607 0.069992 0.131469 0.196426 0.282982 0.421155 0.630252 0.862270 97.337631
75 271 0.005578 0.010173 0.016702 0.030530 0.062584 0.121910 0.197087 0.294052 0.432963 0.647214 0.912268 97.268936
75 272 0.005103 0.010138 0.016737 0.028805 0.057374 0.113544 0.180813 0.251205 0.340457 0.491845 0.694902 97.809074
75 273 0.010767 0.019120 0.030372 0.053791 0.112242 0.224628 0.359140 0.497371 0.656980 0.892511 1.143114 95.999969
75 274 0.011085 0.027676 0.050026 0.078572 0.150456 0.336506 0.600253 0.819954 0.997159 1.284405 1.619210 94.024696
75 275 0.006268 0.011302 0.018714 0.035195 0.077208 0.164889 0.282288 0.423457 0.615260 0.941938 1.373581 96.049896
75 276 0.007088 0.015991 0.028246 0.047205 0.092848 0.194117 0.318187 0.427323 0.552425 0.792982 1.121612 96.401978
75 277 0.012433 0.030965 0.057272 0.094573 0.191945 0.427262 0.739128 0.976663 1.140117 1.384116 1.629364 93.316170
75 278 0.018308 0.027452 0.042808 0.088960 0.215640 0.427658 0.649873 0.889095 1.190274 1.621719 2.060532 92.767677
75 279 0.004334 0.008145 0.014032 0.027899 0.066068 0.146579 0.254953 0.393444 0.598125 0.931286 1.342242 96.212891
75 280 0.004956 0.009633 0.017773 0.035749 0.077866 0.153722 0.246009 0.354558 0.497582 0.717027 0.985363 96.899757
75 281 0.011990 0.017184 0.025921 0.053312 0.126827 0.253979 0.402905 0.591093 0.845008 1.188640 1.547307 94.935829
75 282 0.010948 0.029382 0.053888 0.086303 0.171865 0.388287 0.714139 1.040565 1.355504 1.775905 2.200333 92.172882
75 283 0.001363 0.002683 0.005086 0.011281 0.028820 0.067834 0.124872 0.205866 0.333525 0.574059 0.932397 97.712212
75 284 0.001287 0.002279 0.004103 0.009185 0.023346 0.050950 0.088004 0.142632 0.230528 0.378987 0.574317 98.494377
75 285 0.011338 0.018926 0.028961 0.055679 0.126902 0.249457 0.386055 0.550246 0.785233 1.136025 1.532872 95.118301
75 286 0.012103 0.040044 0.076784 0.103856 0.163696 0.324482 0.574664 0.828895 1.076775 1.421693 1.806031 93.570976
75 287 0.000998 0.002147 0.004267 0.009168 0.023166 0.055883 0.105219 0.169126 0.256957 0.420822 0.662697 98.289551
75 288 0.001978 0.003781 0.006667 0.014058 0.037271 0.086307 0.148121 0.225885 0.348655 0.559149 0.814724 97.753403
75 289 0.034170 0.080050 0.118729 0.159918 0.271146 0.499103 0.721125 0.859201 1.028604 1.356316 1.755993 93.115639
75 290 0.014373 0.045282 0.096840 0.142998 0.204823 0.355243 0.578127 0.775179 0.926061 1.148092 1.428735 94.284248
75 291 0.004657 0.008040 0.012998 0.024791 0.056075 0.117161 0.198036 0.298431 0.426382 0.612022 0.823315 97.418091
75 292 0.004155 0.009535 0.017292 0.029186 0.053494 0.098661 0.158242 0.232682 0.336699 0.505171 0.731193 97.823692
75 293 0.002549 0.004089 0.005872 0.010222 0.020414 0.038323 0.060158 0.091440 0.141136 0.223646 0.332680 99.069473
75 294 0.001847 0.003167 0.004869 0.008633 0.016796 0.030823 0.048200 0.073290 0.112583 0.180046 0.275589 99.244156
75 295 0.001051 0.001835 0.002899 0.005373 0.011051 0.020466 0.031718 0.048334 0.074934 0.120838 0.184890 99.496613
75 296 0.000542 0.000997 0.001680 0.003249 0.007017 0.013756 0.022388 0.034959 0.054213 0.087772 0.135624 99.637802
75 297 0.001878 0.002947 0.004091 0.006896 0.013359 0.022867 0.032938 0.047678 0.071767 0.110197 0.157198 99.528191
75 298 0.004210 0.006819 0.009054 0.013589 0.023015 0.035915 0.048414 0.065269 0.091748 0.133774 0.185492 99.382706
75 299 0.001907 0.003585 0.005636 0.009276 0.016802 0.028564 0.040865 0.055383 0.075985 0.110391 0.155066 99.496536
75 300 0.001753 0.003076 0.004534 0.007434 0.014597 0.027285 0.041214 0.055696 0.072872 0.101161 0.135759 99.534622
75 301 0.004850 0.008741 0.012325 0.018059 0.029912 0.046052 0.058996 0.072155 0.092018 0.125655 0.166025 99.365211
75 302 0.014517 0.021276 0.023892 0.029883 0.044142 0.063453 0.077721 0.092799 0.116146 0.153854 0.196157 99.166161
75 303 0.010951 0.016378 0.020696 0.030241 0.049047 0.069686 0.082778 0.097515 0.120815 0.155498 0.191628 99.154770
75 304 0.014406 0.020879 0.026505 0.038508 0.061633 0.088919 0.108240 0.126909 0.150840 0.185422 0.220176 98.957565
75 305 0.018182 0.031399 0.040693 0.052565 0.075690 0.106586 0.128470 0.146037 0.171844 0.216038 0.266976 98.745522
75 306 0.008261 0.018221 0.027884 0.034822 0.047309 0.072070 0.098176 0.117605 0.136361 0.172331 0.220960 99.045998
75 307 0.004217 0.006546 0.009230 0.014854 0.026598 0.042275 0.056707 0.072540 0.091999 0.119507 0.148809 99.406723
75 308 0.003763 0.005999 0.007982 0.011576 0.019056 0.029289 0.038808 0.049541 0.063492 0.083940 0.106858 99.579689
75 309 0.001999 0.003198 0.004385 0.006535 0.010884 0.016707 0.022227 0.028790 0.037540 0.050855 0.066302 99.750580
75 310 0.001873 0.002904 0.003780 0.005464 0.009030 0.013723 0.018011 0.022967 0.029417 0.039311 0.050696 99.802826
75 311 0.001272 0.001993 0.002736 0.004199 0.007247 0.011336 0.015276 0.019882 0.025662 0.034337 0.044085 99.831978
75 312 0.001296 0.001914 0.002520 0.003859 0.006542 0.009843 0.012989 0.017064 0.022386 0.029947 0.038293 99.853348
75 313 0.001279 0.001869 0.002486 0.003910 0.006814 0.010389 0.013645 0.017807 0.023220 0.031016 0.039586 99.847977
75 314 0.001272 0.002087 0.002906 0.004377 0.007221 0.011057 0.014880 0.019534 0.025206 0.033679 0.043506 99.834274
75 315 0.001878 0.003183 0.004309 0.006012 0.009303 0.013543 0.017893 0.023431 0.030443 0.040304 0.051159 99.798546
75 316 0.001909 0.002911 0.003952 0.005968 0.009484 0.014468 0.019352 0.024938 0.031370 0.042158 0.056258 99.787231
76 77 0.000000 0.000000 0.000000 0.000000 0.000000 0.000000 0.000000 0.000000 0.000000 0.000000 0.000000 0.000000
76 78 0.096505 1.369897 14.180931 72.068199 8.023860 1.418041 1.225252 1.045865 0.247001 0.076505 0.053609 0.194337
76 79 6.240213 59.273102 21.511934 5.723409 1.656510 1.730634 1.394441 0.868057 0.510849 0.412338 0.257012 0.421503
76 80 0.583944 23.089266 52.090908 17.456272 1.789845 0.773129 0.919006 1.054577 0.903437 0.713934 0.361226 0.264456
76 81 0.171879 0.781144 0.274567 0.753521 7.449692 57.537937 28.668053 3.192069 0.388209 0.248714 0.157676 0.376542
76 82 0.002307 0.007921 0.026079 0.053925 0.115367 3.026339 56.176525 36.216331 2.874106 0.495266 0.332091 0.673745
76 83 0.001650 0.009769 0.025162 0.043026 0.258771 7.457293 59.958069 25.827190 3.106803 1.049547 0.932002 1.330721
76 84 0.003206 0.002114 0.006834 0.044061 0.059108 0.079076 1.169653 12.025311 57.868355 23.829031 3.437391 1.475858
76 85 0.000403 0.004880 0.008392 0.003941 0.004684 0.005955 0.010485 0.013484 0.202140 3.578444 30.430565 65.736626
76 86 0.000231 0.000492 0.000679 0.001499 0.001618 0.003393 0.014599 0.034844 0.116989 0.524554 5.269105 94.031998
76 87 0.000145 0.000274 0.000475 0.001015 0.001261 0.003472 0.016609 0.029997 0.059577 0.173746 1.268003 98.445427
76 88 0.000466 0.000889 0.001369 0.002526 0.004075 0.007653 0.017124 0.043405 0.107621 0.278849 0.692644 98.843376
76 89 0.000319 0.000644 0.001057 0.001866 0.003048 0.005998 0.012588 0.026095 0.050867 0.114374 0.270512 99.512634
76 90 0.000136 0.000219 0.000337 0.000653 0.001132 0.001911 0.003252 0.005791 0.010107 0.020089 0.042338 99.914040
76 91 0.000467 0.001019 0.001737 0.003171 0.005728 0.010949 0.019735 0.035912 0.068228 0.151204 0.344190 99.357658
76 92 0.000140 0.000248 0.000413 0.000864 0.001753 0.003639 0.007036 0.013571 0.025796 0.055004 0.117974 99.773560
76 93 0.000486 0.000982 0.001658 0.003404 0.007824 0.018785 0.040609 0.089791 0.209649 0.516274 1.166819 97.943718
76 94 0.000223 0.000390 0.000656 0.001447 0.003205 0.006863 0.013561 0.026780 0.052607 0.112683 0.240603 99.540985
76 95 0.000403 0.000737 0.001300 0.002870 0.006348 0.014062 0.029266 0.058673 0.114588 0.239985 0.495922 99.035843
76 96 0.001555 0.003424 0.006288 0.013208 0.031431 0.082529 0.200405 0.478028 1.179346 2.934899 6.525979 88.542915
76 97 0.001635 0.003082 0.005736 0.013713 0.036285 0.098511 0.237461 0.546137 1.235410 2.766051 5.506065 89.549919
76 98 0.003172 0.006023 0.011181 0.026908 0.075943 0.208029 0.466181 0.949845 1.910693 3.858412 6.923503 85.560112
76 99 0.023967 0.046680 0.083932 0.190692 0.535939 1.506293 3.422240 6.081952 8.969445 11.980590 13.850528 53.307743
76 100 0.003425 0.007091 0.014353 0.034416 0.097394 0.263520 0.569443 1.077647 1.913376 3.319122 5.220466 87.479744
76 101 0.000562 0.001065 0.002033 0.005134 0.014643 0.039858 0.082923 0.149841 0.256599 0.503491 1.009995 97.933861
76 102 0.008103 0.021624 0.043332 0.080267 0.179515 0.440173 0.914165 1.625641 2.734091 4.596885 6.971452 82.384750
76 103 0.013626 0.025168 0.046992 0.113135 0.361186 1.178230 3.296336 7.378257 11.773118 13.728569 12.219156 49.866226
76 104 0.001693 0.003556 0.007308 0.018408 0.053361 0.140666 0.296397 0.589891 1.198752 2.471070 4.642395 90.576500
76 105 0.002114 0.003849 0.007285 0.018118 0.047173 0.108965 0.209924 0.382557 0.674859 1.245360 2.252359 95.047440
76 106 0.012360 0.019348 0.034568 0.091133 0.286993 0.675150 1.257996 2.380906 4.588390 7.569270 9.888394 73.195496
76 107 0.029238 0.052786 0.115872 0.383961 1.514858 4.253847 7.967746 11.393358 12.970474 12.244070 9.841301 39.232487
76 108 0.030467 0.052697 0.091770 0.221922 0.666424 1.465930 2.370283 3.615696 5.821547 9.018565 11.609856 65.034843
76 109 0.044609 0.073834 0.136127 0.366062 1.057724 1.926983 2.540520 3.358632 4.750285 6.464176 7.949205 71.331841
76 110 0.207481 0.255198 0.572311 2.276601 5.836884 7.352090 7.548562 8.524516 9.792796 10.248192 9.463809 37.921558
76 111 0.108346 0.204137 0.403998 1.043545 2.861210 5.684416 8.893723 12.545347 15.057802 13.619821 9.846386 29.731270
76 112 0.205174 0.224044 0.294517 0.631863 1.408813 2.127820 2.610746 3.419182 4.916560 7.175908 9.825272 67.160103
76 113 0.111004 0.258227 0.457122 0.853538 1.918738 3.720385 5.584366 7.410625 9.572034 11.415119 11.548873 47.149967
76 114 0.429416 0.787813 1.352453 2.798254 5.828182 9.048958 10.937490 11.487884 11.127890 9.955968 7.996604 28.249088
76 115 0.135074 0.285666 0.462826 0.753635 1.440582 2.686034 4.194039 5.719431 7.589211 10.045965 11.992869 54.694672
76 116 0.157232 0.327785 0.456448 0.605310 0.942725 1.501728 2.015640 2.463343 3.158201 4.403037 6.086850 77.881706
76 117 0.285445 0.598064 0.792421 1.012335 1.611355 2.707511 3.853930 4.913563 6.171668 7.747211 9.055538 61.250961
76 118 0.158075 0.365946 0.657495 1.107067 1.962955 3.240649 4.503353 5.502995 6.453832 7.615115 8.648813 59.783710
76 119 0.039817 0.108944 0.185707 0.258541 0.445752 0.886701 1.424800 1.811704 2.180544 2.874975 3.861368 85.921143
76 120 0.056840 0.154882 0.257380 0.340015 0.492958 0.790571 1.079952 1.283972 1.547013 2.043471 2.751836 89.201111
76 121 0.190347 0.442285 0.583751 0.609136 0.719080 1.041212 1.432283 1.810372 2.281506 2.968852 3.813285 84.107887
76 122 0.023662 0.059259 0.110610 0.196637 0.400274 0.797512 1.248367 1.606363 1.976500 2.552789 3.269645 87.758377
76 123 0.008371 0.016539 0.027147 0.050463 0.116558 0.256762 0.429219 0.604970 0.834325 1.197946 1.639381 94.818321
76 124 0.060483 0.105056 0.115574 0.140715 0.230270 0.392173 0.520490 0.615762 0.769617 1.061129 1.436998 94.551735
76 125 0.018266 0.075787 0.184102 0.241802 0.279542 0.414029 0.625869 0.817113 1.008244 1.356560 1.944779 93.033913
76 126 0.004007 0.008684 0.014692 0.025128 0.052039 0.125037 0.257090 0.426094 0.618214 0.915234 1.321710 96.232071
76 127 0.004932 0.010058 0.015838 0.025487 0.046837 0.088292 0.144650 0.221373 0.341270 0.534877 0.799399 97.766983
76 128 0.004419 0.008952 0.014509 0.023918 0.043373 0.079945 0.127391 0.186461 0.272554 0.419455 0.629940 98.189079
76 129 0.006465 0.018551 0.037144 0.057027 0.091420 0.166166 0.275889 0.400493 0.557483 0.815763 1.191163 96.382439
76 130 0.002524 0.004495 0.007166 0.013186 0.028252 0.061702 0.115674 0.195708 0.312576 0.495344 0.735330 98.028038
76 131 0.007515 0.015771 0.026094 0.044468 0.088005 0.175327 0.295941 0.446732 0.651516 0.938669 1.250506 96.059456
76 132 0.023115 0.063075 0.121082 0.196170 0.349078 0.618203 0.882785 1.055890 1.218289 1.495351 1.827996 92.148964
76 133 0.096470 0.296985 0.504041 0.612943 0.775773 1.035193 1.208058 1.252561 1.337286 1.554457 1.832652 89.493584
76 134 0.021784 0.047484 0.071543 0.117566 0.292828 0.776146 1.378951 1.675588 1.721875 1.843759 1.894072 90.158401
76 135 0.026685 0.059410 0.093118 0.178415 0.550992 1.408509 1.954097 1.897794 1.893554 2.120790 2.154685 87.661949
76 136 1.065635 2.067029 1.534368 1.123103 1.355339 1.874721 1.943466 1.654715 1.562694 1.776170 2.000025 82.042732
76 137 0.201396 1.142751 2.494575 2.348826 1.823615 1.851926 1.857777 1.549424 1.322822 1.389779 1.641349 82.375755
76 138 0.032084 0.095586 0.159101 0.219718 0.559416 1.955028 3.886510 4.091519 3.109240 2.628923 2.258144 81.004730
76 139 0.199754 0.586312 0.858901 1.184709 2.466334 4.233724 4.293700 3.225060 2.619075 2.661543 2.704811 74.966080
76 140 1.340885 4.019596 3.914497 2.223752 1.757586 2.124295 2.266484 1.948770 1.804872 2.065014 2.490863 74.043388
76 141 0.174520 0.583673 0.897527 1.004875 1.649861 3.299499 4.260324 3.540273 2.701514 2.556592 2.574037 76.757309
76 142 0.092183 0.275900 0.463111 0.577994 0.967630 2.124705 3.647872 4.376073 4.301503 4.218618 3.981575 74.972832
76 143 0.698146 0.864958 0.861657 1.301519 2.614901 4.130958 4.470948 4.144315 4.037968 4.366827 4.550462 67.957344
76 144 0.399937 1.412808 1.981475 1.641929 1.758325 2.733188 3.558842 3.481000 3.330767 3.688583 4.141468 71.871681
76 145 0.158494 0.303224 0.363335 0.452332 0.856428 1.830438 2.618389 2.645147 2.566757 3.004256 3.515648 81.685555
76 146 0.126832 0.227689 0.312944 0.501353 1.038654 1.942830 2.716009 3.276581 3.991475 4.961567 5.592027 75.312042
76 147 0.413787 0.441646 0.464605 0.756715 1.504382 2.440467 3.002891 3.419193 4.032166 4.956046 5.696007 72.872093
76 148 0.066008 0.191641 0.351866 0.469031 0.697289 1.244664 1.899972 2.318427 2.625981 3.214618 3.944183 82.976318
76 149 0.073836 0.187519 0.298562 0.374771 0.541560 1.001767 1.548559 1.797907 1.897516 2.290236 2.918152 87.069618
76 150 0.060183 0.085511 0.115516 0.217901 0.522159 1.036175 1.485468 1.892788 2.469288 3.356842 4.215395 84.542778
76 151 0.029452 0.056785 0.089712 0.147787 0.280958 0.532154 0.839462 1.183139 1.640647 2.347508 3.163701 89.688698
76 152 0.032292 0.045748 0.061656 0.111127 0.238333 0.440721 0.621661 0.803519 1.083118 1.559268 2.103926 92.898628
76 153 0.030590 0.083666 0.145372 0.189721 0.288712 0.547645 0.865853 1.054452 1.180179 1.467715 1.867358 92.278740
76 154 0.022107 0.037862 0.057326 0.100865 0.211697 0.425448 0.668744 0.905619 1.192196 1.664666 2.225186 92.488281
76 155 0.045543 0.086971 0.128041 0.184293 0.291241 0.461342 0.622341 0.757303 0.924118 1.221611 1.614770 93.662430
76 156 0.026972 0.062120 0.093969 0.118215 0.176767 0.323579 0.498760 0.626201 0.751101 1.007370 1.365891 94.949051
76 157 0.016520 0.042573 0.075905 0.104698 0.158198 0.304012 0.519169 0.688539 0.788257 0.967412 1.221990 95.112732
76 158 0.014000 0.031861 0.049554 0.066275 0.101840 0.183260 0.287214 0.386570 0.503291 0.722704 1.049245 96.604195
76 159 0.008150 0.016204 0.026026 0.041246 0.071783 0.126890 0.192457 0.264537 0.357511 0.512782 0.724235 97.658180
76 160 0.001437 0.002701 0.004469 0.008207 0.017478 0.036959 0.065109 0.103338 0.158432 0.250913 0.377246 98.973717
76 161 0.001111 0.002120 0.003615 0.006975 0.015130 0.029952 0.049155 0.076084 0.117723 0.187074 0.279907 99.231155
76 162 0.000378 0.000637 0.001020 0.001993 0.004453 0.009042 0.015341 0.024427 0.038325 0.062730 0.097943 99.743713
76 163 0.000761 0.001398 0.002256 0.004191 0.009036 0.018265 0.030420 0.047449 0.074733 0.123938 0.195037 99.492516
76 164 0.001883 0.003907 0.006459 0.010697 0.019256 0.033650 0.052019 0.078069 0.119107 0.190454 0.295532 99.188965
76 165 0.000269 0.000478 0.000764 0.001444 0.003205 0.006736 0.011806 0.019081 0.029919 0.050241 0.081442 99.794617
76 166 0.000331 0.000563 0.000872 0.001659 0.003731 0.007804 0.013497 0.021917 0.035196 0.060088 0.098013 99.756325
76 167 0.001229 0.002941 0.005268 0.008343 0.014167 0.026244 0.044341 0.068277 0.100723 0.159495 0.253529 99.315437
76 168 0.000288 0.000559 0.000953 0.001795 0.003825 0.008012 0.014369 0.023897 0.038330 0.065423 0.108221 99.734322
76 169 0.000344 0.000550 0.000791 0.001457 0.003223 0.006271 0.009976 0.015532 0.024830 0.041678 0.065612 99.829735
76 170 0.000253 0.000442 0.000713 0.001405 0.003272 0.006985 0.012303 0.020241 0.033168 0.057304 0.093451 99.770462
76 171 0.001212 0.002640 0.004380 0.007019 0.012880 0.023994 0.038896 0.058266 0.086415 0.135875 0.209139 99.419281
76 172 0.000168 0.000308 0.000512 0.000993 0.002241 0.004692 0.008175 0.013222 0.021056 0.035834 0.058468 99.854332
76 173 0.000181 0.000308 0.000488 0.000955 0.002162 0.004309 0.007218 0.011821 0.019627 0.033951 0.054865 99.864113
76 174 0.000881 0.001639 0.002540 0.004385 0.008944 0.016913 0.026453 0.039010 0.058838 0.093857 0.142635 99.603905
76 175 0.000500 0.000859 0.001308 0.002387 0.005191 0.010333 0.017024 0.026651 0.042221 0.069607 0.107314 99.716606
76 176 0.000189 0.000331 0.000515 0.000940 0.001977 0.003869 0.006440 0.010260 0.016174 0.026956 0.042829 99.889526
76 177 0.000240 0.000429 0.000677 0.001245 0.002710 0.005489 0.009210 0.014350 0.022185 0.036628 0.057665 99.849174
76 178 0.000844 0.002026 0.003620 0.005586 0.009215 0.016043 0.025455 0.036910 0.051088 0.075580 0.112362 99.661270
76 179 0.000179 0.000330 0.000540 0.001002 0.002172 0.004441 0.007615 0.011975 0.018110 0.029293 0.045675 99.878670
76 180 0.000213 0.000362 0.000540 0.000978 0.002084 0.003970 0.006331 0.009821 0.015284 0.025083 0.038612 99.896713
76 181 0.000333 0.000608 0.000974 0.001774 0.003797 0.007411 0.012050 0.018341 0.027677 0.043450 0.064213 99.819374
76 182 0.000276 0.000495 0.000779 0.001409 0.002970 0.005780 0.009483 0.014754 0.022737 0.036852 0.056237 99.848228
76 183 0.000190 0.000319 0.000485 0.000901 0.001981 0.003815 0.006033 0.009116 0.013923 0.022576 0.034549 99.906113
76 184 0.000400 0.000718 0.001074 0.001740 0.003315 0.006062 0.009493 0.013927 0.020368 0.031733 0.047480 99.863693
76 185 0.000553 0.001232 0.002195 0.003494 0.006100 0.011216 0.018665 0.027514 0.037315 0.052693 0.073531 99.765488
76 186 0.000424 0.000736 0.001130 0.001883 0.003618 0.006647 0.010654 0.015993 0.023312 0.035235 0.050977 99.849388
76 187 0.000293 0.000491 0.000744 0.001295 0.002600 0.004752 0.007380 0.010884 0.015816 0.024067 0.034905 99.896774
76 188 0.000410 0.000681 0.001040 0.001798 0.003526 0.006199 0.009407 0.013802 0.020170 0.030203 0.042851 99.869911
76 189 0.000599 0.001007 0.001471 0.002420 0.004622 0.007912 0.011591 0.016531 0.023883 0.035439 0.049578 99.844948
76 190 0.000281 0.000438 0.000645 0.001157 0.002399 0.004348 0.006721 0.010215 0.015641 0.024487 0.035750 99.897919
76 191 0.000258 0.000439 0.000678 0.001210 0.002464 0.004404 0.006744 0.010108 0.015110 0.023314 0.034075 99.901192
76 192 0.000266 0.000438 0.000661 0.001163 0.002348 0.004242 0.006601 0.009978 0.015077 0.023534 0.034733 99.900963
76 193 0.000260 0.000456 0.000707 0.001232 0.002509 0.004621 0.007211 0.010826 0.016446 0.026229 0.039751 99.889755
76 194 0.000175 0.000299 0.000469 0.000850 0.001766 0.003264 0.005186 0.008012 0.012265 0.019605 0.029734 99.918381
76 195 0.000189 0.000321 0.000498 0.000912 0.001944 0.003617 0.005665 0.008660 0.013369 0.021583 0.032695 99.910553
76 196 0.000311 0.000543 0.000823 0.001431 0.002981 0.005824 0.009542 0.014646 0.022328 0.035875 0.054590 99.851105
76 197 0.000473 0.001050 0.001871 0.003035 0.005343 0.009593 0.015569 0.023502 0.033928 0.051817 0.077974 99.775848
76 198 0.000181 0.000310 0.000486 0.000913 0.001997 0.003939 0.006505 0.010173 0.015622 0.025381 0.039066 99.895424
76 199 0.000242 0.000424 0.000677 0.001256 0.002706 0.005227 0.008421 0.013084 0.020821 0.035042 0.055298 99.856796
76 200 0.000759 0.001363 0.002091 0.003605 0.007328 0.013903 0.022290 0.033915 0.051160 0.078934 0.114331 99.670319
76 201 0.000390 0.000713 0.001136 0.002073 0.004498 0.009005 0.014806 0.023097 0.036501 0.060760 0.094502 99.752518
76 202 0.000217 0.000372 0.000576 0.001095 0.002488 0.004989 0.008121 0.012720 0.020412 0.034834 0.055257 99.858917
76 203 0.000382 0.000686 0.001118 0.002113 0.004724 0.009768 0.016445 0.025817 0.040638 0.068181 0.107796 99.722328
76 204 0.001330 0.003234 0.005797 0.008892 0.014720 0.026372 0.043052 0.064586 0.093299 0.142588 0.214816 99.381317
76 205 0.000389 0.000735 0.001231 0.002242 0.004774 0.009946 0.017305 0.027344 0.041776 0.068326 0.107558 99.718376
76 206 0.000576 0.000972 0.001518 0.002812 0.006074 0.011904 0.019413 0.030389 0.048346 0.079754 0.123452 99.674789
76 207 0.001496 0.002642 0.004239 0.007714 0.016033 0.030465 0.048045 0.072727 0.112077 0.177302 0.262824 99.264435
76 208 0.000867 0.001600 0.002698 0.005102 0.011193 0.023365 0.040008 0.063298 0.100167 0.164942 0.255394 99.331367
76 209 0.001581 0.002955 0.004892 0.008979 0.019127 0.038464 0.063736 0.098967 0.155724 0.251978 0.381860 98.971733
76 210 0.001333 0.002402 0.004056 0.008136 0.020308 0.046999 0.083451 0.130849 0.203343 0.325287 0.475425 98.698410
76 211 0.008353 0.020389 0.037942 0.060438 0.104945 0.194639 0.303680 0.396172 0.482484 0.621516 0.799059 96.970383
76 212 0.009117 0.015509 0.023182 0.038393 0.075791 0.147485 0.227430 0.308434 0.414878 0.595181 0.815868 97.328735
76 213 0.012182 0.025444 0.040782 0.062695 0.116348 0.226679 0.353747 0.468912 0.607712 0.814822 1.021852 96.248833
76 214 0.027850 0.060675 0.098080 0.142845 0.236984 0.414877 0.573564 0.635771 0.664626 0.773403 0.921376 95.449951
76 215 0.012832 0.026316 0.042113 0.064646 0.116178 0.220542 0.334969 0.431889 0.551753 0.769977 1.043184 96.385605
76 216 0.018557 0.036737 0.058104 0.090807 0.164341 0.308308 0.472470 0.612103 0.749099 0.958786 1.197436 95.333252
76 217 0.015769 0.028007 0.040835 0.069411 0.148260 0.287848 0.408630 0.508071 0.658711 0.914541 1.191053 95.728859
76 218 0.102751 0.130332 0.131683 0.173632 0.293141 0.449874 0.542556 0.616042 0.763857 1.039100 1.346243 94.410789
76 219 0.027527 0.059638 0.096088 0.151016 0.292207 0.547980 0.771033 0.899953 1.038093 1.300712 1.581426 93.234322
76 220 0.026602 0.047367 0.068865 0.120685 0.290142 0.627182 0.912399 1.038282 1.127540 1.294054 1.411205 93.035675
76 221 0.145216 0.230611 0.202176 0.205253 0.336171 0.597514 0.725199 0.724583 0.822101 1.142588 1.527410 93.341179
76 222 0.074554 0.257409 0.413142 0.370645 0.390804 0.604208 0.849158 0.964393 1.067773 1.334632 1.697091 91.976189
76 223 0.059646 0.077270 0.099814 0.193020 0.459546 0.851179 1.109470 1.196733 1.253161 1.444024 1.639314 91.616821
76 224 0.041595 0.088943 0.136496 0.203965 0.374304 0.705305 1.053328 1.296967 1.458581 1.621844 1.706431 91.312241
76 225 0.161196 0.255588 0.270121 0.329361 0.531977 0.835456 0.973890 0.993352 1.108178 1.447895 1.869591 91.223396
76 226 0.064041 0.143844 0.221991 0.301353 0.456969 0.710950 0.921707 1.081624 1.326906 1.722096 2.127795 90.920723
76 227 0.037902 0.060561 0.084232 0.148980 0.339923 0.673734 0.954066 1.114406 1.252362 1.493916 1.721637 92.118279
76 228 0.087142 0.115687 0.118151 0.158582 0.292825 0.530214 0.711323 0.834383 1.027587 1.379782 1.730588 93.013733
76 229 0.064147 0.176246 0.272820 0.288518 0.341943 0.536229 0.754499 0.878422 0.993165 1.272241 1.691488 92.730286
76 230 0.025632 0.057119 0.097249 0.146892 0.242021 0.439301 0.672706 0.854598 1.011448 1.287265 1.655851 93.509911
76 231 0.014595 0.020950 0.029155 0.054301 0.125067 0.249852 0.381573 0.526288 0.723889 1.002868 1.277916 95.593552
76 232 0.031344 0.066086 0.100068 0.137789 0.218369 0.365509 0.508241 0.618687 0.756792 0.992390 1.276913 94.927811
76 233 0.026958 0.060410 0.095787 0.132587 0.200142 0.319957 0.443055 0.550666 0.684598 0.912625 1.216645 95.356575
76 234 0.004582 0.008399 0.013548 0.025162 0.057575 0.126138 0.215406 0.317399 0.449623 0.647972 0.870282 97.263916
76 235 0.005391 0.009012 0.013407 0.024517 0.055647 0.114367 0.177604 0.243962 0.338870 0.493111 0.670984 97.853127
76 236 0.019672 0.052959 0.087327 0.106613 0.141312 0.218007 0.303611 0.370983 0.447776 0.591592 0.801373 96.858772
76 237 0.015471 0.034527 0.054434 0.076041 0.115685 0.185922 0.263551 0.336811 0.422572 0.564587 0.757219 97.173180
76 238 0.002022 0.003765 0.006326 0.011896 0.026048 0.054418 0.093050 0.141438 0.203801 0.297852 0.413396 98.745987
76 239 0.006756 0.009719 0.013118 0.023351 0.049306 0.088704 0.127359 0.176928 0.253872 0.369026 0.499958 98.381905
76 240 0.004818 0.009931 0.017000 0.028770 0.054800 0.105243 0.168728 0.237221 0.320800 0.449248 0.602045 98.001396
76 241 0.024261 0.048856 0.064337 0.082089 0.135503 0.243913 0.346530 0.404171 0.463037 0.599971 0.774766 96.812561
76 242 0.036167 0.082452 0.128775 0.168121 0.232653 0.328333 0.404394 0.460638 0.545131 0.700994 0.892906 96.019432
76 243 0.208851 0.225830 0.192701 0.238823 0.378976 0.514893 0.555142 0.598233 0.716130 0.898559 1.059875 94.411987
76 244 0.015030 0.034708 0.059570 0.100764 0.209925 0.420558 0.607328 0.690310 0.766698 0.951498 1.156164 94.987450
76 245 0.058024 0.174370 0.323912 0.415512 0.506367 0.675424 0.834831 0.924454 1.026725 1.235159 1.523444 92.301781
76 246 0.048761 0.078855 0.108664 0.166999 0.297370 0.510021 0.719579 0.889119 1.052195 1.287599 1.531364 93.309479
76 247 0.060472 0.118664 0.178664 0.269790 0.443041 0.661441 0.817717 0.942836 1.127624 1.400231 1.686207 92.293320
76 248 0.024134 0.049243 0.075458 0.111814 0.192744 0.338826 0.493930 0.638389 0.824775 1.112603 1.438735 94.699348
76 249 0.050573 0.082927 0.104011 0.147283 0.254923 0.428047 0.578192 0.701778 0.865230 1.130512 1.427342 94.229179
76 250 0.022166 0.061959 0.112529 0.151932 0.220401 0.363934 0.526598 0.647583 0.765848 0.971353 1.246782 94.908920
76 251 0.007670 0.013598 0.020979 0.036826 0.079044 0.167163 0.277524 0.392650 0.529104 0.743150 0.985162 96.747131
76 252 0.041902 0.084606 0.119368 0.160740 0.256877 0.426473 0.585519 0.702801 0.836888 1.053969 1.297298 94.433556
76 253 0.026222 0.084827 0.158662 0.192764 0.246644 0.395323 0.579647 0.698158 0.783172 0.954620 1.207752 94.672211
76 254 0.004891 0.009796 0.016459 0.029003 0.059956 0.127288 0.216914 0.311267 0.418458 0.590874 0.804299 97.410797
76 255 0.004921 0.008043 0.012342 0.023834 0.054890 0.110619 0.173769 0.251985 0.366914 0.537962 0.722431 97.732285
76 256 0.012280 0.028657 0.050379 0.078027 0.128224 0.210576 0.297001 0.384198 0.499492 0.677560 0.898520 96.735092
76 257 0.009921 0.014611 0.020833 0.037757 0.075642 0.132212 0.188828 0.260421 0.366102 0.524792 0.708041 97.660843
76 258 0.005030 0.008999 0.014207 0.025526 0.051068 0.092414 0.137033 0.195800 0.289417 0.437273 0.615747 98.127487
76 259 0.003201 0.005826 0.009366 0.017175 0.035502 0.067785 0.104172 0.149881 0.218379 0.330546 0.472406 98.585762
76 260 0.004862 0.008191 0.012252 0.021491 0.042859 0.078229 0.114746 0.156686 0.216338 0.314572 0.438892 98.590881
76 261 0.007840 0.018893 0.030934 0.041707 0.060209 0.096616 0.139236 0.185234 0.247038 0.356264 0.516738 98.299294
76 262 0.006690 0.014663 0.021712 0.027635 0.038926 0.061986 0.088738 0.116184 0.150764 0.212894 0.303427 98.956383
76 263 0.002792 0.004654 0.006948 0.012358 0.024804 0.044824 0.066386 0.094389 0.136475 0.204697 0.291533 99.110138
76 264 0.001367 0.002566 0.004169 0.007553 0.015788 0.031374 0.050898 0.076368 0.114079 0.177675 0.263967 99.254189
76 265 0.001282 0.002237 0.003639 0.007093 0.015840 0.032078 0.053249 0.084567 0.135729 0.221483 0.336162 99.106636
76 266 0.006574 0.011408 0.017189 0.029235 0.055714 0.097460 0.142248 0.200963 0.293067 0.438042 0.619309 98.088791
76 267 0.005038 0.009843 0.015935 0.027644 0.054807 0.103046 0.158480 0.226773 0.330026 0.496527 0.708812 97.863068
76 268 0.002104 0.003879 0.006594 0.012969 0.029857 0.063589 0.108287 0.169477 0.265418 0.426364 0.635135 98.276329
76 269 0.017215 0.025382 0.033100 0.054764 0.105915 0.175187 0.234519 0.315591 0.459501 0.681341 0.932956 96.964531
76 270 0.026266 0.038440 0.049966 0.084669 0.176765 0.315824 0.435324 0.563864 0.769034 1.084694 1.407899 95.047256
76 271 0.020558 0.044298 0.073199 0.115956 0.209246 0.374523 0.548264 0.706574 0.908653 1.236099 1.624575 94.138062
76 272 0.020071 0.046184 0.072404 0.099030 0.159073 0.279915 0.413002 0.531106 0.684576 0.957355 1.310786 95.426498
76 273 0.048583 0.101332 0.145404 0.198980 0.330778 0.568295 0.782777 0.928087 1.097579 1.382613 1.691260 92.724312
76 274 0.068776 0.212588 0.371414 0.442054 0.571290 0.887509 1.202472 1.361489 1.508187 1.834646 2.275316 89.264259
76 275 0.042645 0.093128 0.142822 0.203250 0.351525 0.672285 1.042696 1.314906 1.552672 1.940985 2.369261 90.273827
76 276 0.042572 0.113973 0.180366 0.215573 0.316382 0.576729 0.870282 1.042789 1.198461 1.527535 1.929681 91.985664
76 277 0.085206 0.255417 0.460262 0.557585 0.694576 1.012754 1.311385 1.445624 1.554110 1.806228 2.146504 88.670349
76 278 0.223382 0.335604 0.382107 0.513842 0.855372 1.325480 1.620736 1.805270 2.100937 2.560759 2.970683 85.305824
76 279 0.027863 0.058668 0.097281 0.169156 0.364305 0.716180 1.031596 1.263087 1.577543 2.088305 2.581827 90.024185
76 280 0.035598 0.065872 0.102811 0.172205 0.321369 0.532152 0.722862 0.923129 1.209473 1.596824 1.982232 92.335472
76 281 0.109290 0.150093 0.197778 0.341469 0.641309 0.984778 1.214359 1.447106 1.787944 2.228726 2.600383 88.296768
76 282 0.094396 0.324977 0.605475 0.741277 0.945291 1.372894 1.751269 1.939372 2.191550 2.668934 3.266033 84.098526
76 283 0.007115 0.015750 0.030089 0.062774 0.167539 0.416290 0.751936 1.070150 1.386798 1.856556 2.345980 91.889023
76 284 0.006216 0.011381 0.019004 0.039580 0.103036 0.224019 0.366097 0.546750 0.825662 1.220338 1.597743 95.040169
76 285 0.105243 0.169455 0.203926 0.303986 0.569302 0.935495 1.184675 1.397812 1.754352 2.282244 2.758144 88.335365
76 286 0.051107 0.206378 0.426138 0.533086 0.711272 1.100207 1.472712 1.653922 1.848516 2.245139 2.763958 86.987564
76 287 0.002691 0.006031 0.011690 0.024595 0.069428 0.198073 0.410092 0.636422 0.861791 1.208925 1.582152 94.988113
76 288 0.007958 0.015635 0.024311 0.045373 0.117180 0.272988 0.440905 0.592075 0.810910 1.180418 1.569886 94.922356
76 289 0.104972 0.314981 0.488171 0.500348 0.615789 0.972136 1.341337 1.558048 1.805528 2.273241 2.828408 87.197044
76 290 0.037065 0.124129 0.255465 0.335290 0.447870 0.738257 1.093934 1.303792 1.413461 1.649174 1.997503 90.604057
76 291 0.009643 0.017244 0.028216 0.054271 0.123641 0.256926 0.421127 0.597163 0.800812 1.077109 1.355907 95.257935
76 292 0.008955 0.022689 0.043180 0.071456 0.130184 0.243379 0.389859 0.551679 0.759473 1.068259 1.438050 95.272835
76 293 0.004270 0.007384 0.010820 0.018116 0.036086 0.071448 0.117416 0.178756 0.272850 0.433295 0.648782 98.200775
76 294 0.003805 0.006492 0.009704 0.017475 0.036935 0.070621 0.110414 0.166702 0.261425 0.416860 0.612763 98.286804
76 295 0.001499 0.002607 0.004272 0.008411 0.018739 0.037835 0.062708 0.099724 0.161187 0.266763 0.409548 98.926704
76 296 0.000740 0.001368 0.002306 0.004544 0.010532 0.022995 0.040931 0.067840 0.112430 0.192564 0.305546 99.238205
76 297 0.001941 0.003036 0.004429 0.008271 0.018074 0.033767 0.050630 0.074938 0.116708 0.186046 0.272743 99.229416
76 298 0.004445 0.006935 0.009677 0.016516 0.032866 0.057428 0.082212 0.115220 0.168050 0.250092 0.343767 98.912796
76 299 0.002756 0.005124 0.007708 0.012233 0.022428 0.040206 0.060359 0.084983 0.121806 0.184447 0.267624 99.190323
76 300 0.001815 0.003110 0.004795 0.008334 0.016599 0.032003 0.051201 0.074380 0.104403 0.153172 0.216076 99.334106
76 301 0.004024 0.007242 0.011098 0.017653 0.031089 0.052448 0.074752 0.098732 0.129762 0.180034 0.242810 99.150360
76 302 0.013756 0.019278 0.022090 0.030593 0.051440 0.080207 0.101139 0.121215 0.152045 0.204207 0.263708 98.940323
76 303 0.010811 0.016487 0.021768 0.031969 0.051783 0.077798 0.100009 0.123936 0.156058 0.204729 0.258805 98.945847
76 304 0.017272 0.026058 0.031489 0.042502 0.067722 0.101554 0.125671 0.146976 0.178873 0.230638 0.285589 98.745659
76 305 0.019111 0.036895 0.052045 0.065401 0.087927 0.125068 0.160050 0.188348 0.220424 0.275304 0.343936 98.425491
76 306 0.007834 0.019541 0.032952 0.041227 0.054096 0.084946 0.123598 0.152776 0.174793 0.218339 0.281830 98.808067
76 307 0.002860 0.004807 0.007311 0.012144 0.023103 0.041584 0.062722 0.085492 0.111332 0.148966 0.190891 99.308792
76 308 0.002377 0.004150 0.006019 0.009315 0.017039 0.029520 0.042565 0.056952 0.076071 0.105373 0.138325 99.512299
76 309 0.001061 0.001832 0.002759 0.004472 0.008196 0.014219 0.021051 0.029268 0.040019 0.057180 0.078718 99.741226
76 310 0.001085 0.001819 0.002654 0.004147 0.007382 0.012363 0.017815 0.024139 0.032065 0.044744 0.060300 99.791489
76 311 0.000945 0.001549 0.002171 0.003350 0.005971 0.009922 0.014110 0.019168 0.026000 0.036840 0.049979 99.829994
76 312 0.000913 0.001443 0.002035 0.003197 0.005578 0.008924 0.012500 0.017030 0.022997 0.032112 0.043145 99.850128
76 313 0.000932 0.001378 0.001866 0.003063 0.005803 0.009630 0.013276 0.017806 0.023955 0.033307 0.043965 99.845024
76 314 0.000896 0.001485 0.002156 0.003431 0.006081 0.010162 0.014726 0.020249 0.026896 0.037041 0.049134 99.827744
76 315 0.001748 0.003000 0.004117 0.005870 0.009546 0.014566 0.019844 0.026596 0.035388 0.047659 0.060882 99.770782
76 316 0.001733 0.002654 0.003689 0.005725 0.009349 0.014728 0.020247 0.026659 0.034103 0.046722 0.063574 99.770821
77 78 0.000000 0.000000 0.000000 0.000000 0.000000 0.000000 0.000000 0.000000 0.000000 0.000000 0.000000 0.000000
77 79 0.114940 1.609638 14.723078 71.148468 8.240852 1.447826 1.193669 0.969700 0.221869 0.073703 0.056249 0.200010
77 80 6.407557 58.261726 21.656599 6.280443 1.812794 1.785766 1.461100 0.919500 0.505156 0.372409 0.220254 0.316696
77 81 0.586577 23.700382 52.624954 16.748417 1.697803 0.722692 0.853602 1.006541 0.899279 0.664358 0.300471 0.194928
77 82 0.188960 0.822251 0.298609 0.874539 8.401563 58.034164 26.989328 3.110353 0.432875 0.270281 0.166580 0.410498
77 83 0.003310 0.009952 0.031551 0.074307 0.210872 5.281128 62.521862 29.218384 1.766125 0.259567 0.159683 0.463258
77 84 0.002382 0.015507 0.040695 0.072197 0.461005 11.041787 64.409126 20.518320 1.872366 0.534652 0.414247 0.617716
77 85 0.005250 0.002406 0.008331 0.065792 0.088435 0.117044 1.618501 14.482394 59.322784 20.810389 2.505873 0.972797
77 86 0.000595 0.005246 0.008942 0.005636 0.007914 0.009760 0.018214 0.024319 0.357928 5.362748 35.594620 58.604080
77 87 0.000225 0.000473 0.000733 0.001362 0.001603 0.003582 0.018493 0.046690 0.154410 0.654742 5.999300 93.118378
77 88 0.000234 0.000490 0.001052 0.002506 0.003690 0.008698 0.043513 0.083995 0.189723 0.532089 3.290481 95.843529
77 89 0.000424 0.000909 0.001548 0.003066 0.005701 0.011902 0.028155 0.074735 0.202212 0.571740 1.460231 97.639374
77 90 0.000116 0.000191 0.000316 0.000666 0.001237 0.002527 0.005313 0.011082 0.021215 0.047112 0.112062 99.798164
77 91 0.000749 0.001563 0.002762 0.005630 0.011489 0.024395 0.049916 0.107317 0.243267 0.606175 1.461395 97.485336
77 92 0.000276 0.000495 0.000857 0.001922 0.004188 0.009242 0.018589 0.037124 0.073536 0.163260 0.360285 99.330231
77 93 0.001437 0.002927 0.005390 0.012162 0.030908 0.075170 0.160898 0.349672 0.801119 1.802582 3.463485 93.294250
77 94 0.000634 0.001127 0.002019 0.004646 0.010444 0.022471 0.044199 0.084607 0.159794 0.325191 0.645003 98.699867
77 95 0.001649 0.002997 0.005085 0.010794 0.022845 0.048301 0.094503 0.177098 0.320809 0.608936 1.133432 97.573555
77 96 0.006319 0.013666 0.024156 0.050096 0.121873 0.289617 0.602186 1.295733 3.144785 7.224855 13.148305 74.078407
77 97 0.008093 0.014757 0.028119 0.070059 0.180261 0.410694 0.827081 1.687736 3.533330 6.844792 11.055846 75.339233
77 98 0.018646 0.031068 0.059865 0.165177 0.458762 0.978983 1.791706 3.416742 6.732422 11.179688 14.379898 60.787045
77 99 0.248548 0.439243 0.772267 1.970439 5.136923 8.782525 10.533566 11.139772 11.878358 11.942150 10.600204 26.556004
77 100 0.076650 0.136834 0.257309 0.660732 1.716710 3.264903 5.003674 7.473075 11.467475 15.346792 16.142731 38.453117
77 101 0.006912 0.011205 0.020867 0.054431 0.154800 0.341808 0.632129 1.261027 2.754578 5.560039 9.082089 80.120117
77 102 0.139800 0.283983 0.516030 1.178107 3.069041 5.754103 7.661864 9.276250 11.351400 12.281423 10.732402 37.755596
77 103 0.471563 0.917109 1.880064 5.037840 11.391793 14.976171 12.858685 9.936787 8.066773 6.633203 5.178605 22.651409
77 104 0.026912 0.053481 0.121031 0.345889 1.049401 2.360622 4.192213 7.032169 10.975327 13.718158 13.100899 47.023903
77 105 0.036781 0.061823 0.121124 0.313197 0.822972 1.689496 2.985772 5.195939 8.281405 10.700210 11.427222 58.364063
77 106 0.587706 0.870331 1.600713 3.709110 6.715702 8.523811 9.069564 9.797902 10.266659 9.474747 7.761340 31.622416
77 107 3.507388 4.514021 5.679491 8.183382 10.306038 10.566076 9.257393 7.849805 6.571016 5.455100 4.423977 23.686312
77 108 0.964340 1.290096 1.723226 3.051205 6.049280 9.423055 10.841251 10.506381 9.568005 8.556392 7.126808 30.899960
77 109 1.832536 2.083322 2.269297 3.487974 5.779315 7.501022 7.857733 8.316480 9.148164 9.237024 7.940324 34.546810
77 110 8.560740 6.046867 5.838201 7.905200 9.706025 9.769934 8.794681 7.727554 6.274175 5.046842 4.019778 20.310003
77 111 2.748037 4.220463 5.599745 8.431381 11.916505 12.830624 10.777523 8.498487 6.773750 5.343210 4.047261 18.813017
77 112 1.472865 0.993434 1.043602 2.038180 4.300883 7.241579 10.305140 13.175149 13.040638 10.559015 7.590380 28.239138
77 113 1.201216 2.118914 3.101270 5.228989 9.026173 11.833035 11.741050 10.406145 9.230604 7.778013 5.911414 22.423180
77 114 4.154595 5.297247 6.386386 8.342285 10.213682 10.970792 10.100211 8.513248 6.820606 5.415220 4.208117 19.577610
77 115 0.540095 0.855297 1.225341 2.134837 4.277044 7.268518 9.572453 10.711576 11.219409 10.964280 9.328068 31.903080
77 116 0.715079 0.956441 0.968444 1.202300 1.995871 3.331564 4.714327 6.212774 8.039268 9.855713 10.446421 51.561798
77 117 0.750950 1.126126 1.449652 2.168092 3.629777 5.505654 6.998703 8.001078 8.773608 9.408202 9.330684 42.857475
77 118 0.289193 0.509845 0.905131 1.791804 3.316471 4.948775 6.286144 7.429820 8.380249 9.134306 9.418790 47.589474
77 119 0.106853 0.196578 0.275358 0.418015 0.748033 1.350164 2.042085 2.721011 3.549805 4.742002 5.999127 77.850960
77 120 0.087490 0.176588 0.271098 0.408842 0.661454 1.083705 1.532962 1.971696 2.538414 3.409188 4.472972 83.385590
77 121 0.113324 0.199458 0.297037 0.494157 0.860521 1.372008 1.868844 2.405045 3.091761 3.951859 4.818182 80.527809
77 122 0.023267 0.044284 0.081607 0.165965 0.341958 0.629369 1.000238 1.485757 2.110244 2.884592 3.746193 87.486526
77 123 0.019178 0.029601 0.042092 0.072594 0.134198 0.225930 0.338314 0.509498 0.781533 1.176725 1.672269 94.998070
77 124 0.027508 0.037265 0.051965 0.096737 0.185072 0.293724 0.392075 0.523496 0.726352 1.034465 1.421599 95.209740
77 125 0.014237 0.031964 0.048974 0.070108 0.123277 0.246624 0.418507 0.598034 0.816299 1.172411 1.642673 94.816887
77 126 0.004598 0.008518 0.014524 0.026408 0.049815 0.091477 0.153131 0.248788 0.401026 0.653961 1.028710 97.319046
77 127 0.004694 0.007778 0.012008 0.020670 0.036414 0.062058 0.097780 0.153064 0.239418 0.380642 0.591377 98.394096
77 128 0.002651 0.004338 0.006766 0.012477 0.024621 0.045689 0.074338 0.115839 0.178907 0.283247 0.435455 98.815666
77 129 0.004880 0.009484 0.015156 0.024072 0.040868 0.071982 0.119560 0.189394 0.296128 0.471912 0.731618 98.024948
77 130 0.002096 0.003253 0.005104 0.009811 0.019864 0.035852 0.057019 0.090603 0.147754 0.247801 0.402955 98.977890
77 131 0.004340 0.007787 0.012351 0.021648 0.042594 0.080989 0.131477 0.200200 0.308704 0.494689 0.757505 97.937714
77 132 0.007621 0.016594 0.030339 0.054755 0.111016 0.221502 0.368869 0.537571 0.752991 1.070124 1.439976 95.388641
77 133 0.016047 0.034082 0.060723 0.112029 0.237844 0.472063 0.736409 0.972859 1.218854 1.552800 1.874091 92.712196
77 134 0.005266 0.008953 0.014661 0.030535 0.076573 0.169461 0.293847 0.467297 0.747374 1.197211 1.712272 95.276550
77 135 0.011254 0.021030 0.040982 0.098261 0.256812 0.518800 0.779636 1.077057 1.534773 2.168522 2.716792 90.776085
77 136 0.353830 0.568088 0.674292 1.011598 1.779460 2.382054 2.254384 1.995272 2.083837 2.496814 2.844744 81.555626
77 137 0.031760 0.081815 0.166529 0.329565 0.813407 1.879188 2.875444 3.075008 2.866000 2.882611 2.831630 82.167046
77 138 0.013279 0.022351 0.037974 0.086261 0.239971 0.624631 1.236368 1.955425 2.666102 3.500156 4.083090 85.534393
77 139 0.200078 0.454718 0.838667 1.569749 2.869945 3.960319 4.064033 3.813971 3.928036 4.372745 4.629559 69.298187
77 140 0.759199 1.895318 2.253124 2.181804 2.776705 3.861538 3.933158 3.169742 2.692842 2.816015 3.107708 70.552841
77 141 0.045937 0.076082 0.123202 0.266665 0.730022 1.741900 2.827818 3.467645 3.844901 4.375777 4.481545 78.018501
77 142 0.087297 0.159956 0.269827 0.551125 1.269492 2.402817 3.457504 4.239032 4.858927 5.446694 5.624820 71.632507
77 143 1.009504 1.318025 1.803643 3.084285 4.462023 4.825467 4.570099 4.568342 4.908892 5.386118 5.705044 58.358555
77 144 0.263445 0.596385 0.846098 1.184748 2.118740 3.666443 4.438230 4.297417 4.274708 4.667181 4.885729 68.760880
77 145 0.073489 0.093817 0.141858 0.335217 0.861421 1.509765 2.042323 2.704570 3.585225 4.617328 5.234138 78.800850
77 146 0.311369 0.428955 0.648057 1.317525 2.497629 3.331143 3.715356 4.315530 5.284274 6.186744 6.615757 65.347656
77 147 0.760376 0.824698 0.985535 1.734032 2.905266 3.698935 4.029844 4.531755 5.242359 5.973989 6.434266 62.878948
77 148 0.067791 0.131929 0.211226 0.367030 0.753340 1.425950 2.110214 2.707033 3.450440 4.439895 5.202152 79.132996
77 149 0.098887 0.163733 0.233019 0.385283 0.755571 1.381040 1.918872 2.299038 2.738000 3.450684 4.228011 82.347855
77 150 0.262360 0.304635 0.406721 0.816854 1.579975 2.198745 2.598415 3.273118 4.313713 5.353215 6.036762 72.855484
77 151 0.087321 0.156967 0.255443 0.438298 0.763577 1.206466 1.663436 2.191779 2.891914 3.810350 4.789180 81.745270
77 152 0.052387 0.058285 0.081485 0.171545 0.364001 0.595197 0.833411 1.210027 1.784380 2.507339 3.215024 89.126923
77 153 0.051957 0.102791 0.157936 0.248864 0.483549 0.899946 1.283207 1.583096 1.970369 2.569714 3.177781 87.470787
77 154 0.081377 0.114729 0.168555 0.304820 0.580562 0.940928 1.273722 1.662241 2.215518 2.968398 3.714292 85.974861
77 155 0.078568 0.117042 0.167815 0.271836 0.428638 0.602785 0.772782 0.992235 1.294155 1.723806 2.255781 91.294556
77 156 0.025844 0.042574 0.062358 0.105690 0.207563 0.384792 0.578948 0.784719 1.067578 1.499407 1.964825 93.275703
77 157 0.027661 0.054235 0.086023 0.137241 0.255198 0.478421 0.724614 0.945623 1.197081 1.577856 1.990000 92.526047
77 158 0.017550 0.030999 0.048463 0.083274 0.162673 0.298158 0.447733 0.613652 0.848456 1.233166 1.700558 94.515320
77 159 0.012100 0.019403 0.029610 0.051524 0.093430 0.155568 0.228414 0.327919 0.471999 0.692604 0.983015 96.934418
77 160 0.002879 0.005222 0.008604 0.015631 0.031001 0.057931 0.093007 0.143103 0.222837 0.356538 0.543077 98.520172
77 161 0.003516 0.006139 0.009590 0.016945 0.032230 0.054963 0.081879 0.122277 0.188143 0.291907 0.430401 98.762009
77 162 0.000742 0.001218 0.001947 0.003746 0.007848 0.014836 0.024151 0.037878 0.059167 0.095148 0.147308 99.606010
77 163 0.001754 0.002954 0.004662 0.008727 0.017719 0.032102 0.050373 0.079280 0.129559 0.214315 0.332844 99.125710
77 164 0.002572 0.004684 0.007681 0.013870 0.026617 0.047122 0.074538 0.117790 0.189669 0.308991 0.476935 98.729530
77 165 0.000390 0.000655 0.001060 0.002103 0.004633 0.009222 0.015560 0.025223 0.040899 0.069982 0.116091 99.714188
77 166 0.000642 0.001073 0.001750 0.003430 0.007108 0.012941 0.020661 0.033360 0.055715 0.095385 0.154272 99.613663
77 167 0.001821 0.003691 0.005952 0.010018 0.019887 0.039024 0.065003 0.101330 0.159899 0.264196 0.413319 98.915863
77 168 0.000433 0.000774 0.001334 0.002675 0.005792 0.011614 0.020251 0.034292 0.057607 0.099949 0.164405 99.600876
77 169 0.000572 0.000860 0.001316 0.002601 0.005477 0.009559 0.014401 0.022308 0.035381 0.056881 0.086955 99.763695
77 170 0.000554 0.000971 0.001642 0.003283 0.007058 0.012973 0.020505 0.032578 0.053898 0.090650 0.141254 99.634636
77 171 0.002435 0.004173 0.005847 0.009635 0.018799 0.032521 0.047221 0.068137 0.104203 0.165148 0.245801 99.296082
77 172 0.000344 0.000597 0.000994 0.001943 0.004155 0.007781 0.012407 0.019223 0.030122 0.048981 0.075814 99.797638
77 173 0.000334 0.000556 0.000913 0.001795 0.003758 0.006773 0.010654 0.016712 0.026514 0.043239 0.067333 99.821419
77 174 0.001771 0.002907 0.004300 0.007500 0.014147 0.022833 0.032389 0.047340 0.072980 0.113522 0.165618 99.514694
77 175 0.000850 0.001312 0.001970 0.003713 0.007605 0.013199 0.019819 0.030547 0.049043 0.078545 0.116130 99.677269
77 176 0.000225 0.000377 0.000605 0.001151 0.002370 0.004328 0.006899 0.010867 0.017137 0.028168 0.044476 99.883392
77 177 0.000307 0.000497 0.000798 0.001608 0.003507 0.006396 0.010025 0.015870 0.025841 0.042656 0.065344 99.827156
77 178 0.000796 0.001484 0.002347 0.004103 0.008299 0.015539 0.024541 0.036388 0.053398 0.080450 0.114826 99.657829
77 179 0.000246 0.000402 0.000637 0.001238 0.002627 0.004707 0.007245 0.011260 0.018000 0.029790 0.046200 99.877640
77 180 0.000242 0.000377 0.000584 0.001120 0.002287 0.003935 0.006002 0.009355 0.014611 0.023448 0.035827 99.902214
77 181 0.000430 0.000689 0.001093 0.002142 0.004510 0.007913 0.012038 0.018441 0.028598 0.044323 0.063800 99.816017
77 182 0.000378 0.000600 0.000923 0.001747 0.003651 0.006466 0.009880 0.015219 0.023752 0.037673 0.055574 99.844131
77 183 0.000238 0.000374 0.000582 0.001104 0.002245 0.003869 0.005878 0.008996 0.013765 0.021676 0.032404 99.908867
77 184 0.000456 0.000684 0.000990 0.001776 0.003522 0.005925 0.008655 0.012792 0.019366 0.029869 0.043136 99.872826
77 185 0.000584 0.001051 0.001604 0.002669 0.005269 0.009754 0.015347 0.022556 0.032694 0.048510 0.067517 99.792442
77 186 0.000441 0.000665 0.000991 0.001808 0.003658 0.006244 0.009208 0.013584 0.020334 0.031013 0.044430 99.867622
77 187 0.000292 0.000454 0.000697 0.001270 0.002489 0.004215 0.006341 0.009513 0.014123 0.021429 0.030888 99.908287
77 188 0.000443 0.000664 0.000981 0.001765 0.003468 0.005760 0.008450 0.012530 0.018685 0.027895 0.039009 99.880348
77 189 0.000510 0.000776 0.001170 0.002129 0.004235 0.007065 0.010303 0.015108 0.022267 0.032730 0.045065 99.858643
77 190 0.000328 0.000489 0.000724 0.001344 0.002759 0.004640 0.006781 0.010147 0.015498 0.023810 0.034016 99.899467
77 191 0.000344 0.000563 0.000874 0.001555 0.003012 0.005058 0.007523 0.011192 0.016643 0.025195 0.036151 99.891891
77 192 0.000325 0.000506 0.000756 0.001365 0.002763 0.004702 0.006911 0.010227 0.015466 0.023849 0.034522 99.898605
77 193 0.000312 0.000507 0.000775 0.001401 0.002885 0.005082 0.007672 0.011541 0.017682 0.027661 0.040535 99.883949
77 194 0.000230 0.000363 0.000558 0.001037 0.002137 0.003702 0.005585 0.008520 0.013123 0.020694 0.030730 99.913322
77 195 0.000258 0.000409 0.000638 0.001192 0.002419 0.004122 0.006176 0.009350 0.014225 0.022215 0.032987 99.906006
77 196 0.000386 0.000614 0.000951 0.001813 0.003856 0.006895 0.010419 0.015707 0.024338 0.038753 0.057939 99.838326
77 197 0.000589 0.001065 0.001620 0.002698 0.005291 0.009689 0.015120 0.022666 0.034354 0.054534 0.081886 99.770493
77 198 0.000255 0.000414 0.000649 0.001237 0.002630 0.004807 0.007454 0.011356 0.017449 0.028016 0.042650 99.883087
77 199 0.000361 0.000586 0.000938 0.001841 0.003968 0.007204 0.011122 0.017103 0.026932 0.043537 0.066121 99.820290
77 200 0.001122 0.001870 0.002859 0.005096 0.010067 0.017497 0.026088 0.038678 0.058923 0.091536 0.133674 99.612595
77 201 0.000582 0.001000 0.001601 0.003023 0.006457 0.011919 0.018473 0.028539 0.046125 0.076664 0.118276 99.687340
77 202 0.000297 0.000484 0.000790 0.001554 0.003324 0.006251 0.010176 0.016248 0.025938 0.042878 0.067548 99.824509
77 203 0.000628 0.001046 0.001702 0.003383 0.007626 0.014565 0.022728 0.035059 0.056943 0.095222 0.147196 99.613899
77 204 0.001819 0.003458 0.005375 0.008919 0.017793 0.034173 0.054560 0.080803 0.120208 0.185347 0.268985 99.218559
77 205 0.000770 0.001322 0.002106 0.003857 0.008084 0.015378 0.024274 0.036501 0.056133 0.090914 0.140718 99.619942
77 206 0.001371 0.002151 0.003334 0.006157 0.012467 0.021823 0.032708 0.048981 0.075851 0.118674 0.174640 99.501839
77 207 0.004039 0.006150 0.009068 0.016280 0.032237 0.054461 0.077617 0.111452 0.167243 0.250991 0.351076 98.919380
77 208 0.002540 0.004292 0.006756 0.012359 0.025753 0.047802 0.072730 0.106069 0.160622 0.248156 0.357450 98.955467
77 209 0.005372 0.009193 0.014140 0.024107 0.045088 0.078026 0.116253 0.168588 0.250172 0.375542 0.535312 98.378204
77 210 0.005174 0.008164 0.012938 0.025200 0.054984 0.101740 0.152030 0.216963 0.316121 0.459912 0.618529 98.028244
77 211 0.021075 0.036879 0.054020 0.086473 0.162038 0.282314 0.402683 0.522877 0.663540 0.828394 0.969958 95.969749
77 212 0.032215 0.042163 0.053714 0.087773 0.156067 0.239436 0.308627 0.396062 0.529844 0.722286 0.935061 96.496758
77 213 0.038461 0.058359 0.080715 0.130717 0.230545 0.350954 0.435905 0.522220 0.660351 0.861311 1.057838 95.572624
77 214 0.081329 0.128043 0.146980 0.197323 0.344291 0.527599 0.590322 0.595718 0.662933 0.820087 0.972340 94.933029
77 215 0.031890 0.051447 0.075889 0.123787 0.215091 0.343472 0.464055 0.595278 0.773662 1.015628 1.255932 95.053871
77 216 0.054519 0.083544 0.113494 0.173900 0.286187 0.436743 0.579102 0.732214 0.922439 1.170901 1.431368 94.015594
77 217 0.030830 0.045967 0.069781 0.129340 0.243817 0.373407 0.480019 0.616848 0.827786 1.103059 1.369388 94.709763
77 218 0.136749 0.131562 0.144596 0.251088 0.445540 0.589797 0.669711 0.808834 1.037950 1.302084 1.516502 92.965584
77 219 0.083982 0.136403 0.199862 0.326284 0.550306 0.769381 0.899106 1.033691 1.258232 1.555995 1.820748 91.366005
77 220 0.070543 0.093359 0.137400 0.258997 0.462772 0.628955 0.750328 0.923985 1.170611 1.466082 1.721565 92.315399
77 221 0.078742 0.083123 0.100639 0.203140 0.451026 0.714570 0.859990 1.026886 1.297535 1.607774 1.801007 91.775566
77 222 0.082071 0.190447 0.301168 0.417348 0.650588 0.967379 1.186531 1.273030 1.404988 1.675499 1.947787 89.903168
77 223 0.222762 0.190563 0.239040 0.456459 0.748342 0.890085 0.975196 1.167724 1.448328 1.786553 2.111155 89.763794
77 224 0.054249 0.087780 0.143358 0.284550 0.543528 0.767463 0.916203 1.105383 1.381889 1.706300 1.965378 91.043922
77 225 0.093443 0.105258 0.125874 0.235195 0.501240 0.823153 1.058262 1.333887 1.711468 2.087745 2.296683 89.627792
77 226 0.080039 0.137712 0.220807 0.394977 0.695289 0.976822 1.178006 1.402129 1.716217 2.096618 2.459154 88.642235
77 227 0.135163 0.180911 0.227541 0.341526 0.518350 0.672556 0.759103 0.869969 1.076487 1.396727 1.766640 92.055023
77 228 0.058015 0.068901 0.089314 0.167841 0.339838 0.536171 0.678401 0.855343 1.128028 1.476909 1.804163 92.797073
77 229 0.039315 0.078003 0.116314 0.174911 0.318149 0.597730 0.895468 1.137300 1.411772 1.834374 2.274651 91.122017
77 230 0.039072 0.072141 0.115534 0.193458 0.337661 0.535477 0.726612 0.932587 1.208224 1.590995 2.035081 92.213150
77 231 0.031427 0.040607 0.058189 0.110675 0.209428 0.324018 0.436295 0.592501 0.804504 1.064826 1.350450 94.977081
77 232 0.034994 0.060498 0.084876 0.129148 0.225480 0.371382 0.502498 0.634973 0.832577 1.123015 1.442738 94.557823
77 233 0.024592 0.041970 0.063654 0.107354 0.198476 0.341770 0.495051 0.671150 0.911057 1.249467 1.633370 94.262085
77 234 0.011575 0.020046 0.032151 0.057428 0.109089 0.187773 0.273871 0.381201 0.537583 0.766426 1.043391 96.579460
77 235 0.012010 0.017346 0.025078 0.045490 0.087908 0.144977 0.200277 0.273146 0.386677 0.556025 0.759296 97.491768
77 236 0.019903 0.038152 0.053328 0.074493 0.127384 0.222586 0.314825 0.394619 0.505878 0.695881 0.928381 96.624573
77 237 0.017044 0.029150 0.042944 0.068230 0.117042 0.193008 0.275448 0.373428 0.509818 0.715815 0.975284 96.682785
77 238 0.004762 0.008128 0.012275 0.020887 0.038837 0.067286 0.100500 0.146073 0.217066 0.328111 0.474747 98.581329
77 239 0.009153 0.012510 0.017398 0.031430 0.061047 0.100412 0.140346 0.196623 0.281999 0.404871 0.552407 98.191803
77 240 0.009195 0.017538 0.027578 0.044245 0.078390 0.132168 0.187600 0.251184 0.348243 0.501473 0.687493 97.714890
77 241 0.034191 0.052111 0.066062 0.096682 0.169021 0.289163 0.392956 0.463132 0.544471 0.704866 0.893965 96.293381
77 242 0.051734 0.082382 0.111093 0.181724 0.328991 0.462688 0.506646 0.551763 0.674662 0.875493 1.069911 95.102913
77 243 0.297487 0.254597 0.229468 0.315817 0.467697 0.579257 0.623033 0.708493 0.862781 1.067815 1.256389 93.337166
77 244 0.042752 0.082098 0.124355 0.202646 0.371098 0.592369 0.730094 0.811443 0.932397 1.159316 1.405561 93.545876
77 245 0.153141 0.315377 0.424113 0.500333 0.642201 0.879971 1.060218 1.153252 1.275136 1.514912 1.799583 90.281761
77 246 0.160239 0.184935 0.202189 0.304766 0.520581 0.764655 0.923432 1.074347 1.274152 1.542522 1.794670 91.253510
77 247 0.197136 0.269505 0.315326 0.438747 0.647391 0.851906 0.991031 1.160320 1.406499 1.698910 1.980218 90.043007
77 248 0.052573 0.088011 0.127355 0.209203 0.383333 0.609687 0.775754 0.914865 1.110619 1.400125 1.694395 92.634079
77 249 0.120716 0.145406 0.164769 0.249072 0.415826 0.603525 0.736364 0.885214 1.097990 1.392595 1.698435 92.490089
77 250 0.054236 0.107363 0.154063 0.209496 0.322153 0.502292 0.661294 0.785048 0.946396 1.212962 1.520998 93.523697
77 251 0.023696 0.031078 0.042072 0.076625 0.157744 0.277565 0.396814 0.538685 0.727405 0.980034 1.241388 95.506897
77 252 0.071185 0.096315 0.127384 0.211580 0.366780 0.531697 0.650835 0.789778 0.992109 1.265822 1.546120 93.350395
77 253 0.065038 0.137952 0.183126 0.219330 0.321434 0.514831 0.688161 0.801471 0.939520 1.189512 1.486677 93.452950
77 254 0.015546 0.027173 0.042455 0.070798 0.126210 0.217212 0.319759 0.432440 0.570419 0.778146 1.039109 96.360741
77 255 0.017248 0.022732 0.031831 0.060796 0.123587 0.204151 0.279316 0.380719 0.526316 0.720202 0.926956 96.706146
77 256 0.036075 0.062631 0.086138 0.123836 0.197043 0.301373 0.399042 0.507935 0.665676 0.893871 1.156242 95.570145
77 257 0.039204 0.048378 0.057690 0.090327 0.154692 0.235243 0.308525 0.406304 0.547349 0.737115 0.942700 96.432472
77 258 0.018547 0.029897 0.043268 0.070477 0.119307 0.183274 0.248225 0.333798 0.454845 0.622790 0.820656 97.054916
77 259 0.013358 0.022159 0.032244 0.052058 0.089565 0.141552 0.192869 0.256664 0.348986 0.488144 0.661288 97.701111
77 260 0.021464 0.030578 0.039107 0.057646 0.091093 0.135633 0.178934 0.236155 0.320285 0.448436 0.610470 97.830200
77 261 0.018021 0.030652 0.040042 0.054148 0.082203 0.129609 0.181308 0.242092 0.327418 0.465709 0.651884 97.776917
77 262 0.010578 0.017632 0.023456 0.032613 0.050465 0.079729 0.109968 0.142655 0.186345 0.262257 0.366812 98.717484
77 263 0.005961 0.008434 0.011617 0.020244 0.037600 0.060160 0.082993 0.117484 0.171439 0.253866 0.358996 98.871201
77 264 0.002739 0.004566 0.007085 0.012716 0.024557 0.043005 0.064536 0.095246 0.143037 0.219597 0.322427 99.060486
77 265 0.003430 0.005441 0.008322 0.015684 0.032439 0.057106 0.083632 0.122283 0.186243 0.287592 0.417833 98.779991
77 266 0.019920 0.026596 0.032334 0.050010 0.086450 0.134221 0.182302 0.256726 0.378923 0.555701 0.766084 97.510735
77 267 0.017471 0.027842 0.037194 0.057186 0.100311 0.163862 0.227264 0.310937 0.445548 0.654707 0.912906 97.044769
77 268 0.006606 0.011062 0.017728 0.033692 0.070814 0.129460 0.193502 0.278359 0.412094 0.620519 0.876076 97.350090
77 269 0.034221 0.042920 0.053466 0.090513 0.168237 0.257881 0.337284 0.462995 0.672271 0.959666 1.269779 95.650772
77 270 0.072769 0.093449 0.112404 0.184303 0.344256 0.530270 0.664964 0.837247 1.116400 1.494579 1.862010 92.687347
77 271 0.042828 0.079305 0.119950 0.191146 0.339508 0.558178 0.759334 0.959240 1.238555 1.668905 2.163002 91.880051
77 272 0.030663 0.053037 0.072981 0.109727 0.201212 0.376268 0.580461 0.788280 1.035173 1.397519 1.796280 93.558403
77 273 0.092263 0.139362 0.187848 0.309975 0.546669 0.829798 1.021688 1.188832 1.429494 1.796912 2.178217 90.278938
77 274 0.160530 0.360914 0.492908 0.594228 0.825398 1.243146 1.568563 1.727750 1.928388 2.310098 2.731760 86.056313
77 275 0.081473 0.141151 0.215162 0.352647 0.628178 1.050906 1.457492 1.784088 2.078828 2.478093 2.888495 86.843491
77 276 0.067155 0.113786 0.151721 0.230521 0.445890 0.827054 1.162551 1.387268 1.630089 2.023424 2.385359 89.575180
77 277 0.298852 0.535507 0.659502 0.812776 1.120061 1.542306 1.763617 1.802631 1.903687 2.185531 2.505980 84.869553
77 278 0.647670 0.706833 0.697804 0.961549 1.505616 2.024446 2.210909 2.347927 2.636209 3.041893 3.348193 79.870949
77 279 0.127551 0.204890 0.280200 0.453106 0.827548 1.306160 1.644054 1.915395 2.279611 2.758329 3.161892 85.041267
77 280 0.102271 0.145238 0.195792 0.334980 0.620611 0.940648 1.179345 1.440556 1.793279 2.212644 2.579917 88.454720
77 281 0.451253 0.466653 0.451276 0.653375 1.045247 1.407645 1.608166 1.868777 2.258368 2.720631 3.086712 83.981903
77 282 0.277939 0.678100 0.940816 1.078740 1.432095 2.029746 2.419405 2.560358 2.830673 3.328254 3.815143 78.608727
77 283 0.027310 0.055168 0.099775 0.197229 0.450211 0.916540 1.392263 1.754657 2.104371 2.610323 3.122517 87.269630
77 284 0.018949 0.032093 0.055227 0.118787 0.277012 0.507591 0.731347 1.006805 1.391512 1.861319 2.282123 91.717232
77 285 0.232408 0.345140 0.425324 0.640768 1.051584 1.414772 1.577146 1.789037 2.212330 2.791393 3.317125 84.202972
77 286 0.145966 0.377857 0.563520 0.684823 0.996705 1.529300 1.897861 2.036690 2.293988 2.787888 3.257459 83.427940
77 287 0.008268 0.016858 0.032128 0.069229 0.175638 0.399687 0.683908 0.971771 1.303190 1.771738 2.238121 92.329468
77 288 0.012041 0.019357 0.034229 0.079431 0.201865 0.410548 0.653816 0.961734 1.380372 1.900222 2.344496 92.001884
77 289 0.131391 0.261935 0.371355 0.536895 0.938051 1.507277 1.833889 1.946674 2.166255 2.591851 2.964837 84.749588
77 290 0.095133 0.226262 0.350394 0.448955 0.641704 0.991073 1.323982 1.529271 1.736062 2.100993 2.510704 88.045464
77 291 0.023677 0.035606 0.056223 0.111298 0.230686 0.402352 0.580330 0.784912 1.035195 1.358672 1.701459 93.679588
77 292 0.020885 0.046051 0.078987 0.126891 0.221994 0.379446 0.556338 0.750808 1.017295 1.403513 1.848362 93.549431
77 293 0.006251 0.009863 0.014950 0.028314 0.060736 0.115692 0.182337 0.275817 0.420797 0.639944 0.901648 97.343651
77 294 0.007922 0.012508 0.018639 0.034179 0.068829 0.120671 0.180116 0.268688 0.413025 0.629926 0.891425 97.354073
77 295 0.003450 0.005855 0.009388 0.018195 0.039018 0.072341 0.112825 0.175355 0.281647 0.448377 0.652719 98.180832
77 296 0.001466 0.002725 0.004760 0.009452 0.020527 0.040567 0.068193 0.110426 0.179044 0.290772 0.439319 98.832748
77 297 0.002745 0.004133 0.006404 0.012629 0.026783 0.046829 0.069383 0.104908 0.163747 0.253680 0.363859 98.944893
77 298 0.004818 0.007283 0.010748 0.019883 0.040152 0.066796 0.094356 0.138020 0.211787 0.318107 0.435967 98.652084
77 299 0.002638 0.004465 0.006932 0.012412 0.024736 0.044441 0.067526 0.100151 0.152423 0.234705 0.336033 99.013535
77 300 0.002178 0.003771 0.006013 0.010459 0.019367 0.033839 0.051546 0.076548 0.115327 0.178727 0.263536 99.238686
77 301 0.003817 0.006506 0.009917 0.016399 0.030025 0.051078 0.073967 0.102986 0.145689 0.211623 0.291943 99.056053
77 302 0.006624 0.009965 0.014514 0.025279 0.048177 0.077085 0.101917 0.132635 0.178263 0.244500 0.316778 98.844261
77 303 0.006279 0.009118 0.013010 0.022166 0.041131 0.066027 0.090446 0.123165 0.170557 0.235959 0.306211 98.915932
77 304 0.007899 0.011475 0.016281 0.027607 0.051896 0.084930 0.115728 0.152561 0.204007 0.277704 0.356427 98.693489
77 305 0.009827 0.016872 0.025187 0.039988 0.071875 0.121484 0.170102 0.214367 0.262307 0.332037 0.407856 98.328094
77 306 0.005532 0.011358 0.017622 0.025359 0.043085 0.078211 0.118385 0.152807 0.188790 0.248926 0.322200 98.787727
77 307 0.002842 0.004167 0.006084 0.010834 0.021367 0.037025 0.054038 0.076600 0.108759 0.156037 0.210876 99.311371
77 308 0.002728 0.004146 0.005920 0.009905 0.018542 0.030681 0.043003 0.058727 0.080931 0.114054 0.152366 99.478996
77 309 0.001277 0.002024 0.002976 0.005018 0.009508 0.016244 0.023525 0.032822 0.045840 0.066202 0.090914 99.703651
77 310 0.001540 0.002276 0.003102 0.005037 0.009321 0.014970 0.020436 0.027552 0.037479 0.052149 0.068711 99.757423
77 311 0.001060 0.001641 0.002390 0.003995 0.007414 0.012238 0.017396 0.023958 0.032546 0.045077 0.059356 99.792931
77 312 0.001121 0.001650 0.002278 0.003725 0.006701 0.010474 0.014262 0.019451 0.026666 0.036985 0.048669 99.828018
77 313 0.001126 0.001624 0.002265 0.003807 0.006962 0.011041 0.015113 0.020612 0.027993 0.038494 0.050309 99.820656
77 314 0.001175 0.001816 0.002596 0.004280 0.007613 0.012041 0.016581 0.022580 0.030357 0.041380 0.053751 99.805832
77 315 0.001989 0.003251 0.004547 0.006826 0.011369 0.017163 0.023070 0.030834 0.040842 0.054216 0.067849 99.738045
77 316 0.002057 0.003075 0.004217 0.006566 0.010842 0.016914 0.022791 0.029638 0.037938 0.051953 0.070307 99.743698
78 79 0.000000 0.000000 0.000000 0.000000 0.000000 0.000000 0.000000 0.000000 0.000000 0.000000 0.000000 0.000000
78 80 0.106373 1.581232 15.093184 72.064682 7.658777 1.224057 0.973733 0.799234 0.194375 0.066705 0.052146 0.185501
78 81 6.161660 59.248436 21.851477 5.875207 1.674083 1.594743 1.286261 0.823173 0.501850 0.403802 0.240460 0.338850
78 82 0.445385 21.636459 53.693657 16.779398 1.642497 0.770973 1.046683 1.279520 1.114963 0.889598 0.428619 0.272245
78 83 0.148759 0.670375 0.229485 0.598277 6.777780 56.943939 29.856247 3.523620 0.431504 0.257813 0.156541 0.405657
78 84 0.003040 0.008760 0.025710 0.049294 0.122740 3.493470 59.272377 33.892311 2.236410 0.301735 0.164590 0.429558
78 85 0.003640 0.018431 0.036741 0.060165 0.371999 9.315772 63.096775 22.607553 2.262613 0.696238 0.574515 0.955557
78 86 0.003294 0.001906 0.006866 0.051044 0.075467 0.109737 1.461781 13.018671 56.627117 23.165966 3.623422 1.854730
78 87 0.000522 0.004069 0.007220 0.005414 0.006914 0.007510 0.013252 0.019757 0.248508 3.354786 28.560192 67.771858
78 88 0.000354 0.000937 0.001634 0.002534 0.002701 0.005639 0.028245 0.064026 0.196068 0.777218 6.484919 92.435730
78 89 0.000519 0.001194 0.002145 0.004159 0.006455 0.017537 0.086878 0.156857 0.340320 0.870747 4.404291 94.108902
78 90 0.000174 0.000316 0.000495 0.001066 0.002101 0.004417 0.009611 0.023508 0.060065 0.174017 0.493805 99.230423
78 91 0.001969 0.004292 0.007423 0.015869 0.041887 0.127094 0.360028 0.984575 2.670417 6.783220 13.670881 75.332344
78 92 0.000502 0.001116 0.002247 0.005549 0.015142 0.042481 0.100315 0.227259 0.531142 1.347449 3.132384 94.594414
78 93 0.007952 0.018622 0.044196 0.138247 0.484484 1.311065 2.659654 4.591740 7.028885 9.601352 11.278791 62.835014
78 94 0.003824 0.007298 0.012920 0.029471 0.075205 0.179088 0.371472 0.746661 1.512848 3.017922 5.284451 88.758835
78 95 0.010816 0.021564 0.037518 0.079812 0.186781 0.418612 0.818719 1.560819 3.108521 6.094113 10.296861 77.365860
78 96 0.061087 0.126295 0.251561 0.691351 2.155535 5.524480 10.018799 13.183151 13.924763 13.476950 11.780956 28.805071
78 97 0.110880 0.208722 0.459573 1.340283 3.492246 6.496176 9.519341 12.067218 13.346110 12.916440 11.296405 28.746605
78 98 0.337000 0.515794 0.977893 2.780384 6.607074 9.639717 10.845756 11.582373 11.825271 10.912654 9.224941 24.751144
78 99 6.598563 7.467060 7.199109 8.728817 9.918115 10.030792 9.049834 7.840344 6.778462 5.859517 4.930875 15.598512
78 100 1.909886 2.648548 3.528862 6.503616 10.708447 12.697968 11.710814 10.049073 8.788557 7.609541 6.289042 17.555647
78 101 0.106115 0.134771 0.230720 0.732505 2.472049 5.701478 9.790272 14.058128 16.147400 14.663940 11.137001 24.825619
78 102 1.360267 1.877231 2.251652 3.911225 7.927248 11.473964 11.047037 9.288530 8.266344 7.476041 6.155146 28.965313
78 103 8.346661 10.682734 8.827470 8.216023 8.768371 8.627538 7.003389 5.431227 4.523482 3.975270 3.378481 22.219355
78 104 0.293410 0.571645 1.117257 2.860630 7.231284 11.597000 12.052818 10.676272 9.481507 8.280704 6.714302 29.123169
78 105 0.098358 0.145494 0.263657 0.703185 1.955710 4.097218 7.207430 11.385483 14.124844 13.018462 9.916077 37.084084
78 106 0.531182 0.682195 1.240981 3.492810 8.171638 11.485487 11.659117 11.055972 10.000612 8.356692 6.510452 26.812862
78 107 4.499495 6.153038 7.399411 9.319730 10.335567 9.757513 8.162530 6.716572 5.601363 4.754604 3.995342 23.304836
78 108 1.278699 1.840422 2.212508 3.399848 6.190127 9.315223 10.411969 10.146407 9.659214 8.788313 7.191111 29.566156
78 109 0.589148 0.767243 0.956846 1.773204 3.820556 6.217111 8.120209 10.262997 12.277837 12.207670 9.809036 33.198143
78 110 1.811476 1.738819 2.506899 5.794333 10.721456 12.448912 11.153093 9.837757 8.508789 7.067077 5.522013 22.889374
78 111 0.764974 1.176284 2.065370 4.721306 9.193124 11.905926 11.840478 10.996874 9.865243 8.185355 6.233124 23.051945
78 112 0.972588 0.649439 0.644562 1.225350 2.339792 3.207035 3.963844 5.626169 8.469954 11.516438 12.344235 49.040596
78 113 0.305363 0.545766 0.769007 1.258395 2.510663 4.273131 5.819322 7.432686 9.903080 12.445833 12.591990 42.144764
78 114 0.350086 0.486168 0.730748 1.553785 3.665273 6.569547 8.868608 10.425409 11.391757 11.476914 10.057642 34.424061
78 115 0.113388 0.172914 0.258575 0.499222 1.095551 1.973445 2.917566 4.161254 6.123004 8.722716 10.907680 63.054680
78 116 0.126638 0.195188 0.235811 0.365865 0.720896 1.236107 1.576878 1.851493 2.394284 3.404371 4.751993 83.140480
78 117 0.128160 0.183401 0.253082 0.451829 0.908969 1.620848 2.336968 3.071573 4.048547 5.423313 6.802938 74.770370
78 118 0.029323 0.043839 0.074182 0.166363 0.382786 0.732091 1.197488 1.919511 3.014601 4.430173 5.961488 82.048157
78 119 0.014083 0.024270 0.035014 0.061709 0.130321 0.256588 0.395230 0.554671 0.800470 1.200423 1.719886 94.807335
78 120 0.022683 0.040354 0.054551 0.081006 0.142674 0.259095 0.393757 0.536193 0.723463 1.007019 1.354936 95.384270
78 121 0.017788 0.026170 0.037885 0.070867 0.141562 0.262801 0.424577 0.636791 0.892240 1.212067 1.578215 94.699036
78 122 0.003425 0.005314 0.008565 0.017779 0.038792 0.075719 0.128346 0.216226 0.366698 0.614258 0.969403 97.555473
78 123 0.005340 0.007407 0.010874 0.021254 0.041939 0.068229 0.097455 0.144357 0.221246 0.341305 0.509933 98.530663
78 124 0.013819 0.014748 0.018458 0.035557 0.068347 0.104715 0.144416 0.213656 0.313656 0.433904 0.567957 98.070770
78 125 0.004628 0.008649 0.012173 0.018579 0.034353 0.065088 0.105444 0.160721 0.250889 0.396921 0.581922 98.360634
78 126 0.001665 0.002500 0.003767 0.007141 0.014375 0.026478 0.042513 0.066360 0.103735 0.170701 0.278302 99.282463
78 127 0.003196 0.004537 0.006358 0.011027 0.019427 0.030641 0.044621 0.066989 0.101370 0.153857 0.229831 99.328148
78 128 0.001900 0.002699 0.003937 0.007259 0.013707 0.022962 0.034769 0.053163 0.080866 0.123732 0.184909 99.470093
78 129 0.002376 0.004011 0.005977 0.009859 0.017380 0.028841 0.043496 0.064980 0.099635 0.159948 0.254672 99.308823
78 130 0.001505 0.002027 0.002888 0.005361 0.010298 0.017285 0.026125 0.040325 0.062956 0.099651 0.154165 99.577415
78 131 0.002148 0.003290 0.004957 0.009023 0.017538 0.030984 0.048027 0.073193 0.113536 0.181766 0.283909 99.231628
78 132 0.002920 0.004818 0.007318 0.013189 0.027232 0.054145 0.092889 0.152397 0.251290 0.416476 0.642671 98.334656
78 133 0.007912 0.011951 0.017092 0.030446 0.061519 0.117636 0.200576 0.332585 0.532576 0.805647 1.099632 96.782425
78 134 0.003274 0.004506 0.006863 0.014236 0.031058 0.057813 0.092690 0.149904 0.246188 0.411095 0.665639 98.316734
78 135 0.003222 0.005138 0.008735 0.018594 0.040805 0.076491 0.125254 0.210523 0.368236 0.642419 1.053706 97.446877
78 136 0.031469 0.032290 0.042466 0.104722 0.302401 0.681080 1.237972 1.985868 2.537827 2.721061 2.564567 87.758278
78 137 0.021565 0.037304 0.056700 0.102004 0.221116 0.489013 0.976228 1.801605 2.871117 3.594603 3.533025 86.295715
78 138 0.008795 0.014108 0.021091 0.038171 0.076825 0.145408 0.224844 0.326691 0.500781 0.882274 1.577066 96.183945
78 139 0.021096 0.033174 0.050474 0.100839 0.244823 0.548877 1.003878 1.659446 2.586696 3.759301 4.634953 85.356445
78 140 0.108091 0.146176 0.172285 0.331718 0.965049 2.491907 4.129010 4.872372 4.703025 4.182703 3.358591 74.539070
78 141 0.043171 0.057206 0.080625 0.156151 0.319151 0.560588 0.845142 1.270375 1.940255 2.908282 3.852797 87.966248
78 142 0.049347 0.076902 0.096624 0.141962 0.253763 0.458776 0.694807 1.003425 1.538700 2.497607 3.770985 89.417099
78 143 0.123549 0.116719 0.168504 0.458671 1.233760 2.145426 3.018406 4.207977 5.304710 5.738763 5.540363 71.943153
78 144 0.168150 0.218789 0.254534 0.448683 1.047371 2.057025 3.096061 4.007690 4.662921 4.956406 4.603341 74.479027
78 145 0.199621 0.176333 0.161390 0.261625 0.483558 0.713237 0.881914 1.137645 1.559316 2.238133 3.152084 89.035141
78 146 0.128017 0.173196 0.238673 0.425743 0.764346 1.119145 1.477646 2.058047 2.941452 3.991463 4.969634 81.712639
78 147 0.287679 0.188930 0.220097 0.569230 1.437109 2.224170 2.793036 3.690430 4.682308 5.276765 5.360935 73.269310
78 148 0.125909 0.178510 0.228388 0.393362 0.780068 1.236828 1.562983 1.898607 2.417012 3.145704 3.810633 84.221992
78 149 0.203117 0.270437 0.283133 0.376784 0.577592 0.830427 1.026762 1.236065 1.563863 2.098764 2.751252 88.781807
78 150 0.159581 0.167945 0.216667 0.452264 0.953907 1.429352 1.722421 2.153201 2.826588 3.640547 4.403183 81.874344
78 151 0.055630 0.076527 0.111798 0.220069 0.459361 0.794880 1.188434 1.729416 2.413277 3.145016 3.775724 86.029861
78 152 0.082396 0.072893 0.093477 0.221691 0.495800 0.696537 0.798967 1.017657 1.374494 1.792673 2.215860 91.137558
78 153 0.180648 0.269735 0.296213 0.363503 0.545629 0.820097 1.048586 1.249038 1.558057 2.042906 2.569873 89.055717
78 154 0.082066 0.107633 0.141475 0.255972 0.517547 0.849574 1.114364 1.411469 1.857687 2.494709 3.140152 88.027351
78 155 0.057241 0.075508 0.106017 0.194285 0.364133 0.582123 0.819123 1.133914 1.508111 1.904032 2.272598 90.982910
78 156 0.043991 0.062088 0.082105 0.145767 0.300605 0.513325 0.674050 0.820130 1.027467 1.345176 1.686064 93.299232
78 157 0.096427 0.164517 0.206192 0.265640 0.392173 0.583057 0.743221 0.890100 1.115546 1.472521 1.880684 92.189919
78 158 0.033007 0.050511 0.066047 0.103400 0.198074 0.359573 0.522370 0.690483 0.927379 1.299824 1.724212 94.025116
78 159 0.016581 0.023379 0.033115 0.060277 0.118108 0.200302 0.291426 0.420662 0.606316 0.854867 1.133821 96.241142
78 160 0.004399 0.007039 0.011550 0.023657 0.052467 0.097405 0.148747 0.220976 0.330078 0.491662 0.685863 97.926155
78 161 0.007508 0.011518 0.016817 0.030195 0.058412 0.096320 0.136427 0.196793 0.292303 0.427916 0.586490 98.139297
78 162 0.001250 0.001960 0.003134 0.006298 0.013731 0.025812 0.040944 0.063582 0.099197 0.155991 0.232980 99.355125
78 163 0.004475 0.006840 0.010144 0.018762 0.038105 0.066498 0.098532 0.147267 0.226472 0.345285 0.489434 98.548187
78 164 0.008702 0.013377 0.017412 0.027514 0.049987 0.084183 0.125673 0.192727 0.305888 0.476340 0.680961 98.017242
78 165 0.000860 0.001363 0.002113 0.004187 0.009196 0.017392 0.027275 0.042345 0.067351 0.110768 0.173126 99.544022
78 166 0.001578 0.002353 0.003539 0.007005 0.015421 0.027684 0.040948 0.060922 0.094390 0.149077 0.221110 99.375977
78 167 0.008219 0.014557 0.018534 0.026027 0.046141 0.081151 0.120101 0.172110 0.258664 0.399200 0.572034 98.283264
78 168 0.001235 0.002077 0.003309 0.006446 0.013995 0.026328 0.040997 0.063117 0.100584 0.164661 0.250375 99.326881
78 169 0.001127 0.001430 0.001990 0.004071 0.009052 0.015874 0.023836 0.037450 0.059671 0.092764 0.133690 99.619049
78 170 0.001440 0.002286 0.003666 0.007564 0.016483 0.028049 0.040339 0.060451 0.096116 0.151115 0.217993 99.374504
78 171 0.008704 0.011977 0.012793 0.018184 0.034159 0.059505 0.084636 0.118276 0.174910 0.261094 0.354670 98.861092
78 172 0.000633 0.001039 0.001643 0.003282 0.007396 0.013721 0.020644 0.030570 0.047414 0.076401 0.115035 99.682220
78 173 0.000543 0.000807 0.001281 0.002834 0.006918 0.012950 0.019733 0.029967 0.046452 0.071643 0.102488 99.704384
78 174 0.005746 0.007584 0.009333 0.015281 0.027289 0.040993 0.055216 0.078691 0.117905 0.172236 0.233556 99.236168
78 175 0.001994 0.002714 0.003735 0.007105 0.015073 0.025334 0.035491 0.051253 0.077729 0.116705 0.161769 99.501106
78 176 0.000399 0.000611 0.000945 0.001881 0.004077 0.007433 0.011758 0.018698 0.029879 0.047113 0.069002 99.808205
78 177 0.000709 0.001106 0.001681 0.003339 0.007504 0.013373 0.019268 0.027660 0.041950 0.065014 0.093660 99.724739
78 178 0.003133 0.005362 0.006822 0.009595 0.016494 0.027039 0.037973 0.052702 0.077497 0.116490 0.163051 99.483841
78 179 0.000439 0.000712 0.001105 0.002137 0.004762 0.008878 0.013529 0.019949 0.029911 0.045855 0.065829 99.806892
78 180 0.000340 0.000498 0.000750 0.001545 0.003559 0.006449 0.009708 0.014745 0.022762 0.035120 0.050198 99.854324
78 181 0.001352 0.002037 0.002812 0.004936 0.009662 0.015304 0.020783 0.029438 0.044490 0.066620 0.091805 99.710762
78 182 0.000798 0.001286 0.001896 0.003437 0.007217 0.012499 0.018075 0.026324 0.040040 0.061342 0.086367 99.740723
78 183 0.000420 0.000629 0.000930 0.001766 0.003730 0.006562 0.009946 0.015115 0.023003 0.034554 0.048263 99.855080
78 184 0.000807 0.001167 0.001655 0.003057 0.006337 0.010545 0.014691 0.020528 0.029604 0.043006 0.058273 99.810333
78 185 0.001884 0.003280 0.004285 0.006043 0.010764 0.017917 0.024790 0.033010 0.046689 0.068487 0.092664 99.690178
78 186 0.001144 0.001673 0.002269 0.003686 0.006865 0.010995 0.015112 0.020893 0.030015 0.043819 0.059702 99.803833
78 187 0.000627 0.000925 0.001325 0.002317 0.004403 0.006997 0.009750 0.013742 0.019630 0.028239 0.038512 99.873528
78 188 0.000919 0.001282 0.001761 0.003026 0.005706 0.008893 0.012146 0.017016 0.024363 0.034672 0.046294 99.843925
78 189 0.001218 0.001661 0.002202 0.003707 0.006870 0.010385 0.013921 0.019620 0.028500 0.040549 0.053697 99.817673
78 190 0.000563 0.000800 0.001185 0.002225 0.004481 0.007198 0.010110 0.014647 0.021479 0.031200 0.042489 99.863625
78 191 0.000645 0.000970 0.001338 0.002247 0.004304 0.006919 0.009658 0.013862 0.020640 0.030893 0.043009 99.865517
78 192 0.000549 0.000802 0.001145 0.002054 0.004152 0.006999 0.010238 0.015250 0.023168 0.034819 0.048282 99.852547
78 193 0.000542 0.000851 0.001257 0.002242 0.004580 0.008036 0.012152 0.018295 0.027795 0.041977 0.058599 99.823669
78 194 0.000313 0.000484 0.000717 0.001324 0.002815 0.005021 0.007670 0.011781 0.018379 0.029025 0.042545 99.879929
78 195 0.000387 0.000572 0.000852 0.001643 0.003528 0.006085 0.008996 0.013622 0.021135 0.032912 0.047783 99.862488
78 196 0.000740 0.001152 0.001696 0.003094 0.006430 0.011272 0.016588 0.024308 0.036844 0.057058 0.082677 99.758141
78 197 0.001299 0.002230 0.003016 0.004607 0.008750 0.015517 0.023037 0.033325 0.050971 0.081445 0.120667 99.655136
78 198 0.000359 0.000566 0.000872 0.001693 0.003759 0.007076 0.011095 0.016888 0.025923 0.041075 0.061200 99.829498
78 199 0.000630 0.000974 0.001508 0.002981 0.006618 0.011993 0.018054 0.027043 0.041780 0.065327 0.095074 99.728027
78 200 0.002489 0.003877 0.005518 0.009422 0.017752 0.029006 0.041340 0.060229 0.091242 0.137278 0.192231 99.409615
78 201 0.001072 0.001739 0.002620 0.004817 0.010213 0.018732 0.028581 0.043233 0.068430 0.110372 0.164564 99.545631
78 202 0.000517 0.000805 0.001244 0.002475 0.005617 0.010860 0.017627 0.028078 0.045145 0.072586 0.108110 99.706940
78 203 0.001437 0.002337 0.003807 0.007728 0.017587 0.032482 0.048362 0.070149 0.104412 0.156427 0.217911 99.337357
78 204 0.006632 0.011908 0.015970 0.022902 0.040323 0.068438 0.096969 0.131288 0.186877 0.274791 0.377357 98.766548
78 205 0.001467 0.002462 0.003851 0.007002 0.014928 0.028741 0.045121 0.066051 0.097268 0.148396 0.214635 99.370079
78 206 0.003213 0.004794 0.007112 0.013115 0.026503 0.044138 0.062155 0.088262 0.130104 0.188585 0.253627 99.178391
78 207 0.013601 0.018268 0.023531 0.038436 0.068691 0.102608 0.132172 0.175677 0.243530 0.330896 0.421772 98.430817
78 208 0.005213 0.008291 0.012362 0.022082 0.045357 0.080848 0.116730 0.161354 0.229924 0.331145 0.445308 98.541382
78 209 0.010097 0.015268 0.022476 0.040266 0.078960 0.132454 0.188003 0.261833 0.367962 0.500691 0.632682 97.749313
78 210 0.016831 0.022768 0.033355 0.063560 0.127739 0.202341 0.261566 0.330181 0.426596 0.548239 0.664059 97.302765
78 211 0.071781 0.111298 0.138944 0.204672 0.344143 0.477178 0.523018 0.553133 0.635723 0.761348 0.864257 95.314499
78 212 0.044438 0.052158 0.067669 0.122392 0.234031 0.356695 0.451386 0.559588 0.683701 0.809239 0.902798 95.715912
78 213 0.112034 0.140747 0.166332 0.249997 0.402655 0.521910 0.552231 0.586525 0.676903 0.806718 0.915730 94.868217
78 214 0.290592 0.347131 0.287496 0.299025 0.410218 0.534352 0.565212 0.583560 0.670061 0.820542 0.951033 94.240776
78 215 0.038866 0.055289 0.082331 0.161265 0.338340 0.523882 0.604637 0.662287 0.770997 0.928584 1.055929 94.777588
78 216 0.108539 0.137919 0.167779 0.258756 0.414768 0.563812 0.663108 0.780562 0.931992 1.104976 1.260796 93.606987
78 217 0.088075 0.107098 0.138352 0.236827 0.408492 0.552532 0.640779 0.760237 0.933007 1.122386 1.278078 93.734131
78 218 0.196439 0.154120 0.166897 0.318528 0.579290 0.709159 0.755431 0.902646 1.130662 1.328933 1.449296 92.308601
78 219 0.196498 0.202397 0.217828 0.343399 0.565199 0.728411 0.801144 0.934442 1.169461 1.429699 1.616778 91.794739
78 220 0.251569 0.231018 0.243293 0.381920 0.585488 0.699076 0.748396 0.877061 1.084186 1.307621 1.499165 92.091209
78 221 0.205710 0.170010 0.183598 0.356686 0.675070 0.854622 0.890614 0.996091 1.154482 1.325891 1.454878 91.732346
78 222 0.220218 0.336550 0.330914 0.374804 0.580417 0.865425 1.036150 1.146294 1.356727 1.652530 1.846831 90.253136
78 223 0.357340 0.220468 0.209938 0.393720 0.679250 0.799867 0.832016 0.988025 1.224962 1.482610 1.718570 91.093231
78 224 0.180890 0.225826 0.265866 0.405985 0.622000 0.761946 0.821442 0.942460 1.158595 1.407770 1.617334 91.589890
78 225 0.167445 0.155179 0.169350 0.313052 0.624057 0.891448 1.026500 1.220263 1.489904 1.768415 1.969900 90.204491
78 226 0.102404 0.131594 0.169649 0.286597 0.501934 0.708296 0.858627 1.067889 1.375917 1.716373 2.008927 91.071793
78 227 0.125747 0.132318 0.152057 0.250439 0.414456 0.551033 0.639766 0.775471 0.971919 1.202217 1.424902 93.359680
78 228 0.093694 0.084216 0.099025 0.194681 0.364565 0.489095 0.569206 0.723148 0.945720 1.176229 1.380766 93.879662
78 229 0.073318 0.114432 0.132112 0.172012 0.285775 0.475260 0.641760 0.798492 1.039421 1.406406 1.773460 93.087555
78 230 0.031467 0.047372 0.066093 0.109088 0.196768 0.324244 0.449665 0.596769 0.803961 1.097833 1.432775 94.843964
78 231 0.028893 0.031251 0.041959 0.084043 0.164409 0.241993 0.306692 0.413100 0.575966 0.772536 0.979049 96.360107
78 232 0.051297 0.072258 0.089485 0.130091 0.207336 0.304688 0.388300 0.489837 0.639780 0.839939 1.058150 95.728844
78 233 0.031890 0.046451 0.060065 0.094139 0.166352 0.268444 0.363991 0.480238 0.655759 0.905553 1.190236 95.736877
78 234 0.007425 0.011060 0.016907 0.032272 0.065805 0.117267 0.176533 0.256126 0.368842 0.526533 0.714670 97.706566
78 235 0.011501 0.014133 0.018967 0.036431 0.075574 0.122383 0.160148 0.210771 0.292190 0.410263 0.548025 98.099609
78 236 0.025585 0.043365 0.052251 0.067132 0.107818 0.175558 0.237598 0.298645 0.390610 0.534094 0.698697 97.368645
78 237 0.013926 0.021781 0.029647 0.046334 0.080606 0.132006 0.183833 0.246099 0.336409 0.476076 0.653709 97.779572
78 238 0.002807 0.004521 0.007020 0.012906 0.025631 0.045548 0.068817 0.100645 0.148397 0.220928 0.315222 99.047562
78 239 0.006716 0.008137 0.010813 0.020414 0.040933 0.065872 0.091217 0.131839 0.195539 0.279617 0.374227 98.774681
78 240 0.004195 0.007441 0.012016 0.020934 0.039332 0.068885 0.102281 0.142618 0.199215 0.286042 0.396183 98.720863
78 241 0.019949 0.028189 0.032768 0.048016 0.087708 0.149340 0.199826 0.247230 0.320554 0.446548 0.594022 97.825851
78 242 0.015965 0.024914 0.036622 0.061909 0.115495 0.192813 0.273558 0.366838 0.480137 0.622237 0.759205 97.050308
78 243 0.063943 0.053965 0.063525 0.138211 0.291434 0.387470 0.424129 0.504617 0.621981 0.743734 0.835992 95.871002
78 244 0.007693 0.013176 0.021930 0.042208 0.088633 0.170409 0.268645 0.385310 0.535410 0.755437 1.002087 96.709068
78 245 0.025030 0.048271 0.070588 0.113642 0.240486 0.480875 0.691603 0.819821 0.958074 1.175446 1.363252 94.012909
78 246 0.026925 0.035590 0.050069 0.094497 0.189735 0.310710 0.413796 0.536561 0.713673 0.972615 1.265158 95.390671
78 247 0.036849 0.054742 0.076797 0.134506 0.265254 0.443277 0.590975 0.735664 0.922071 1.168293 1.408681 94.162895
78 248 0.018790 0.030872 0.046248 0.080408 0.160363 0.286641 0.414508 0.547842 0.719267 0.960657 1.215169 95.519234
78 249 0.038375 0.047679 0.060601 0.106589 0.208903 0.339649 0.449149 0.573843 0.740563 0.962049 1.186791 95.285812
78 250 0.023548 0.041847 0.058977 0.088799 0.159211 0.278466 0.399318 0.514437 0.661904 0.874943 1.098701 95.799843
78 251 0.010308 0.015144 0.023669 0.046637 0.095097 0.160449 0.223049 0.301997 0.416916 0.592016 0.809716 97.305008
78 252 0.046829 0.057725 0.073453 0.122678 0.214935 0.321735 0.421035 0.555092 0.735181 0.945958 1.149158 95.356224
78 253 0.026096 0.051877 0.069910 0.095786 0.175464 0.330389 0.474174 0.572201 0.699076 0.912047 1.120670 95.472305
78 254 0.005804 0.009570 0.015089 0.027461 0.054294 0.100171 0.153267 0.218099 0.309499 0.457945 0.653196 97.995605
78 255 0.005547 0.007710 0.011987 0.024970 0.053562 0.093158 0.135843 0.200252 0.301090 0.444621 0.610678 98.110588
78 256 0.009757 0.017790 0.027088 0.044909 0.085963 0.154788 0.227560 0.307779 0.419718 0.584794 0.766860 97.352997
78 257 0.008355 0.011327 0.015833 0.029325 0.058805 0.099786 0.140871 0.198555 0.287751 0.418904 0.571044 98.159447
78 258 0.004708 0.007603 0.011720 0.021240 0.041079 0.071721 0.106244 0.153990 0.225446 0.333985 0.469609 98.552650
78 259 0.003219 0.005177 0.007853 0.014480 0.029206 0.052976 0.079127 0.113825 0.165484 0.247894 0.354255 98.926506
78 260 0.005119 0.007435 0.010630 0.019100 0.037071 0.061901 0.085498 0.116316 0.162606 0.235508 0.327582 98.931236
78 261 0.007280 0.012063 0.015928 0.022955 0.038476 0.065115 0.093595 0.126570 0.174048 0.253541 0.360078 98.830345
78 262 0.006215 0.009890 0.012672 0.018221 0.030397 0.049662 0.068530 0.089520 0.119376 0.169143 0.233478 99.192902
78 263 0.002473 0.003479 0.005075 0.009531 0.018515 0.030229 0.042500 0.061288 0.090582 0.135380 0.193813 99.407127
78 264 0.001200 0.001917 0.002965 0.005557 0.011199 0.020058 0.030743 0.046775 0.072078 0.112520 0.167361 99.527626
78 265 0.001481 0.002301 0.003586 0.006982 0.014537 0.025903 0.039105 0.059177 0.092171 0.145141 0.216371 99.393242
78 266 0.007607 0.010591 0.014143 0.024196 0.045151 0.072648 0.100086 0.140972 0.205620 0.300274 0.416428 98.662285
78 267 0.005928 0.009491 0.013521 0.022981 0.044228 0.076964 0.110802 0.155561 0.226883 0.340006 0.484488 98.509148
78 268 0.002724 0.004320 0.006893 0.013567 0.028952 0.053300 0.081158 0.120689 0.182828 0.282051 0.412932 98.810585
78 269 0.014418 0.017971 0.023318 0.041955 0.079879 0.124093 0.163948 0.228758 0.336769 0.489886 0.667267 97.811737
78 270 0.020111 0.025144 0.033398 0.062837 0.129707 0.215817 0.296503 0.411623 0.588499 0.829192 1.083550 96.303619
78 271 0.012363 0.018866 0.027867 0.050956 0.105156 0.190600 0.283543 0.404593 0.586352 0.853042 1.154556 96.312103
78 272 0.015111 0.023935 0.032115 0.050293 0.093399 0.167918 0.246848 0.334129 0.458068 0.658727 0.907036 97.012421
78 273 0.032461 0.047418 0.065508 0.113764 0.219386 0.362059 0.485511 0.622208 0.813787 1.088616 1.383118 94.766167
78 274 0.039002 0.079591 0.118304 0.173703 0.317855 0.609236 0.919550 1.150324 1.371271 1.680167 1.958632 91.582367
78 275 0.017280 0.026026 0.039161 0.073827 0.159502 0.309897 0.488713 0.699620 0.965127 1.334066 1.726679 94.160103
78 276 0.023945 0.040435 0.056316 0.092052 0.184187 0.343535 0.491110 0.618479 0.792252 1.088480 1.422865 94.846344
78 277 0.083264 0.172435 0.229114 0.287219 0.454770 0.764779 1.024120 1.174357 1.361407 1.663225 1.925433 90.859886
78 278 0.100406 0.121872 0.156674 0.291577 0.597405 0.945884 1.172338 1.382832 1.651947 1.988994 2.260503 89.329567
78 279 0.019328 0.030701 0.047566 0.091409 0.201118 0.379011 0.566867 0.781082 1.078012 1.491936 1.907399 93.405571
78 280 0.022305 0.033569 0.051655 0.100996 0.213398 0.363108 0.506912 0.690070 0.949099 1.273919 1.586120 94.208847
78 281 0.061195 0.070422 0.097407 0.207788 0.444642 0.657665 0.782319 0.960491 1.223921 1.539293 1.831975 92.122879
78 282 0.042157 0.097340 0.145128 0.211459 0.417411 0.835079 1.230747 1.483887 1.791044 2.268414 2.676951 88.800385
78 283 0.005139 0.008944 0.015152 0.032296 0.082050 0.186502 0.320809 0.487394 0.736306 1.168008 1.721887 95.235512
78 284 0.004248 0.006338 0.011060 0.026560 0.068095 0.133631 0.215033 0.346358 0.560942 0.862410 1.181261 96.584068
78 285 0.041834 0.048820 0.068633 0.149738 0.348928 0.587860 0.777432 1.004146 1.288778 1.615657 1.905478 92.162697
78 286 0.051011 0.110733 0.144532 0.186470 0.335729 0.634274 0.913721 1.127767 1.452469 1.936179 2.330934 90.776184
78 287 0.003649 0.006108 0.010584 0.024088 0.062173 0.134219 0.222538 0.334474 0.494997 0.761292 1.104302 96.841576
78 288 0.006328 0.008775 0.015277 0.038066 0.096587 0.177453 0.265883 0.406119 0.627534 0.925444 1.235910 96.196625
78 289 0.103550 0.152691 0.168598 0.234759 0.443260 0.782127 1.055539 1.261723 1.529017 1.868662 2.097848 90.302223
78 290 0.067735 0.139128 0.189984 0.241960 0.376296 0.621982 0.847067 1.003760 1.201671 1.524445 1.849253 91.936722
78 291 0.014701 0.019968 0.031251 0.066676 0.147538 0.257385 0.364524 0.498994 0.677616 0.914789 1.167072 95.839485
78 292 0.015990 0.029347 0.043961 0.070361 0.130053 0.227540 0.334330 0.460695 0.643031 0.900401 1.181141 95.963150
78 293 0.004774 0.006664 0.010001 0.019989 0.043277 0.079781 0.122565 0.185533 0.282394 0.428796 0.608455 98.207771
78 294 0.007028 0.009412 0.013256 0.025226 0.052307 0.089746 0.131060 0.195595 0.298634 0.444189 0.608213 98.125336
78 295 0.003311 0.004794 0.007129 0.013905 0.030092 0.055218 0.084167 0.128255 0.200404 0.313276 0.453057 98.706398
78 296 0.001607 0.002537 0.003964 0.007971 0.017996 0.034185 0.052947 0.081073 0.127591 0.203639 0.301816 99.164673
78 297 0.006107 0.006571 0.008374 0.016260 0.032686 0.049174 0.064392 0.092754 0.140254 0.203431 0.271529 99.108467
78 298 0.010176 0.011453 0.014452 0.025885 0.047216 0.068428 0.088273 0.122610 0.175121 0.243041 0.316356 98.876991
78 299 0.005276 0.006734 0.008635 0.015249 0.029718 0.047617 0.064434 0.089552 0.129200 0.186481 0.252703 99.164406
78 300 0.003910 0.005354 0.007482 0.013619 0.027070 0.044855 0.061442 0.082992 0.114612 0.162888 0.220473 99.255302
78 301 0.011022 0.014287 0.018072 0.028347 0.046943 0.066365 0.083093 0.108552 0.147648 0.199204 0.254067 99.022400
78 302 0.019108 0.019879 0.023516 0.038920 0.066067 0.089024 0.106062 0.134259 0.174563 0.222459 0.269547 98.836594
78 303 0.012133 0.014861 0.019893 0.034342 0.058491 0.079931 0.097557 0.126409 0.167897 0.217189 0.266496 98.904800
78 304 0.014540 0.017022 0.022705 0.040771 0.071799 0.098683 0.119784 0.154337 0.203284 0.259844 0.313573 98.683655
78 305 0.019880 0.027117 0.034353 0.052640 0.088194 0.127733 0.157392 0.191783 0.239909 0.302772 0.361681 98.396545
78 306 0.012288 0.020407 0.025659 0.034441 0.057028 0.092774 0.121995 0.145900 0.180339 0.237447 0.297506 98.774216
78 307 0.005410 0.007347 0.010659 0.019094 0.034418 0.050820 0.065638 0.086451 0.114858 0.152387 0.192598 99.260323
78 308 0.005880 0.007786 0.009944 0.015606 0.026296 0.038170 0.048968 0.064393 0.085690 0.113046 0.141363 99.442856
78 309 0.002845 0.004154 0.005583 0.008879 0.015493 0.023246 0.029958 0.038802 0.051481 0.069630 0.089376 99.660553
78 310 0.002977 0.004113 0.005259 0.007988 0.013264 0.019235 0.024560 0.031691 0.041332 0.054762 0.069265 99.725548
78 311 0.002169 0.003007 0.003874 0.006105 0.010709 0.015962 0.020445 0.026408 0.034627 0.046011 0.058023 99.772659
78 312 0.001828 0.002514 0.003307 0.005258 0.008984 0.013176 0.017092 0.022466 0.029379 0.038502 0.048138 99.809357
78 313 0.001947 0.002563 0.003342 0.005479 0.009629 0.014062 0.017864 0.023153 0.030077 0.039148 0.048603 99.804131
78 314 0.001770 0.002648 0.003633 0.005708 0.009633 0.014393 0.018853 0.024528 0.031708 0.041797 0.052829 99.792496
78 315 0.003179 0.004629 0.005719 0.008131 0.013124 0.018891 0.024187 0.031314 0.040713 0.052532 0.063606 99.733971
78 316 0.002724 0.004014 0.005386 0.008194 0.013079 0.019583 0.025534 0.032353 0.040615 0.054142 0.071184 99.723190
79 80 0.000000 0.000000 0.000000 0.000000 0.000000 0.000000 0.000000 0.000000 0.000000 0.000000 0.000000 0.000000
79 81 0.070992 1.179778 14.078789 73.618423 7.804855 1.215818 0.947792 0.724969 0.149264 0.045478 0.034789 0.129054
79 82 6.044893 60.693954 21.342697 5.488277 1.641016 1.498948 1.125945 0.698089 0.448983 0.393862 0.248455 0.374879
79 83 0.496044 22.859398 55.329693 15.380012 1.312649 0.593672 0.864833 1.052445 0.877891 0.693201 0.323594 0.216567
79 84 0.178774 0.697802 0.210240 0.577628 7.375727 59.026588 27.998936 2.985692 0.354866 0.199777 0.109310 0.284657
79 85 0.006709 0.020804 0.058254 0.130786 0.543355 8.192026 63.698059 25.041529 1.379958 0.223983 0.141495 0.563040
79 86 0.002653 0.012769 0.026671 0.055660 0.480106 11.258394 63.345711 20.475813 2.080188 0.684023 0.576414 1.001598
79 87 0.003101 0.002151 0.009056 0.066947 0.103061 0.166871 1.960229 13.935254 54.358994 23.270756 4.008920 2.114657
79 88 0.001898 0.012292 0.023793 0.027382 0.050296 0.059378 0.114196 0.187234 1.777982 11.475990 40.248657 46.020901
79 89 0.000895 0.003132 0.006786 0.012797 0.018128 0.043279 0.199698 0.382491 0.981234 2.518477 11.272701 84.560379
79 90 0.000217 0.000378 0.000639 0.001689 0.002975 0.007111 0.027572 0.047673 0.111095 0.287428 1.407322 98.105904
79 91 0.002442 0.006277 0.012007 0.028270 0.087403 0.269225 0.757837 2.226229 6.922327 17.040478 26.156292 46.491215
79 92 0.000709 0.001565 0.003391 0.009609 0.029720 0.093591 0.261215 0.703042 1.805874 4.299747 8.334710 84.456833
79 93 0.012350 0.032709 0.087208 0.289311 0.997634 2.482165 4.426201 6.682490 9.271191 11.468969 12.181529 52.068241
79 94 0.004395 0.009619 0.019715 0.049533 0.131078 0.291533 0.562533 1.097773 2.235230 4.373797 7.420684 83.804108
79 95 0.014285 0.028980 0.057580 0.143855 0.379057 0.842539 1.590616 2.982770 5.863524 10.323800 14.331624 63.441372
79 96 0.102349 0.263760 0.634562 1.838227 5.315550 10.875504 14.198216 13.877026 12.325736 10.563386 8.463493 21.542194
79 97 0.078367 0.165894 0.405092 1.242812 3.450481 6.710219 9.687782 11.773874 12.854921 12.629003 11.165688 29.835869
79 98 0.106233 0.192696 0.433699 1.361842 3.652032 6.197386 8.239155 10.474694 12.824932 13.552433 12.368531 30.596363
79 99 0.877250 1.544661 2.708027 5.839206 10.431184 12.780164 12.004993 10.558468 9.607200 8.531897 7.082588 18.034363
79 100 0.190930 0.341913 0.678676 1.811880 4.336904 7.045662 8.945018 10.697077 12.518370 13.071653 11.964567 28.397352
79 101 0.018137 0.032572 0.068587 0.205652 0.634863 1.473140 2.848394 5.284501 9.445498 14.473754 17.614347 47.900555
79 102 0.181685 0.377081 0.760129 1.961025 4.923668 8.611504 11.264621 13.154122 14.959195 14.516356 11.310120 17.980495
79 103 0.244264 0.476982 1.230060 4.168897 10.022440 13.171646 12.092112 10.570677 9.340957 7.783348 5.992936 24.905684
79 104 0.019502 0.040663 0.098037 0.287290 0.859971 1.953590 3.541222 5.981213 9.367599 12.275135 12.939636 52.636139
79 105 0.013673 0.025122 0.052410 0.137268 0.362617 0.726227 1.222328 2.134389 3.900010 6.651353 9.742305 75.032303
79 106 0.035384 0.045526 0.090267 0.295240 0.939902 1.939617 3.431370 6.393328 10.724786 13.271984 12.794845 50.037746
79 107 0.113321 0.187587 0.445125 1.602054 4.916052 8.668373 10.677099 11.784728 11.731775 10.109735 7.917003 31.847149
79 108 0.099987 0.164184 0.282817 0.645222 1.608859 2.939094 4.099089 5.421477 7.325998 9.581442 11.067040 56.764793
79 109 0.094381 0.129007 0.204841 0.493977 1.265460 2.223492 3.075216 4.296607 6.172857 8.241147 9.772717 64.030304
79 110 0.121404 0.125901 0.236381 0.854897 2.693853 4.839752 7.230753 10.852139 13.253633 12.514698 10.201150 37.075443
79 111 0.076932 0.127351 0.243106 0.610439 1.521600 2.741071 4.354797 7.250763 11.584873 14.337230 13.317263 43.834572
79 112 0.141380 0.124670 0.181090 0.473120 1.020421 1.342514 1.535134 1.983743 2.656223 3.514467 4.810961 82.216278
79 113 0.064339 0.119030 0.192716 0.403623 1.011304 1.994092 2.984041 4.119848 5.870091 7.903302 9.504643 65.832970
79 114 0.094036 0.132164 0.218685 0.502887 1.218142 2.354246 3.940929 6.282474 8.973243 10.967332 11.438377 53.877483
79 115 0.021140 0.033344 0.055901 0.121195 0.283373 0.539982 0.844681 1.287033 2.000087 3.098454 4.549566 87.165245
79 116 0.028058 0.044660 0.066377 0.138878 0.348195 0.644043 0.813000 0.934264 1.179834 1.605581 2.115360 92.081749
79 117 0.040338 0.064171 0.107341 0.242342 0.576435 1.049179 1.460506 1.857508 2.393618 3.115443 3.828236 85.264885
79 118 0.011318 0.016144 0.028896 0.074360 0.190143 0.374127 0.614490 0.997928 1.584301 2.360006 3.237788 90.510498
79 119 0.005143 0.008127 0.012910 0.028368 0.072309 0.152928 0.247705 0.368123 0.553356 0.839503 1.187094 96.524437
79 120 0.012384 0.021795 0.034850 0.069537 0.161953 0.312368 0.438211 0.538660 0.681319 0.906415 1.156782 95.665726
79 121 0.017098 0.026340 0.043564 0.095242 0.209456 0.359132 0.488966 0.627348 0.802496 1.040496 1.316658 94.973198
79 122 0.002138 0.003298 0.005773 0.013764 0.034197 0.070706 0.124072 0.216411 0.373817 0.616652 0.929156 97.610023
79 123 0.002395 0.003303 0.005438 0.012963 0.032062 0.061153 0.097655 0.160244 0.267406 0.423085 0.607076 98.327217
79 124 0.013378 0.015392 0.023406 0.054388 0.114972 0.165661 0.203750 0.274876 0.389701 0.524474 0.660395 97.559616
79 125 0.005626 0.010811 0.016562 0.027968 0.056283 0.107518 0.164353 0.225009 0.312034 0.453958 0.623948 97.995934
79 126 0.001359 0.001924 0.002945 0.006061 0.013066 0.024404 0.040003 0.067033 0.114929 0.198913 0.325951 99.203415
79 127 0.002493 0.003503 0.005273 0.010180 0.019749 0.032933 0.049540 0.076690 0.118410 0.179663 0.261760 99.239807
79 128 0.002462 0.003457 0.004996 0.009231 0.017244 0.027377 0.039064 0.058486 0.090541 0.140094 0.208366 99.398682
79 129 0.002632 0.004166 0.006006 0.010073 0.018475 0.031805 0.048676 0.073132 0.111746 0.175975 0.270861 99.246452
79 130 0.001752 0.002261 0.003166 0.005944 0.011439 0.018496 0.026945 0.041374 0.065433 0.103937 0.159878 99.559372
79 131 0.002816 0.004143 0.006024 0.010899 0.021279 0.036663 0.054486 0.080698 0.123789 0.196558 0.302442 99.160210
79 132 0.003732 0.006096 0.009399 0.017711 0.037904 0.072212 0.114372 0.176506 0.282114 0.457506 0.689297 98.133156
79 133 0.011082 0.017148 0.026868 0.053074 0.112615 0.196798 0.284426 0.404471 0.585733 0.835713 1.103091 96.368980
79 134 0.004688 0.006822 0.010744 0.023016 0.054588 0.106713 0.171737 0.275354 0.457328 0.747941 1.092910 97.048157
79 135 0.004114 0.006310 0.010721 0.024342 0.060166 0.118994 0.200512 0.358893 0.684353 1.183084 1.681502 95.667007
79 136 0.044551 0.056190 0.095066 0.296097 0.919629 1.524548 1.655859 1.762691 2.017068 2.268915 2.323373 87.036011
79 137 0.060846 0.147028 0.276432 0.548381 1.211579 2.097849 2.511525 2.451972 2.383389 2.428997 2.354563 83.527443
79 138 0.012932 0.020872 0.031577 0.061634 0.151855 0.342883 0.606593 0.970999 1.526100 2.339761 3.047621 90.887177
79 139 0.015881 0.024468 0.041996 0.114713 0.384788 0.861166 1.300695 1.886803 2.923378 4.065752 4.399091 83.981270
79 140 0.286377 0.454326 0.580981 1.136769 2.784540 4.140438 3.662615 2.794613 2.442402 2.432646 2.338699 76.945595
79 141 0.043067 0.070922 0.133884 0.337259 0.903169 1.683412 2.188986 2.556348 3.011890 3.521539 3.660737 81.888786
79 142 0.028146 0.042402 0.062971 0.122737 0.281002 0.536899 0.826713 1.253251 2.034841 3.209161 4.226128 87.375748
79 143 0.104691 0.092435 0.148871 0.527058 1.650934 2.568281 2.890196 3.549587 4.544940 5.108424 4.915803 73.898781
79 144 0.241212 0.417430 0.557066 1.053134 2.529159 4.109874 4.060969 3.440979 3.243586 3.355295 3.272796 73.718498
79 145 0.102167 0.155941 0.214222 0.348578 0.653461 0.982386 1.194783 1.505982 2.147687 3.122130 3.930448 85.642212
79 146 0.065402 0.069862 0.101364 0.235158 0.532336 0.853319 1.198694 1.839208 2.899107 4.022323 4.756592 83.426636
79 147 0.217922 0.151533 0.230460 0.734641 1.799398 2.292766 2.463084 3.155486 4.105411 4.660570 4.755863 75.432869
79 148 0.150639 0.268012 0.387852 0.654840 1.187454 1.730826 1.977085 2.131932 2.505891 3.053470 3.417463 82.534538
79 149 0.124104 0.196882 0.262221 0.380316 0.607704 0.876407 1.041643 1.193403 1.488549 2.006719 2.601035 89.221016
79 150 0.075905 0.077742 0.111656 0.271962 0.635625 0.987092 1.296827 1.860443 2.711764 3.569849 4.211190 84.189949
79 151 0.042785 0.060999 0.100322 0.226897 0.519485 0.881391 1.241201 1.744245 2.409977 3.091490 3.643208 86.038002
79 152 0.073470 0.075826 0.110872 0.254199 0.528903 0.737394 0.878634 1.142907 1.538573 1.965577 2.348878 90.344765
79 153 0.114199 0.208426 0.258749 0.336854 0.534281 0.808282 0.973575 1.073491 1.291167 1.694259 2.134292 90.572426
79 154 0.042468 0.059393 0.087380 0.174428 0.379994 0.651162 0.895742 1.205638 1.662859 2.265967 2.838016 89.736954
79 155 0.040263 0.053273 0.081844 0.165491 0.333228 0.537604 0.749470 1.043993 1.418225 1.817146 2.170689 91.588776
79 156 0.030287 0.046025 0.067394 0.123172 0.252376 0.428617 0.570602 0.710849 0.915543 1.215627 1.524716 94.114792
79 157 0.054407 0.098466 0.137594 0.201890 0.336132 0.514399 0.631412 0.720926 0.880138 1.163069 1.485879 93.775688
79 158 0.021289 0.032019 0.046014 0.083485 0.174875 0.313565 0.443793 0.585628 0.791767 1.106483 1.445598 94.955482
79 159 0.014157 0.018779 0.028500 0.056365 0.111294 0.181893 0.262726 0.388100 0.568309 0.799113 1.052641 96.518120
79 160 0.003455 0.005275 0.008621 0.018199 0.041913 0.080283 0.126398 0.193822 0.296371 0.446036 0.619961 98.159668
79 161 0.004747 0.007519 0.011978 0.023557 0.048935 0.082014 0.115238 0.165281 0.245312 0.361272 0.496170 98.437973
79 162 0.000990 0.001531 0.002425 0.004853 0.010751 0.020651 0.033434 0.053534 0.086444 0.139849 0.210120 99.435417
79 163 0.002620 0.004050 0.006533 0.013549 0.029985 0.053051 0.077633 0.115652 0.177958 0.271841 0.385930 98.861198
79 164 0.005167 0.008359 0.012818 0.023584 0.046186 0.076086 0.108992 0.161928 0.248874 0.378485 0.537096 98.392418
79 165 0.000537 0.000844 0.001381 0.002965 0.007041 0.014240 0.023832 0.039103 0.064034 0.106193 0.163425 99.576401
79 166 0.000780 0.001204 0.001972 0.004236 0.010210 0.020067 0.032004 0.050710 0.082434 0.135038 0.203034 99.458305
79 167 0.004994 0.009606 0.014437 0.023116 0.043608 0.075831 0.108828 0.150421 0.217722 0.329440 0.469076 98.552917
79 168 0.000833 0.001434 0.002441 0.005034 0.011535 0.022859 0.037201 0.058580 0.092858 0.150419 0.226182 99.390625
79 169 0.000854 0.001141 0.001735 0.003744 0.008284 0.014238 0.021531 0.034847 0.057006 0.088871 0.126676 99.641075
79 170 0.000826 0.001361 0.002336 0.005116 0.012267 0.022925 0.034706 0.053179 0.086053 0.138293 0.201019 99.441925
79 171 0.005165 0.009059 0.012137 0.018673 0.035722 0.060484 0.081336 0.106086 0.150654 0.223585 0.308046 98.989052
79 172 0.000399 0.000674 0.001147 0.002489 0.006241 0.012627 0.020199 0.030952 0.048742 0.078327 0.115166 99.683037
79 173 0.000396 0.000608 0.001026 0.002283 0.005471 0.010505 0.016996 0.027433 0.044340 0.070496 0.103081 99.717369
79 174 0.003265 0.004837 0.006985 0.013200 0.026594 0.040958 0.053521 0.073995 0.109255 0.158404 0.212384 99.296600
79 175 0.001728 0.002615 0.003923 0.007501 0.015393 0.025335 0.035509 0.051423 0.077649 0.115313 0.158884 99.504730
79 176 0.000325 0.000519 0.000857 0.001796 0.004034 0.007466 0.011919 0.019168 0.031134 0.049944 0.074125 99.798714
79 177 0.000433 0.000678 0.001116 0.002403 0.005643 0.010525 0.016318 0.025316 0.040362 0.063906 0.092662 99.740639
79 178 0.001993 0.003627 0.005269 0.008443 0.015760 0.026270 0.036622 0.049763 0.071120 0.105193 0.147113 99.528824
79 179 0.000305 0.000497 0.000810 0.001652 0.003835 0.007405 0.011782 0.018184 0.028320 0.044786 0.065359 99.817062
79 180 0.000239 0.000350 0.000553 0.001176 0.002681 0.004919 0.007869 0.012903 0.021140 0.034024 0.050259 99.863884
79 181 0.000606 0.000983 0.001579 0.003234 0.007355 0.012895 0.018512 0.026962 0.041259 0.062859 0.087723 99.736031
79 182 0.000610 0.000949 0.001455 0.002803 0.005998 0.010598 0.016004 0.024412 0.037851 0.058181 0.082130 99.759010
79 183 0.000344 0.000512 0.000779 0.001529 0.003289 0.005790 0.008813 0.013597 0.021151 0.032842 0.047322 99.864037
79 184 0.000670 0.000979 0.001426 0.002668 0.005603 0.009532 0.013599 0.019548 0.029042 0.043419 0.060196 99.813316
79 185 0.001476 0.002593 0.003611 0.005501 0.010387 0.018063 0.025577 0.033605 0.045324 0.064364 0.086356 99.703148
79 186 0.001040 0.001443 0.002003 0.003508 0.006874 0.011110 0.015428 0.021643 0.030907 0.044448 0.059725 99.801872
79 187 0.000572 0.000835 0.001214 0.002169 0.004194 0.006747 0.009593 0.013957 0.020550 0.030280 0.041758 99.868134
79 188 0.000798 0.001132 0.001613 0.002931 0.005845 0.009268 0.012739 0.018084 0.026351 0.037791 0.050260 99.833183
79 189 0.001117 0.001563 0.002197 0.003857 0.007242 0.011070 0.015213 0.021812 0.031623 0.044510 0.058414 99.801376
79 190 0.000558 0.000778 0.001142 0.002211 0.004608 0.007449 0.010449 0.015313 0.023054 0.034015 0.046288 99.854134
79 191 0.000486 0.000733 0.001106 0.002050 0.004194 0.007120 0.010524 0.015671 0.023341 0.034600 0.047983 99.852196
79 192 0.000587 0.000860 0.001260 0.002347 0.004845 0.008098 0.011683 0.017364 0.026574 0.039896 0.055092 99.831390
79 193 0.000675 0.001050 0.001555 0.002791 0.005668 0.009601 0.013895 0.020238 0.030326 0.045496 0.063394 99.805305
79 194 0.000310 0.000479 0.000740 0.001436 0.003170 0.005722 0.008723 0.013287 0.020480 0.031904 0.046302 99.867455
79 195 0.000368 0.000549 0.000855 0.001713 0.003778 0.006651 0.010033 0.015414 0.023976 0.036998 0.052965 99.846695
79 196 0.000677 0.001030 0.001596 0.003132 0.006848 0.012221 0.018369 0.027822 0.043428 0.067525 0.096747 99.720612
79 197 0.001019 0.001805 0.002704 0.004520 0.009035 0.016366 0.024771 0.036214 0.054833 0.085449 0.124023 99.639259
79 198 0.000304 0.000462 0.000733 0.001510 0.003470 0.006542 0.010367 0.016368 0.026363 0.043011 0.064824 99.826042
79 199 0.000462 0.000713 0.001171 0.002464 0.005639 0.010510 0.016636 0.026499 0.043076 0.069035 0.101512 99.722282
79 200 0.001657 0.002697 0.004242 0.007959 0.016485 0.028564 0.041576 0.060513 0.091302 0.137040 0.191406 99.416557
79 201 0.000748 0.001221 0.001982 0.004055 0.009463 0.018127 0.028366 0.043912 0.070466 0.112578 0.163688 99.545387
79 202 0.000364 0.000564 0.000928 0.002023 0.004970 0.009977 0.016661 0.027590 0.046258 0.076659 0.115590 99.698410
79 203 0.001129 0.001785 0.002956 0.006288 0.015350 0.030377 0.048036 0.073542 0.114218 0.174230 0.240773 99.291313
79 204 0.005605 0.010366 0.015542 0.025406 0.048806 0.083515 0.115911 0.152562 0.208377 0.292661 0.387418 98.653831
79 205 0.001213 0.001983 0.003182 0.006223 0.014271 0.028652 0.045928 0.069241 0.106256 0.168368 0.247528 99.307152
79 206 0.002166 0.003098 0.004841 0.009913 0.022315 0.040527 0.061281 0.092772 0.142612 0.210735 0.282920 99.126823
79 207 0.010371 0.013867 0.019847 0.037872 0.076109 0.115888 0.145296 0.187751 0.253638 0.335412 0.415182 98.388763
79 208 0.006346 0.009417 0.014187 0.027268 0.058240 0.100055 0.137826 0.185890 0.260045 0.362884 0.469389 98.368462
79 209 0.010589 0.015574 0.023635 0.045768 0.095332 0.158956 0.220188 0.301002 0.410400 0.529493 0.629748 97.559319
79 210 0.013699 0.019274 0.031123 0.067676 0.155957 0.258829 0.326249 0.387770 0.468911 0.572201 0.654255 97.044060
79 211 0.131647 0.216404 0.251580 0.301410 0.394575 0.471075 0.485734 0.494858 0.551546 0.647552 0.739560 95.314064
79 212 0.044417 0.051670 0.069297 0.135239 0.281176 0.429018 0.513664 0.599141 0.704174 0.812637 0.880383 95.479179
79 213 0.066953 0.084997 0.112976 0.199642 0.368126 0.508993 0.562964 0.618378 0.715202 0.826801 0.896992 95.037971
79 214 0.236438 0.266939 0.242017 0.296875 0.431420 0.533084 0.542843 0.559510 0.641390 0.773737 0.887574 94.588173
79 215 0.058293 0.078341 0.111005 0.194432 0.329648 0.443396 0.509844 0.593102 0.724879 0.892911 1.046589 95.017563
79 216 0.059120 0.078811 0.105657 0.186018 0.346071 0.504840 0.606163 0.725859 0.893470 1.071036 1.198566 94.224396
79 217 0.035557 0.046938 0.070978 0.148595 0.306928 0.448117 0.537773 0.660871 0.849384 1.054834 1.207893 94.632133
79 218 0.138405 0.110000 0.132258 0.254101 0.427806 0.511893 0.572979 0.724772 0.946579 1.159606 1.339131 93.682465
79 219 0.073514 0.096467 0.126952 0.224330 0.422201 0.603234 0.699787 0.830914 1.063525 1.331884 1.530831 92.996361
79 220 0.058829 0.077023 0.113876 0.229461 0.440210 0.587788 0.651140 0.768060 0.981400 1.225845 1.417938 93.448433
79 221 0.100631 0.097463 0.120264 0.237394 0.445683 0.580444 0.649326 0.796779 1.033856 1.280661 1.464757 93.192741
79 222 0.060743 0.116415 0.151762 0.221068 0.430890 0.741295 0.912123 0.975956 1.134269 1.405382 1.612389 92.237701
79 223 0.082202 0.070670 0.091538 0.209644 0.429990 0.572216 0.660908 0.864855 1.182457 1.501528 1.741325 92.592667
79 224 0.072299 0.094926 0.126199 0.216058 0.384311 0.532542 0.621888 0.759050 1.004108 1.277274 1.477467 93.433884
79 225 0.110639 0.112727 0.130842 0.228059 0.401911 0.541582 0.632956 0.791486 1.047631 1.357644 1.650022 92.994499
79 226 0.049097 0.065083 0.086883 0.152017 0.288942 0.454745 0.596768 0.780022 1.051161 1.386299 1.700187 93.388794
79 227 0.039448 0.047373 0.063096 0.118071 0.231848 0.353683 0.452352 0.594629 0.808950 1.056321 1.276147 94.958084
79 228 0.061981 0.056495 0.069415 0.133649 0.240595 0.315774 0.369486 0.481043 0.663625 0.891391 1.128285 95.588264
79 229 0.045256 0.076106 0.096246 0.133368 0.223304 0.357690 0.455751 0.533274 0.669139 0.912187 1.199185 95.298492
79 230 0.016387 0.024045 0.035100 0.064384 0.128401 0.222633 0.316497 0.428999 0.587602 0.818561 1.089666 96.267723
79 231 0.015289 0.016064 0.022868 0.048880 0.099405 0.152001 0.204852 0.293430 0.424140 0.585900 0.765278 97.371895
79 232 0.031831 0.046388 0.062141 0.099086 0.168759 0.246269 0.302406 0.369384 0.478213 0.631469 0.802714 96.761337
79 233 0.018088 0.026394 0.037779 0.066779 0.125636 0.204143 0.277304 0.365251 0.489462 0.666374 0.874979 96.847816
79 234 0.006163 0.008002 0.011086 0.021503 0.046285 0.081742 0.119726 0.176712 0.269925 0.404667 0.561781 98.292412
79 235 0.005265 0.006916 0.010808 0.023405 0.052662 0.090991 0.127735 0.178527 0.255820 0.360908 0.473719 98.413246
79 236 0.018161 0.031096 0.041767 0.061111 0.105376 0.166462 0.210371 0.246415 0.306569 0.408225 0.527078 97.877365
79 237 0.010870 0.016029 0.022968 0.040524 0.076862 0.123744 0.164310 0.212606 0.284545 0.391456 0.518004 98.138084
79 238 0.001810 0.002755 0.004371 0.008842 0.019374 0.035853 0.055711 0.084532 0.127289 0.188124 0.260221 99.211113
79 239 0.004137 0.005240 0.007683 0.015691 0.032658 0.052735 0.073337 0.106476 0.157779 0.227174 0.307911 99.009171
79 240 0.002850 0.004843 0.007725 0.014389 0.029881 0.054042 0.080192 0.115163 0.171714 0.258302 0.359089 98.901810
79 241 0.010427 0.015573 0.021414 0.037146 0.075632 0.132023 0.177688 0.222858 0.293468 0.410891 0.536360 98.066513
79 242 0.010275 0.015393 0.023745 0.048686 0.109500 0.183402 0.239836 0.307224 0.404782 0.522201 0.614183 97.520775
79 243 0.031214 0.032817 0.055674 0.153554 0.324125 0.376364 0.373111 0.423318 0.513283 0.614356 0.703767 96.398415
79 244 0.005753 0.009302 0.014880 0.030229 0.073432 0.147934 0.228437 0.331709 0.498168 0.732910 0.938527 96.988724
79 245 0.016402 0.031106 0.050055 0.093164 0.215340 0.431752 0.617499 0.731221 0.833896 0.988694 1.113037 94.877831
79 246 0.018460 0.022570 0.033703 0.072977 0.160297 0.258537 0.338405 0.454143 0.635235 0.872724 1.101520 96.031425
79 247 0.021418 0.030260 0.047321 0.100445 0.227449 0.383842 0.497973 0.614752 0.763854 0.951803 1.127629 95.233253
79 248 0.014459 0.022268 0.034169 0.068426 0.157547 0.284772 0.390076 0.498181 0.652627 0.856589 1.030376 95.990509
79 249 0.030863 0.037147 0.050494 0.098963 0.201657 0.313849 0.390222 0.475425 0.590965 0.755641 0.931407 96.123367
79 250 0.021520 0.036835 0.052322 0.085775 0.168725 0.291857 0.387700 0.464464 0.572197 0.734149 0.887644 96.296814
79 251 0.008802 0.011192 0.017703 0.039026 0.089223 0.157256 0.227572 0.325339 0.460916 0.632190 0.796798 97.233978
79 252 0.047389 0.056405 0.075114 0.139989 0.258934 0.357517 0.411989 0.490539 0.607724 0.745359 0.868555 95.940491
79 253 0.045695 0.083586 0.096217 0.119309 0.203913 0.348790 0.441276 0.475237 0.541097 0.689222 0.842515 96.113144
79 254 0.006524 0.009575 0.014957 0.029628 0.062859 0.112661 0.165314 0.232124 0.324691 0.458846 0.609559 97.973267
79 255 0.007775 0.009717 0.014812 0.031625 0.065818 0.105365 0.144420 0.206678 0.298627 0.416756 0.543499 98.154907
79 256 0.016905 0.027923 0.037562 0.057606 0.102051 0.163236 0.215234 0.271104 0.352033 0.470978 0.604311 97.681061
79 257 0.009054 0.010483 0.014830 0.030210 0.061006 0.096936 0.130296 0.180901 0.256362 0.361514 0.479747 98.368660
79 258 0.003587 0.005380 0.008382 0.016463 0.033846 0.059128 0.087242 0.129329 0.193170 0.285756 0.396601 98.781113
79 259 0.002544 0.003776 0.005829 0.011610 0.024397 0.044217 0.066240 0.098364 0.147919 0.224318 0.319250 99.051537
79 260 0.003049 0.004174 0.006387 0.012930 0.027215 0.047590 0.069933 0.102929 0.151584 0.221214 0.302589 99.050407
79 261 0.004232 0.006898 0.010067 0.017266 0.033741 0.060024 0.085949 0.114979 0.156115 0.223736 0.309645 98.977348
79 262 0.003434 0.005317 0.007676 0.013496 0.026552 0.045401 0.063240 0.084475 0.114895 0.162362 0.219205 99.253944
79 263 0.001604 0.002121 0.003164 0.006497 0.013818 0.023982 0.035826 0.055434 0.086080 0.131124 0.186988 99.453362
79 264 0.000847 0.001334 0.002176 0.004415 0.009430 0.017143 0.026434 0.040740 0.063509 0.100049 0.149675 99.584244
79 265 0.000901 0.001371 0.002201 0.004569 0.010136 0.018677 0.028923 0.045652 0.074405 0.121354 0.184249 99.507561
79 266 0.004824 0.006532 0.009482 0.018398 0.037228 0.060470 0.083437 0.119822 0.178048 0.260069 0.357963 98.863724
79 267 0.003398 0.005286 0.008090 0.015600 0.033458 0.061720 0.092449 0.135088 0.203214 0.308371 0.436623 98.696701
79 268 0.001509 0.002292 0.003712 0.007943 0.018400 0.035651 0.056670 0.089940 0.147184 0.241577 0.366643 99.028473
79 269 0.006271 0.008090 0.012378 0.026851 0.057918 0.094186 0.129135 0.188389 0.288007 0.429428 0.591662 98.167686
79 270 0.011333 0.013791 0.020279 0.045036 0.103697 0.174941 0.242598 0.352980 0.536082 0.784478 1.039978 96.674805
79 271 0.007311 0.011298 0.017899 0.036697 0.083827 0.160057 0.244262 0.359442 0.541080 0.815312 1.125912 96.596901
79 272 0.006849 0.011361 0.017321 0.032574 0.073031 0.143559 0.214902 0.292548 0.411411 0.614931 0.864202 97.317307
79 273 0.015379 0.020698 0.031078 0.065425 0.154082 0.285304 0.412938 0.576273 0.825709 1.169991 1.489128 94.953995
79 274 0.019663 0.037045 0.057386 0.103786 0.255324 0.580066 0.913676 1.138211 1.354499 1.673492 1.912885 91.953964
79 275 0.008761 0.012246 0.020416 0.047861 0.120526 0.237669 0.367644 0.550189 0.839250 1.278157 1.768838 94.748444
79 276 0.011308 0.018583 0.028600 0.055323 0.131920 0.269796 0.407372 0.556723 0.799191 1.200894 1.625321 94.894966
79 277 0.028062 0.050344 0.078119 0.151657 0.389024 0.840632 1.221018 1.397765 1.528680 1.748981 1.882203 90.683517
79 278 0.039978 0.043190 0.066741 0.174032 0.457596 0.789604 1.054428 1.385103 1.772110 2.125283 2.323562 89.768372
79 279 0.009357 0.013222 0.020965 0.047860 0.125396 0.246536 0.374162 0.570720 0.932505 1.470524 2.002841 94.185913
79 280 0.013022 0.018913 0.031183 0.070989 0.174223 0.315365 0.452371 0.643814 0.940139 1.310581 1.636417 94.392982
79 281 0.034362 0.035351 0.056677 0.157337 0.401193 0.619355 0.759687 0.986587 1.297261 1.593301 1.811008 92.247879
79 282 0.026954 0.054725 0.081619 0.139723 0.330533 0.716875 1.107251 1.404794 1.735749 2.160342 2.445992 89.795441
79 283 0.003377 0.005126 0.008529 0.020809 0.060404 0.136010 0.226980 0.366179 0.628835 1.084765 1.627939 95.831047
79 284 0.003161 0.004483 0.008362 0.022421 0.061583 0.120884 0.193204 0.317409 0.527635 0.820914 1.127790 96.792152
79 285 0.038873 0.042458 0.063428 0.158090 0.380916 0.568480 0.681590 0.888892 1.213073 1.551794 1.814434 92.597969
79 286 0.020733 0.042121 0.064114 0.116775 0.294711 0.642969 0.964643 1.182930 1.438029 1.794749 2.033550 91.404678
79 287 0.002028 0.003287 0.006094 0.015454 0.045072 0.102187 0.175067 0.287250 0.488312 0.835250 1.255394 96.784607
79 288 0.005250 0.007379 0.013769 0.036678 0.097043 0.177888 0.263371 0.406749 0.651652 0.987446 1.325591 96.027184
79 289 0.076402 0.130035 0.159835 0.253041 0.551773 0.995854 1.210591 1.270440 1.449839 1.759237 1.937131 90.205818
79 290 0.037666 0.075670 0.114272 0.182152 0.364492 0.701292 1.011358 1.188915 1.341746 1.583742 1.768081 91.630615
79 291 0.010925 0.013805 0.021649 0.048563 0.114063 0.207654 0.311775 0.466353 0.694144 0.993882 1.297280 95.819901
79 292 0.013321 0.023518 0.035826 0.062259 0.125377 0.226976 0.335132 0.464313 0.651011 0.910937 1.180222 95.971107
79 293 0.004331 0.005926 0.009046 0.019177 0.043375 0.079168 0.118007 0.177125 0.274478 0.425242 0.607083 98.237045
79 294 0.006851 0.008835 0.013089 0.026634 0.055775 0.092161 0.130256 0.191293 0.287159 0.420883 0.575941 98.191124
79 295 0.003274 0.004946 0.007665 0.015208 0.033303 0.060267 0.090023 0.136601 0.216602 0.340363 0.487527 98.604218
79 296 0.001471 0.002450 0.004006 0.008029 0.017928 0.034682 0.055531 0.087306 0.139220 0.222582 0.327561 99.099236
79 297 0.004476 0.005728 0.008387 0.017465 0.036844 0.056956 0.075034 0.106828 0.159529 0.230571 0.305281 98.992905
79 298 0.009709 0.011715 0.015974 0.030631 0.058678 0.083759 0.102908 0.137670 0.194688 0.266430 0.337078 98.750755
79 299 0.004704 0.006476 0.009018 0.016495 0.032757 0.052902 0.071681 0.099533 0.143878 0.207808 0.278722 99.076027
79 300 0.002998 0.004224 0.006208 0.012141 0.026217 0.045763 0.064694 0.090211 0.127645 0.180872 0.237565 99.201462
79 301 0.007853 0.010988 0.015700 0.027861 0.050745 0.073161 0.089414 0.112935 0.148773 0.196012 0.244368 99.022194
79 302 0.025855 0.024668 0.027939 0.046857 0.077642 0.097872 0.110084 0.137854 0.181268 0.230613 0.275927 98.763420
79 303 0.020459 0.022266 0.028305 0.048716 0.079529 0.100278 0.114998 0.144145 0.185003 0.227979 0.267532 98.760788
79 304 0.026805 0.027105 0.034042 0.060688 0.102301 0.129722 0.145599 0.176409 0.218704 0.262734 0.301382 98.514503
79 305 0.051466 0.054848 0.056538 0.079294 0.123090 0.160693 0.176357 0.196881 0.232095 0.281536 0.326935 98.260269
79 306 0.026224 0.041710 0.047074 0.056138 0.083497 0.125218 0.151089 0.164544 0.187133 0.234264 0.285409 98.597702
79 307 0.010321 0.012111 0.016084 0.028483 0.050949 0.072224 0.088470 0.111117 0.140244 0.174786 0.207447 99.087761
79 308 0.008160 0.010345 0.013502 0.022236 0.037931 0.053272 0.065067 0.081041 0.101856 0.127432 0.152472 99.326691
79 309 0.003657 0.005040 0.006749 0.011056 0.019708 0.029499 0.037488 0.047597 0.061779 0.081577 0.102052 99.593803
79 310 0.003658 0.004748 0.006011 0.009437 0.016065 0.023138 0.029000 0.036979 0.047977 0.062927 0.078548 99.681511
79 311 0.002500 0.003421 0.004508 0.007289 0.012870 0.019076 0.024302 0.031197 0.040727 0.053885 0.067530 99.732689
79 312 0.002190 0.002902 0.003756 0.006128 0.010831 0.015736 0.019874 0.025826 0.034081 0.044702 0.055221 99.778755
79 313 0.002148 0.002830 0.003747 0.006197 0.010930 0.016033 0.020555 0.026753 0.034619 0.044562 0.054517 99.777115
79 314 0.002278 0.003219 0.004255 0.006679 0.011310 0.016559 0.021246 0.027571 0.035954 0.047063 0.058404 99.765465
79 315 0.003785 0.005172 0.006399 0.009572 0.015758 0.022009 0.027169 0.034574 0.044655 0.056762 0.067567 99.706581
79 316 0.003126 0.004456 0.005992 0.009298 0.014887 0.022050 0.028582 0.036073 0.044902 0.058929 0.076227 99.695473
80 81 0.000000 0.000000 0.000000 0.000000 0.000000 0.000000 0.000000 0.000000 0.000000 0.000000 0.000000 0.000000
80 82 0.075266 1.203617 14.363104 74.584343 6.875257 1.013051 0.850704 0.681974 0.137962 0.040066 0.030787 0.143870
80 83 5.857000 61.434589 21.939144 5.250054 1.335131 1.319306 1.078498 0.661883 0.370099 0.284300 0.172856 0.297141
80 84 0.442707 21.689857 56.406517 15.744946 1.253457 0.553588 0.801058 0.987020 0.792278 0.658733 0.387273 0.282565
80 85 0.244850 0.965832 0.276003 0.776224 7.571887 58.938324 27.210363 2.822275 0.351125 0.213815 0.126239 0.503062
80 86 0.003111 0.010129 0.030089 0.052292 0.099413 2.651062 55.906563 37.158211 2.664290 0.384541 0.223112 0.817186
80 87 0.001573 0.007348 0.014588 0.024079 0.149271 5.522594 56.744270 28.099800 3.746872 1.356235 1.343979 2.989391
80 88 0.004634 0.004867 0.018470 0.089911 0.132739 0.233999 2.224648 12.367686 46.066593 25.790495 7.258905 5.807048
80 89 0.003284 0.021370 0.038933 0.037772 0.046944 0.072843 0.155391 0.190413 0.987753 5.810560 28.978571 63.656162
80 90 0.000222 0.000406 0.000702 0.001845 0.003064 0.007548 0.030123 0.048773 0.097422 0.234391 1.144654 98.430855
80 91 0.001981 0.004727 0.008501 0.020948 0.059374 0.217153 1.078171 2.029457 5.696419 11.889572 25.596725 53.396969
80 92 0.000287 0.000637 0.001215 0.003082 0.008839 0.028007 0.074491 0.185430 0.460497 1.272784 3.249298 94.715431
80 93 0.003069 0.006307 0.012258 0.031168 0.093119 0.284279 0.773441 1.891106 3.978080 7.177901 10.597600 75.151672
80 94 0.000658 0.001272 0.002428 0.006342 0.017301 0.045674 0.097662 0.187086 0.345275 0.721449 1.520884 97.053970
80 95 0.002833 0.005272 0.009529 0.024161 0.067555 0.176445 0.374837 0.742080 1.479538 3.088297 5.980385 88.049065
80 96 0.012648 0.024829 0.046799 0.116888 0.387240 1.433888 4.574634 10.853349 17.093840 18.368582 15.013623 32.073681
80 97 0.009344 0.016165 0.030945 0.083384 0.254265 0.712837 1.667724 3.437524 6.282233 10.234362 13.952325 63.318890
80 98 0.020210 0.032349 0.059196 0.167763 0.533448 1.316098 2.525022 4.434210 7.476091 11.357959 14.537443 57.540215
80 99 0.159818 0.262230 0.373247 0.896272 3.186787 8.291711 12.895389 14.375692 14.011796 12.658557 9.878778 23.009722
80 100 0.027942 0.044832 0.080048 0.215976 0.667437 1.634728 3.099971 5.318035 8.904541 13.540781 16.488276 49.977436
80 101 0.008473 0.014146 0.023373 0.063308 0.201450 0.497588 0.835746 1.306651 2.410638 5.282989 10.749737 78.605904
80 102 0.133711 0.336214 0.503232 0.829849 2.261923 6.397820 11.311383 13.148189 13.855612 14.888019 13.463077 22.870974
80 103 0.081808 0.139355 0.245220 0.737691 3.128776 10.018767 17.717014 19.050398 15.100032 11.237928 7.810533 14.732478
80 104 0.005272 0.009078 0.016356 0.041407 0.130575 0.346357 0.713445 1.429950 3.073616 6.484869 11.048940 76.700142
80 105 0.012043 0.020177 0.035730 0.088067 0.251159 0.575111 0.994759 1.601132 2.651897 4.641798 7.533418 81.594711
80 106 0.061185 0.090953 0.165114 0.446438 1.303301 2.563584 3.778957 5.478010 8.073956 11.010244 12.621431 54.406826
80 107 0.076314 0.140661 0.300384 0.888365 2.814321 6.254169 9.729648 11.970942 12.289407 11.228721 9.264435 35.042637
80 108 0.079223 0.136301 0.226570 0.481793 1.233147 2.572272 3.907536 5.094465 6.643952 8.918771 10.789931 59.916039
80 109 0.185324 0.318816 0.502436 0.997265 2.220376 3.785244 4.896523 5.849180 7.205812 8.814862 9.691175 55.532986
80 110 0.406004 0.503442 0.835977 2.183089 5.289595 8.047578 9.088119 9.698706 10.144146 10.062325 9.001176 34.739841
80 111 0.134075 0.239721 0.429004 0.921328 2.078336 3.689622 5.446544 7.513536 9.934065 11.972178 12.231265 45.410328
80 112 0.564143 0.489222 0.485994 0.822570 1.535123 2.134937 2.447384 2.949956 3.879327 5.346497 7.011955 72.332893
80 113 0.273440 0.711786 1.168178 1.667385 2.752613 4.395919 5.735479 6.589195 7.611411 8.828929 9.403533 50.862133
80 114 0.398517 0.784782 1.223009 1.927910 3.318367 5.317335 6.969981 7.709794 8.128981 8.841782 9.175776 46.203770
80 115 0.111464 0.255378 0.384705 0.532847 0.886251 1.576490 2.316130 2.914183 3.626275 4.772246 6.066637 76.557388
80 116 0.200842 0.483903 0.611165 0.613738 0.795090 1.294377 1.749351 1.949127 2.221106 2.862735 3.687982 83.530586
80 117 0.356969 0.883705 1.159138 1.206094 1.560868 2.472723 3.281365 3.568408 3.863437 4.563274 5.346752 71.737267
80 118 0.085109 0.210453 0.355743 0.524218 0.869528 1.553776 2.280850 2.715210 3.034253 3.606820 4.300339 80.463699
80 119 0.032111 0.092533 0.152697 0.197612 0.320859 0.637466 1.013583 1.222247 1.367007 1.667134 2.054858 91.241890
80 120 0.066357 0.203055 0.350349 0.412811 0.493577 0.735340 1.010584 1.164754 1.291498 1.576250 2.012982 90.682442
80 121 0.119101 0.280498 0.397505 0.468117 0.603272 0.886382 1.163337 1.351989 1.562600 1.920128 2.378584 88.868484
80 122 0.012581 0.029783 0.051600 0.087947 0.179553 0.369589 0.594201 0.796208 1.024511 1.364770 1.751002 93.738258
80 123 0.010200 0.019330 0.029733 0.051992 0.110722 0.221223 0.350233 0.486743 0.658853 0.894870 1.145047 96.021057
80 124 0.053901 0.079584 0.092554 0.134635 0.229976 0.360677 0.462747 0.558749 0.695123 0.905634 1.143942 95.282478
80 125 0.016763 0.049996 0.087539 0.110006 0.146998 0.233834 0.344368 0.449012 0.577046 0.798716 1.119383 96.066338
80 126 0.004136 0.008300 0.013135 0.021056 0.038844 0.077346 0.133301 0.202535 0.294702 0.450168 0.671857 98.084625
80 127 0.005737 0.011391 0.017063 0.025313 0.041253 0.067824 0.100493 0.144509 0.213186 0.324501 0.479226 98.569504
80 128 0.003396 0.006047 0.009222 0.015395 0.027985 0.049122 0.075002 0.108162 0.154854 0.231427 0.341062 98.978333
80 129 0.004079 0.008958 0.014391 0.021154 0.034011 0.058097 0.090771 0.133610 0.199454 0.313617 0.486478 98.635376
80 130 0.001994 0.003333 0.004933 0.008314 0.015926 0.029836 0.048456 0.073248 0.109519 0.172160 0.265814 99.266472
80 131 0.005298 0.010733 0.016021 0.023236 0.038752 0.067813 0.104265 0.148646 0.216304 0.335187 0.508370 98.525375
80 132 0.008615 0.019968 0.033800 0.050968 0.085922 0.154002 0.242056 0.346491 0.498172 0.749761 1.086160 96.724091
80 133 0.020597 0.044259 0.069360 0.101820 0.168182 0.286145 0.422891 0.575302 0.792574 1.121342 1.509814 94.887711
80 134 0.011962 0.022423 0.030642 0.046312 0.093397 0.198163 0.336095 0.495701 0.722919 1.079774 1.475036 95.487579
80 135 0.012743 0.027370 0.043854 0.075317 0.173882 0.401238 0.688175 0.966825 1.319983 1.809239 2.190292 92.291084
80 136 0.260328 0.585838 0.691084 0.773556 1.194108 1.900364 2.219330 2.094963 2.037829 2.229883 2.418911 83.593811
80 137 0.092393 0.481551 1.127323 1.338193 1.485991 1.974150 2.329031 2.166065 1.918056 1.939993 2.138513 83.008743
80 138 0.026829 0.082566 0.139281 0.178081 0.327346 0.955067 2.180037 3.031658 3.018957 2.906388 2.683323 84.470467
80 139 0.101733 0.358057 0.551899 0.701054 1.493215 3.277300 4.049261 3.277794 2.656699 2.685639 2.764618 78.082726
80 140 1.211559 3.600179 3.511920 2.120935 1.757456 2.183520 2.351597 2.036826 1.879188 2.099205 2.460386 74.787231
80 141 0.115913 0.417391 0.784901 1.047395 1.838566 3.277633 3.718434 2.911902 2.248123 2.192957 2.288646 79.158142
80 142 0.060097 0.144079 0.213702 0.325884 0.822205 2.220311 3.794342 4.273393 3.996251 3.761204 3.315249 77.073280
80 143 1.511250 1.850373 1.573010 2.002280 3.386379 4.350920 3.913175 3.296260 3.258168 3.646048 3.885426 67.326714
80 144 1.013573 3.314241 3.480882 2.247277 2.191497 2.933470 3.102837 2.650398 2.623572 3.194290 3.836040 69.411919
80 145 0.117067 0.203759 0.256435 0.417913 1.108425 2.697841 3.727274 3.349008 2.876885 3.064742 3.262531 78.918121
80 146 0.146411 0.217579 0.334651 0.741154 1.772697 2.878505 3.546091 4.153524 4.810773 5.242250 5.105110 71.051254
80 147 2.132755 1.607201 1.281487 1.822033 2.925731 3.628340 3.630724 3.750853 4.109979 4.503146 4.633943 65.973816
80 148 0.201111 0.620767 1.045494 1.258893 1.758218 2.689677 3.194711 3.074338 3.061710 3.483465 3.987167 75.624451
80 149 0.088171 0.166277 0.241243 0.382443 0.777674 1.536673 2.214911 2.541655 2.811753 3.402479 3.980993 81.855728
80 150 0.313825 0.319375 0.350599 0.646136 1.401030 2.226082 2.671091 3.152017 3.930828 4.838588 5.327872 74.822556
80 151 0.221790 0.410189 0.557007 0.763968 1.198123 1.864576 2.426161 2.859017 3.380601 4.093100 4.729437 77.496025
80 152 0.131643 0.163368 0.188993 0.309032 0.621044 1.044215 1.346203 1.620115 2.032416 2.659844 3.268845 86.614288
80 153 0.081906 0.204258 0.316037 0.393896 0.584862 1.007752 1.436162 1.673381 1.905811 2.393601 2.990296 87.012039
80 154 0.109607 0.185312 0.241186 0.345381 0.608603 1.078238 1.508760 1.802908 2.143365 2.758085 3.450587 85.767967
80 155 0.088925 0.174104 0.250266 0.335908 0.491815 0.745943 0.983979 1.178725 1.422301 1.822377 2.310631 90.195030
80 156 0.036110 0.082271 0.123768 0.159308 0.248572 0.458698 0.697154 0.858362 1.016662 1.341327 1.767875 93.209900
80 157 0.040449 0.104279 0.172569 0.217994 0.304568 0.520789 0.782176 0.962969 1.117061 1.405922 1.783691 92.587532
80 158 0.030895 0.070621 0.108888 0.145523 0.232261 0.423636 0.645239 0.818350 1.000136 1.327430 1.747521 93.449493
80 159 0.016204 0.030974 0.046449 0.071248 0.127024 0.226669 0.336383 0.451174 0.606572 0.855332 1.165920 96.066055
80 160 0.003261 0.006134 0.009963 0.017699 0.036893 0.075947 0.127506 0.193256 0.291887 0.458381 0.678776 98.100296
80 161 0.003686 0.006779 0.010932 0.019679 0.040440 0.077086 0.121682 0.180089 0.266885 0.401468 0.567733 98.303543
80 162 0.000773 0.001313 0.002124 0.004112 0.009101 0.018744 0.031935 0.050946 0.081226 0.135825 0.216087 99.447807
80 163 0.001846 0.003150 0.005041 0.009576 0.020795 0.041172 0.067824 0.106674 0.169714 0.273636 0.411139 98.889435
80 164 0.003886 0.007222 0.011543 0.020150 0.038546 0.067891 0.103402 0.155490 0.241986 0.383450 0.573677 98.392754
80 165 0.000514 0.000906 0.001454 0.002721 0.005929 0.012570 0.022147 0.035976 0.057195 0.096900 0.157897 99.605789
80 166 0.000858 0.001461 0.002302 0.004437 0.009807 0.019520 0.031284 0.047913 0.075767 0.127177 0.201916 99.477562
80 167 0.003106 0.007150 0.011570 0.016944 0.030300 0.061993 0.107637 0.159334 0.223290 0.333223 0.484110 98.561340
80 168 0.000747 0.001391 0.002317 0.004331 0.009244 0.019198 0.033170 0.053569 0.086451 0.147230 0.236380 99.405968
80 169 0.000741 0.001164 0.001700 0.003121 0.006767 0.013149 0.020796 0.031565 0.048648 0.079594 0.123750 99.669006
80 170 0.000702 0.001272 0.002141 0.004265 0.009870 0.020318 0.033733 0.052866 0.085160 0.142398 0.218739 99.428535
80 171 0.003582 0.007650 0.011357 0.016559 0.031613 0.063536 0.100795 0.134372 0.173877 0.244000 0.332043 98.880615
80 172 0.000362 0.000667 0.001117 0.002169 0.005075 0.010976 0.018991 0.029876 0.046991 0.078772 0.124384 99.680618
80 173 0.000355 0.000626 0.001028 0.002030 0.004640 0.009348 0.015438 0.024361 0.039014 0.065709 0.103978 99.733475
80 174 0.001992 0.003471 0.005313 0.009579 0.020544 0.038425 0.057587 0.081012 0.115331 0.168141 0.229398 99.269203
80 175 0.001138 0.001840 0.002808 0.005305 0.011609 0.022368 0.035503 0.053460 0.079722 0.119814 0.167571 99.498863
80 176 0.000320 0.000559 0.000876 0.001596 0.003348 0.006513 0.010742 0.016949 0.026705 0.044392 0.070629 99.817368
80 177 0.000392 0.000668 0.001058 0.002072 0.004755 0.009466 0.015437 0.024234 0.038748 0.063947 0.097549 99.741676
80 178 0.001245 0.002660 0.004344 0.006951 0.012988 0.024285 0.038306 0.054334 0.075358 0.109685 0.153143 99.516701
80 179 0.000248 0.000433 0.000697 0.001349 0.003043 0.006081 0.009957 0.015399 0.023919 0.039329 0.061187 99.838356
80 180 0.000257 0.000428 0.000647 0.001203 0.002637 0.005048 0.008030 0.012502 0.019754 0.032564 0.050279 99.866646
80 181 0.000619 0.001066 0.001678 0.003094 0.006470 0.011810 0.018075 0.026737 0.039881 0.060886 0.087687 99.741997
80 182 0.000550 0.000965 0.001470 0.002555 0.005216 0.009592 0.014785 0.022071 0.033505 0.053201 0.079330 99.776756
80 183 0.000302 0.000505 0.000757 0.001350 0.002845 0.005375 0.008477 0.012800 0.019260 0.030529 0.045997 99.871803
80 184 0.000520 0.000899 0.001378 0.002382 0.004816 0.008886 0.013787 0.020158 0.029294 0.044329 0.063482 99.810066
80 185 0.001184 0.002621 0.004178 0.005847 0.009559 0.016864 0.026030 0.035456 0.046409 0.065408 0.091093 99.695351
80 186 0.000789 0.001357 0.002000 0.003207 0.005968 0.010513 0.015780 0.022069 0.030543 0.044781 0.062982 99.800011
80 187 0.000422 0.000691 0.001015 0.001718 0.003366 0.005983 0.009138 0.013462 0.019695 0.029926 0.042951 99.871635
80 188 0.000565 0.000920 0.001350 0.002297 0.004509 0.007867 0.011787 0.017196 0.025290 0.037989 0.053313 99.836914
80 189 0.000722 0.001150 0.001659 0.002813 0.005507 0.009395 0.013627 0.019371 0.028020 0.041345 0.057109 99.819275
80 190 0.000369 0.000574 0.000868 0.001608 0.003399 0.006070 0.009202 0.013775 0.020728 0.031745 0.045380 99.866287
80 191 0.000425 0.000718 0.001097 0.001909 0.003802 0.006705 0.010190 0.015177 0.022720 0.034775 0.050139 99.852348
80 192 0.000426 0.000697 0.001065 0.001919 0.003955 0.007126 0.010897 0.016229 0.024357 0.037364 0.053798 99.842163
80 193 0.000507 0.000863 0.001325 0.002328 0.004779 0.008742 0.013495 0.020019 0.029754 0.045386 0.065154 99.807648
80 194 0.000312 0.000523 0.000806 0.001466 0.003087 0.005702 0.008907 0.013579 0.020807 0.032972 0.049218 99.862617
80 195 0.000372 0.000617 0.000939 0.001690 0.003536 0.006542 0.010210 0.015510 0.023757 0.037616 0.056107 99.843102
80 196 0.000587 0.000993 0.001512 0.002710 0.005786 0.011046 0.017301 0.025924 0.039828 0.063598 0.095062 99.735657
80 197 0.000990 0.002090 0.003368 0.005163 0.009248 0.017020 0.026848 0.038490 0.054565 0.082798 0.122384 99.637039
80 198 0.000276 0.000476 0.000754 0.001418 0.003153 0.006332 0.010444 0.016093 0.024810 0.040566 0.062852 99.832825
80 199 0.000438 0.000739 0.001182 0.002297 0.005150 0.009865 0.015532 0.023896 0.038231 0.063067 0.096737 99.742867
80 200 0.001318 0.002357 0.003732 0.006592 0.013483 0.025109 0.038869 0.057180 0.085355 0.130032 0.186833 99.449142
80 201 0.000794 0.001436 0.002277 0.004114 0.008898 0.017633 0.028611 0.043735 0.068063 0.108659 0.161323 99.554459
80 202 0.000365 0.000619 0.000991 0.001937 0.004485 0.009314 0.015807 0.025440 0.041385 0.069597 0.108625 99.721436
80 203 0.001006 0.001752 0.002863 0.005645 0.013496 0.028031 0.045071 0.066760 0.100650 0.157151 0.227015 99.350563
80 204 0.004579 0.011164 0.018547 0.025733 0.041116 0.073043 0.114038 0.154934 0.200114 0.271746 0.364838 98.720154
80 205 0.001019 0.001922 0.003196 0.005792 0.012514 0.026005 0.043299 0.064469 0.095834 0.152268 0.230727 99.362961
80 206 0.001640 0.002655 0.004034 0.007332 0.015854 0.030889 0.049126 0.073882 0.112627 0.173851 0.249611 99.278503
80 207 0.005628 0.008958 0.013398 0.023924 0.048890 0.086656 0.125964 0.174341 0.241151 0.330310 0.423709 98.517075
80 208 0.003449 0.006234 0.010060 0.017674 0.035905 0.068210 0.104300 0.147450 0.214337 0.323786 0.460388 98.608208
80 209 0.007542 0.014035 0.020737 0.032595 0.062746 0.118328 0.180024 0.247497 0.342707 0.491344 0.664979 97.817467
80 210 0.004344 0.007609 0.012439 0.023913 0.056867 0.124847 0.210146 0.310193 0.445938 0.635394 0.820706 97.347603
80 211 0.027801 0.066957 0.108926 0.156432 0.270205 0.477366 0.658599 0.739201 0.782836 0.867497 0.944915 94.899261
80 212 0.026062 0.041902 0.056935 0.086066 0.152420 0.263411 0.368464 0.467831 0.602488 0.819045 1.063910 96.051468
80 213 0.029689 0.056382 0.078555 0.111584 0.197611 0.350107 0.487849 0.598567 0.750862 0.968217 1.150506 95.220070
80 214 0.038041 0.074749 0.103804 0.151390 0.291293 0.543369 0.707745 0.731101 0.751744 0.866351 0.985732 94.754677
80 215 0.026611 0.049341 0.071668 0.109035 0.195997 0.334623 0.451811 0.552829 0.710395 0.967190 1.237230 95.293274
80 216 0.038381 0.070572 0.101903 0.151165 0.256214 0.425967 0.577584 0.689675 0.818984 1.029682 1.263671 94.576202
80 217 0.022890 0.038283 0.055294 0.093895 0.189311 0.335762 0.458855 0.571536 0.738288 0.979760 1.209223 95.306900
80 218 0.118648 0.124020 0.127626 0.191636 0.331563 0.472974 0.557084 0.664008 0.856034 1.122848 1.370214 94.063339
80 219 0.066697 0.122501 0.166158 0.233930 0.391872 0.621171 0.791181 0.902304 1.050903 1.291828 1.540065 92.821396
80 220 0.045129 0.075360 0.105812 0.166622 0.305189 0.516970 0.692752 0.826506 0.988466 1.228289 1.459840 93.589066
80 221 0.096935 0.126736 0.131705 0.179500 0.316717 0.515374 0.634586 0.717917 0.885239 1.191890 1.514228 93.689171
80 222 0.068329 0.202112 0.314394 0.345163 0.452587 0.734486 1.017437 1.131374 1.212615 1.439770 1.736034 91.345695
80 223 0.076304 0.100744 0.127207 0.215816 0.425901 0.707274 0.904277 1.056857 1.257012 1.570144 1.874028 91.684433
80 224 0.039052 0.075604 0.112033 0.166393 0.281261 0.465380 0.639204 0.800690 1.018842 1.329879 1.642106 93.429558
80 225 0.090671 0.127587 0.143119 0.194126 0.322189 0.512407 0.657740 0.787316 0.999744 1.358808 1.771966 93.034325
80 226 0.059248 0.116158 0.174503 0.250049 0.385653 0.592752 0.781208 0.947716 1.175528 1.535973 1.967987 92.013229
80 227 0.042072 0.073871 0.100174 0.141519 0.236800 0.407049 0.572094 0.707128 0.875569 1.157564 1.487894 94.198265
80 228 0.055209 0.071476 0.077614 0.109334 0.192038 0.316518 0.415950 0.516858 0.682966 0.960739 1.284340 95.316956
80 229 0.039842 0.094078 0.138665 0.167053 0.235044 0.390137 0.547540 0.656833 0.796096 1.080570 1.482521 94.371620
80 230 0.029097 0.061990 0.097341 0.137101 0.209069 0.350539 0.509815 0.649180 0.808559 1.090225 1.482634 94.574448
80 231 0.015708 0.022897 0.031730 0.055751 0.113971 0.205673 0.295546 0.398670 0.549562 0.774859 1.026289 96.509346
80 232 0.023680 0.044676 0.063808 0.091892 0.153803 0.261213 0.366691 0.461146 0.583130 0.775871 1.012029 96.162056
80 233 0.022965 0.043604 0.066010 0.100079 0.164603 0.266587 0.365425 0.465738 0.612275 0.852591 1.166916 95.873207
80 234 0.006996 0.012060 0.018570 0.032487 0.065892 0.129021 0.206558 0.296074 0.413264 0.590845 0.804780 97.423454
80 235 0.006921 0.011309 0.016450 0.029214 0.062476 0.118966 0.173063 0.227662 0.308574 0.442603 0.602546 98.000214
80 236 0.021628 0.050306 0.072655 0.086347 0.120244 0.193775 0.269146 0.326951 0.401409 0.540828 0.732155 97.184547
80 237 0.016276 0.032210 0.048790 0.070679 0.111968 0.181770 0.251863 0.317358 0.403695 0.551927 0.751746 97.261719
80 238 0.002517 0.004649 0.007454 0.013531 0.029045 0.057757 0.091735 0.131871 0.189151 0.280436 0.392164 98.799690
80 239 0.008674 0.012023 0.015600 0.026244 0.051657 0.087976 0.122849 0.168163 0.239552 0.345612 0.465416 98.456230
80 240 0.006275 0.012439 0.019818 0.032151 0.061450 0.113362 0.168049 0.222954 0.300277 0.424764 0.566398 98.072067
80 241 0.035282 0.067098 0.078326 0.090165 0.143237 0.257599 0.351646 0.382372 0.411028 0.514953 0.652833 97.015457
80 242 0.051646 0.104300 0.141858 0.180134 0.261418 0.363880 0.413855 0.434373 0.495412 0.634404 0.800324 96.118393
80 243 0.330275 0.322865 0.230189 0.238341 0.346088 0.479954 0.535245 0.580110 0.681062 0.838673 0.974110 94.443085
80 244 0.034713 0.079210 0.121880 0.182628 0.342730 0.608717 0.754608 0.741283 0.753505 0.901876 1.080625 94.398232
80 245 0.113317 0.322684 0.490477 0.505971 0.547088 0.724133 0.889736 0.935891 0.960968 1.091740 1.304212 92.113785
80 246 0.106169 0.156765 0.187347 0.256887 0.417885 0.667514 0.858122 0.951511 1.018842 1.166850 1.329214 92.882896
80 247 0.152069 0.261851 0.308424 0.369867 0.514527 0.715367 0.844428 0.922568 1.044296 1.237178 1.433333 92.196098
80 248 0.077191 0.158038 0.218072 0.279644 0.410526 0.614336 0.747682 0.786604 0.842538 0.996763 1.183761 93.684845
80 249 0.146016 0.237046 0.241535 0.265185 0.378204 0.565584 0.689304 0.749408 0.842797 1.026083 1.226487 93.632347
80 250 0.055267 0.149941 0.236458 0.269323 0.336317 0.500704 0.650631 0.706688 0.752387 0.895873 1.101012 94.345398
80 251 0.017629 0.032050 0.046178 0.076490 0.169567 0.359153 0.544271 0.653816 0.743839 0.898046 1.029862 95.429100
80 252 0.093406 0.182928 0.225211 0.266912 0.385554 0.566401 0.666609 0.692207 0.755818 0.916351 1.099082 94.149521
80 253 0.065538 0.213836 0.348025 0.346073 0.358677 0.485355 0.615527 0.665139 0.717326 0.884409 1.149622 94.150475
80 254 0.009967 0.021116 0.035176 0.058492 0.118266 0.245281 0.396087 0.512792 0.605648 0.754730 0.918972 96.323471
80 255 0.012003 0.019370 0.028110 0.052069 0.119023 0.227188 0.323605 0.415017 0.536505 0.706165 0.857809 96.703133
80 256 0.034211 0.081019 0.123768 0.151108 0.195632 0.281018 0.369474 0.448899 0.551989 0.726627 0.965906 96.070351
80 257 0.026728 0.037607 0.045403 0.068008 0.118635 0.193104 0.258970 0.330582 0.434187 0.596204 0.787284 97.103294
80 258 0.011833 0.020101 0.028783 0.045991 0.081845 0.134986 0.186989 0.251420 0.350054 0.501413 0.683333 97.703255
80 259 0.006911 0.011139 0.016206 0.027720 0.053013 0.093479 0.136575 0.190444 0.269307 0.391409 0.542306 98.261490
80 260 0.008262 0.013191 0.018891 0.032031 0.061496 0.107919 0.153342 0.203633 0.273918 0.386028 0.522805 98.218483
80 261 0.013433 0.028970 0.042633 0.054879 0.077668 0.121961 0.170716 0.221316 0.291618 0.414103 0.584864 97.977844
80 262 0.009731 0.020543 0.029275 0.036733 0.052875 0.086938 0.123991 0.155786 0.193550 0.267756 0.375562 98.647263
80 263 0.005381 0.008518 0.011659 0.019118 0.036778 0.064309 0.092235 0.127955 0.183192 0.270747 0.377175 98.802933
80 264 0.002756 0.004911 0.007464 0.012651 0.024573 0.045220 0.069382 0.100605 0.147814 0.225689 0.330267 99.028671
80 265 0.002684 0.004552 0.007128 0.013392 0.028639 0.053548 0.081350 0.119646 0.182572 0.284343 0.413591 98.808556
80 266 0.018703 0.026880 0.033216 0.050099 0.086473 0.136630 0.186105 0.255159 0.365794 0.528834 0.722190 97.589912
80 267 0.015356 0.028314 0.040294 0.060214 0.103496 0.172557 0.240196 0.315506 0.431622 0.621769 0.862329 97.108345
80 268 0.004458 0.008229 0.013592 0.025470 0.056193 0.115022 0.186604 0.270482 0.389420 0.584067 0.828161 97.518303
80 269 0.026985 0.040946 0.051298 0.079789 0.150455 0.250424 0.335481 0.442082 0.630316 0.924455 1.247662 95.820114
80 270 0.071984 0.104975 0.120036 0.171630 0.311681 0.519349 0.679646 0.834535 1.088520 1.468452 1.836396 92.792801
80 271 0.040625 0.093873 0.146601 0.204533 0.329392 0.548293 0.742705 0.883487 1.084322 1.441849 1.868974 92.615349
80 272 0.026008 0.062217 0.094486 0.122639 0.202959 0.393703 0.618930 0.791175 0.975919 1.289275 1.636356 93.786331
80 273 0.076216 0.164227 0.222420 0.290721 0.496430 0.881551 1.173547 1.262674 1.354233 1.609704 1.883278 90.584999
80 274 0.131027 0.435997 0.700582 0.707837 0.808785 1.189321 1.518947 1.566757 1.592891 1.832450 2.185667 87.329742
80 275 0.072548 0.159467 0.231067 0.305376 0.511876 0.966670 1.440732 1.679550 1.817445 2.114699 2.426438 88.274132
80 276 0.060290 0.163544 0.244024 0.284761 0.459728 0.913930 1.353371 1.464541 1.510979 1.787868 2.103703 89.653259
80 277 0.194001 0.553522 0.844930 0.881097 0.997423 1.376165 1.641725 1.616518 1.586328 1.761513 2.025086 86.521698
80 278 0.351566 0.537645 0.589837 0.741426 1.164898 1.725904 1.956127 1.952858 2.047973 2.336553 2.579884 84.015327
80 279 0.057937 0.108606 0.158578 0.258465 0.548894 1.077395 1.522846 1.760444 2.015662 2.455982 2.823003 87.212196
80 280 0.100878 0.177165 0.257660 0.408043 0.695561 1.021254 1.223567 1.392938 1.663075 2.031753 2.360056 88.668053
80 281 0.396285 0.392498 0.381099 0.573051 0.984032 1.353453 1.489525 1.623364 1.863036 2.182865 2.432419 86.328369
80 282 0.160453 0.486258 0.781967 0.864775 1.069066 1.549661 1.917433 2.012586 2.175021 2.588892 3.073765 83.320122
80 283 0.016564 0.033312 0.057442 0.112582 0.289000 0.685545 1.150813 1.478772 1.721896 2.152119 2.616979 89.684975
80 284 0.020309 0.037194 0.061200 0.125985 0.310888 0.581176 0.774201 0.949743 1.244701 1.654884 1.982810 92.256912
80 285 0.355453 0.444178 0.418145 0.542659 0.901956 1.293563 1.418014 1.480528 1.710441 2.115075 2.450547 86.869446
80 286 0.131313 0.453540 0.709664 0.726297 0.924703 1.416553 1.751066 1.739107 1.803272 2.171397 2.623443 85.549637
80 287 0.006860 0.014549 0.026087 0.054618 0.162268 0.459496 0.860616 1.143421 1.331070 1.650872 1.922360 92.367783
80 288 0.027052 0.054146 0.084503 0.156431 0.380919 0.757550 1.005012 1.110477 1.293419 1.628405 1.866913 91.635170
80 289 0.244818 0.724718 0.907521 0.773849 0.921385 1.430066 1.736859 1.628349 1.569527 1.802759 2.100964 86.159187
80 290 0.081480 0.290850 0.544263 0.605355 0.711373 1.096501 1.489515 1.550183 1.489978 1.636814 1.920936 88.582756
80 291 0.024106 0.041371 0.062055 0.111565 0.254605 0.537845 0.845809 1.081961 1.286307 1.564636 1.786911 92.402824
80 292 0.033434 0.088323 0.149038 0.204010 0.324835 0.555160 0.788717 0.953662 1.142483 1.455207 1.813240 92.491898
80 293 0.010604 0.017522 0.025870 0.044368 0.089387 0.174058 0.275423 0.393261 0.554466 0.809574 1.115880 96.489586
80 294 0.017136 0.025253 0.033396 0.055191 0.107316 0.185358 0.264571 0.369611 0.537015 0.778921 1.041000 96.585236
80 295 0.006286 0.010357 0.016107 0.030158 0.064050 0.119767 0.182355 0.266740 0.401040 0.609963 0.860658 97.432518
80 296 0.003040 0.005466 0.008859 0.016655 0.036120 0.071444 0.113732 0.168758 0.254169 0.396019 0.578695 98.347046
80 297 0.010077 0.012898 0.016117 0.027243 0.052101 0.084129 0.114072 0.158049 0.230628 0.340304 0.469509 98.484871
80 298 0.016446 0.019896 0.024009 0.040439 0.078549 0.125645 0.166414 0.222754 0.308512 0.422433 0.535330 98.039574
80 299 0.006039 0.010610 0.015027 0.023900 0.044780 0.078000 0.111842 0.153386 0.219725 0.325981 0.453548 98.557159
80 300 0.003248 0.005718 0.008778 0.015083 0.029790 0.055425 0.084102 0.117759 0.165735 0.245963 0.348637 98.919762
80 301 0.007130 0.012204 0.017479 0.026834 0.046903 0.077786 0.109462 0.145776 0.195346 0.268297 0.351538 98.741249
80 302 0.017855 0.024271 0.029513 0.044844 0.078856 0.120263 0.150675 0.185600 0.239039 0.314032 0.389191 98.405861
80 303 0.014902 0.022309 0.029973 0.047082 0.082036 0.123880 0.156478 0.193539 0.246853 0.316610 0.383454 98.382881
80 304 0.020724 0.030787 0.040144 0.061643 0.107609 0.165843 0.208950 0.248771 0.302030 0.372783 0.436878 98.003838
80 305 0.036309 0.070949 0.095824 0.115520 0.151726 0.205426 0.244373 0.270345 0.308815 0.377324 0.456384 97.667007
80 306 0.018389 0.046698 0.074478 0.085206 0.104287 0.154480 0.207620 0.236013 0.256390 0.307916 0.382302 98.126221
80 307 0.007655 0.012529 0.018076 0.028145 0.049822 0.083120 0.115336 0.143988 0.174351 0.218479 0.265342 98.883156
80 308 0.008378 0.013845 0.017971 0.024633 0.039821 0.061976 0.081550 0.100457 0.126051 0.163598 0.202516 99.159203
80 309 0.003469 0.005918 0.008310 0.012173 0.020543 0.033515 0.046326 0.059138 0.075286 0.100901 0.130825 99.503601
80 310 0.002875 0.004659 0.006471 0.009835 0.017021 0.027044 0.036647 0.047010 0.060275 0.079864 0.101299 99.606995
80 311 0.002196 0.003586 0.005029 0.007658 0.013241 0.021408 0.029460 0.038042 0.048823 0.065246 0.084102 99.681213
80 312 0.002052 0.003191 0.004266 0.006379 0.010903 0.017183 0.023205 0.030073 0.039091 0.052561 0.067705 99.743393
80 313 0.002125 0.003170 0.004201 0.006536 0.011788 0.018883 0.025146 0.032101 0.041184 0.054669 0.069382 99.730812
80 314 0.002116 0.003395 0.004762 0.007377 0.012754 0.020181 0.027195 0.034929 0.044437 0.058396 0.073597 99.710861
80 315 0.004352 0.006786 0.008632 0.012001 0.018982 0.027774 0.035885 0.045186 0.056123 0.069598 0.082083 99.632599
80 316 0.003260 0.004970 0.006729 0.010105 0.016192 0.024970 0.033218 0.041848 0.051895 0.068787 0.090092 99.647934
81 82 0.000000 0.000000 0.000000 0.000000 0.000000 0.000000 0.000000 0.000000 0.000000 0.000000 0.000000 0.000000
81 83 0.051987 0.922741 13.221140 75.876190 7.301131 0.980175 0.751950 0.582624 0.123861 0.037024 0.026426 0.124751
81 84 5.645776 61.477692 22.583408 5.172477 1.275867 1.258481 1.014815 0.615688 0.338581 0.250862 0.146351 0.220004
81 85 0.508046 23.550968 56.209301 15.009051 1.153783 0.475587 0.643727 0.760651 0.648242 0.548628 0.292643 0.199367
81 86 0.231556 1.045032 0.319918 0.853363 7.591866 57.913769 27.694696 2.962463 0.348188 0.208900 0.134497 0.695752
81 87 0.002754 0.009481 0.030747 0.054238 0.087240 2.069310 50.028290 40.650909 4.239018 0.776588 0.474059 1.577366
81 88 0.003173 0.016169 0.036664 0.058777 0.275989 6.416928 54.509247 27.434010 4.319881 1.690092 1.717467 3.521605
81 89 0.005516 0.010226 0.040899 0.195888 0.377288 0.819044 5.239612 15.392305 36.478741 21.900555 8.754620 10.785305
81 90 0.001335 0.005533 0.010799 0.016680 0.026933 0.049801 0.127393 0.175863 0.662487 2.766450 13.853572 82.303154
81 91 0.009173 0.024671 0.053858 0.169390 0.652267 2.597794 11.081902 14.937886 21.651232 18.029276 14.673996 16.118557
81 92 0.001398 0.003420 0.007299 0.021633 0.072201 0.251496 1.036497 1.581111 3.502284 6.352544 14.021818 73.148300
81 93 0.013994 0.034923 0.079597 0.248729 0.943683 2.555706 4.583485 6.925572 10.365382 13.710272 14.122455 46.416199
81 94 0.003166 0.006512 0.012547 0.031562 0.089320 0.229079 0.479196 0.960352 2.039548 4.438221 8.490823 83.219681
81 95 0.011968 0.023751 0.046439 0.125173 0.396483 0.975937 1.856218 3.516952 7.486263 14.190392 19.164803 52.205624
81 96 0.130955 0.344749 0.760605 2.192254 7.279496 15.210688 16.906160 13.993579 11.674269 9.618637 7.080486 14.808119
81 97 0.072272 0.131476 0.291483 0.935145 2.995869 6.518942 10.248781 13.707561 15.967700 15.252172 12.025557 21.853045
81 98 0.277854 0.465996 0.993335 3.021280 7.479869 11.381862 12.769635 13.182625 13.164708 11.612622 8.943880 16.706333
81 99 5.888489 10.255054 10.929933 11.858169 12.514845 11.743496 9.212176 6.552131 4.893343 3.858239 2.981546 9.312579
81 100 0.795889 1.472525 2.305184 4.692000 9.815306 15.073928 15.958863 13.583958 10.743092 8.006914 5.559500 11.992845
81 101 0.056661 0.107155 0.196036 0.535224 1.939712 6.051909 12.842844 18.336645 18.503765 14.957017 10.102619 16.370413
81 102 2.979826 9.125673 11.511878 11.206412 12.659711 14.051908 11.686468 7.604750 5.174009 3.845868 2.792059 7.361437
81 103 5.654739 14.463274 17.061993 14.996284 12.508017 10.226359 7.344096 4.666208 3.191020 2.383794 1.796475 5.707741
81 104 0.157612 0.420921 0.801139 1.696953 4.675724 11.667492 18.176874 17.996199 14.455745 10.895861 7.432887 11.622593
81 105 0.120396 0.290185 0.531941 1.029257 2.496181 5.557485 9.209535 12.290833 14.329206 13.713482 10.610221 29.821278
81 106 1.005603 2.238736 3.354500 5.051620 8.454031 12.164017 12.930611 11.318250 9.489232 7.613297 5.607991 20.772114
81 107 1.946457 5.294082 8.231743 9.330338 10.185781 10.799024 9.947030 8.052100 6.526396 5.284317 4.146832 20.255898
81 108 0.675927 1.721131 2.508709 2.968718 4.459992 7.688344 10.655316 11.226894 10.586427 9.548474 7.783010 30.177057
81 109 0.946082 2.306643 3.179721 3.611974 5.221098 7.941341 9.757623 9.833672 9.665514 9.333773 8.049064 30.153498
81 110 2.580167 4.861060 5.735161 6.304033 8.270799 10.815899 11.281666 9.658501 8.002612 6.559868 4.983807 20.946428
81 111 0.374709 0.998290 1.661078 2.565062 4.736234 7.885382 10.094156 10.600135 10.817168 10.581127 8.995575 30.691084
81 112 1.078048 1.474449 1.162232 1.126866 1.877175 3.503440 5.082937 6.292894 7.652555 9.200686 9.663630 51.885086
81 113 0.458490 1.661695 3.017275 3.436780 4.151679 5.666539 6.944932 7.250026 7.663445 8.459369 8.782631 42.507137
81 114 0.456080 1.250879 2.024097 2.507465 3.489371 5.549134 7.739761 8.619389 8.769873 9.021049 8.866431 41.706474
81 115 0.068259 0.191265 0.333506 0.479664 0.852945 1.781676 3.012550 3.911739 4.648816 5.695525 6.766058 72.257996
81 116 0.130869 0.380408 0.616940 0.726356 0.942812 1.528162 2.152372 2.443536 2.683762 3.254401 4.029774 81.110611
81 117 0.156784 0.541192 1.038852 1.264988 1.512175 2.280339 3.223502 3.688113 3.914018 4.490061 5.374715 72.515259
81 118 0.029772 0.078886 0.151202 0.252246 0.472015 0.971139 1.659066 2.278284 2.830872 3.544537 4.293802 83.438179
81 119 0.013751 0.041233 0.077863 0.107544 0.165502 0.341066 0.634806 0.927808 1.200380 1.613152 2.150971 92.725929
81 120 0.022214 0.077965 0.175449 0.249520 0.332774 0.553002 0.865953 1.098953 1.257694 1.543983 1.989511 91.832977
81 121 0.025035 0.064351 0.115653 0.178503 0.295783 0.524846 0.799980 1.033616 1.268960 1.629174 2.081845 91.982254
81 122 0.004845 0.011003 0.019981 0.035488 0.069565 0.139783 0.244082 0.387370 0.599968 0.936675 1.384824 96.166412
81 123 0.005248 0.011468 0.019204 0.030486 0.053951 0.100276 0.162593 0.242963 0.365678 0.577032 0.877252 97.553848
81 124 0.017073 0.030110 0.038743 0.055603 0.097001 0.165834 0.234345 0.311152 0.434711 0.641885 0.898320 97.075226
81 125 0.003677 0.010981 0.022632 0.033378 0.048977 0.086330 0.142774 0.204773 0.278171 0.414779 0.640664 98.112862
81 126 0.001866 0.003626 0.006017 0.010197 0.018451 0.034483 0.057651 0.089039 0.133857 0.212680 0.337722 99.094414
81 127 0.002227 0.004272 0.006967 0.011567 0.020310 0.035471 0.055404 0.081732 0.119207 0.181868 0.275039 99.205933
81 128 0.001611 0.002840 0.004344 0.007330 0.013579 0.024483 0.038389 0.056723 0.083302 0.128459 0.194329 99.444611
81 129 0.001952 0.004207 0.006950 0.010551 0.017380 0.030816 0.049622 0.072560 0.103786 0.160171 0.251259 99.290749
81 130 0.001192 0.001950 0.002963 0.005086 0.009448 0.016810 0.026338 0.039374 0.058634 0.092160 0.144083 99.601959
81 131 0.001937 0.003991 0.006654 0.010514 0.017965 0.032039 0.050595 0.072970 0.105219 0.164029 0.256264 99.277824
81 132 0.002667 0.005805 0.009925 0.015974 0.028863 0.055708 0.093567 0.139927 0.206096 0.323744 0.500075 98.617645
81 133 0.005278 0.010537 0.016821 0.026560 0.047046 0.087771 0.144114 0.216957 0.324726 0.506821 0.766882 97.846489
81 134 0.002531 0.004614 0.007426 0.013459 0.027829 0.054237 0.086655 0.127943 0.194940 0.322127 0.524505 98.633728
81 135 0.002904 0.005758 0.009898 0.018346 0.039710 0.084425 0.147707 0.231952 0.367450 0.619253 0.989360 97.483238
81 136 0.025100 0.053976 0.088656 0.149598 0.311471 0.633443 0.967571 1.232831 1.574088 2.136734 2.715117 90.111412
81 137 0.008441 0.026360 0.054587 0.087882 0.172792 0.414028 0.806232 1.199594 1.602655 2.194009 2.794209 90.639206
81 138 0.003951 0.008658 0.015969 0.029855 0.065007 0.157724 0.316784 0.512863 0.754175 1.196916 1.856513 95.081589
81 139 0.018089 0.055503 0.127789 0.238878 0.493707 1.036404 1.692804 2.196146 2.702896 3.514828 4.346655 83.576294
81 140 0.119140 0.432714 0.785590 0.912968 1.377287 2.603922 3.484454 3.233825 2.848456 3.045530 3.425288 77.730820
81 141 0.015454 0.036728 0.068458 0.128685 0.307256 0.769822 1.399415 1.890394 2.381773 3.197812 3.887518 85.916687
81 142 0.018380 0.044036 0.081189 0.145194 0.309050 0.692914 1.266787 1.904230 2.600318 3.527209 4.411129 84.999557
81 143 0.262404 0.555968 0.890786 1.491305 2.655519 3.778244 4.008451 3.858285 4.063910 4.622151 5.014692 68.798286
81 144 0.162084 0.556951 0.941750 1.051518 1.567576 3.001617 3.973080 3.627677 3.284540 3.577793 3.936565 74.318848
81 145 0.036497 0.067480 0.103311 0.179136 0.392426 0.857990 1.459611 2.012275 2.574990 3.426268 4.178771 84.711250
81 146 0.089216 0.193804 0.353733 0.676586 1.366764 2.286831 3.016353 3.560410 4.301712 5.256512 5.846393 73.051682
81 147 0.680375 1.089726 1.210224 1.622430 2.759404 3.927284 4.083914 3.944302 4.289036 4.940718 5.224286 66.228302
81 148 0.058318 0.182510 0.344659 0.482300 0.812238 1.598360 2.509503 3.018932 3.384886 4.005189 4.542324 79.060783
81 149 0.046911 0.104456 0.175733 0.266698 0.476649 0.920716 1.478237 1.977965 2.482143 3.254934 4.136738 84.678818
81 150 0.201732 0.390346 0.551599 0.859772 1.616418 2.626795 3.247539 3.612445 4.226882 5.119917 5.726231 71.820328
81 151 0.086193 0.236895 0.443467 0.653750 1.070015 1.896389 2.743581 3.247051 3.727425 4.523117 5.288079 76.084038
81 152 0.058788 0.089599 0.122023 0.211427 0.445795 0.837931 1.233296 1.648199 2.214474 3.015187 3.795811 86.327469
81 153 0.049064 0.146814 0.269788 0.361307 0.566380 1.075069 1.669801 2.032050 2.350090 2.969598 3.723954 84.786079
81 154 0.076788 0.197991 0.349947 0.511317 0.847536 1.477169 2.103933 2.526506 2.977056 3.727125 4.561600 80.643036
81 155 0.046649 0.101723 0.171010 0.267779 0.467957 0.836970 1.240999 1.579913 1.956487 2.558701 3.255043 87.516769
81 156 0.027443 0.064218 0.102582 0.140631 0.236309 0.462455 0.746450 0.993753 1.289368 1.806790 2.441669 91.688332
81 157 0.029850 0.077954 0.146881 0.221442 0.374564 0.719567 1.131782 1.413341 1.639357 2.046329 2.542147 89.656784
81 158 0.029557 0.080597 0.147126 0.202439 0.313599 0.558830 0.853666 1.105422 1.396210 1.900263 2.543004 90.869286
81 159 0.013108 0.027009 0.045166 0.073938 0.137421 0.261993 0.417176 0.583081 0.789096 1.121617 1.553107 94.977287
81 160 0.003348 0.006783 0.011667 0.021362 0.046633 0.100175 0.173445 0.266956 0.405799 0.636469 0.934726 97.392639
81 161 0.004708 0.010276 0.018109 0.030906 0.058520 0.108790 0.171896 0.252623 0.373479 0.566895 0.817301 97.586494
81 162 0.000824 0.001506 0.002552 0.004966 0.011114 0.023795 0.041883 0.067435 0.108076 0.183076 0.295946 99.258820
81 163 0.003364 0.006693 0.010797 0.018572 0.037352 0.071702 0.113531 0.168254 0.256034 0.403722 0.599264 98.310715
81 164 0.004203 0.008916 0.015086 0.024986 0.046513 0.086918 0.141719 0.218526 0.340494 0.543585 0.815987 97.753067
81 165 0.000569 0.001073 0.001759 0.003298 0.007472 0.016632 0.029838 0.048127 0.077125 0.133152 0.219725 99.461227
81 166 0.001489 0.002997 0.004868 0.008380 0.017101 0.034372 0.056408 0.085041 0.130246 0.211431 0.324186 99.123482
81 167 0.005805 0.016931 0.031786 0.044528 0.067474 0.119511 0.189614 0.259030 0.335706 0.470425 0.666677 97.792511
81 168 0.001016 0.002199 0.004041 0.007413 0.015326 0.032388 0.057259 0.089581 0.135031 0.216026 0.329704 99.110016
81 169 0.001303 0.002143 0.002997 0.005207 0.011129 0.021568 0.034003 0.051376 0.079980 0.127747 0.187219 99.475327
81 170 0.001580 0.003362 0.005949 0.011108 0.024473 0.048952 0.076978 0.108376 0.153596 0.226984 0.312618 99.026024
81 171 0.009625 0.023908 0.034735 0.043378 0.066725 0.111734 0.153585 0.184687 0.228701 0.315882 0.432619 98.394417
81 172 0.000620 0.001308 0.002399 0.004614 0.010368 0.021987 0.037325 0.055413 0.079834 0.121991 0.177668 99.486473
81 173 0.000655 0.001147 0.001888 0.003769 0.008747 0.017807 0.029594 0.046126 0.071421 0.111469 0.159453 99.547920
81 174 0.005186 0.009561 0.013805 0.021839 0.040786 0.069289 0.095418 0.122040 0.159876 0.218013 0.284492 98.959694
81 175 0.002428 0.004159 0.006252 0.011142 0.022921 0.040298 0.056873 0.076540 0.105742 0.150117 0.201222 99.322304
81 176 0.000462 0.000838 0.001386 0.002642 0.005791 0.011473 0.018915 0.029267 0.044981 0.071080 0.105230 99.707932
81 177 0.000739 0.001343 0.002186 0.004076 0.008766 0.017061 0.027582 0.041904 0.063848 0.099114 0.142852 99.590530
81 178 0.002402 0.005697 0.009553 0.014234 0.024048 0.041283 0.060598 0.080413 0.105474 0.144843 0.194417 99.317039
81 179 0.000319 0.000599 0.001042 0.002057 0.004677 0.009580 0.016119 0.024880 0.037451 0.058183 0.084967 99.760124
81 180 0.000300 0.000516 0.000816 0.001557 0.003473 0.006805 0.011099 0.017366 0.027251 0.043990 0.066207 99.820625
81 181 0.001033 0.001872 0.002910 0.005059 0.010084 0.017852 0.026473 0.037927 0.055750 0.083119 0.115797 99.642120
81 182 0.000704 0.001263 0.002026 0.003653 0.007633 0.014328 0.022380 0.033160 0.049052 0.073907 0.104138 99.687752
81 183 0.000324 0.000543 0.000856 0.001588 0.003380 0.006420 0.010323 0.015893 0.024223 0.038011 0.056177 99.842262
81 184 0.000577 0.000985 0.001524 0.002696 0.005516 0.010173 0.015679 0.022939 0.033919 0.052005 0.074837 99.779152
81 185 0.001251 0.002784 0.004702 0.006960 0.011870 0.021427 0.033556 0.045895 0.059116 0.079718 0.105105 99.627617
81 186 0.000821 0.001356 0.002063 0.003537 0.006879 0.012264 0.018753 0.026914 0.037564 0.053920 0.073729 99.762199
81 187 0.000409 0.000671 0.001036 0.001856 0.003725 0.006674 0.010316 0.015365 0.022689 0.034578 0.049917 99.852768
81 188 0.000651 0.001040 0.001541 0.002673 0.005213 0.008844 0.012929 0.018685 0.027499 0.041141 0.057671 99.822113
81 189 0.000811 0.001289 0.001886 0.003176 0.006030 0.010192 0.014967 0.021453 0.030786 0.044732 0.061362 99.803314
81 190 0.000438 0.000660 0.000978 0.001818 0.003850 0.006739 0.010002 0.014825 0.022322 0.033868 0.047681 99.856819
81 191 0.000470 0.000796 0.001239 0.002173 0.004308 0.007605 0.011568 0.016990 0.024832 0.037298 0.053068 99.839661
81 192 0.000646 0.001063 0.001568 0.002664 0.005176 0.008926 0.013162 0.018932 0.027682 0.041694 0.059444 99.819038
81 193 0.000651 0.001126 0.001718 0.002932 0.005761 0.010180 0.015295 0.022188 0.032605 0.049423 0.070674 99.787445
81 194 0.000365 0.000632 0.000986 0.001773 0.003708 0.006968 0.011009 0.016586 0.024920 0.039041 0.057817 99.836197
81 195 0.000448 0.000773 0.001219 0.002219 0.004671 0.008777 0.013807 0.020556 0.030404 0.046584 0.067578 99.802956
81 196 0.000739 0.001315 0.002085 0.003750 0.007856 0.014957 0.023499 0.034764 0.052199 0.081864 0.120937 99.656036
81 197 0.001315 0.002928 0.004756 0.007033 0.012120 0.022162 0.035129 0.049943 0.070060 0.104840 0.152270 99.537445
81 198 0.000352 0.000634 0.001053 0.001995 0.004366 0.008735 0.014360 0.021623 0.032200 0.051195 0.078466 99.785027
81 199 0.000666 0.001199 0.001936 0.003565 0.007692 0.015002 0.024055 0.036254 0.055673 0.088939 0.133705 99.631317
81 200 0.002216 0.004133 0.006208 0.010063 0.019739 0.037235 0.057924 0.083203 0.121353 0.181661 0.254794 99.221466
81 201 0.001115 0.002237 0.003772 0.006535 0.013171 0.025565 0.041477 0.062167 0.094306 0.148199 0.218878 99.382576
81 202 0.000513 0.000921 0.001534 0.003004 0.007009 0.014766 0.025067 0.039187 0.061702 0.101226 0.155651 99.589424
81 203 0.001673 0.003170 0.005406 0.010461 0.024181 0.048112 0.073248 0.101619 0.145882 0.218243 0.303145 99.064857
81 204 0.005484 0.013580 0.022949 0.033165 0.057274 0.106554 0.163673 0.210714 0.260405 0.341590 0.438645 98.345963
81 205 0.001406 0.002664 0.004544 0.008366 0.018145 0.038375 0.065573 0.097766 0.141134 0.213847 0.307933 99.100243
81 206 0.002954 0.004965 0.007809 0.014393 0.030299 0.055243 0.081768 0.114837 0.165125 0.239690 0.325027 98.957893
81 207 0.011191 0.018695 0.026899 0.044273 0.084149 0.137756 0.179953 0.223187 0.289905 0.388652 0.496025 98.099312
81 208 0.004478 0.008089 0.013074 0.023406 0.049062 0.095264 0.148548 0.210152 0.296279 0.423404 0.566164 98.162079
81 209 0.011414 0.022806 0.035537 0.055683 0.102447 0.183045 0.263188 0.337075 0.437746 0.597728 0.781126 97.172203
81 210 0.007165 0.013895 0.023046 0.042025 0.094714 0.196313 0.303287 0.398776 0.521743 0.715007 0.913127 96.770897
81 211 0.027565 0.066530 0.109789 0.159428 0.285515 0.549167 0.792066 0.860777 0.857541 0.919054 0.981975 94.390594
81 212 0.033718 0.056527 0.073684 0.104999 0.183890 0.323146 0.452583 0.560316 0.704697 0.943577 1.198044 95.364822
81 213 0.050983 0.107671 0.160949 0.211443 0.303177 0.449109 0.561477 0.628562 0.725192 0.898948 1.093488 94.808998
81 214 0.053691 0.117233 0.172513 0.231907 0.371897 0.582964 0.692549 0.691049 0.709201 0.826438 0.969421 94.581139
81 215 0.018398 0.035260 0.057651 0.098103 0.194193 0.377193 0.575432 0.730550 0.876941 1.081997 1.268301 94.685974
81 216 0.066902 0.133809 0.179196 0.220665 0.317465 0.485461 0.626067 0.719260 0.841657 1.057408 1.313218 94.038895
81 217 0.035311 0.074039 0.109317 0.150480 0.242342 0.396430 0.531815 0.637308 0.789502 1.036940 1.303804 94.692711
81 218 0.079332 0.115134 0.139500 0.208298 0.374719 0.592830 0.734135 0.834118 0.992534 1.240842 1.469880 93.218681
81 219 0.085899 0.179876 0.252499 0.311036 0.431054 0.630486 0.794949 0.903556 1.050107 1.305992 1.606143 92.448410
81 220 0.058233 0.104598 0.144204 0.200327 0.319485 0.516723 0.704928 0.857422 1.027796 1.277727 1.534199 93.254364
81 221 0.056205 0.084704 0.108270 0.169853 0.325353 0.581957 0.792634 0.927354 1.077869 1.341747 1.611843 92.922211
81 222 0.080223 0.254575 0.454610 0.485778 0.520927 0.717610 0.942248 1.064270 1.182069 1.449554 1.842891 91.005241
81 223 0.112690 0.143326 0.170778 0.256685 0.443679 0.708093 0.929412 1.103895 1.283714 1.561455 1.859636 91.426636
81 224 0.027395 0.050727 0.078302 0.130245 0.248142 0.441856 0.634743 0.816637 1.048749 1.358483 1.645775 93.518951
81 225 0.057533 0.087051 0.113772 0.180055 0.332392 0.560076 0.747550 0.906576 1.122955 1.464377 1.832811 92.594849
81 226 0.073217 0.148028 0.232052 0.325267 0.460525 0.661863 0.852140 1.030506 1.269598 1.637793 2.095188 91.213821
81 227 0.041650 0.083159 0.119219 0.156563 0.233501 0.386160 0.552052 0.696719 0.871089 1.156974 1.520033 94.182877
81 228 0.037064 0.054496 0.068845 0.104320 0.188391 0.331428 0.466430 0.590259 0.754463 1.023758 1.339323 95.041222
81 229 0.038014 0.095407 0.152103 0.186375 0.253370 0.427253 0.634695 0.794081 0.964174 1.292394 1.755749 93.406380
81 230 0.030708 0.072453 0.126768 0.179640 0.255161 0.407714 0.593600 0.765862 0.954551 1.266998 1.705046 93.641495
81 231 0.022875 0.034697 0.047012 0.076135 0.143330 0.254180 0.365973 0.480827 0.629952 0.851335 1.103139 95.990547
81 232 0.030933 0.064943 0.096907 0.131328 0.199255 0.323009 0.440578 0.530052 0.643135 0.843245 1.110535 95.586082
81 233 0.027074 0.054433 0.085314 0.127305 0.203959 0.339520 0.487789 0.634577 0.819992 1.111531 1.487372 94.621132
81 234 0.009724 0.017828 0.027712 0.046445 0.089473 0.168845 0.262716 0.367015 0.506038 0.717795 0.978459 96.807953
81 235 0.006421 0.011262 0.017484 0.030583 0.062822 0.122675 0.190058 0.261464 0.359097 0.517967 0.715659 97.704506
81 236 0.015871 0.040326 0.065525 0.084396 0.126351 0.220249 0.323871 0.403684 0.497553 0.670944 0.902268 96.648964
81 237 0.015606 0.033753 0.055665 0.081313 0.123664 0.202081 0.295804 0.393776 0.513853 0.706649 0.969612 96.608223
81 238 0.002685 0.005392 0.009038 0.015606 0.030837 0.060840 0.100320 0.148748 0.217270 0.328631 0.477017 98.603615
81 239 0.007771 0.011750 0.015768 0.026338 0.053385 0.095649 0.136946 0.188096 0.271079 0.397775 0.541952 98.253494
81 240 0.005284 0.011996 0.020794 0.033267 0.061826 0.118867 0.184501 0.245227 0.323504 0.460100 0.634554 97.900078
81 241 0.025747 0.061656 0.089841 0.104372 0.141945 0.236000 0.339282 0.409103 0.480407 0.629748 0.838038 96.643867
81 242 0.028778 0.070710 0.118148 0.160235 0.234355 0.364059 0.477807 0.542142 0.618686 0.783225 0.993494 95.608368
81 243 0.127861 0.218287 0.231535 0.269974 0.417808 0.624710 0.695225 0.689133 0.763995 0.966517 1.169371 93.825584
81 244 0.018758 0.050736 0.093645 0.137957 0.237342 0.468125 0.736637 0.880581 0.953295 1.135235 1.365233 93.922455
81 245 0.052809 0.201904 0.443029 0.527699 0.547169 0.717165 0.934031 1.027464 1.055343 1.195412 1.459067 91.838905
81 246 0.074794 0.145844 0.193895 0.239202 0.354003 0.588368 0.826824 0.979581 1.102793 1.317383 1.556241 92.621071
81 247 0.079630 0.184809 0.271691 0.337140 0.473425 0.710170 0.897360 0.983992 1.085895 1.295977 1.541628 92.138283
81 248 0.051907 0.131234 0.204634 0.254656 0.360804 0.559870 0.728094 0.808277 0.898435 1.084317 1.305127 93.612640
81 249 0.058584 0.116579 0.162939 0.216298 0.333070 0.542159 0.725129 0.824895 0.917124 1.114968 1.355596 93.632660
81 250 0.030206 0.090974 0.167317 0.207685 0.269162 0.417752 0.585065 0.689292 0.780274 0.958428 1.203055 94.600792
81 251 0.008894 0.017367 0.029617 0.053442 0.114505 0.241130 0.395338 0.537526 0.689158 0.923868 1.180001 95.809151
81 252 0.038408 0.081149 0.121023 0.170283 0.281951 0.462636 0.613834 0.718867 0.856582 1.075983 1.299840 94.279442
81 253 0.019369 0.060461 0.119961 0.164299 0.240046 0.424313 0.649606 0.785210 0.857887 1.017529 1.248043 94.413277
81 254 0.005783 0.012902 0.022736 0.037095 0.068869 0.141821 0.247163 0.362673 0.495055 0.710500 0.993038 96.902374
81 255 0.006666 0.011242 0.017013 0.031485 0.070559 0.139485 0.213255 0.302154 0.444077 0.667724 0.912945 97.183395
81 256 0.013684 0.033918 0.060071 0.088444 0.142412 0.246429 0.365811 0.472463 0.592889 0.786427 1.031823 96.165634
81 257 0.012011 0.019801 0.028595 0.046559 0.085547 0.152754 0.227674 0.312079 0.423392 0.599395 0.819470 97.272720
81 258 0.009109 0.017498 0.027121 0.043051 0.075745 0.129870 0.188123 0.255675 0.352787 0.505337 0.700154 97.695526
81 259 0.004983 0.009694 0.015973 0.027065 0.050013 0.090359 0.136711 0.190722 0.265795 0.389284 0.554082 98.265320
81 260 0.007096 0.012664 0.018867 0.030384 0.055971 0.100735 0.149447 0.202485 0.274342 0.391899 0.542006 98.214104
81 261 0.010247 0.024480 0.039513 0.051717 0.073410 0.119496 0.173086 0.221667 0.279436 0.386637 0.544689 98.075615
81 262 0.007973 0.019382 0.031757 0.040326 0.053947 0.085002 0.123481 0.158422 0.195954 0.265329 0.368770 98.649651
81 263 0.003071 0.005319 0.008272 0.014910 0.030590 0.056317 0.083502 0.115469 0.162189 0.240264 0.339961 98.940132
81 264 0.001548 0.002963 0.004888 0.008740 0.018085 0.035813 0.058706 0.089509 0.137554 0.217276 0.322546 99.102371
81 265 0.001837 0.003370 0.005633 0.010618 0.022891 0.045678 0.074710 0.113135 0.171945 0.269514 0.399049 98.881622
81 266 0.011319 0.020245 0.028993 0.044356 0.077675 0.129367 0.180226 0.240117 0.335313 0.489088 0.681691 97.761604
81 267 0.012378 0.026146 0.039767 0.056384 0.093161 0.163292 0.242192 0.322805 0.434570 0.623815 0.871465 97.114029
81 268 0.004849 0.010100 0.016999 0.028925 0.057813 0.116190 0.191185 0.279779 0.406655 0.618939 0.896847 97.371712
81 269 0.023788 0.041819 0.054119 0.077115 0.138963 0.243993 0.341963 0.450077 0.639155 0.959393 1.332345 95.697273
81 270 0.044651 0.078632 0.104059 0.156306 0.301536 0.533571 0.715557 0.862586 1.096374 1.480899 1.867237 92.758598
81 271 0.029633 0.071207 0.120839 0.175906 0.296254 0.544305 0.819370 1.014818 1.194004 1.521919 1.926525 92.285225
81 272 0.023004 0.059253 0.103204 0.135632 0.200486 0.364994 0.596196 0.811963 1.017323 1.320601 1.680524 93.686821
81 273 0.055976 0.136377 0.217844 0.290590 0.454537 0.791129 1.111808 1.258272 1.358090 1.607954 1.905665 90.811760
81 274 0.088678 0.321880 0.635002 0.736956 0.811025 1.120012 1.442159 1.519231 1.513417 1.675924 1.978232 88.157478
81 275 0.052938 0.136040 0.226201 0.303891 0.496504 0.972141 1.520618 1.774206 1.829689 2.042888 2.304520 88.340363
81 276 0.053917 0.156641 0.237952 0.258879 0.376796 0.755060 1.204279 1.374122 1.399123 1.585475 1.819123 90.778633
81 277 0.135352 0.468442 0.855841 0.908977 0.928781 1.226858 1.498154 1.480291 1.407720 1.550088 1.838663 87.700829
81 278 0.318620 0.711314 0.798997 0.736068 0.909043 1.393849 1.711123 1.713224 1.784364 2.123417 2.491262 85.308716
81 279 0.050637 0.130244 0.207462 0.286462 0.530490 1.096645 1.636647 1.806038 1.889786 2.198100 2.519073 87.648415
81 280 0.066862 0.151785 0.242631 0.357843 0.609029 1.008546 1.307910 1.435554 1.575827 1.845892 2.103024 89.295097
81 281 0.331931 0.534042 0.524937 0.559041 0.816808 1.245901 1.475923 1.530963 1.692631 2.047441 2.365132 86.875252
81 282 0.098657 0.393069 0.822583 0.973314 1.081546 1.456354 1.803842 1.881836 1.948119 2.238336 2.703377 84.598961
81 283 0.019331 0.050104 0.090583 0.139660 0.274164 0.646352 1.206320 1.634698 1.884867 2.256584 2.649544 89.147797
81 284 0.013635 0.030875 0.056798 0.109725 0.265280 0.561011 0.858177 1.111720 1.446866 1.895530 2.216328 91.434059
81 285 0.193554 0.379785 0.442963 0.534711 0.866478 1.355840 1.568062 1.558236 1.692218 2.067091 2.416115 86.924950
81 286 0.075443 0.343720 0.760430 0.851898 0.937509 1.331297 1.720846 1.792244 1.817949 2.064113 2.433672 85.870880
81 287 0.005707 0.014989 0.030515 0.058453 0.147871 0.415975 0.849532 1.200088 1.402677 1.701760 1.983206 92.189232
81 288 0.018012 0.041484 0.068660 0.116556 0.278811 0.667612 1.104053 1.355470 1.543991 1.850751 2.038779 90.915825
81 289 0.150412 0.579578 0.974789 0.882864 0.915984 1.373607 1.758761 1.680069 1.538854 1.685457 1.966173 86.493454
81 290 0.073823 0.307282 0.688371 0.753730 0.728227 1.009345 1.440331 1.617346 1.552303 1.641438 1.926383 88.261421
81 291 0.028333 0.055948 0.087830 0.142504 0.283356 0.577732 0.920106 1.161585 1.320218 1.545244 1.755305 92.121841
81 292 0.026990 0.084106 0.172897 0.250224 0.372379 0.603077 0.858542 1.045010 1.232673 1.529388 1.881815 91.942902
81 293 0.008802 0.016447 0.026675 0.046090 0.093637 0.193323 0.325612 0.473483 0.656836 0.940337 1.275957 95.942802
81 294 0.017603 0.029716 0.042841 0.070150 0.133912 0.234780 0.335989 0.452380 0.630858 0.904073 1.216440 95.931259
81 295 0.007075 0.013525 0.023048 0.042991 0.089156 0.166248 0.254320 0.363652 0.525849 0.771056 1.058800 96.684280
81 296 0.002817 0.005726 0.010247 0.019163 0.040362 0.081616 0.137146 0.210345 0.318355 0.493577 0.720266 97.960373
81 297 0.009057 0.013738 0.019885 0.036267 0.074192 0.124545 0.169282 0.226763 0.316944 0.447326 0.589062 97.972939
81 298 0.018581 0.027643 0.037078 0.062301 0.116173 0.175255 0.213619 0.261712 0.347187 0.475734 0.612730 97.651985
81 299 0.004118 0.007775 0.012483 0.021836 0.044201 0.081986 0.124184 0.176322 0.256213 0.380913 0.526621 98.363342
81 300 0.002791 0.005272 0.008716 0.015353 0.030306 0.056877 0.089001 0.129660 0.189810 0.287325 0.410187 98.774704
81 301 0.006116 0.011199 0.017139 0.027640 0.050270 0.085393 0.121168 0.161265 0.217460 0.303118 0.401816 98.597412
81 302 0.010320 0.016238 0.023000 0.038455 0.073314 0.119088 0.154435 0.191385 0.249134 0.338209 0.434746 98.351677
81 303 0.006266 0.009650 0.014399 0.025632 0.051542 0.090254 0.129249 0.175102 0.237397 0.323138 0.412521 98.524849
81 304 0.008810 0.013291 0.018961 0.032662 0.064687 0.112995 0.160376 0.214926 0.291884 0.399950 0.510156 98.171303
81 305 0.013004 0.024581 0.037944 0.058559 0.104609 0.183970 0.261473 0.317095 0.366436 0.445312 0.531535 97.655479
81 306 0.007606 0.018714 0.033027 0.045383 0.070268 0.129389 0.206010 0.260641 0.294769 0.359077 0.446251 98.128868
81 307 0.004347 0.006728 0.009749 0.016646 0.032791 0.059663 0.088720 0.121939 0.166730 0.235000 0.312656 98.945030
81 308 0.004446 0.007370 0.010883 0.017568 0.032621 0.056937 0.082113 0.107211 0.137077 0.181751 0.231059 99.130966
81 309 0.002780 0.004503 0.006496 0.010644 0.020244 0.035123 0.049983 0.066122 0.087604 0.120483 0.157863 99.438156
81 310 0.002190 0.003644 0.005450 0.008829 0.016289 0.027847 0.039703 0.052225 0.067691 0.092208 0.120946 99.562981
81 311 0.001951 0.003121 0.004388 0.007085 0.013379 0.022899 0.032122 0.042094 0.055427 0.075906 0.098913 99.642715
81 312 0.001615 0.002559 0.003681 0.005985 0.011001 0.018438 0.026148 0.035022 0.046390 0.063318 0.082537 99.703308
81 313 0.001835 0.002812 0.003951 0.006453 0.012102 0.020474 0.028764 0.038149 0.050341 0.068651 0.088853 99.677620
81 314 0.001881 0.003222 0.004769 0.007544 0.013313 0.022238 0.031587 0.041692 0.053935 0.072425 0.093321 99.654076
81 315 0.003696 0.006571 0.009559 0.014235 0.023507 0.035725 0.046495 0.056624 0.067505 0.082999 0.098950 99.554131
81 316 0.003232 0.005048 0.007079 0.010831 0.017645 0.028080 0.038602 0.049612 0.062174 0.082721 0.108340 99.586639
82 83 0.000000 0.000000 0.000000 0.000000 0.000000 0.000000 0.000000 0.000000 0.000000 0.000000 0.000000 0.000000
82 84 0.048537 0.879022 13.184680 76.952278 6.988598 0.794954 0.535759 0.403072 0.082164 0.022517 0.015877 0.092543
82 85 5.862663 60.862774 22.984585 5.540952 1.287796 1.195482 0.945156 0.543520 0.272077 0.193074 0.114133 0.197789
82 86 0.556837 24.216129 54.792831 15.646616 1.217689 0.459087 0.615794 0.700797 0.618187 0.605337 0.347547 0.223151
82 87 0.265209 1.159943 0.423052 1.216981 7.874612 53.717976 29.402702 4.030371 0.494374 0.296490 0.205327 0.912962
82 88 0.005643 0.015954 0.050730 0.098446 0.163440 2.718471 48.393379 40.512405 5.504551 1.032106 0.517625 0.987248
82 89 0.007120 0.028191 0.058047 0.096854 0.345465 5.301331 44.514919 30.142944 7.726627 3.426518 3.322711 5.029275
82 90 0.004623 0.009181 0.021283 0.071597 0.168739 0.447408 2.316991 5.704164 17.743307 23.101488 23.074177 27.337042
82 91 0.158986 0.782336 1.883848 4.173728 10.487847 20.372757 26.889723 11.805938 7.380888 4.996722 4.250665 6.816562
82 92 0.040128 0.105850 0.242951 0.730787 2.241750 6.089841 16.927776 15.229618 14.675817 10.474340 9.141586 24.099554
82 93 1.143737 2.629379 3.919626 6.202258 9.423965 12.842220 18.539883 11.178151 8.838639 6.051625 5.500167 13.730350
82 94 0.075471 0.146818 0.248662 0.533409 1.402545 3.810425 8.654311 14.486339 16.917896 14.654457 10.472885 28.596783
82 95 0.337953 0.771242 1.402484 3.254230 8.337857 15.599192 17.721516 14.209964 10.570812 7.710421 5.286752 14.797577
82 96 8.510595 16.692005 15.903968 13.410677 10.620944 8.200869 5.799769 3.993743 3.046844 2.499071 2.050716 9.270800
82 97 2.385549 5.486079 8.238782 11.137946 13.449555 13.957563 11.730276 8.613272 6.290421 4.621661 3.350508 10.738386
82 98 2.787993 4.293463 5.491611 8.417156 12.712327 15.250853 13.600675 10.271502 7.585562 5.545302 3.874970 10.168587
82 99 8.019884 13.456118 11.927819 10.698405 10.934690 10.890162 8.656282 5.942909 4.357421 3.465723 2.676398 8.974187
82 100 2.300072 3.758083 4.331904 5.955786 9.459655 13.642364 14.352939 12.002858 9.460842 7.330590 5.308865 12.096043
82 101 0.264266 0.523663 0.917950 2.141222 5.685058 11.433549 15.748724 16.176577 13.963474 11.005304 7.805122 14.335092
82 102 2.359702 6.861897 8.603239 9.101624 12.126231 15.301699 13.300125 8.810649 6.096879 4.717641 3.552242 9.168068
82 103 4.407794 8.108600 8.635682 9.628235 12.200104 14.483154 12.759493 8.763252 5.826311 4.147611 2.973353 8.066414
82 104 0.415530 0.942534 1.525105 2.535806 4.733716 8.399926 11.764791 13.160330 13.587204 13.276073 11.175291 18.483692
82 105 0.176490 0.331126 0.536036 0.992504 2.083378 4.115663 6.945819 10.054743 13.256063 15.791639 15.755764 29.960775
82 106 0.132639 0.215120 0.372378 0.874784 2.344142 4.767036 7.145027 9.323424 11.342999 12.518647 11.630239 39.333565
82 107 0.283709 0.665635 1.350739 2.718544 5.329561 8.601129 10.597885 10.731363 9.981709 8.963996 7.688282 33.087448
82 108 0.183598 0.411500 0.707172 1.137819 1.978599 3.335290 4.654231 5.642849 6.761013 8.537651 10.191189 56.459087
82 109 0.156392 0.314186 0.529675 0.932915 1.851695 3.340802 4.774346 5.864229 7.085040 8.857341 10.338281 55.955101
82 110 0.152461 0.242852 0.397695 0.899156 2.431426 4.896921 6.986614 8.454453 9.788479 11.138322 11.212817 43.398808
82 111 0.049388 0.088987 0.161277 0.336595 0.747468 1.451592 2.421019 3.823211 5.888927 8.463259 10.661326 65.906952
82 112 0.088869 0.098933 0.134284 0.307309 0.749190 1.247831 1.510383 1.760896 2.215191 3.031742 4.133345 84.722023
82 113 0.074012 0.172932 0.304775 0.503959 0.945228 1.834742 2.907782 3.722865 4.428739 5.435984 6.519006 73.149979
82 114 0.055211 0.098831 0.160209 0.280819 0.546088 1.089637 1.826880 2.613744 3.481085 4.833303 6.519160 78.495033
82 115 0.011750 0.019279 0.029331 0.053801 0.111003 0.226134 0.384416 0.588276 0.875267 1.354445 2.050393 94.295906
82 116 0.016597 0.030214 0.047919 0.085070 0.172217 0.359775 0.611549 0.855612 1.086437 1.410397 1.792621 93.531593
82 117 0.020995 0.041202 0.066131 0.114320 0.237683 0.535323 0.971084 1.375730 1.693289 2.113805 2.546359 90.284081
82 118 0.003884 0.006056 0.010885 0.025281 0.059216 0.123481 0.222239 0.378590 0.616171 1.001292 1.564757 95.988152
82 119 0.003000 0.005610 0.008582 0.015197 0.033001 0.072091 0.126069 0.192862 0.292703 0.477856 0.755070 98.017960
82 120 0.006698 0.013616 0.022530 0.037480 0.071885 0.158672 0.308839 0.489479 0.666380 0.900208 1.171025 96.153191
82 121 0.005525 0.008652 0.013786 0.027731 0.061759 0.132608 0.246762 0.410344 0.602691 0.846251 1.122843 96.521049
82 122 0.001251 0.001937 0.003161 0.006655 0.014841 0.030324 0.053482 0.091127 0.153223 0.265158 0.444465 98.934372
82 123 0.001733 0.002736 0.004256 0.008254 0.017490 0.033336 0.053797 0.084006 0.132869 0.220513 0.357630 99.083382
82 124 0.006998 0.008972 0.012818 0.025292 0.050899 0.086142 0.126669 0.184458 0.262454 0.376157 0.524491 98.334656
82 125 0.002566 0.005394 0.008620 0.013172 0.022956 0.044705 0.077263 0.115634 0.160468 0.234325 0.340303 98.974594
82 126 0.001288 0.001886 0.002798 0.005183 0.010118 0.018190 0.028275 0.042245 0.062443 0.098192 0.154319 99.575058
82 127 0.002268 0.003349 0.004765 0.008346 0.015387 0.025317 0.036783 0.053210 0.076959 0.113378 0.163743 99.496490
82 128 0.001859 0.002866 0.004208 0.007346 0.013500 0.022604 0.033056 0.046845 0.065823 0.095852 0.137093 99.568947
82 129 0.002738 0.004970 0.007026 0.010209 0.016727 0.027978 0.040747 0.054065 0.070962 0.101371 0.147935 99.515274
82 130 0.002049 0.002812 0.003915 0.006800 0.012054 0.018934 0.026340 0.036367 0.050350 0.072334 0.103132 99.664909
82 131 0.002530 0.004168 0.005946 0.009328 0.016349 0.028450 0.042744 0.058441 0.078043 0.111733 0.160300 99.481972
82 132 0.003141 0.005590 0.008500 0.013866 0.024952 0.044024 0.066372 0.092156 0.126653 0.185512 0.269656 99.159584
82 133 0.007575 0.012364 0.017457 0.027406 0.046528 0.077923 0.113164 0.152725 0.204771 0.290498 0.411103 98.638489
82 134 0.004110 0.005752 0.008190 0.015224 0.030483 0.054094 0.080016 0.112435 0.157049 0.229548 0.332289 98.970810
82 135 0.002575 0.004071 0.006669 0.013249 0.027297 0.050199 0.079468 0.122082 0.188619 0.301224 0.466217 98.738327
82 136 0.012154 0.017063 0.023685 0.044640 0.097640 0.192904 0.315565 0.492434 0.761871 1.147994 1.562328 95.331726
82 137 0.007200 0.015237 0.026209 0.046024 0.096468 0.220887 0.433686 0.719647 1.069496 1.511501 1.921537 93.932114
82 138 0.002881 0.005072 0.008485 0.016582 0.035337 0.074179 0.129506 0.199661 0.298800 0.497310 0.840376 97.891808
82 139 0.005041 0.009366 0.015842 0.030289 0.065692 0.144648 0.272530 0.471181 0.793407 1.358515 2.150838 94.682655
82 140 0.027291 0.055316 0.090934 0.177696 0.482385 1.289369 2.415661 3.194017 3.390921 3.475069 3.328958 82.072380
82 141 0.007465 0.011803 0.020824 0.047667 0.121316 0.293004 0.592749 1.057346 1.672933 2.502873 3.300701 90.371323
82 142 0.005815 0.011996 0.021931 0.039950 0.077992 0.157115 0.263818 0.393959 0.598034 1.037632 1.830016 95.561745
82 143 0.034007 0.039818 0.059026 0.143690 0.394688 0.882934 1.602396 2.596877 3.576116 4.323410 4.577149 81.769897
82 144 0.052615 0.101897 0.152837 0.273045 0.726093 1.938507 3.341982 3.880641 3.777038 3.796153 3.591296 78.367897
82 145 0.038683 0.055230 0.076812 0.135428 0.255746 0.444792 0.636456 0.845187 1.172025 1.854253 2.891897 91.593491
82 146 0.032333 0.046433 0.070301 0.131320 0.253962 0.441721 0.681823 1.046679 1.639581 2.574759 3.734652 89.346436
82 147 0.175589 0.136114 0.164394 0.415586 1.140382 2.017695 2.670729 3.330756 3.867777 4.214962 4.238596 77.627419
82 148 0.092138 0.174264 0.230674 0.302318 0.496776 0.962507 1.559232 2.004838 2.318919 2.785468 3.223661 85.849205
82 149 0.068633 0.120699 0.155747 0.205886 0.310283 0.517612 0.737571 0.904067 1.081928 1.495756 2.162379 92.239441
82 150 0.094350 0.111741 0.141542 0.250691 0.494025 0.862922 1.251934 1.703163 2.275147 3.083606 3.961284 85.769592
82 151 0.063215 0.105475 0.163565 0.292970 0.579783 1.061095 1.625715 2.216353 2.791850 3.389158 3.848943 83.861877
82 152 0.080698 0.094584 0.125732 0.240454 0.473400 0.734836 0.914859 1.108812 1.389992 1.842702 2.416683 90.577248
82 153 0.077040 0.190334 0.280198 0.323108 0.433619 0.728844 1.092819 1.377500 1.643109 2.101988 2.700167 89.051277
82 154 0.057072 0.094170 0.137445 0.226785 0.436219 0.840058 1.300093 1.703644 2.109273 2.745672 3.458215 86.891350
82 155 0.049363 0.077019 0.117383 0.204953 0.371696 0.626032 0.913256 1.235633 1.581228 1.999892 2.458730 90.364815
82 156 0.037047 0.065272 0.093452 0.145965 0.268454 0.497539 0.729318 0.901689 1.079541 1.408873 1.840889 92.931961
82 157 0.061603 0.139929 0.207789 0.260513 0.369811 0.601205 0.873422 1.099701 1.319468 1.666817 2.092908 91.306839
82 158 0.038773 0.078120 0.112535 0.154761 0.261108 0.501683 0.783523 0.997080 1.201613 1.573396 2.044935 92.252472
82 159 0.030609 0.046699 0.065505 0.109249 0.198853 0.332321 0.469843 0.632365 0.849559 1.156716 1.513353 94.594925
82 160 0.008408 0.015078 0.025390 0.046962 0.092687 0.169273 0.259399 0.367982 0.512129 0.733274 1.012904 96.756516
82 161 0.014995 0.028518 0.043823 0.068630 0.115123 0.180499 0.246241 0.327576 0.448977 0.630128 0.854077 97.041412
82 162 0.002454 0.004355 0.007516 0.014796 0.031659 0.061091 0.097150 0.142826 0.204364 0.299793 0.423121 98.710876
82 163 0.012730 0.023655 0.035438 0.053950 0.087152 0.133248 0.179922 0.239791 0.329988 0.468663 0.647026 97.788437
82 164 0.015283 0.026452 0.038037 0.060115 0.103212 0.162522 0.223164 0.304277 0.427458 0.611065 0.835904 97.192513
82 165 0.001603 0.002715 0.004515 0.009010 0.020175 0.041505 0.070900 0.111259 0.164893 0.244202 0.340289 98.988930
82 166 0.004820 0.008738 0.013863 0.025007 0.050510 0.088501 0.122543 0.156578 0.204218 0.284790 0.386047 98.654381
82 167 0.024253 0.062052 0.095308 0.105908 0.121895 0.169469 0.227346 0.283759 0.354465 0.483449 0.679008 97.393089
82 168 0.003770 0.007300 0.012590 0.023660 0.048569 0.088011 0.125581 0.161382 0.206474 0.283053 0.377579 98.662033
82 169 0.002468 0.003437 0.005008 0.009860 0.022323 0.044616 0.073777 0.111943 0.155056 0.205595 0.252467 99.113449
82 170 0.006870 0.013198 0.022675 0.042017 0.079176 0.117735 0.140133 0.161604 0.201908 0.271651 0.354330 98.588707
82 171 0.034745 0.077340 0.090986 0.086491 0.101902 0.147328 0.189010 0.217474 0.259785 0.349250 0.474721 97.970970
82 172 0.002279 0.004386 0.007765 0.015386 0.033710 0.063001 0.090273 0.113128 0.138978 0.184273 0.240503 99.106316
82 173 0.002141 0.003582 0.005995 0.012232 0.027092 0.050628 0.076139 0.103719 0.134148 0.173809 0.215895 99.194626
82 174 0.019971 0.032348 0.041915 0.059070 0.088007 0.113116 0.128514 0.151126 0.192192 0.251664 0.318096 98.603981
82 175 0.010493 0.015641 0.020511 0.031369 0.051140 0.071905 0.087277 0.107227 0.138956 0.185831 0.239475 99.040176
82 176 0.001293 0.002171 0.003442 0.006565 0.014301 0.027153 0.041942 0.059711 0.082684 0.114749 0.149874 99.496117
82 177 0.002100 0.003596 0.005831 0.011221 0.023998 0.042906 0.061008 0.080825 0.107851 0.148176 0.193394 99.319092
82 178 0.009155 0.019121 0.026787 0.033213 0.046883 0.070206 0.093498 0.115637 0.143669 0.189230 0.247203 99.005394
82 179 0.001200 0.002178 0.003654 0.006882 0.014204 0.025602 0.037466 0.050478 0.067215 0.093375 0.125620 99.572128
82 180 0.000789 0.001235 0.001914 0.003771 0.008480 0.016034 0.024988 0.037166 0.054380 0.079168 0.107254 99.664818
82 181 0.003427 0.005518 0.007690 0.012343 0.022189 0.035271 0.047720 0.063789 0.088716 0.125361 0.166944 99.421028
82 182 0.002650 0.004385 0.006273 0.010067 0.018400 0.030165 0.041501 0.055439 0.076508 0.108693 0.146467 99.499451
82 183 0.000944 0.001481 0.002258 0.004164 0.008457 0.014782 0.021862 0.031383 0.044906 0.064861 0.088709 99.716194
82 184 0.001619 0.002521 0.003714 0.006547 0.013035 0.022369 0.031609 0.042424 0.057521 0.080982 0.108521 99.629143
82 185 0.004803 0.009925 0.013521 0.016315 0.024262 0.040684 0.058828 0.072726 0.085480 0.108627 0.138203 99.426628
82 186 0.002814 0.004415 0.006232 0.009683 0.016510 0.026103 0.035734 0.046257 0.059515 0.080306 0.105375 99.607056
82 187 0.001277 0.001919 0.002782 0.004820 0.009113 0.015076 0.021535 0.029835 0.041041 0.057329 0.076265 99.739006
82 188 0.001630 0.002390 0.003429 0.005928 0.011291 0.018324 0.025478 0.034785 0.047778 0.066035 0.086166 99.696770
82 189 0.002472 0.003522 0.004730 0.007654 0.013855 0.021593 0.029039 0.038737 0.052437 0.071286 0.091527 99.663147
82 190 0.001273 0.001817 0.002595 0.004579 0.008839 0.014273 0.019855 0.027587 0.038901 0.055398 0.074655 99.750229
82 191 0.001175 0.001867 0.002722 0.004580 0.008822 0.014925 0.021330 0.029436 0.041089 0.058756 0.079743 99.735550
82 192 0.001540 0.002316 0.003298 0.005589 0.010709 0.018067 0.026024 0.036300 0.050769 0.071718 0.095584 99.678085
82 193 0.002109 0.003280 0.004575 0.007327 0.013241 0.021617 0.030494 0.041948 0.058290 0.082481 0.110894 99.623749
82 194 0.001140 0.001802 0.002687 0.004756 0.009367 0.015894 0.022952 0.032597 0.047113 0.069186 0.095832 99.696678
82 195 0.001731 0.002711 0.003896 0.006463 0.011806 0.019137 0.027028 0.037884 0.054545 0.080416 0.112852 99.641533
82 196 0.002673 0.004264 0.006299 0.010945 0.021413 0.036673 0.052212 0.071455 0.100417 0.145626 0.199899 99.348122
82 197 0.004054 0.008428 0.012525 0.017089 0.026831 0.044698 0.065640 0.088081 0.118201 0.168276 0.233766 99.212418
82 198 0.000987 0.001655 0.002700 0.005134 0.010840 0.020396 0.031809 0.045948 0.065568 0.098072 0.141873 99.575012
82 199 0.002404 0.003816 0.005867 0.010937 0.022609 0.039243 0.056247 0.079371 0.116734 0.172729 0.237860 99.252182
82 200 0.008486 0.013976 0.019390 0.029906 0.052201 0.084230 0.115442 0.151524 0.202457 0.276315 0.360884 98.685188
82 201 0.003620 0.006563 0.010373 0.017942 0.035258 0.061534 0.087631 0.117918 0.164082 0.235933 0.320936 98.938217
82 202 0.001551 0.002526 0.004143 0.008358 0.019485 0.039890 0.066454 0.100929 0.145872 0.205871 0.269514 99.135414
82 203 0.010379 0.017518 0.025963 0.043603 0.080985 0.126389 0.158519 0.188552 0.236127 0.312386 0.397760 98.401817
82 204 0.025939 0.061056 0.084725 0.092339 0.116482 0.169781 0.222008 0.259246 0.303731 0.385302 0.494408 97.784981
82 205 0.005192 0.009333 0.015247 0.027778 0.057541 0.106784 0.158153 0.204861 0.253113 0.323402 0.401320 98.437279
82 206 0.010200 0.016085 0.024323 0.042816 0.081110 0.129178 0.171392 0.216710 0.274621 0.348335 0.421992 98.263237
82 207 0.047647 0.068711 0.086334 0.118801 0.167184 0.211787 0.242266 0.282682 0.348199 0.437859 0.536824 97.451706
82 208 0.016266 0.027457 0.042007 0.072012 0.135432 0.221179 0.292130 0.353442 0.424445 0.521591 0.619513 97.274529
82 209 0.043508 0.076251 0.104653 0.144317 0.213883 0.303083 0.380100 0.452935 0.540926 0.645510 0.744774 96.350060
82 210 0.037235 0.069081 0.108285 0.173992 0.298963 0.453675 0.549423 0.577534 0.596208 0.657991 0.726568 95.751045
82 211 0.143413 0.341910 0.475254 0.474457 0.461315 0.503602 0.539413 0.552257 0.583703 0.658127 0.759953 94.506599
82 212 0.059984 0.086169 0.114506 0.183044 0.334201 0.565122 0.747899 0.821162 0.827484 0.876536 0.929481 94.454407
82 213 0.101945 0.180138 0.225643 0.280789 0.401877 0.566947 0.659588 0.681542 0.715258 0.802966 0.890330 94.492981
82 214 0.138502 0.277092 0.345402 0.344695 0.381833 0.497128 0.583021 0.604386 0.634123 0.744278 0.895634 94.553909
82 215 0.042401 0.068568 0.099280 0.165771 0.312931 0.522065 0.669032 0.736489 0.793568 0.910941 1.033018 94.645935
82 216 0.070407 0.123484 0.167992 0.226957 0.336610 0.507764 0.662970 0.778314 0.891166 1.052635 1.217413 93.964294
82 217 0.051034 0.086425 0.119907 0.176429 0.284839 0.430367 0.543097 0.638041 0.769665 0.968806 1.183330 94.748062
82 218 0.082656 0.100508 0.129268 0.213705 0.367148 0.535808 0.664620 0.801680 0.976155 1.201238 1.422872 93.504341
82 219 0.076755 0.130941 0.170587 0.231147 0.360046 0.554416 0.711827 0.836555 1.009040 1.274467 1.548404 93.095818
82 220 0.053119 0.087957 0.127129 0.196385 0.320028 0.488617 0.630618 0.755119 0.909523 1.148940 1.421226 93.861336
82 221 0.050351 0.065919 0.084826 0.142402 0.266780 0.448552 0.610598 0.761122 0.934292 1.194255 1.480646 93.960258
82 222 0.046225 0.122209 0.198005 0.238818 0.338486 0.590351 0.884823 1.044669 1.133623 1.340803 1.615968 92.446022
82 223 0.066408 0.072772 0.088486 0.154911 0.290391 0.455513 0.597177 0.763969 0.978703 1.269289 1.579976 93.682404
82 224 0.027497 0.046735 0.071438 0.120068 0.214403 0.347776 0.468417 0.585719 0.742505 0.973471 1.232583 95.169388
82 225 0.047428 0.063348 0.081562 0.131227 0.232659 0.375878 0.506482 0.642852 0.819959 1.083731 1.388777 94.626099
82 226 0.037623 0.063530 0.092570 0.141444 0.233737 0.384629 0.547875 0.712495 0.900238 1.168933 1.489542 94.227386
82 227 0.029641 0.048073 0.067237 0.102336 0.170811 0.276156 0.374270 0.468985 0.597388 0.804792 1.062942 95.997368
82 228 0.046821 0.055377 0.066413 0.106071 0.179489 0.268914 0.338694 0.413984 0.519648 0.684130 0.882904 96.437546
82 229 0.033549 0.077426 0.115664 0.134541 0.176799 0.289726 0.421397 0.517480 0.611249 0.798902 1.069181 95.754089
82 230 0.020418 0.037683 0.057202 0.085642 0.138324 0.235179 0.346645 0.450870 0.560052 0.735565 0.967784 96.364639
82 231 0.022994 0.030188 0.040674 0.072119 0.137532 0.222040 0.291339 0.361412 0.450940 0.580268 0.725295 97.065201
82 232 0.039526 0.086153 0.131601 0.162654 0.200505 0.268361 0.330748 0.378215 0.440962 0.558609 0.726794 96.675873
82 233 0.021114 0.038901 0.058715 0.089410 0.147601 0.246451 0.349369 0.439641 0.537528 0.697091 0.906211 96.467964
82 234 0.006575 0.011170 0.017294 0.030237 0.059977 0.114175 0.181346 0.260955 0.363478 0.506627 0.670576 97.777588
82 235 0.007673 0.012096 0.018987 0.036203 0.075752 0.134881 0.187938 0.237340 0.299589 0.394677 0.507040 98.087822
82 236 0.020734 0.049840 0.078240 0.095338 0.127084 0.195469 0.266085 0.314754 0.364615 0.465955 0.614289 97.407600
82 237 0.016718 0.030701 0.044273 0.063242 0.098766 0.161324 0.231309 0.301476 0.383946 0.516714 0.695119 97.456413
82 238 0.003740 0.006892 0.011544 0.020582 0.038974 0.068943 0.103227 0.143436 0.197611 0.280196 0.386566 98.738289
82 239 0.010216 0.013205 0.017528 0.030063 0.054907 0.086983 0.119040 0.162110 0.221559 0.303116 0.400625 98.580643
82 240 0.005340 0.009996 0.015901 0.025723 0.045325 0.077822 0.113582 0.153901 0.209795 0.301540 0.423638 98.617439
82 241 0.011705 0.020674 0.030029 0.045336 0.078849 0.144552 0.215924 0.271988 0.327132 0.437311 0.589729 97.826775
82 242 0.009893 0.017099 0.026289 0.044311 0.086466 0.164502 0.256781 0.349402 0.445888 0.585972 0.741765 97.271637
82 243 0.019157 0.023563 0.034029 0.072074 0.172109 0.318087 0.438114 0.536625 0.620037 0.735736 0.845773 96.184692
82 244 0.005250 0.009079 0.014722 0.027520 0.060130 0.129449 0.218311 0.317451 0.447629 0.675223 0.972340 97.122894
82 245 0.009075 0.020576 0.035575 0.057786 0.123663 0.311702 0.596093 0.805729 0.905157 1.061987 1.216210 94.856445
82 246 0.015903 0.023336 0.034503 0.064296 0.132531 0.245249 0.358995 0.468233 0.592818 0.798516 1.059015 96.206604
82 247 0.016599 0.026528 0.039613 0.071158 0.152539 0.304166 0.475141 0.636686 0.797519 1.008374 1.213844 95.257828
82 248 0.011476 0.021484 0.036521 0.065372 0.135751 0.279429 0.454009 0.602157 0.719900 0.881326 1.042657 95.749924
82 249 0.023622 0.032801 0.043828 0.077667 0.163443 0.302575 0.431250 0.542253 0.660969 0.841680 1.032267 95.847649
82 250 0.009026 0.018731 0.031275 0.051382 0.102823 0.222301 0.382057 0.512962 0.608320 0.752160 0.909162 96.399811
82 251 0.006393 0.009817 0.015512 0.031549 0.073535 0.144293 0.215615 0.295729 0.414262 0.612680 0.847607 97.333015
82 252 0.020013 0.030297 0.044654 0.082556 0.173573 0.315882 0.446737 0.554987 0.661216 0.809874 0.954346 95.905861
82 253 0.010258 0.021852 0.033632 0.051651 0.106988 0.243497 0.420578 0.556142 0.660708 0.817398 0.961462 96.115837
82 254 0.003847 0.006573 0.010801 0.020340 0.042347 0.082233 0.129619 0.187648 0.269715 0.412459 0.609569 98.224846
82 255 0.006550 0.008640 0.012467 0.024883 0.054341 0.097569 0.141773 0.202143 0.292945 0.430907 0.596829 98.130951
82 256 0.010469 0.021860 0.033150 0.047575 0.083263 0.159655 0.250814 0.324363 0.388268 0.494690 0.625416 97.560478
82 257 0.007354 0.010128 0.013918 0.024914 0.049517 0.088144 0.128430 0.178331 0.248753 0.359389 0.497726 98.393402
82 258 0.005504 0.008690 0.013138 0.022708 0.041311 0.071127 0.106817 0.154150 0.218030 0.312911 0.434900 98.610718
82 259 0.004168 0.006863 0.010196 0.017314 0.032159 0.056377 0.082775 0.115831 0.164076 0.242131 0.345549 98.922562
82 260 0.004606 0.006891 0.010086 0.017524 0.032507 0.055540 0.080469 0.112728 0.159027 0.233938 0.333749 98.952934
82 261 0.004793 0.008839 0.012974 0.019852 0.036098 0.069303 0.110011 0.148684 0.188595 0.253935 0.336647 98.810265
82 262 0.005255 0.010100 0.014923 0.021140 0.034630 0.062041 0.095083 0.124336 0.151568 0.198168 0.260083 99.022675
82 263 0.002373 0.003363 0.004963 0.009453 0.019193 0.033550 0.049796 0.072907 0.106531 0.157588 0.222905 99.317375
82 264 0.001239 0.002152 0.003521 0.006516 0.013015 0.024206 0.038647 0.059160 0.090002 0.139485 0.206430 99.415627
82 265 0.001330 0.002189 0.003541 0.006867 0.014403 0.026654 0.041695 0.064314 0.101422 0.162471 0.245997 99.329117
82 266 0.004223 0.006597 0.009936 0.018412 0.038717 0.072000 0.109034 0.154405 0.215295 0.304891 0.412678 98.653809
82 267 0.004077 0.007093 0.011070 0.019667 0.040108 0.077838 0.125139 0.185437 0.268475 0.389366 0.530434 98.341293
82 268 0.001813 0.003149 0.005381 0.010618 0.022556 0.044354 0.072855 0.113394 0.176285 0.284473 0.439992 98.825134
82 269 0.005830 0.008715 0.012913 0.024710 0.051638 0.092703 0.135237 0.192563 0.281711 0.423116 0.604989 98.165878
82 270 0.007566 0.011046 0.016667 0.033690 0.079479 0.158614 0.253823 0.382073 0.559505 0.797617 1.045216 96.654709
82 271 0.006964 0.012130 0.019845 0.036940 0.079328 0.162242 0.275696 0.423149 0.610181 0.861427 1.125287 96.386810
82 272 0.006178 0.012438 0.020644 0.034067 0.064032 0.129176 0.213968 0.298722 0.396088 0.575127 0.831282 97.418282
82 273 0.010380 0.017197 0.027922 0.053570 0.115902 0.232684 0.374965 0.534917 0.730073 1.021286 1.352447 95.528664
82 274 0.010027 0.022099 0.040159 0.072043 0.167528 0.427624 0.822486 1.139871 1.299638 1.502541 1.680527 92.815460
82 275 0.009371 0.015352 0.025355 0.050981 0.114710 0.234318 0.383589 0.557826 0.774059 1.113506 1.528413 95.192520
82 276 0.009196 0.018872 0.032994 0.058193 0.118210 0.249640 0.414733 0.558897 0.704856 0.979521 1.341131 95.513763
82 277 0.024233 0.054477 0.093162 0.146565 0.276285 0.579909 0.975090 1.239115 1.346704 1.506446 1.663659 92.094353
82 278 0.032985 0.050622 0.074891 0.139514 0.311676 0.619725 0.912976 1.109146 1.267372 1.549890 1.852253 92.078949
82 279 0.011345 0.020152 0.032306 0.058879 0.127345 0.262543 0.420284 0.585538 0.812883 1.206526 1.692230 94.769974
82 280 0.015860 0.027445 0.047817 0.092273 0.186968 0.342997 0.529883 0.737044 0.953668 1.215952 1.484278 94.365814
82 281 0.053276 0.063588 0.083571 0.161100 0.338119 0.555521 0.713421 0.861684 1.039991 1.300030 1.578668 93.251022
82 282 0.017795 0.042749 0.075036 0.118221 0.232818 0.523144 0.939799 1.287199 1.524946 1.838759 2.139099 91.260437
82 283 0.004722 0.008577 0.014864 0.030558 0.072444 0.157948 0.264095 0.384573 0.550515 0.865766 1.329825 96.316109
82 284 0.004806 0.007990 0.014153 0.030937 0.073797 0.149798 0.247412 0.384117 0.584312 0.881301 1.227424 96.393951
82 285 0.034249 0.045765 0.066316 0.134093 0.298849 0.530048 0.747259 0.966814 1.191626 1.464604 1.723872 92.796501
82 286 0.017683 0.046479 0.083589 0.128457 0.248837 0.553171 0.964626 1.254310 1.424144 1.678819 1.915937 91.683945
82 287 0.002377 0.004502 0.008911 0.020761 0.053932 0.125165 0.222382 0.342569 0.507359 0.805765 1.220796 96.685478
82 288 0.008931 0.014348 0.024587 0.053386 0.127214 0.248782 0.382670 0.550256 0.799072 1.171757 1.566968 95.052025
82 289 0.054606 0.126207 0.185819 0.244525 0.442028 0.953660 1.521145 1.677394 1.583001 1.651593 1.738595 89.821426
82 290 0.044091 0.111522 0.183111 0.232328 0.343959 0.655170 1.073839 1.317782 1.374433 1.526157 1.735339 91.402267
82 291 0.024119 0.033506 0.049004 0.091958 0.182104 0.315792 0.451352 0.600893 0.784321 1.060813 1.387411 95.018730
82 292 0.032736 0.066116 0.099356 0.137375 0.215211 0.367523 0.551053 0.720361 0.887359 1.124465 1.402914 94.395531
82 293 0.012973 0.019037 0.027975 0.051537 0.103342 0.182737 0.262958 0.353569 0.473868 0.659040 0.884748 96.968216
82 294 0.026891 0.038819 0.049425 0.074527 0.123765 0.190633 0.253674 0.330436 0.440306 0.602648 0.801071 97.067802
82 295 0.013296 0.020706 0.030713 0.053763 0.100516 0.164648 0.225405 0.298140 0.399867 0.550361 0.731054 97.411530
82 296 0.006031 0.010049 0.015708 0.028560 0.056511 0.099769 0.147619 0.207114 0.285138 0.394022 0.519871 98.229614
82 297 0.019565 0.024257 0.032288 0.059497 0.110980 0.157425 0.185724 0.226216 0.288915 0.373512 0.459779 98.061844
82 298 0.069873 0.071971 0.067567 0.087835 0.129593 0.167657 0.186841 0.220109 0.283402 0.373804 0.467913 97.873428
82 299 0.013184 0.019572 0.026497 0.044629 0.083328 0.128783 0.160283 0.193513 0.243150 0.321372 0.410368 98.355316
82 300 0.008278 0.012109 0.017634 0.032018 0.062868 0.102908 0.138654 0.177703 0.224424 0.287971 0.354953 98.580482
82 301 0.022115 0.030938 0.040391 0.059711 0.090029 0.121376 0.145311 0.175707 0.219907 0.282452 0.352081 98.459984
82 302 0.038299 0.043537 0.047677 0.068306 0.106322 0.144488 0.169646 0.202235 0.250023 0.315323 0.383512 98.230629
82 303 0.019129 0.024064 0.032453 0.056044 0.097720 0.137865 0.166587 0.204497 0.256100 0.319468 0.380892 98.305183
82 304 0.021845 0.026591 0.035397 0.061363 0.110393 0.162237 0.201970 0.251047 0.314527 0.389831 0.457991 97.966805
82 305 0.035628 0.052507 0.065554 0.092201 0.147655 0.223533 0.278548 0.314045 0.351934 0.414819 0.478731 97.544846
82 306 0.023079 0.048337 0.065367 0.075170 0.104720 0.170073 0.233957 0.268472 0.296527 0.357494 0.429308 97.927498
82 307 0.011012 0.015422 0.021872 0.036998 0.066869 0.104550 0.136693 0.169828 0.209215 0.264387 0.322221 98.640930
82 308 0.015079 0.021474 0.026504 0.037617 0.060218 0.088085 0.109584 0.131029 0.159336 0.199157 0.239549 98.912369
82 309 0.008983 0.013735 0.018561 0.026794 0.041765 0.061200 0.077847 0.093787 0.113065 0.143003 0.176632 99.224632
82 310 0.008597 0.012313 0.014937 0.020746 0.033025 0.048259 0.060071 0.072229 0.088918 0.113747 0.140163 99.386993
82 311 0.006038 0.008991 0.011830 0.017216 0.027572 0.040810 0.052099 0.063328 0.076923 0.096978 0.118656 99.479561
82 312 0.004882 0.007015 0.009023 0.013398 0.021996 0.032176 0.040655 0.050078 0.062087 0.078473 0.095046 99.585167
82 313 0.005604 0.007664 0.010012 0.015561 0.025694 0.036479 0.044985 0.054834 0.066610 0.081501 0.096035 99.555023
82 314 0.005403 0.008678 0.011822 0.017017 0.026256 0.037618 0.046807 0.055363 0.065103 0.080164 0.096947 99.548813
82 315 0.010635 0.016149 0.019132 0.023958 0.032435 0.041655 0.049381 0.058702 0.070296 0.085289 0.100690 99.491676
82 316 0.006233 0.009357 0.012587 0.018431 0.027737 0.039892 0.050185 0.059751 0.069929 0.087548 0.109810 99.508537
83 84 0.000000 0.000000 0.000000 0.000000 0.000000 0.000000 0.000000 0.000000 0.000000 0.000000 0.000000 0.000000
83 85 0.053885 0.960186 13.654375 76.837112 6.930223 0.704334 0.433364 0.304303 0.057251 0.013436 0.008049 0.043482
83 86 5.870573 61.017643 22.740177 5.715014 1.381512 1.264236 0.950673 0.493842 0.214220 0.135759 0.073530 0.142822
83 87 0.719665 26.212320 51.078583 16.321848 1.546994 0.632751 0.772576 0.798184 0.679238 0.640303 0.362090 0.235453
83 88 0.386052 1.749735 0.753171 2.034217 9.827789 50.326992 27.851543 4.958219 0.805552 0.401316 0.227379 0.678039
83 89 0.015869 0.050672 0.142187 0.251723 0.341567 2.830618 37.164108 41.426868 11.878194 3.001889 1.459169 1.437135
83 90 0.005107 0.014117 0.025202 0.044272 0.113575 1.066720 11.821326 18.211958 16.173532 13.944679 17.633158 20.946354
83 91 0.044400 0.157987 0.436604 1.485446 5.825901 16.751284 31.130123 17.164999 10.943786 6.088513 4.047753 5.923204
83 92 0.010563 0.032813 0.085402 0.244171 0.698982 2.126827 7.295964 8.197678 11.653313 12.912522 16.484615 40.257149
83 93 0.117700 0.326402 0.651600 1.471206 3.504895 7.476979 15.484129 11.662542 11.648215 9.841806 10.304086 27.510441
83 94 0.010622 0.022537 0.037302 0.084773 0.243173 0.736194 2.618033 3.475111 6.603678 9.674643 15.865696 60.628242
83 95 0.034763 0.087369 0.191871 0.517577 1.609346 4.011489 7.134292 10.390429 14.370531 16.917673 14.986947 29.747715
83 96 0.265366 1.144928 3.288254 7.368853 13.677949 17.722967 15.659293 10.709025 7.238810 5.294675 3.948359 13.681519
83 97 0.032129 0.083121 0.198082 0.532552 1.650899 4.442050 8.673342 12.421022 14.427876 15.233276 13.872239 28.433413
83 98 0.034741 0.067841 0.137364 0.402850 1.399055 3.433194 5.848459 8.581859 12.501200 16.568220 17.344193 33.681030
83 99 0.084623 0.175664 0.342360 1.045881 4.178136 11.358515 17.131538 16.887188 13.709114 10.587149 7.455984 17.043850
83 100 0.032664 0.062854 0.114256 0.294006 0.919490 2.252621 3.808464 5.461495 8.081940 12.356986 16.203180 50.412048
83 101 0.008771 0.020148 0.040028 0.096836 0.284201 0.750799 1.487324 2.589909 4.854464 9.487675 16.015568 64.364281
83 102 0.030499 0.090018 0.184851 0.445243 1.689094 5.913602 12.225223 15.900658 16.523764 15.103847 11.258392 20.634809
83 103 0.025819 0.050239 0.099058 0.305053 1.269020 4.354188 9.455689 14.400816 17.415878 17.028078 12.994659 22.601505
83 104 0.008928 0.019100 0.037119 0.091960 0.265325 0.691432 1.332665 2.177442 3.610297 6.591308 11.401175 73.773254
83 105 0.012066 0.024064 0.042577 0.094248 0.223605 0.513493 0.999746 1.757252 2.985860 5.168582 8.534310 79.644188
83 106 0.019448 0.030232 0.053658 0.139433 0.403724 0.970367 1.896856 3.446354 6.007538 9.778316 13.988564 63.265514
83 107 0.010643 0.020311 0.042611 0.116144 0.373183 1.080031 2.555642 5.156668 8.594872 11.323727 11.737103 58.989067
83 108 0.012364 0.024100 0.045346 0.102531 0.271002 0.642071 1.161616 1.788943 2.595980 3.749189 5.133241 84.473618
83 109 0.017427 0.031819 0.059659 0.141178 0.380153 0.867375 1.554041 2.443358 3.547547 4.874383 6.208426 79.874634
83 110 0.025304 0.035240 0.060247 0.159585 0.480171 1.144659 2.200401 3.914211 6.198356 8.428929 10.018757 67.334137
83 111 0.013174 0.024869 0.048264 0.108577 0.239843 0.447240 0.728908 1.174206 1.891256 2.912309 4.236166 88.175186
83 112 0.025389 0.030126 0.045814 0.117592 0.302058 0.515957 0.667238 0.843371 1.078505 1.383919 1.771886 93.218140
83 113 0.012568 0.030351 0.062271 0.129803 0.305389 0.692458 1.274458 1.946757 2.678292 3.411500 3.990300 85.465851
83 114 0.015880 0.029163 0.049019 0.099042 0.226794 0.481890 0.843921 1.317991 1.933318 2.732880 3.592788 88.677307
83 115 0.006351 0.013220 0.025866 0.053741 0.111737 0.210766 0.336165 0.491933 0.701844 1.003900 1.394663 95.649811
83 116 0.013927 0.031292 0.055637 0.102805 0.219222 0.420897 0.611694 0.763455 0.959042 1.247839 1.553441 94.020752
83 117 0.020094 0.051888 0.095776 0.168147 0.345647 0.672599 0.990896 1.203640 1.437133 1.789874 2.151474 91.072830
83 118 0.005098 0.009440 0.017278 0.038355 0.093647 0.199072 0.341326 0.529046 0.794214 1.165763 1.577797 95.228966
83 119 0.003974 0.008440 0.015066 0.029614 0.069211 0.149602 0.253229 0.373985 0.537840 0.775355 1.037469 96.746216
83 120 0.013702 0.038816 0.079713 0.136693 0.241954 0.413671 0.584893 0.709559 0.841568 1.035342 1.259716 94.644371
83 121 0.019564 0.042166 0.074133 0.132333 0.246856 0.410358 0.561239 0.690784 0.838695 1.059951 1.323856 94.600067
83 122 0.002286 0.004528 0.008116 0.016332 0.038000 0.082877 0.148607 0.241999 0.381252 0.591735 0.848373 97.635887
83 123 0.002548 0.004699 0.008046 0.016294 0.038631 0.082183 0.141075 0.222301 0.344411 0.524842 0.730685 97.884285
83 124 0.020596 0.036326 0.051219 0.080063 0.139204 0.216903 0.281374 0.348732 0.452026 0.608691 0.787955 96.976913
83 125 0.005347 0.016911 0.036510 0.054102 0.075141 0.115971 0.169739 0.221014 0.276318 0.374860 0.530734 98.123352
83 126 0.001976 0.003616 0.005625 0.009427 0.017941 0.034743 0.058185 0.088055 0.127112 0.192269 0.285873 99.175179
83 127 0.003365 0.006096 0.009098 0.014363 0.025454 0.043787 0.065144 0.091597 0.129384 0.190347 0.272030 99.149338
83 128 0.002839 0.005238 0.007897 0.012657 0.022461 0.038200 0.055288 0.074969 0.102142 0.147183 0.209261 99.321869
83 129 0.003803 0.008632 0.014044 0.019459 0.028633 0.046158 0.067809 0.089692 0.116646 0.166269 0.244084 99.194771
83 130 0.002825 0.004976 0.007045 0.010565 0.018236 0.031535 0.046500 0.062078 0.081556 0.115116 0.161435 99.458138
83 131 0.005175 0.010479 0.014928 0.019968 0.031750 0.054762 0.080180 0.102401 0.129456 0.178439 0.245078 99.127380
83 132 0.008013 0.019061 0.031947 0.044245 0.063858 0.098857 0.137512 0.171235 0.209494 0.279048 0.380332 98.556396
83 133 0.018070 0.040800 0.063016 0.080107 0.104814 0.151262 0.200622 0.245469 0.303851 0.410822 0.567321 97.813843
83 134 0.017852 0.033290 0.042777 0.055115 0.084003 0.134083 0.181780 0.225157 0.285497 0.389172 0.523842 98.027435
83 135 0.008217 0.017240 0.026808 0.041756 0.077659 0.144821 0.217523 0.287591 0.388154 0.558112 0.766035 97.466080
83 136 0.038421 0.078973 0.105566 0.143362 0.252485 0.462684 0.672587 0.855024 1.106677 1.486629 1.859516 92.938072
83 137 0.021039 0.076984 0.189035 0.303070 0.441954 0.699336 1.012497 1.247265 1.413501 1.635820 1.920528 91.038971
83 138 0.010125 0.028474 0.055259 0.080627 0.124996 0.242904 0.447031 0.696515 0.978131 1.361362 1.777914 94.196663
83 139 0.010730 0.026591 0.048159 0.086915 0.205212 0.490617 0.886759 1.306848 1.820125 2.442786 2.848698 89.826561
83 140 0.114450 0.364272 0.707553 1.047003 1.536348 2.075774 2.295163 2.222543 2.196214 2.338672 2.520731 82.581276
83 141 0.030992 0.088867 0.204331 0.411295 0.849919 1.543251 2.117285 2.350099 2.430314 2.598910 2.758098 84.616638
83 142 0.011272 0.025754 0.046220 0.082755 0.179305 0.413176 0.826289 1.443912 2.211479 2.946919 3.351153 88.461769
83 143 0.091292 0.151200 0.250168 0.586193 1.491045 2.476462 2.856637 3.063032 3.410714 3.734037 3.759110 78.130112
83 144 0.302595 1.008410 1.580704 1.773885 2.212000 2.851007 2.941797 2.582901 2.456693 2.624137 2.814565 76.851303
83 145 0.035718 0.080464 0.138656 0.240137 0.525722 1.140403 1.769560 2.065956 2.221953 2.571711 2.873466 86.336250
83 146 0.025332 0.043180 0.070666 0.158011 0.425479 0.884544 1.384961 2.031341 2.923990 3.720812 3.983372 84.348312
83 147 0.521439 0.578718 0.615520 1.065754 2.080293 2.811867 2.838583 2.835405 3.074831 3.375107 3.457032 76.745453
83 148 0.089781 0.363450 0.850138 1.142956 1.393459 1.852332 2.230845 2.315745 2.350919 2.531683 2.790464 82.088234
83 149 0.038138 0.099683 0.187464 0.274194 0.432692 0.830177 1.380421 1.768028 1.968012 2.346507 2.824080 87.850609
83 150 0.109428 0.151506 0.188189 0.328849 0.735426 1.357389 1.869167 2.356622 3.019358 3.756399 4.154376 81.973289
83 151 0.149635 0.315013 0.490816 0.742133 1.217727 1.831794 2.257916 2.528440 2.847463 3.243348 3.539507 80.836212
83 152 0.103465 0.155499 0.204445 0.326479 0.612912 1.008627 1.310706 1.565893 1.907108 2.382321 2.811980 87.610565
83 153 0.051828 0.158273 0.308391 0.405765 0.553560 0.879076 1.243478 1.496995 1.753142 2.194537 2.750568 88.204384
83 154 0.072824 0.138315 0.199066 0.303722 0.564424 1.032072 1.494789 1.850933 2.232407 2.791576 3.328104 85.991768
83 155 0.048757 0.092287 0.149124 0.247731 0.457693 0.803653 1.157750 1.466892 1.790988 2.221463 2.643286 88.920380
83 156 0.027617 0.063870 0.104907 0.152275 0.263196 0.497366 0.757682 0.945009 1.131267 1.465683 1.870576 92.720551
83 157 0.035951 0.107730 0.223180 0.315244 0.425090 0.660931 0.931476 1.112404 1.260685 1.538305 1.917474 91.471527
83 158 0.028496 0.070248 0.121536 0.177212 0.294918 0.544298 0.839533 1.069868 1.284141 1.625470 2.021099 91.923180
83 159 0.015904 0.031745 0.053131 0.087945 0.162699 0.301542 0.472634 0.656373 0.874544 1.189617 1.547765 94.606102
83 160 0.004659 0.009375 0.015962 0.028758 0.061664 0.130788 0.221644 0.327984 0.471643 0.702402 0.986585 97.038536
83 161 0.005255 0.011604 0.020801 0.035768 0.067552 0.125577 0.195676 0.274639 0.378735 0.545749 0.763130 97.575508
83 162 0.001367 0.002518 0.004277 0.008089 0.017552 0.036853 0.063988 0.100928 0.155208 0.247198 0.374052 98.987976
83 163 0.003873 0.007596 0.012231 0.021154 0.043443 0.085046 0.132700 0.187663 0.268592 0.403768 0.578053 98.255882
83 164 0.005353 0.011182 0.019174 0.032665 0.061056 0.110412 0.169411 0.240341 0.340359 0.502435 0.715003 97.792610
83 165 0.000823 0.001581 0.002623 0.004895 0.011049 0.024694 0.043955 0.069058 0.105605 0.172628 0.268065 99.295029
83 166 0.001202 0.002345 0.003890 0.007033 0.015580 0.034716 0.060955 0.092453 0.136080 0.214998 0.321539 99.109207
83 167 0.005612 0.016034 0.031271 0.046692 0.073261 0.129652 0.201166 0.263668 0.323718 0.429254 0.582226 97.897446
83 168 0.001526 0.003426 0.006299 0.010977 0.021912 0.047227 0.084301 0.126196 0.173792 0.255135 0.365587 98.903618
83 169 0.001320 0.002204 0.003087 0.005321 0.011697 0.024044 0.038806 0.058177 0.090298 0.145991 0.214538 99.404518
83 170 0.001691 0.003659 0.006110 0.010478 0.022884 0.049554 0.080926 0.111406 0.153507 0.229769 0.323470 99.006546
83 171 0.007080 0.020192 0.035960 0.048075 0.071469 0.119573 0.169099 0.200805 0.233974 0.308068 0.416895 98.368813
83 172 0.000955 0.002089 0.003702 0.006357 0.012929 0.027794 0.049117 0.073136 0.101740 0.149791 0.212995 99.359390
83 173 0.000779 0.001505 0.002489 0.004660 0.010796 0.023268 0.038854 0.057094 0.083423 0.127842 0.182544 99.466743
83 174 0.005747 0.011725 0.017777 0.026558 0.046950 0.079256 0.107944 0.132146 0.165108 0.221457 0.289856 98.895477
83 175 0.003605 0.006528 0.009487 0.014894 0.027882 0.049414 0.070204 0.090319 0.118127 0.164838 0.221547 99.223152
83 176 0.000676 0.001305 0.002134 0.003727 0.007728 0.015757 0.026717 0.040712 0.060486 0.093420 0.136454 99.610886
83 177 0.001081 0.002121 0.003409 0.005913 0.012650 0.026035 0.042433 0.060922 0.087140 0.131250 0.184926 99.442123
83 178 0.003191 0.008521 0.015767 0.022685 0.034343 0.056677 0.083237 0.107120 0.132014 0.174086 0.232176 99.130188
83 179 0.000539 0.001080 0.001854 0.003367 0.007231 0.015368 0.026712 0.040005 0.056332 0.084246 0.121478 99.641792
83 180 0.000602 0.001097 0.001695 0.002987 0.006500 0.013196 0.021686 0.032686 0.049517 0.078266 0.114625 99.677147
83 181 0.002060 0.004078 0.006390 0.010298 0.019692 0.035496 0.051848 0.068882 0.092898 0.131152 0.176155 99.401054
83 182 0.001642 0.003283 0.005243 0.008391 0.015629 0.028720 0.043789 0.059546 0.079370 0.111445 0.150775 99.492165
83 183 0.000775 0.001423 0.002195 0.003691 0.007564 0.015097 0.025102 0.037405 0.053302 0.077522 0.105407 99.670517
83 184 0.001868 0.003903 0.006056 0.009135 0.016759 0.030507 0.044484 0.055794 0.068900 0.092480 0.121584 99.548523
83 185 0.004949 0.014347 0.026289 0.031852 0.037009 0.050389 0.067584 0.081643 0.093967 0.116608 0.150789 99.324570
83 186 0.003198 0.006561 0.010073 0.013716 0.020833 0.034164 0.050047 0.064175 0.076526 0.096167 0.121234 99.503304
83 187 0.001431 0.002666 0.004104 0.006501 0.012008 0.021317 0.032190 0.044057 0.058074 0.077616 0.098395 99.641640
83 188 0.002616 0.004568 0.006480 0.009755 0.016905 0.026668 0.035465 0.044913 0.058617 0.079300 0.102354 99.612358
83 189 0.003890 0.006411 0.008620 0.012510 0.020431 0.030370 0.039090 0.049091 0.064097 0.086275 0.110799 99.568413
83 190 0.001652 0.002616 0.003746 0.006359 0.012686 0.021875 0.030887 0.041269 0.055433 0.075706 0.097374 99.650398
83 191 0.001628 0.002992 0.004526 0.006964 0.012139 0.020405 0.029678 0.040341 0.054606 0.076501 0.103108 99.647118
83 192 0.002020 0.003539 0.005078 0.007770 0.013884 0.023262 0.032780 0.043479 0.058999 0.083606 0.113360 99.612221
83 193 0.002026 0.003845 0.005850 0.008951 0.015776 0.026675 0.038076 0.050446 0.067785 0.095838 0.130553 99.554184
83 194 0.000962 0.001760 0.002749 0.004654 0.009361 0.018028 0.028795 0.041580 0.058273 0.084840 0.117905 99.631096
83 195 0.001109 0.002009 0.003109 0.005328 0.011023 0.021403 0.033883 0.049010 0.070468 0.103931 0.143129 99.555603
83 196 0.002581 0.005265 0.008144 0.012582 0.023878 0.045055 0.068126 0.089752 0.117197 0.163139 0.218949 99.245331
83 197 0.003588 0.010382 0.020480 0.028339 0.038187 0.057900 0.082646 0.105497 0.129905 0.173116 0.238173 99.111786
83 198 0.000718 0.001425 0.002381 0.004200 0.009220 0.020667 0.037567 0.057361 0.080516 0.116557 0.160998 99.508392
83 199 0.001394 0.002708 0.004436 0.008048 0.018227 0.037950 0.061197 0.087280 0.124714 0.183423 0.249684 99.220940
83 200 0.007773 0.017150 0.026746 0.037232 0.059186 0.093151 0.122551 0.148156 0.185699 0.249751 0.330259 98.722343
83 201 0.002789 0.006263 0.010681 0.017155 0.032816 0.063353 0.097848 0.128146 0.163408 0.223037 0.296733 98.957771
83 202 0.000917 0.001730 0.002761 0.005010 0.011947 0.027964 0.051243 0.080951 0.123278 0.189165 0.262264 99.242767
83 203 0.003607 0.007796 0.012822 0.021095 0.044674 0.091214 0.138971 0.175486 0.218869 0.293280 0.374983 98.617203
83 204 0.009650 0.031222 0.067650 0.091961 0.114504 0.162602 0.222742 0.268373 0.303454 0.364494 0.456619 97.906723
83 205 0.002258 0.004979 0.008871 0.014622 0.028433 0.061417 0.109861 0.158866 0.207574 0.286079 0.384882 98.732162
83 206 0.002954 0.005436 0.008526 0.014942 0.032679 0.065918 0.103470 0.145481 0.206529 0.297459 0.393630 98.722977
83 207 0.013628 0.024155 0.035433 0.056221 0.102631 0.167839 0.218292 0.260463 0.320967 0.414633 0.515998 97.869743
83 208 0.009168 0.017536 0.026094 0.039518 0.071979 0.131326 0.192166 0.247149 0.319797 0.439215 0.582030 97.924019
83 209 0.013081 0.026634 0.042873 0.067706 0.122551 0.219180 0.319223 0.404648 0.501726 0.641057 0.784066 96.857254
83 210 0.009676 0.020414 0.032547 0.052149 0.108716 0.236931 0.382154 0.476426 0.547995 0.670636 0.795148 96.667206
83 211 0.037840 0.131093 0.280330 0.356463 0.396286 0.504693 0.616690 0.653053 0.657960 0.719691 0.835672 94.810226
83 212 0.026810 0.052079 0.073677 0.100872 0.173598 0.334868 0.515115 0.627881 0.703039 0.844412 1.000343 95.547310
83 213 0.023565 0.055432 0.090330 0.127614 0.213330 0.388763 0.566985 0.668992 0.756653 0.899200 1.026713 95.182426
83 214 0.028872 0.075192 0.122662 0.159520 0.250907 0.442740 0.603157 0.641062 0.661373 0.777264 0.929748 95.307503
83 215 0.025003 0.055941 0.085259 0.110948 0.168986 0.296040 0.437003 0.542485 0.653872 0.847903 1.074599 95.701965
83 216 0.028969 0.069582 0.114639 0.155686 0.230119 0.373121 0.517082 0.610992 0.706729 0.876881 1.082649 95.233551
83 217 0.010602 0.021792 0.037981 0.065590 0.129399 0.254004 0.398622 0.526125 0.659338 0.854414 1.061078 95.981049
83 218 0.055253 0.079407 0.088645 0.119339 0.205400 0.338677 0.453360 0.563980 0.732386 0.984493 1.239921 95.139137
83 219 0.032998 0.073829 0.119389 0.168952 0.267616 0.442611 0.612982 0.733513 0.866005 1.079186 1.315812 94.287109
83 220 0.028219 0.058144 0.092740 0.136584 0.213301 0.338813 0.464375 0.572269 0.702767 0.904385 1.136169 95.352242
83 221 0.029494 0.053775 0.071978 0.098195 0.166218 0.297169 0.427294 0.529473 0.655779 0.882605 1.157101 95.630920
83 222 0.026953 0.083130 0.151509 0.179672 0.233397 0.391757 0.600191 0.752879 0.875232 1.081324 1.345303 94.278648
83 223 0.034877 0.051333 0.066584 0.106477 0.203073 0.359167 0.499207 0.621509 0.777002 1.026152 1.300811 94.953804
83 224 0.020373 0.047219 0.079617 0.111824 0.161708 0.246595 0.333667 0.415273 0.526402 0.710175 0.950599 96.396545
83 225 0.030193 0.054203 0.073437 0.100465 0.162704 0.273948 0.383038 0.478400 0.605424 0.818656 1.079060 95.940468
83 226 0.021658 0.042760 0.065945 0.098910 0.166219 0.289515 0.427237 0.559731 0.715043 0.946972 1.226186 95.439827
83 227 0.020848 0.040388 0.060013 0.085402 0.136928 0.231057 0.327321 0.412021 0.517208 0.694010 0.920272 96.554535
83 228 0.033032 0.054306 0.066296 0.084518 0.129576 0.209863 0.282652 0.342728 0.424677 0.572478 0.765604 97.034271
83 229 0.018864 0.051113 0.086456 0.107734 0.145473 0.238627 0.346032 0.420018 0.492399 0.643906 0.872604 96.576782
83 230 0.012229 0.027139 0.047997 0.073395 0.114458 0.197174 0.305799 0.414603 0.523616 0.690481 0.918620 96.674484
83 231 0.015865 0.023840 0.032246 0.052533 0.099780 0.175883 0.248404 0.319489 0.412746 0.555639 0.718901 97.344673
83 232 0.019839 0.045463 0.073785 0.100425 0.149385 0.241805 0.335975 0.402522 0.470055 0.587715 0.741373 96.831657
83 233 0.013311 0.026386 0.041014 0.062055 0.104887 0.186117 0.281499 0.373759 0.478988 0.645414 0.861743 96.924820
83 234 0.003993 0.007090 0.011189 0.020045 0.042597 0.087946 0.144484 0.208652 0.294162 0.432561 0.608656 98.138634
83 235 0.004993 0.008647 0.012992 0.022459 0.047264 0.092970 0.141535 0.190925 0.261433 0.376851 0.512698 98.327232
83 236 0.011910 0.031465 0.052950 0.068390 0.099894 0.168762 0.243331 0.294345 0.345859 0.445152 0.581174 97.656769
83 237 0.010266 0.020635 0.032969 0.050316 0.084953 0.149618 0.222811 0.289559 0.363263 0.484864 0.645317 97.645424
83 238 0.002420 0.004604 0.007708 0.013771 0.028389 0.056648 0.092986 0.135941 0.191969 0.279722 0.389345 98.796501
83 239 0.008091 0.010948 0.014453 0.025258 0.051304 0.087167 0.119728 0.161651 0.227665 0.324994 0.434227 98.534515
83 240 0.004234 0.008688 0.014888 0.025009 0.047554 0.088631 0.135954 0.186654 0.254857 0.365154 0.497787 98.370590
83 241 0.015581 0.030007 0.042451 0.060129 0.102752 0.180070 0.255066 0.315055 0.388254 0.509352 0.644657 97.456627
83 242 0.015198 0.029405 0.048101 0.078135 0.135975 0.222216 0.302643 0.375895 0.463992 0.593107 0.733524 97.001816
83 243 0.043816 0.059421 0.078203 0.136002 0.253341 0.365064 0.421032 0.483997 0.587754 0.723474 0.842460 96.005432
83 244 0.009391 0.018646 0.031334 0.054570 0.112139 0.219967 0.335480 0.442791 0.579117 0.792938 1.014814 96.388817
83 245 0.022427 0.057371 0.103830 0.161475 0.285660 0.496567 0.679510 0.778024 0.869640 1.024951 1.178485 94.342056
83 246 0.032271 0.048537 0.071788 0.130646 0.253448 0.404339 0.521736 0.640117 0.795499 0.991948 1.168104 94.941559
83 247 0.043237 0.071272 0.108193 0.187549 0.345262 0.534534 0.665515 0.767087 0.880894 1.026484 1.155583 94.214394
83 248 0.064940 0.122989 0.173986 0.248451 0.374685 0.508879 0.576198 0.613107 0.683604 0.794488 0.893584 94.945091
83 249 0.089687 0.141389 0.174728 0.239188 0.363102 0.513404 0.600700 0.646516 0.704152 0.812760 0.926874 94.787506
83 250 0.046667 0.119769 0.194055 0.239011 0.313319 0.448012 0.562181 0.614342 0.657150 0.746221 0.858324 95.200951
83 251 0.035799 0.067375 0.095423 0.138306 0.233406 0.383200 0.499547 0.558778 0.610141 0.703453 0.792637 95.881935
83 252 0.094396 0.188555 0.236202 0.270860 0.351178 0.466404 0.533034 0.560245 0.610329 0.707815 0.812057 95.168922
83 253 0.035686 0.116562 0.218568 0.259606 0.300694 0.411196 0.517182 0.553975 0.575962 0.662132 0.801978 95.546463
83 254 0.009391 0.019550 0.032993 0.054768 0.105728 0.208723 0.334411 0.439941 0.520887 0.627861 0.733423 96.912315
83 255 0.014908 0.025402 0.036057 0.059843 0.121312 0.217977 0.296891 0.356813 0.429691 0.538166 0.639504 97.263435
83 256 0.022905 0.065077 0.118474 0.150273 0.178007 0.228815 0.281395 0.325528 0.384365 0.484927 0.625309 97.134926
83 257 0.009601 0.016610 0.025091 0.041472 0.078854 0.144670 0.216028 0.282801 0.354271 0.466125 0.597381 97.767097
83 258 0.005816 0.010711 0.017022 0.029692 0.059457 0.108960 0.160312 0.217212 0.296734 0.415882 0.549811 98.128387
83 259 0.003219 0.006147 0.010334 0.018616 0.038165 0.074844 0.118240 0.168168 0.236045 0.342677 0.471662 98.511879
83 260 0.005784 0.009719 0.013930 0.022982 0.045256 0.085270 0.127842 0.172494 0.232247 0.327327 0.439379 98.517769
83 261 0.008544 0.020253 0.034401 0.047496 0.070042 0.111870 0.156705 0.195944 0.241056 0.320920 0.429985 98.362785
83 262 0.008904 0.020566 0.033818 0.044834 0.062082 0.093969 0.128041 0.156587 0.187829 0.244211 0.322422 98.696732
83 263 0.004371 0.006718 0.009867 0.017660 0.035878 0.064762 0.095818 0.132163 0.178315 0.244920 0.320844 98.888680
83 264 0.002373 0.004382 0.007356 0.013796 0.028932 0.053583 0.080803 0.113502 0.158776 0.225394 0.303665 99.007431
83 265 0.002218 0.003845 0.006519 0.012969 0.028394 0.053433 0.082332 0.119917 0.173825 0.254640 0.351937 98.909966
83 266 0.014300 0.023179 0.032367 0.051452 0.089450 0.136000 0.173909 0.221405 0.298235 0.412492 0.544368 98.002846
83 267 0.007689 0.014685 0.023939 0.042546 0.087843 0.161036 0.229049 0.296251 0.390001 0.535757 0.700757 97.510445
83 268 0.002774 0.004949 0.008317 0.016483 0.037824 0.078662 0.130032 0.200026 0.310937 0.485364 0.691970 98.032669
83 269 0.009222 0.014001 0.020578 0.039358 0.084086 0.146631 0.204755 0.287770 0.433047 0.649631 0.889403 97.221519
83 270 0.016111 0.024118 0.036278 0.073299 0.167072 0.288700 0.376486 0.477936 0.652732 0.915324 1.179887 95.792061
83 271 0.010747 0.020903 0.036325 0.069932 0.155434 0.307769 0.464063 0.605273 0.770634 1.013122 1.266073 95.279724
83 272 0.007950 0.018611 0.031741 0.049137 0.092525 0.184501 0.296172 0.409587 0.565322 0.823303 1.128534 96.392616
83 273 0.013965 0.025792 0.043231 0.079936 0.171016 0.338740 0.523727 0.704709 0.925872 1.243695 1.551318 94.377998
83 274 0.020301 0.050366 0.088754 0.147242 0.311802 0.628887 0.912512 1.066504 1.233909 1.508955 1.744932 92.285835
83 275 0.011650 0.021090 0.035782 0.068347 0.150367 0.303369 0.485526 0.690633 0.961383 1.359529 1.775354 94.136971
83 276 0.015625 0.036861 0.061881 0.094184 0.177760 0.354071 0.547276 0.701853 0.897067 1.228310 1.582356 94.302757
83 277 0.022899 0.058767 0.116117 0.204166 0.403010 0.768434 1.121878 1.305874 1.413622 1.590002 1.747981 91.247246
83 278 0.031332 0.045388 0.068691 0.141590 0.342159 0.644961 0.908440 1.156813 1.452794 1.803040 2.053877 91.350922
83 279 0.009890 0.018326 0.030670 0.058827 0.139079 0.295739 0.477540 0.680287 0.973237 1.416870 1.874631 94.024902
83 280 0.020624 0.041309 0.073172 0.136802 0.270487 0.459763 0.633513 0.795749 0.989231 1.237412 1.482336 93.859604
83 281 0.042944 0.058020 0.086594 0.182669 0.407666 0.671668 0.855469 1.031741 1.250675 1.512052 1.733054 92.167450
83 282 0.021636 0.058692 0.109449 0.175926 0.334516 0.642832 0.973845 1.225861 1.495687 1.864442 2.199588 90.897522
83 283 0.004294 0.007843 0.013548 0.029173 0.078979 0.189631 0.338126 0.522283 0.791074 1.221744 1.702469 95.100838
83 284 0.006613 0.011851 0.021592 0.048590 0.124873 0.253789 0.393866 0.565325 0.812131 1.128618 1.406107 95.226646
83 285 0.059586 0.089796 0.121834 0.218180 0.453711 0.743296 0.914810 1.039567 1.225507 1.486599 1.714451 91.932663
83 286 0.022125 0.074267 0.148062 0.218818 0.366580 0.656276 0.958677 1.156424 1.351605 1.622797 1.864872 91.559502
83 287 0.002147 0.004336 0.008194 0.018870 0.059126 0.170135 0.339313 0.527599 0.748269 1.090578 1.441443 95.589989
83 288 0.011656 0.023867 0.041159 0.080497 0.193733 0.398002 0.595407 0.772312 0.998320 1.303498 1.550845 94.030701
83 289 0.095176 0.298723 0.453367 0.495675 0.693323 1.128518 1.423551 1.417511 1.425158 1.585292 1.736700 89.247009
83 290 0.032358 0.109229 0.234139 0.326907 0.470952 0.813232 1.224299 1.432272 1.487178 1.613961 1.772263 90.483215
83 291 0.016551 0.026342 0.040795 0.078222 0.180229 0.367926 0.585187 0.813366 1.066940 1.379257 1.644177 93.801003
83 292 0.022809 0.057001 0.102945 0.158725 0.271705 0.482651 0.716527 0.903213 1.091552 1.360558 1.646019 93.186295
83 293 0.011924 0.020642 0.030854 0.051427 0.101180 0.193617 0.299047 0.414933 0.573276 0.824871 1.126713 96.351517
83 294 0.014073 0.024500 0.037215 0.063240 0.121941 0.215070 0.310050 0.416691 0.565935 0.783282 1.028611 96.419388
83 295 0.008911 0.015619 0.024221 0.042907 0.087644 0.164512 0.250693 0.353525 0.497105 0.705826 0.938866 96.910172
83 296 0.003558 0.007279 0.012820 0.023221 0.047716 0.095424 0.154332 0.221783 0.312230 0.461814 0.655001 98.004822
83 297 0.018002 0.028692 0.035243 0.049258 0.083210 0.131001 0.169575 0.214366 0.293074 0.419818 0.567719 97.990044
83 298 0.024561 0.039798 0.050123 0.073541 0.126585 0.192162 0.233801 0.273141 0.340216 0.448638 0.565410 97.632019
83 299 0.007501 0.015316 0.024041 0.037901 0.070549 0.127173 0.183059 0.234037 0.303195 0.416478 0.545863 98.034882
83 300 0.004790 0.009604 0.015559 0.025275 0.048135 0.092497 0.144135 0.192825 0.247137 0.335143 0.439572 98.445328
83 301 0.012610 0.025025 0.037893 0.054203 0.085592 0.132351 0.173541 0.210060 0.257301 0.330648 0.414359 98.266418
83 302 0.031177 0.050759 0.062725 0.082145 0.125074 0.182201 0.220995 0.252018 0.299412 0.373368 0.449436 97.870689
83 303 0.032263 0.049811 0.061470 0.082679 0.124949 0.175270 0.210037 0.243739 0.292323 0.356162 0.415461 97.955833
83 304 0.037584 0.055649 0.069553 0.100025 0.161595 0.231287 0.271351 0.300904 0.342752 0.400221 0.448337 97.580734
83 305 0.059237 0.108669 0.137517 0.157953 0.195735 0.253657 0.292186 0.311642 0.338771 0.392379 0.452894 97.299362
83 306 0.032619 0.080159 0.127428 0.142488 0.157193 0.212336 0.273374 0.302000 0.313125 0.354941 0.422122 97.582222
83 307 0.020242 0.030914 0.041352 0.062272 0.104656 0.158008 0.195495 0.220909 0.246826 0.286122 0.324160 98.309044
83 308 0.023216 0.037233 0.046470 0.058328 0.080942 0.112856 0.138742 0.159990 0.185381 0.223495 0.263186 98.670158
83 309 0.015664 0.023709 0.028379 0.037136 0.056172 0.080666 0.097775 0.111623 0.130917 0.161315 0.192895 99.063751
83 310 0.009285 0.015452 0.020991 0.028209 0.041130 0.060176 0.077236 0.090945 0.105441 0.130067 0.158742 99.262329
83 311 0.008855 0.013331 0.016056 0.021474 0.033478 0.049213 0.060911 0.070950 0.084133 0.105184 0.127752 99.408653
83 312 0.005617 0.008877 0.011877 0.016920 0.026552 0.039170 0.049873 0.060013 0.072234 0.090609 0.110347 99.507912
83 313 0.005901 0.008434 0.010655 0.015854 0.026958 0.040819 0.051527 0.061988 0.074885 0.092941 0.110712 99.499329
83 314 0.004811 0.008417 0.012018 0.017077 0.026347 0.039264 0.050822 0.061307 0.073405 0.091987 0.112671 99.501877
83 315 0.008533 0.014349 0.018635 0.024101 0.034109 0.046613 0.057189 0.067196 0.078906 0.095653 0.113492 99.441223
83 316 0.005589 0.008661 0.011872 0.017343 0.026182 0.039057 0.051405 0.063269 0.075799 0.096654 0.123107 99.481064
84 85 0.000000 0.000000 0.000000 0.000000 0.000000 0.000000 0.000000 0.000000 0.000000 0.000000 0.000000 0.000000
84 86 0.066979 1.045903 13.419229 76.136772 7.755604 0.795719 0.425401 0.271180 0.045618 0.009387 0.004653 0.023551
84 87 5.883115 57.023609 23.121387 7.931990 2.006763 1.756882 1.280297 0.585194 0.190795 0.096325 0.043373 0.080271
84 88 1.379459 25.980553 40.828064 21.154030 3.593385 1.609906 1.461072 1.344533 1.082027 0.883378 0.438165 0.245429
84 89 0.448952 2.125396 1.468168 3.730567 10.287757 41.587658 28.659498 8.124672 1.757346 0.813709 0.385792 0.610484
84 90 0.020687 0.036801 0.082363 0.233593 0.561185 2.276344 16.366867 27.165825 26.370161 14.186874 8.138255 4.561047
84 91 0.067646 0.131263 0.257560 0.920267 4.185258 15.489489 38.643082 22.292465 9.267035 3.646720 2.091457 3.007757
84 92 0.009829 0.018136 0.027083 0.061858 0.161645 0.424337 1.564810 2.683194 7.955420 15.266999 26.848804 44.977886
84 93 0.030691 0.047929 0.074773 0.200308 0.614981 1.787079 6.125987 8.012838 13.248316 14.509341 16.773384 38.574371
84 94 0.002547 0.004610 0.008602 0.026762 0.077803 0.188139 0.492048 0.529107 0.853253 1.430603 3.780644 92.605881
84 95 0.017208 0.025030 0.037627 0.102637 0.347717 1.002596 3.526943 5.298879 11.837970 16.649145 22.067802 39.086445
84 96 0.061782 0.100736 0.156963 0.533644 3.147468 11.582284 18.879475 18.581694 14.597496 10.187564 6.088006 16.082888
84 97 0.014345 0.021428 0.043320 0.147687 0.511805 1.236045 2.525777 5.434876 11.336226 17.282316 18.642790 42.803387
84 98 0.034114 0.046114 0.105522 0.444062 1.589223 3.286691 5.561414 9.597161 14.798164 17.354477 16.157742 31.025318
84 99 0.252113 0.436837 0.899432 3.373594 11.752862 18.397659 16.177256 12.240097 9.607977 7.454106 5.376461 14.031607
84 100 0.042042 0.063628 0.131623 0.464284 1.572579 3.318735 5.392198 8.434546 13.020670 17.003901 16.985167 33.570625
84 101 0.015905 0.023307 0.038665 0.109554 0.360403 0.837359 1.532860 3.086635 7.232596 14.760553 21.492802 50.509365
84 102 0.258463 0.759161 1.434523 3.045665 7.912660 15.698734 18.132839 14.386124 10.926536 8.534120 6.131416 12.779763
84 103 0.093177 0.205267 0.480013 1.716968 6.524259 14.597615 18.004005 15.906933 12.738349 9.813826 6.904756 13.014830
84 104 0.020369 0.035475 0.065842 0.165724 0.463992 1.096238 2.169048 4.086980 7.686507 13.237924 18.450916 52.520985
84 105 0.077516 0.137091 0.238531 0.513426 1.098484 1.975274 3.087800 4.721651 7.334748 10.893329 14.627823 55.294331
84 106 0.298318 0.399274 0.622319 1.395644 2.968119 4.763442 6.514552 8.701123 11.365038 13.549766 14.259644 35.162762
84 107 0.349837 0.719377 1.315570 2.613009 4.842254 7.378831 9.520696 10.886107 11.801744 12.184814 11.532278 26.855480
84 108 0.152117 0.254077 0.378071 0.658206 1.273321 2.165915 2.979389 3.765280 4.791983 6.167922 7.510880 69.902840
84 109 0.293226 0.405139 0.583386 1.093460 2.106337 3.200764 4.096088 5.154890 6.512912 7.786237 8.547230 60.220329
84 110 0.426910 0.519757 0.817575 1.786586 3.444833 4.739184 5.678351 6.902604 8.188671 9.152904 9.467299 48.875324
84 111 0.172252 0.274318 0.425628 0.780385 1.355798 1.893042 2.405212 3.181903 4.272425 5.378269 6.414682 73.446083
84 112 0.389901 0.332297 0.357196 0.606774 0.985624 1.259041 1.469677 1.859057 2.383039 2.959536 3.563655 83.834198
84 113 0.272151 0.553762 0.817219 1.220961 1.978429 2.826142 3.319403 3.643837 4.164301 4.799008 5.369482 71.035309
84 114 0.170114 0.295138 0.469334 0.819647 1.388547 2.027058 2.584288 3.125838 3.639046 4.187863 4.793236 76.499893
84 115 0.070148 0.121653 0.183239 0.301948 0.503571 0.760480 1.018584 1.300555 1.591146 1.872838 2.135155 90.140686
84 116 0.146410 0.251944 0.344689 0.511384 0.793076 1.114183 1.315873 1.443943 1.594381 1.809859 2.038606 88.635651
84 117 0.292018 0.587539 0.737923 0.861637 1.089661 1.396047 1.595352 1.744226 1.997413 2.355422 2.720267 84.622490
84 118 0.036537 0.073956 0.135660 0.260173 0.492242 0.810979 1.119272 1.385732 1.612728 1.871394 2.143044 90.058289
84 119 0.033253 0.072124 0.115104 0.180347 0.313533 0.539730 0.775984 0.974406 1.159127 1.381377 1.595344 92.859673
84 120 0.099689 0.228276 0.357370 0.488735 0.660767 0.879375 1.046998 1.159105 1.281191 1.458460 1.669377 90.670654
84 121 0.097668 0.181163 0.260471 0.387746 0.566421 0.751822 0.896347 1.042219 1.233280 1.479669 1.746840 91.356354
84 122 0.009866 0.018064 0.031672 0.064520 0.142052 0.271474 0.425554 0.605806 0.815638 1.074863 1.341379 95.199112
84 123 0.010255 0.017526 0.029352 0.057997 0.121616 0.220936 0.339608 0.491241 0.679199 0.902746 1.126137 96.003387
84 124 0.041524 0.061468 0.081918 0.134507 0.229726 0.332712 0.415884 0.521641 0.671853 0.869635 1.085919 95.553215
84 125 0.012493 0.032109 0.056318 0.080282 0.118015 0.181051 0.252941 0.325918 0.418824 0.570885 0.779772 97.171394
84 126 0.003934 0.006937 0.011307 0.019813 0.036076 0.063148 0.099302 0.148390 0.213773 0.312857 0.447948 98.636513
84 127 0.004861 0.008266 0.012867 0.021958 0.038152 0.060533 0.087635 0.127014 0.183542 0.264009 0.366310 98.824852
84 128 0.002905 0.005116 0.008261 0.014592 0.026849 0.045804 0.067908 0.095748 0.132910 0.189976 0.265717 99.144211
84 129 0.004720 0.009768 0.015096 0.021623 0.033178 0.052334 0.074751 0.100291 0.135080 0.193030 0.276677 99.083450
84 130 0.002545 0.004060 0.006060 0.010349 0.019034 0.032728 0.049158 0.069204 0.094359 0.131836 0.180230 99.400436
84 131 0.005307 0.010243 0.015663 0.023409 0.038077 0.061450 0.086475 0.111930 0.144535 0.197357 0.267016 99.038536
84 132 0.011814 0.024877 0.039075 0.054779 0.078434 0.114187 0.150065 0.182994 0.224128 0.295279 0.397207 98.427162
84 133 0.016804 0.031189 0.044714 0.062844 0.094139 0.142927 0.192963 0.244637 0.311116 0.416874 0.558333 97.883453
84 134 0.014923 0.023824 0.031395 0.046842 0.076519 0.118760 0.157947 0.199680 0.259045 0.355948 0.486883 98.228233
84 135 0.011969 0.023094 0.037753 0.060348 0.098112 0.153037 0.211804 0.279627 0.378188 0.534017 0.743567 97.468483
84 136 0.048567 0.079146 0.105497 0.159611 0.273028 0.448324 0.615921 0.788350 1.025157 1.380246 1.781118 93.295029
84 137 0.018398 0.045877 0.085103 0.137426 0.240382 0.449512 0.718642 0.969923 1.223438 1.591522 2.017720 92.502060
84 138 0.013509 0.028867 0.047857 0.076476 0.136032 0.260298 0.434390 0.628197 0.844644 1.161879 1.562839 94.805008
84 139 0.034419 0.081957 0.146190 0.242809 0.451489 0.811410 1.166725 1.460128 1.832967 2.398513 2.981185 88.392212
84 140 0.243567 0.514527 0.724615 0.931683 1.297100 1.820245 2.196552 2.359526 2.514225 2.810848 3.142943 81.444168
84 141 0.050416 0.112017 0.198304 0.350745 0.685786 1.227184 1.684675 1.940264 2.146261 2.490648 2.866794 86.246910
84 142 0.024942 0.047128 0.078953 0.151487 0.348373 0.779587 1.394921 2.054472 2.625782 3.114244 3.408790 85.971321
84 143 0.443236 0.630507 0.829784 1.415973 2.365158 3.005838 3.096995 3.148952 3.389537 3.717601 3.962430 73.993988
84 144 0.567999 1.394423 1.734089 1.733039 2.071614 2.739785 3.010700 2.854944 2.812245 3.056488 3.353664 74.671013
84 145 0.050165 0.086136 0.141850 0.289220 0.711844 1.535768 2.360978 2.772796 2.881084 3.110072 3.282975 82.777115
84 146 0.088220 0.140421 0.249091 0.602681 1.440871 2.302445 2.767854 3.105594 3.485698 3.823140 3.920058 78.073929
84 147 1.940862 1.686711 1.499967 1.987101 2.720096 3.045230 2.981317 3.091567 3.363340 3.629874 3.778246 70.275688
84 148 0.216994 0.609847 1.098879 1.438481 1.839185 2.491948 2.922442 2.899792 2.815289 2.986572 3.284809 77.395760
84 149 0.081544 0.143050 0.212287 0.347607 0.655865 1.259551 2.049182 2.778808 3.255354 3.666494 3.903445 81.646812
84 150 0.411113 0.483493 0.612828 1.116104 2.072962 2.934907 3.363748 3.746039 4.144911 4.452880 4.537561 72.123459
84 151 0.407518 0.809653 1.238854 1.734600 2.257656 2.711902 2.955671 3.115129 3.341432 3.633393 3.920014 73.874176
84 152 0.130582 0.165628 0.232348 0.445339 0.908123 1.527335 2.075693 2.581704 3.040022 3.506944 3.847552 81.538734
84 153 0.123527 0.263850 0.393722 0.534204 0.819671 1.343271 1.911419 2.365079 2.816271 3.384064 3.875250 82.169670
84 154 0.277466 0.436297 0.582560 0.882898 1.402594 2.010657 2.422984 2.724998 3.074496 3.570892 4.073542 78.540619
84 155 0.145652 0.227233 0.328633 0.536981 0.889694 1.313456 1.668894 1.997760 2.360240 2.805337 3.248322 84.477798
84 156 0.060690 0.106177 0.152772 0.236428 0.434541 0.795520 1.178493 1.485091 1.772363 2.201582 2.653961 88.922379
84 157 0.106731 0.227150 0.349454 0.480274 0.708025 1.080753 1.425888 1.654444 1.871613 2.201841 2.560867 87.332954
84 158 0.111133 0.219551 0.312068 0.411145 0.598999 0.921753 1.230427 1.458988 1.701729 2.096097 2.573007 88.365105
84 159 0.043259 0.070298 0.104826 0.172985 0.303470 0.488708 0.674333 0.872811 1.125242 1.474647 1.864927 92.804489
84 160 0.009058 0.016314 0.027213 0.050061 0.101771 0.195221 0.311523 0.453523 0.644168 0.925229 1.258416 96.007500
84 161 0.010464 0.019306 0.030540 0.051346 0.094341 0.163328 0.241780 0.341642 0.489086 0.710751 0.985965 96.861450
84 162 0.002273 0.003780 0.006238 0.012202 0.025806 0.049592 0.079832 0.122240 0.186193 0.291897 0.438889 98.781059
84 163 0.006369 0.010820 0.017020 0.030671 0.059221 0.104323 0.156499 0.228488 0.339994 0.511198 0.730852 97.804550
84 164 0.013263 0.022349 0.033662 0.056306 0.098848 0.158086 0.223879 0.317691 0.461606 0.674055 0.947407 96.992851
84 165 0.001918 0.003338 0.005348 0.009808 0.020019 0.038640 0.062173 0.093596 0.140442 0.220987 0.334821 99.068909
84 166 0.003037 0.004870 0.007528 0.013856 0.027035 0.047818 0.071845 0.106055 0.161035 0.253161 0.379431 98.924332
84 167 0.011053 0.023780 0.036154 0.050449 0.083326 0.149955 0.227488 0.299983 0.384805 0.527627 0.714061 97.491318
84 168 0.003442 0.006449 0.010780 0.019532 0.038151 0.069209 0.105067 0.150619 0.217081 0.322714 0.457975 98.598984
84 169 0.001662 0.002458 0.003734 0.007179 0.015167 0.028772 0.045555 0.068705 0.102537 0.158560 0.234356 99.331314
84 170 0.003065 0.005077 0.008052 0.015018 0.030145 0.053718 0.079976 0.115443 0.172097 0.262008 0.372645 98.882751
84 171 0.010039 0.019719 0.028503 0.040766 0.069847 0.121877 0.173877 0.216905 0.266762 0.352223 0.460194 98.239288
84 172 0.001288 0.002296 0.003924 0.007647 0.016637 0.032710 0.052550 0.077218 0.110848 0.164213 0.232353 99.298317
84 173 0.001398 0.002322 0.003757 0.007248 0.015504 0.029142 0.044915 0.065057 0.094321 0.141887 0.203781 99.390671
84 174 0.009358 0.015884 0.022532 0.033716 0.054931 0.082293 0.107472 0.137836 0.183176 0.249648 0.328103 98.775055
84 175 0.004403 0.006716 0.009962 0.017956 0.035338 0.059273 0.082303 0.109985 0.147627 0.200679 0.258987 99.066772
84 176 0.000974 0.001604 0.002527 0.004766 0.010332 0.020195 0.032749 0.049804 0.074465 0.112996 0.160462 99.529121
84 177 0.002117 0.003572 0.005717 0.010550 0.021425 0.038089 0.055751 0.077748 0.110133 0.159269 0.215778 99.299850
84 178 0.005856 0.012079 0.018726 0.027098 0.044171 0.072362 0.100798 0.126376 0.155491 0.200444 0.254107 98.982491
84 179 0.000809 0.001420 0.002379 0.004638 0.010201 0.019924 0.031794 0.047002 0.068311 0.102780 0.146468 99.564270
84 180 0.000897 0.001395 0.002136 0.004061 0.008796 0.016567 0.026099 0.039844 0.061162 0.094842 0.136451 99.607750
84 181 0.003333 0.005606 0.008724 0.015253 0.029546 0.050386 0.071607 0.095692 0.126613 0.167864 0.210476 99.214897
84 182 0.002331 0.004107 0.006538 0.011260 0.021281 0.036180 0.052047 0.071390 0.098769 0.139043 0.184932 99.372124
84 183 0.000746 0.001235 0.001940 0.003603 0.007697 0.014708 0.023114 0.034193 0.050902 0.079024 0.115788 99.667053
84 184 0.001400 0.002290 0.003508 0.006217 0.012970 0.024425 0.037599 0.053865 0.077517 0.113854 0.154196 99.512154
84 185 0.003420 0.007985 0.013330 0.018856 0.031132 0.058345 0.091975 0.113964 0.123437 0.142915 0.169764 99.224876
84 186 0.001841 0.003058 0.004850 0.008373 0.015713 0.027424 0.041033 0.056369 0.074411 0.102130 0.136097 99.528702
84 187 0.000849 0.001367 0.002143 0.003853 0.007747 0.014172 0.022028 0.032174 0.046226 0.068686 0.097484 99.703278
84 188 0.001191 0.001871 0.002903 0.005323 0.010916 0.019168 0.028168 0.039641 0.055953 0.079467 0.105887 99.649506
84 189 0.001586 0.002518 0.003877 0.006932 0.013873 0.024089 0.034775 0.047107 0.062978 0.085526 0.110932 99.605804
84 190 0.000875 0.001337 0.002049 0.003793 0.007928 0.014211 0.021452 0.031490 0.046569 0.069444 0.096765 99.704086
84 191 0.001045 0.001749 0.002720 0.004735 0.009335 0.016657 0.025171 0.036058 0.051400 0.074990 0.104147 99.671997
84 192 0.001300 0.002047 0.003138 0.005666 0.011500 0.020433 0.030493 0.043365 0.061339 0.087733 0.118662 99.614326
84 193 0.001708 0.002727 0.004122 0.007168 0.014126 0.025043 0.037465 0.052918 0.073680 0.104129 0.140064 99.536850
84 194 0.001149 0.001884 0.002890 0.005126 0.010208 0.018115 0.027174 0.039759 0.059532 0.091119 0.131630 99.611420
84 195 0.001198 0.001953 0.003144 0.005899 0.012199 0.022542 0.035109 0.051901 0.076038 0.113508 0.161136 99.515381
84 196 0.002798 0.004682 0.007229 0.012655 0.024889 0.044191 0.065288 0.090849 0.127143 0.181903 0.246569 99.191811
84 197 0.004456 0.009757 0.015968 0.023485 0.038886 0.067083 0.099145 0.127499 0.156935 0.204805 0.266319 98.985664
84 198 0.000947 0.001605 0.002700 0.005271 0.011479 0.023028 0.038402 0.058065 0.084403 0.126694 0.182704 99.464706
84 199 0.002024 0.003323 0.005391 0.010427 0.022397 0.040751 0.060881 0.088539 0.133449 0.202352 0.284533 99.145927
84 200 0.007477 0.012863 0.019734 0.032532 0.058504 0.097557 0.138650 0.180702 0.226603 0.288286 0.359129 98.577965
84 201 0.004012 0.007477 0.012061 0.020395 0.038397 0.066379 0.095414 0.127993 0.174305 0.245552 0.331286 98.876724
84 202 0.001310 0.002142 0.003461 0.006764 0.015166 0.030387 0.049486 0.075083 0.114028 0.178130 0.262110 99.261932
84 203 0.004820 0.007742 0.012193 0.023318 0.051167 0.094824 0.138209 0.184957 0.246453 0.332469 0.419929 98.483917
84 204 0.012701 0.029351 0.046914 0.063980 0.099766 0.169851 0.246723 0.299041 0.340075 0.406816 0.484748 97.800034
84 205 0.003367 0.006147 0.010057 0.017743 0.035414 0.066126 0.100491 0.139661 0.196535 0.292579 0.419557 98.712318
84 206 0.002917 0.004500 0.007079 0.013761 0.030006 0.057131 0.090181 0.136962 0.209414 0.315708 0.438653 98.693695
84 207 0.010913 0.015899 0.023967 0.047066 0.101284 0.171106 0.228224 0.291583 0.378062 0.485492 0.586326 97.660080
84 208 0.007834 0.012920 0.020023 0.036058 0.073837 0.133909 0.194934 0.263050 0.358773 0.499147 0.656084 97.743431
84 209 0.018106 0.031831 0.049020 0.079134 0.135926 0.220187 0.307184 0.401589 0.520216 0.682827 0.868430 96.685547
84 210 0.009284 0.015411 0.024333 0.044192 0.092045 0.179131 0.281191 0.394602 0.536678 0.737947 0.956484 96.728699
84 211 0.034897 0.072777 0.112340 0.158759 0.257887 0.450057 0.663431 0.813725 0.910346 1.019276 1.111183 94.395325
84 212 0.032330 0.045293 0.063520 0.109325 0.199276 0.320401 0.428949 0.539541 0.673285 0.863966 1.079641 95.644470
84 213 0.035189 0.060957 0.087669 0.134843 0.232763 0.379084 0.499614 0.587586 0.692006 0.861088 1.052415 95.376793
84 214 0.025138 0.043228 0.063875 0.100715 0.186240 0.345118 0.524533 0.690415 0.851145 1.040130 1.197738 94.931725
84 215 0.032370 0.050226 0.068474 0.108298 0.192729 0.319252 0.433956 0.548655 0.706714 0.943383 1.206343 95.389595
84 216 0.047120 0.085929 0.130336 0.191785 0.289208 0.429698 0.561755 0.676778 0.802920 0.988114 1.208068 94.588295
84 217 0.021319 0.034109 0.051215 0.090389 0.173998 0.292148 0.400567 0.516728 0.674559 0.891413 1.120711 95.732841
84 218 0.053754 0.065371 0.082690 0.139119 0.251531 0.387747 0.506880 0.652447 0.852409 1.104727 1.353808 94.549522
84 219 0.072771 0.131628 0.187988 0.264208 0.393866 0.563387 0.699606 0.817106 0.975062 1.205446 1.458872 93.230064
84 220 0.043604 0.071611 0.103581 0.161162 0.267896 0.419421 0.559692 0.688698 0.837802 1.048481 1.280035 94.518013
84 221 0.029242 0.041314 0.054820 0.093245 0.185295 0.330722 0.465272 0.597899 0.770157 1.031569 1.317627 95.082840
84 222 0.056750 0.142041 0.229649 0.284848 0.376472 0.566093 0.765200 0.904222 1.048784 1.292167 1.597463 92.736313
84 223 0.078438 0.088587 0.110695 0.192533 0.344914 0.513853 0.651172 0.814382 1.021566 1.293773 1.586139 93.303947
84 224 0.020377 0.035369 0.055468 0.093632 0.168735 0.283903 0.406962 0.544014 0.720689 0.963666 1.237515 95.469673
84 225 0.036173 0.047969 0.062403 0.105483 0.196108 0.324869 0.446259 0.584582 0.771985 1.038267 1.341754 95.044151
84 226 0.047709 0.084302 0.131157 0.208432 0.329800 0.485266 0.633165 0.798584 1.016816 1.313604 1.664456 93.286713
84 227 0.038363 0.062322 0.086933 0.130232 0.208639 0.319571 0.423840 0.533079 0.679981 0.901327 1.171058 95.444656
84 228 0.028400 0.036435 0.047128 0.078873 0.142747 0.230688 0.313170 0.409428 0.540105 0.735846 0.977492 96.459686
84 229 0.030164 0.059708 0.086151 0.118586 0.190361 0.328840 0.474905 0.601644 0.757843 1.019198 1.351023 94.981575
84 230 0.029374 0.055234 0.090065 0.144556 0.231558 0.361089 0.501675 0.652576 0.831896 1.085480 1.406895 94.609604
84 231 0.027193 0.034570 0.047228 0.083034 0.150057 0.232596 0.312830 0.419198 0.562665 0.752735 0.973620 96.404274
84 232 0.026527 0.046395 0.066106 0.100276 0.173659 0.292232 0.405124 0.504573 0.628111 0.815594 1.031857 95.909546
84 233 0.025271 0.044412 0.068991 0.115799 0.203076 0.325401 0.438864 0.558970 0.722738 0.966122 1.265044 95.265312
84 234 0.009270 0.015729 0.025807 0.048287 0.096360 0.172784 0.260217 0.368971 0.515628 0.722459 0.965926 96.798561
84 235 0.007676 0.011652 0.017873 0.034098 0.072192 0.133936 0.201037 0.280605 0.389983 0.551758 0.741244 97.557953
84 236 0.022690 0.047763 0.069188 0.092816 0.148628 0.250376 0.345390 0.415896 0.504784 0.653229 0.830085 96.619156
84 237 0.027000 0.049806 0.076366 0.116963 0.185931 0.280228 0.366382 0.454048 0.568638 0.736040 0.937588 96.201012
84 238 0.005609 0.010097 0.016779 0.030564 0.060635 0.109797 0.166604 0.235143 0.325797 0.455134 0.608207 97.975632
84 239 0.020129 0.026013 0.034094 0.057259 0.102421 0.156013 0.206127 0.275655 0.374506 0.500824 0.636313 97.610649
84 240 0.013757 0.026297 0.041420 0.066144 0.116153 0.190519 0.259632 0.327952 0.422464 0.563838 0.723673 97.248154
84 241 0.047485 0.082966 0.106228 0.136749 0.204976 0.312310 0.400433 0.463391 0.539948 0.672083 0.825010 96.208420
84 242 0.063958 0.107081 0.143185 0.201698 0.303525 0.416316 0.488819 0.553879 0.654291 0.804404 0.966135 95.296707
84 243 0.152501 0.182645 0.204603 0.286459 0.417589 0.533448 0.604162 0.694292 0.817842 0.965041 1.103983 94.037437
84 244 0.059216 0.110385 0.160177 0.234065 0.379297 0.587947 0.748290 0.844007 0.937511 1.090551 1.252572 93.595985
84 245 0.129195 0.301327 0.450384 0.529388 0.622310 0.781244 0.908955 0.979216 1.065184 1.217667 1.409384 91.605743
84 246 0.176346 0.246005 0.287103 0.386051 0.560885 0.762373 0.902760 1.012173 1.116245 1.241231 1.357504 91.951324
84 247 0.206968 0.330543 0.392395 0.488701 0.647400 0.814462 0.909125 0.988560 1.108078 1.259318 1.402023 91.452431
84 248 0.139018 0.269897 0.359426 0.443142 0.573292 0.723157 0.791590 0.811597 0.864883 0.973200 1.089624 92.961182
84 249 0.200722 0.296261 0.320387 0.379147 0.508676 0.675481 0.771203 0.827518 0.907171 1.041539 1.181938 92.889961
84 250 0.078596 0.185790 0.267669 0.305896 0.386525 0.555220 0.699809 0.760938 0.811506 0.935697 1.096931 93.915421
84 251 0.043534 0.070483 0.100986 0.166601 0.308317 0.507289 0.656388 0.749325 0.830854 0.950923 1.060074 94.555229
84 252 0.115152 0.178277 0.226678 0.313398 0.448181 0.593841 0.684493 0.753227 0.835647 0.956612 1.082404 93.812088
84 253 0.058764 0.141994 0.223327 0.283882 0.386599 0.567375 0.719396 0.790842 0.855227 0.999523 1.189539 93.783531
84 254 0.017125 0.032068 0.053120 0.089237 0.160482 0.282771 0.425451 0.564789 0.698221 0.872688 1.065819 95.738228
84 255 0.025062 0.034508 0.046795 0.081332 0.157041 0.263130 0.362050 0.471088 0.606955 0.785357 0.964775 96.201912
84 256 0.038547 0.083397 0.127687 0.166725 0.228174 0.330706 0.434166 0.525671 0.633279 0.797923 1.009086 95.624634
84 257 0.031113 0.045560 0.061678 0.097016 0.162214 0.251142 0.336329 0.431999 0.552153 0.718483 0.913158 96.399155
84 258 0.023968 0.039917 0.058056 0.089893 0.143333 0.213079 0.280060 0.360308 0.469911 0.624992 0.815612 96.880867
84 259 0.013352 0.023633 0.036900 0.061057 0.106187 0.170386 0.235158 0.310726 0.412681 0.555867 0.727134 97.346916
84 260 0.015882 0.024621 0.035972 0.059789 0.105912 0.172432 0.238525 0.310580 0.398714 0.525722 0.676219 97.435638
84 261 0.028860 0.058539 0.085741 0.108861 0.144342 0.197973 0.246935 0.296501 0.369672 0.491090 0.652019 97.319466
84 262 0.016982 0.032628 0.047582 0.063019 0.090552 0.140168 0.193934 0.239828 0.284985 0.361346 0.463245 98.065727
84 263 0.013720 0.018633 0.024977 0.042591 0.078361 0.123038 0.166075 0.223897 0.303122 0.403557 0.508303 98.093727
84 264 0.006481 0.012026 0.019874 0.034582 0.064586 0.109716 0.157288 0.212447 0.285951 0.390362 0.512717 98.193970
84 265 0.008895 0.015711 0.025289 0.045471 0.088475 0.146667 0.201098 0.265001 0.354675 0.476068 0.609519 97.763130
84 266 0.047914 0.070055 0.086332 0.121420 0.187554 0.264662 0.323495 0.397103 0.511483 0.670901 0.847842 96.471237
84 267 0.057526 0.106446 0.140076 0.184855 0.267036 0.365575 0.433695 0.509680 0.636964 0.822609 1.035346 95.440193
84 268 0.014512 0.027809 0.048275 0.088986 0.179398 0.321699 0.461633 0.594695 0.750381 0.957944 1.174152 95.380516
84 269 0.043519 0.064500 0.083892 0.134192 0.249509 0.401946 0.528749 0.678207 0.900070 1.180862 1.437551 94.297005
84 270 0.139096 0.189664 0.219457 0.302335 0.466824 0.651098 0.771367 0.908458 1.125267 1.411785 1.687639 92.127014
84 271 0.095036 0.192455 0.287692 0.395982 0.549305 0.718714 0.831912 0.943251 1.128266 1.408398 1.728798 91.720184
84 272 0.044390 0.095909 0.147465 0.206994 0.342980 0.600084 0.873555 1.078001 1.252427 1.483769 1.710279 92.164146
84 273 0.098690 0.170861 0.240620 0.375294 0.662688 1.028322 1.248158 1.363813 1.512960 1.739536 1.931145 89.627907
84 274 0.185633 0.417798 0.588797 0.707358 0.906036 1.209979 1.414007 1.509926 1.647219 1.888395 2.158916 87.365936
84 275 0.119840 0.180525 0.243069 0.386389 0.671703 1.044782 1.352916 1.607709 1.842961 2.079457 2.243432 88.227219
84 276 0.112506 0.234584 0.320957 0.419279 0.664605 1.068269 1.356230 1.453085 1.531292 1.701115 1.854492 89.283585
84 277 0.241720 0.544213 0.790844 0.941915 1.086810 1.280820 1.385380 1.426124 1.522378 1.699433 1.914691 87.165672
84 278 0.312589 0.382628 0.454946 0.689109 1.083542 1.446381 1.632289 1.795221 1.989074 2.196044 2.360149 85.658028
84 279 0.106477 0.167699 0.229288 0.371050 0.680709 1.091185 1.401757 1.640210 1.891536 2.161834 2.356346 87.901909
84 280 0.183786 0.313967 0.439978 0.621626 0.828149 1.001888 1.118009 1.255395 1.456385 1.685881 1.920047 89.174889
84 281 0.389944 0.385253 0.411391 0.636810 0.996028 1.270478 1.422265 1.629472 1.871104 2.088988 2.254265 86.644005
84 282 0.176203 0.381501 0.556417 0.718648 0.995833 1.376348 1.640057 1.802226 2.038046 2.375378 2.711899 85.227440
84 283 0.041706 0.073953 0.119439 0.219910 0.457889 0.845857 1.240283 1.582017 1.895144 2.276662 2.655115 88.592026
84 284 0.055443 0.099418 0.162552 0.289778 0.521301 0.770373 0.946733 1.133136 1.397341 1.710718 2.002797 90.910408
84 285 0.352732 0.448110 0.483089 0.666021 0.988163 1.265897 1.382536 1.515687 1.748553 2.034476 2.272514 86.842224
84 286 0.130116 0.320840 0.487125 0.645544 0.978233 1.439746 1.680986 1.702501 1.781999 2.000773 2.216414 86.615715
84 287 0.015036 0.028406 0.052124 0.115137 0.302628 0.679390 1.113893 1.481588 1.764200 2.048714 2.208577 90.190300
84 288 0.079242 0.152089 0.228797 0.377802 0.707044 1.111989 1.315669 1.405441 1.569804 1.826396 2.005813 89.219917
84 289 0.364689 0.913270 1.092943 0.971360 1.097881 1.526664 1.759986 1.663433 1.589667 1.719216 1.895987 85.404900
84 290 0.162778 0.431159 0.677288 0.779455 0.950893 1.323093 1.619571 1.656887 1.626775 1.746281 1.954234 87.071579
84 291 0.078885 0.101343 0.138715 0.251821 0.496421 0.828188 1.124626 1.387086 1.599816 1.798334 1.935629 90.259132
84 292 0.094238 0.203689 0.309729 0.421135 0.617109 0.895404 1.116254 1.259669 1.436734 1.704608 1.990634 89.950798
84 293 0.034351 0.054389 0.078866 0.131119 0.241839 0.414318 0.587856 0.762163 0.969709 1.257198 1.564290 93.903900
84 294 0.049125 0.074186 0.100240 0.157717 0.268735 0.405317 0.520513 0.658176 0.864434 1.142144 1.438703 94.320709
84 295 0.020583 0.032511 0.051017 0.095284 0.189950 0.320740 0.442450 0.581361 0.771258 1.025496 1.290809 95.178543
84 296 0.007331 0.013163 0.021687 0.039532 0.079928 0.149067 0.231114 0.337033 0.495980 0.736639 1.026459 96.862068
84 297 0.015012 0.020918 0.030506 0.056154 0.107687 0.173872 0.240332 0.333615 0.472396 0.661621 0.868439 97.019447
84 298 0.023567 0.031758 0.044563 0.084710 0.170239 0.259587 0.320075 0.397907 0.520410 0.683223 0.840431 96.623535
84 299 0.007239 0.012559 0.019989 0.036370 0.074551 0.136767 0.204392 0.286844 0.409314 0.589626 0.790518 97.431831
84 300 0.005372 0.009255 0.014314 0.024765 0.048156 0.088554 0.134903 0.192825 0.281199 0.424885 0.607879 98.167892
84 301 0.010448 0.017774 0.026857 0.043117 0.075686 0.127119 0.183610 0.247598 0.327572 0.440052 0.570935 97.929230
84 302 0.017465 0.026531 0.037242 0.061005 0.112092 0.181870 0.240679 0.300121 0.379826 0.491625 0.607487 97.544060
84 303 0.016864 0.025526 0.036228 0.060232 0.110191 0.175122 0.229507 0.286052 0.361170 0.462717 0.565783 97.670609
84 304 0.026868 0.036936 0.049386 0.081333 0.146850 0.225532 0.284124 0.342294 0.417614 0.513784 0.602323 97.272957
84 305 0.043831 0.077848 0.109097 0.146038 0.208826 0.297723 0.364834 0.402975 0.440959 0.515154 0.603348 96.789368
84 306 0.028569 0.064182 0.095288 0.112361 0.149150 0.232150 0.315460 0.357611 0.386129 0.456168 0.550485 97.252449
84 307 0.013778 0.021042 0.031413 0.051652 0.090185 0.145374 0.198748 0.247898 0.296723 0.362165 0.430793 98.110229
84 308 0.016479 0.027053 0.036748 0.052263 0.083273 0.126067 0.160122 0.187647 0.223668 0.279644 0.339200 98.467842
84 309 0.008398 0.014527 0.022111 0.033067 0.051919 0.079827 0.107620 0.132469 0.158387 0.197940 0.244268 98.949463
84 310 0.007029 0.011737 0.015899 0.022390 0.036357 0.057425 0.076535 0.093796 0.115911 0.151341 0.191801 99.219780
84 311 0.005223 0.008708 0.012633 0.018790 0.030173 0.046734 0.062907 0.078104 0.095111 0.121629 0.153046 99.366943
84 312 0.004414 0.006751 0.009015 0.013556 0.023063 0.036340 0.048674 0.061525 0.077715 0.101112 0.126895 99.490944
84 313 0.004276 0.006256 0.008554 0.013462 0.023492 0.037337 0.050561 0.065067 0.083012 0.108058 0.134873 99.465057
84 314 0.003701 0.006130 0.008711 0.013276 0.022515 0.036224 0.049846 0.064209 0.081917 0.107520 0.136005 99.469948
84 315 0.006201 0.010252 0.013979 0.020211 0.033015 0.049984 0.065062 0.079286 0.095219 0.116833 0.138263 99.371696
84 316 0.004113 0.006405 0.009122 0.014169 0.023150 0.036835 0.050581 0.064500 0.080100 0.105876 0.138681 99.466476
85 86 0.000000 0.000000 0.000000 0.000000 0.000000 0.000000 0.000000 0.000000 0.000000 0.000000 0.000000 0.000000
85 87 0.086873 1.268383 13.140501 73.397774 10.470226 1.014886 0.363490 0.188787 0.040494 0.009063 0.003503 0.016021
85 88 5.909872 48.835625 23.627110 12.077929 3.462991 2.885437 1.990222 0.851053 0.220245 0.072735 0.023264 0.043522
85 89 2.651929 26.208555 26.912632 21.018972 7.855277 5.274377 3.945805 2.807805 1.749435 1.059500 0.360497 0.155217
85 90 0.780864 2.879333 2.023097 5.801661 15.777555 34.482998 21.933079 9.767053 3.694950 1.699119 0.597774 0.562519
85 91 10.355030 13.542634 14.022021 21.816597 19.980562 9.790770 4.956848 1.749189 1.069201 0.661393 0.550320 1.505435
85 92 0.117171 0.229461 0.433388 1.250376 3.715999 9.611696 23.868704 20.179611 18.385557 10.994348 6.337853 4.875835
85 93 0.366472 0.704867 1.313776 3.854658 9.461181 14.969412 21.927839 14.261344 12.471061 7.985356 5.607778 7.076256
85 94 0.031704 0.040749 0.060172 0.171947 0.540420 1.608961 6.872724 11.461102 20.849182 18.982384 16.242157 23.138500
85 95 0.272759 0.395291 0.833253 3.470200 10.633389 16.516653 22.767757 14.201063 11.502986 6.891388 4.772041 7.743221
85 96 6.871424 11.299592 10.193019 11.791924 13.764776 13.624308 13.229058 5.842206 3.772860 2.389086 1.997439 5.224308
85 97 0.729481 1.116110 2.261378 6.283298 12.542203 15.725186 15.728736 14.146704 10.964764 7.318028 4.432611 8.751503
85 98 1.992516 2.600106 4.422688 10.118340 16.253803 16.447807 13.431480 10.495872 7.697906 5.211300 3.383981 7.944200
85 99 14.725500 17.521519 13.338531 10.855121 9.169664 7.733063 5.939568 4.358295 3.380340 2.747085 2.186738 8.044575
85 100 2.175776 3.344139 4.005844 6.331128 11.766776 16.750341 15.842751 11.970772 8.549514 5.820742 3.693002 9.749216
85 101 0.266434 0.444689 0.769304 2.254681 7.628299 16.727922 21.423513 17.701160 11.474630 7.093671 4.220621 9.995073
85 102 7.251999 17.400572 16.790154 12.468509 10.550690 9.328669 6.880783 4.427174 3.130936 2.430115 1.877994 7.462409
85 103 2.881578 8.782551 13.597971 14.662369 14.131245 13.204633 10.197886 6.465160 4.147045 2.869830 2.050764 7.008971
85 104 0.302617 0.634232 1.003709 1.835155 4.058546 8.769801 14.537565 17.382669 16.336731 12.747903 8.437610 13.953461
85 105 0.299385 0.564211 0.903700 1.725242 3.550927 6.503701 9.907469 12.879935 14.929106 14.641467 12.009623 22.085236
85 106 0.626988 0.926341 1.390452 2.801441 5.461576 8.484270 10.966797 12.584913 13.104829 12.223254 10.292560 21.136580
85 107 0.887144 2.106011 3.447054 4.979088 6.695056 8.588087 10.090107 10.605558 10.686122 10.283408 9.284479 22.347887
85 108 0.550265 1.095224 1.585601 2.316114 3.491962 5.154141 6.806366 8.059648 9.308906 10.622956 11.474483 39.534336
85 109 0.513726 0.779455 1.066159 1.735546 3.046113 4.516775 5.575438 6.542729 7.736672 8.712542 8.900167 50.874680
85 110 0.714075 0.968343 1.318029 2.246453 3.750040 5.130539 6.158998 7.257985 8.354271 9.023713 8.946550 46.131004
85 111 0.081384 0.147996 0.253654 0.516094 1.077466 1.800641 2.522832 3.383639 4.450629 5.478734 6.343828 73.943100
85 112 0.287821 0.304267 0.323378 0.529885 0.967794 1.401913 1.676171 2.047605 2.628488 3.291272 3.861527 82.679878
85 113 0.190070 0.529931 0.942335 1.311460 1.790395 2.354901 2.754442 3.024486 3.484370 4.155853 4.920942 74.540817
85 114 0.066956 0.127145 0.208321 0.372338 0.709286 1.216029 1.763871 2.329221 2.934795 3.570651 4.144069 82.557312
85 115 0.014004 0.027321 0.046597 0.089019 0.191149 0.378936 0.618485 0.904270 1.255445 1.662953 2.038186 92.773636
85 116 0.052845 0.116646 0.179457 0.274599 0.478979 0.779212 1.003108 1.146985 1.346923 1.654764 1.971904 90.994576
85 117 0.063135 0.175883 0.292047 0.391426 0.585482 0.906176 1.172603 1.323303 1.518797 1.860519 2.257593 89.453033
85 118 0.006500 0.012625 0.023012 0.048103 0.112012 0.235841 0.405986 0.624249 0.905794 1.270240 1.660116 94.695518
85 119 0.005879 0.012080 0.021443 0.040369 0.086059 0.178271 0.304335 0.452891 0.635667 0.890379 1.187477 96.185150
85 120 0.019299 0.050678 0.090890 0.138897 0.232539 0.402318 0.580520 0.716350 0.858428 1.081119 1.349942 94.479027
85 121 0.010414 0.020840 0.036307 0.068944 0.142927 0.264267 0.398400 0.540313 0.707911 0.937693 1.200652 95.671333
85 122 0.002315 0.004056 0.006751 0.013110 0.028125 0.056629 0.099080 0.165936 0.273832 0.445256 0.673809 98.231102
85 123 0.003729 0.006484 0.010495 0.019254 0.038315 0.068649 0.104953 0.156542 0.239173 0.372271 0.554569 98.425568
85 124 0.009889 0.015501 0.021718 0.036409 0.067934 0.114036 0.164164 0.231158 0.329572 0.470642 0.637941 97.901039
85 125 0.002739 0.005896 0.009785 0.015673 0.029138 0.056170 0.090779 0.128555 0.176806 0.260083 0.377475 98.846901
85 126 0.001783 0.002796 0.004185 0.007370 0.013801 0.024102 0.037022 0.054943 0.081010 0.123289 0.183781 99.465919
85 127 0.002507 0.004097 0.006080 0.010068 0.017565 0.028515 0.041147 0.058135 0.082698 0.121429 0.175477 99.452278
85 128 0.001323 0.002151 0.003286 0.005898 0.011575 0.020902 0.032292 0.047556 0.069748 0.104507 0.149913 99.550850
85 129 0.001727 0.003167 0.004847 0.007786 0.014224 0.026106 0.040766 0.056638 0.076332 0.109234 0.154856 99.504318
85 130 0.001344 0.001941 0.002798 0.005094 0.010077 0.017331 0.025497 0.036437 0.052007 0.076110 0.107724 99.663635
85 131 0.001746 0.002988 0.004558 0.007789 0.015150 0.027721 0.042069 0.057935 0.079090 0.113267 0.157137 99.490555
85 132 0.002940 0.005569 0.008819 0.014621 0.027717 0.051646 0.079116 0.105312 0.134869 0.180938 0.238863 99.149590
85 133 0.004788 0.008122 0.012264 0.020546 0.037926 0.066079 0.096335 0.128454 0.169342 0.230806 0.307400 98.917938
85 134 0.002910 0.004390 0.006588 0.012550 0.026412 0.046994 0.067924 0.093154 0.128561 0.179484 0.240997 99.190041
85 135 0.001772 0.002962 0.004884 0.009572 0.020860 0.041345 0.068207 0.103164 0.152486 0.229712 0.329141 99.035896
85 136 0.007391 0.011372 0.016849 0.031208 0.064026 0.114942 0.171989 0.251932 0.382138 0.586262 0.839507 97.522385
85 137 0.002930 0.005912 0.010141 0.018414 0.038973 0.081513 0.142822 0.231727 0.384849 0.650782 1.015739 97.416199
85 138 0.001649 0.003021 0.005054 0.009862 0.022395 0.048622 0.085888 0.136597 0.214117 0.349112 0.545446 98.578232
85 139 0.003557 0.007111 0.013167 0.027248 0.063810 0.140313 0.249896 0.395221 0.606646 0.950509 1.406107 96.136414
85 140 0.017579 0.039736 0.068197 0.115291 0.230781 0.472912 0.798910 1.170770 1.657887 2.310777 2.916606 90.200554
85 141 0.003802 0.007268 0.012704 0.026241 0.063248 0.143052 0.260017 0.432845 0.723787 1.213878 1.832236 95.280922
85 142 0.003408 0.006797 0.012036 0.024320 0.056367 0.126106 0.231755 0.389166 0.648591 1.095606 1.716764 95.689079
85 143 0.030809 0.052111 0.089442 0.200511 0.505099 0.978620 1.436481 1.975432 2.758452 3.680794 4.346142 83.946106
85 144 0.039454 0.099827 0.168478 0.269725 0.577994 1.263499 1.957066 2.326710 2.696839 3.272318 3.670196 83.657898
85 145 0.009571 0.018266 0.029576 0.055972 0.126928 0.269690 0.452183 0.689268 1.075415 1.724574 2.540887 93.007675
85 146 0.013945 0.025710 0.047767 0.110238 0.286722 0.597521 0.975955 1.503475 2.335302 3.371467 4.211320 86.520576
85 147 0.187022 0.246672 0.342978 0.708891 1.580960 2.449840 2.774922 3.008981 3.498907 4.053711 4.290568 76.856544
85 148 0.047582 0.116783 0.192831 0.295340 0.557318 1.072186 1.625683 2.066313 2.548277 3.141685 3.574667 84.761337
85 149 0.026138 0.051066 0.083824 0.146606 0.292787 0.565056 0.882499 1.219613 1.675786 2.393484 3.251377 89.411766
85 150 0.102335 0.147973 0.212396 0.415688 0.926158 1.603803 2.134133 2.701680 3.537701 4.532226 5.200027 78.485878
85 151 0.077961 0.148973 0.239949 0.435172 0.927286 1.738336 2.474772 3.003268 3.515871 4.086383 4.426066 78.925964
85 152 0.059957 0.073617 0.102242 0.206538 0.444915 0.750909 1.031504 1.405703 1.969731 2.724961 3.468590 87.761337
85 153 0.045384 0.111553 0.192132 0.292694 0.525145 0.975476 1.428736 1.750646 2.138624 2.784246 3.507161 86.248207
85 154 0.064109 0.115284 0.191599 0.369533 0.804257 1.485519 2.101074 2.595825 3.139969 3.844815 4.442408 80.845612
85 155 0.044062 0.077211 0.126231 0.234000 0.481668 0.886550 1.311100 1.733402 2.235996 2.891160 3.511847 86.466774
85 156 0.033109 0.064446 0.100636 0.165323 0.327462 0.623283 0.916867 1.172371 1.522576 2.090787 2.707564 90.275574
85 157 0.038928 0.091619 0.163066 0.266567 0.510832 0.970148 1.426338 1.725126 2.017859 2.478074 2.932129 87.379311
85 158 0.049007 0.106054 0.172758 0.270006 0.490922 0.869946 1.222964 1.479624 1.785317 2.280798 2.827608 88.444992
85 159 0.022615 0.039259 0.065561 0.121884 0.244551 0.444257 0.668216 0.916750 1.222135 1.643667 2.114761 92.496346
85 160 0.006987 0.012623 0.021420 0.041977 0.095900 0.197465 0.324108 0.485866 0.723066 1.077530 1.485237 95.527817
85 161 0.006855 0.012768 0.021966 0.042419 0.091896 0.175531 0.274655 0.406027 0.607680 0.909406 1.262765 96.188034
85 162 0.001973 0.003190 0.005278 0.010964 0.025662 0.053140 0.089792 0.145572 0.238775 0.395664 0.608094 98.421898
85 163 0.008051 0.013702 0.021750 0.040250 0.082529 0.149085 0.223989 0.329401 0.499863 0.754280 1.056521 96.820572
85 164 0.013930 0.025327 0.040248 0.069311 0.129870 0.220696 0.321941 0.459451 0.671355 0.979731 1.339238 95.728897
85 165 0.001837 0.003137 0.005110 0.010071 0.022956 0.047765 0.080604 0.126035 0.195211 0.309864 0.462161 98.735252
85 166 0.002651 0.004366 0.007259 0.015183 0.036460 0.073551 0.114521 0.165047 0.242082 0.369276 0.529118 98.440483
85 167 0.023927 0.050914 0.072490 0.093505 0.138463 0.214208 0.286585 0.359301 0.473522 0.669710 0.924218 96.693161
85 168 0.005282 0.009996 0.016110 0.027708 0.054002 0.098160 0.144800 0.195893 0.268662 0.389890 0.542010 98.247490
85 169 0.002719 0.003756 0.005257 0.010065 0.022208 0.041796 0.064758 0.097963 0.148311 0.220052 0.300126 99.082985
85 170 0.003510 0.006135 0.010663 0.021980 0.049233 0.088984 0.125813 0.167979 0.232465 0.332097 0.446343 98.514793
85 171 0.023633 0.040304 0.051355 0.069859 0.110133 0.162449 0.201439 0.242177 0.312186 0.425694 0.558191 97.802582
85 172 0.001908 0.003435 0.005751 0.011141 0.024760 0.048266 0.074651 0.105787 0.149797 0.217469 0.296367 99.060669
85 173 0.001738 0.002789 0.004453 0.008847 0.020265 0.039549 0.061246 0.089327 0.132361 0.198748 0.275899 99.164780
85 174 0.014595 0.022390 0.030234 0.047065 0.080536 0.119325 0.150144 0.185721 0.237823 0.307811 0.380874 98.423477
85 175 0.007755 0.011473 0.016655 0.029863 0.057053 0.087723 0.111162 0.139958 0.183191 0.242208 0.302758 98.810204
85 176 0.001270 0.002007 0.003139 0.006147 0.014206 0.028841 0.047530 0.072367 0.106407 0.154615 0.206376 99.357094
85 177 0.003653 0.005889 0.009308 0.018252 0.040151 0.069129 0.091536 0.115741 0.152448 0.205148 0.257821 99.030922
85 178 0.013833 0.027543 0.036931 0.047450 0.072997 0.110126 0.135380 0.152744 0.181476 0.232226 0.289252 98.700035
85 179 0.001160 0.002060 0.003508 0.007010 0.016379 0.033019 0.052480 0.075545 0.105971 0.149808 0.196232 99.356827
85 180 0.001296 0.002045 0.003323 0.006942 0.016787 0.032594 0.049995 0.071809 0.101335 0.140934 0.180462 99.392479
85 181 0.008705 0.014954 0.021524 0.033483 0.057325 0.082803 0.099063 0.115170 0.139979 0.174340 0.208701 99.043953
85 182 0.003807 0.007054 0.011256 0.018990 0.036352 0.060283 0.080227 0.098990 0.124218 0.160898 0.199508 99.198410
85 183 0.001022 0.001609 0.002458 0.004713 0.010793 0.021606 0.035643 0.055124 0.082266 0.116512 0.147743 99.520508
85 184 0.002344 0.003971 0.006297 0.011872 0.026044 0.047424 0.066315 0.082314 0.100247 0.126330 0.152332 99.374512
85 185 0.008688 0.022375 0.035561 0.040821 0.050515 0.068046 0.083003 0.093249 0.107691 0.134918 0.170352 99.184784
85 186 0.003607 0.006093 0.009173 0.014740 0.026578 0.044400 0.061924 0.077255 0.092565 0.115839 0.142681 99.405144
85 187 0.001612 0.002613 0.003947 0.006767 0.013254 0.023460 0.035506 0.050378 0.069109 0.092950 0.117329 99.583076
85 188 0.002545 0.003873 0.005759 0.009975 0.018857 0.030183 0.040971 0.053774 0.070599 0.092567 0.115872 99.555031
85 189 0.003794 0.005683 0.008074 0.013215 0.023251 0.034696 0.044978 0.057929 0.075969 0.099379 0.124078 99.508957
85 190 0.001953 0.002806 0.004078 0.007331 0.014451 0.023528 0.032570 0.045056 0.063561 0.089009 0.117095 99.598564
85 191 0.002108 0.003432 0.005143 0.008576 0.015946 0.026525 0.037568 0.051115 0.070091 0.097427 0.128915 99.553154
85 192 0.003155 0.004934 0.006970 0.011208 0.020281 0.032575 0.044181 0.058320 0.079628 0.111630 0.149006 99.478111
85 193 0.003332 0.005489 0.007901 0.012592 0.022831 0.037076 0.050532 0.066749 0.091706 0.129999 0.175238 99.396553
85 194 0.001388 0.002280 0.003599 0.006724 0.014321 0.026532 0.040327 0.057936 0.083354 0.121876 0.167575 99.474091
85 195 0.001649 0.002715 0.004268 0.007969 0.017066 0.031757 0.048087 0.068896 0.099789 0.146591 0.201900 99.369308
85 196 0.003756 0.006359 0.009798 0.017430 0.035604 0.063192 0.090249 0.121377 0.167492 0.236377 0.312753 98.935616
85 197 0.005878 0.012697 0.020041 0.029272 0.050139 0.086247 0.122615 0.154122 0.194518 0.259526 0.334056 98.730888
85 198 0.001359 0.002318 0.003722 0.007036 0.015651 0.031838 0.052531 0.079268 0.119026 0.182687 0.261153 99.243408
85 199 0.003456 0.005792 0.009534 0.018506 0.039957 0.071497 0.102524 0.140693 0.199091 0.281090 0.367233 98.760620
85 200 0.012945 0.021162 0.030047 0.049584 0.094596 0.151118 0.191304 0.228857 0.282845 0.356608 0.427994 98.152939
85 201 0.005132 0.008777 0.013778 0.025133 0.052533 0.093619 0.132709 0.174739 0.232109 0.309693 0.388070 98.563705
85 202 0.002442 0.003786 0.006039 0.012437 0.029911 0.060030 0.094800 0.138736 0.199839 0.282290 0.365688 98.804001
85 203 0.018477 0.030477 0.042943 0.068373 0.120689 0.177046 0.209867 0.242016 0.299688 0.384410 0.468672 97.937340
85 204 0.033060 0.070714 0.093489 0.110960 0.159012 0.234291 0.284410 0.309274 0.352487 0.435184 0.530185 97.386940
85 205 0.004667 0.008132 0.013378 0.025309 0.056195 0.111949 0.173261 0.233185 0.302629 0.402065 0.508525 98.160706
85 206 0.009010 0.013561 0.020325 0.038600 0.081560 0.136927 0.184207 0.241488 0.328040 0.437526 0.540623 97.968132
85 207 0.044521 0.061264 0.078585 0.120270 0.190809 0.252213 0.289711 0.343566 0.435386 0.552270 0.669646 96.961761
85 208 0.016693 0.025788 0.037610 0.065499 0.126752 0.209332 0.280417 0.357673 0.468315 0.612890 0.754967 97.044060
85 209 0.031645 0.050911 0.073628 0.119895 0.207449 0.311370 0.394381 0.482787 0.608702 0.773437 0.943097 96.002701
85 210 0.019539 0.030146 0.045771 0.084623 0.172373 0.293873 0.393745 0.488471 0.616028 0.790549 0.962417 96.102463
85 211 0.052554 0.094543 0.134947 0.202852 0.347092 0.538081 0.666909 0.739981 0.836521 0.974143 1.088182 94.324196
85 212 0.053280 0.068724 0.089902 0.153058 0.277038 0.409458 0.497775 0.595692 0.738250 0.920866 1.090587 95.105377
85 213 0.082838 0.140844 0.176396 0.219895 0.304835 0.413983 0.488702 0.556300 0.673724 0.854399 1.051125 95.036957
85 214 0.048266 0.078988 0.104999 0.156930 0.273317 0.434089 0.550357 0.637432 0.760425 0.945735 1.128486 94.880981
85 215 0.024711 0.039111 0.059982 0.107682 0.210109 0.360761 0.504065 0.645902 0.815338 1.030462 1.233770 94.968109
85 216 0.067423 0.109733 0.139944 0.192114 0.292885 0.419456 0.514048 0.603369 0.738905 0.940208 1.162379 94.819534
85 217 0.029229 0.048380 0.069340 0.108814 0.187036 0.295185 0.392202 0.494681 0.641801 0.855370 1.096685 95.781281
85 218 0.049694 0.063481 0.080986 0.138115 0.258257 0.398764 0.509974 0.648780 0.852962 1.104485 1.339890 94.554611
85 219 0.069220 0.114101 0.147648 0.203094 0.318590 0.479675 0.610550 0.728987 0.892715 1.123519 1.366240 93.945656
85 220 0.040115 0.065345 0.090548 0.134984 0.218748 0.338508 0.452626 0.572385 0.728487 0.940839 1.170793 95.246620
85 221 0.027050 0.039870 0.053761 0.088632 0.171033 0.304551 0.435952 0.566449 0.727956 0.962619 1.217763 95.404366
85 222 0.043260 0.115728 0.199711 0.252440 0.330452 0.483362 0.641695 0.764088 0.912724 1.158177 1.471892 93.626472
85 223 0.056165 0.067207 0.082381 0.137285 0.252298 0.393016 0.512190 0.656877 0.854213 1.110368 1.370618 94.507385
85 224 0.016842 0.030124 0.046367 0.076302 0.138690 0.236030 0.340897 0.464031 0.633655 0.859061 1.098740 96.059258
85 225 0.034447 0.051431 0.069059 0.110883 0.198881 0.322854 0.433590 0.554236 0.731029 0.993776 1.291926 95.207886
85 226 0.048505 0.089203 0.133939 0.199813 0.305876 0.440981 0.559404 0.692733 0.891234 1.175181 1.511798 93.951332
85 227 0.035072 0.057737 0.078661 0.114444 0.182481 0.282010 0.375675 0.473131 0.604702 0.799848 1.034838 95.961395
85 228 0.031501 0.042049 0.053749 0.086997 0.155572 0.248093 0.332234 0.430630 0.566828 0.754536 0.964579 96.333229
85 229 0.038021 0.077776 0.113550 0.152276 0.232377 0.374977 0.514250 0.631497 0.785375 1.042843 1.363414 94.673645
85 230 0.040655 0.078537 0.118833 0.166461 0.239604 0.350513 0.463811 0.580154 0.729097 0.949427 1.230795 95.052116
85 231 0.043967 0.050412 0.062184 0.106306 0.193632 0.286457 0.354421 0.440549 0.564554 0.724854 0.892877 96.279785
85 232 0.062713 0.110009 0.140574 0.176266 0.244439 0.345072 0.428291 0.504764 0.621699 0.804147 1.022691 95.539337
85 233 0.045357 0.082321 0.118109 0.168811 0.257223 0.380771 0.488358 0.591603 0.734374 0.954422 1.223661 94.954994
85 234 0.015893 0.025290 0.036294 0.061815 0.121315 0.214612 0.309457 0.413529 0.550179 0.730514 0.918999 96.602097
85 235 0.013192 0.019009 0.027357 0.051190 0.108200 0.189154 0.259202 0.332086 0.431874 0.569212 0.712357 97.287163
85 236 0.035873 0.075127 0.107143 0.134258 0.191837 0.286471 0.363106 0.417877 0.497381 0.638443 0.813305 96.439178
85 237 0.028591 0.051826 0.078165 0.119118 0.192961 0.293642 0.379640 0.459486 0.563756 0.717946 0.898087 96.216782
85 238 0.005740 0.010097 0.016821 0.030949 0.062931 0.116264 0.178227 0.252738 0.351236 0.480973 0.618519 97.875504
85 239 0.021276 0.025903 0.033297 0.058668 0.112570 0.174399 0.224968 0.292657 0.391274 0.512381 0.631495 97.521118
85 240 0.010522 0.020655 0.034175 0.056237 0.102214 0.174527 0.245055 0.311945 0.397181 0.522906 0.664794 97.459785
85 241 0.036345 0.068312 0.091151 0.115057 0.168022 0.258574 0.335364 0.389081 0.458529 0.586958 0.749415 96.743195
85 242 0.030483 0.059373 0.090638 0.130355 0.201448 0.301819 0.387721 0.462080 0.558924 0.704820 0.868431 96.203903
85 243 0.058318 0.081607 0.099550 0.151711 0.268559 0.406423 0.492891 0.575632 0.709160 0.895512 1.069284 95.191345
85 244 0.018267 0.034514 0.053941 0.086504 0.161613 0.299828 0.448344 0.579218 0.726233 0.949240 1.193125 95.449173
85 245 0.035022 0.085349 0.147067 0.211965 0.329993 0.526595 0.701733 0.804832 0.909431 1.092652 1.309926 93.845436
85 246 0.055714 0.084051 0.109520 0.163898 0.275809 0.431221 0.560211 0.675093 0.820406 1.033029 1.259079 94.531975
85 247 0.042420 0.078358 0.119551 0.186443 0.317422 0.503439 0.657662 0.776990 0.916363 1.123645 1.348626 93.929085
85 248 0.024927 0.046449 0.071832 0.120225 0.236141 0.425196 0.589589 0.699911 0.808012 0.965721 1.109948 94.902046
85 249 0.038267 0.060232 0.083394 0.134270 0.245641 0.406353 0.534212 0.630584 0.741895 0.922622 1.118706 95.083824
85 250 0.023315 0.049914 0.075590 0.105864 0.176999 0.315230 0.452682 0.545154 0.642904 0.812567 1.007985 95.791801
85 251 0.014609 0.023531 0.035863 0.062934 0.124319 0.225822 0.331718 0.439931 0.567958 0.743805 0.923194 96.506325
85 252 0.035737 0.060934 0.086036 0.130928 0.224738 0.363830 0.483610 0.582345 0.695830 0.855504 1.018228 95.462280
85 253 0.018245 0.039387 0.061184 0.088365 0.155025 0.291205 0.443081 0.565781 0.696150 0.896202 1.107552 95.637825
85 254 0.007713 0.013486 0.020975 0.035887 0.069919 0.132738 0.207094 0.291100 0.401976 0.574032 0.784164 97.460922
85 255 0.012748 0.017253 0.024002 0.043787 0.088507 0.152510 0.213443 0.287692 0.392511 0.544791 0.719853 97.502907
85 256 0.015372 0.032753 0.052307 0.076503 0.126609 0.216151 0.310131 0.392020 0.487951 0.637244 0.813191 96.839767
85 257 0.010934 0.016861 0.024864 0.043752 0.086049 0.152417 0.219778 0.295352 0.398339 0.553614 0.734977 97.463066
85 258 0.009573 0.016106 0.024931 0.043251 0.083387 0.145957 0.209645 0.279714 0.373012 0.510091 0.670561 97.633774
85 259 0.005817 0.010393 0.016959 0.030346 0.060927 0.112995 0.169165 0.230539 0.313287 0.441962 0.598452 98.009155
85 260 0.009036 0.013728 0.019829 0.034492 0.067182 0.117587 0.167206 0.222420 0.298231 0.414435 0.553975 98.081879
85 261 0.009911 0.019673 0.030565 0.045712 0.079392 0.143834 0.213868 0.269881 0.324739 0.416619 0.530063 97.915741
85 262 0.009442 0.018804 0.027604 0.038195 0.061920 0.105748 0.151905 0.191495 0.236337 0.312038 0.407590 98.438919
85 263 0.005073 0.007871 0.011855 0.021614 0.044583 0.079595 0.113979 0.153543 0.209672 0.297367 0.402898 98.651955
85 264 0.002990 0.005261 0.008342 0.014820 0.030809 0.060650 0.097918 0.144311 0.208390 0.303647 0.415977 98.706886
85 265 0.002847 0.004874 0.008138 0.015969 0.036303 0.073583 0.118276 0.173604 0.253033 0.373106 0.511153 98.429115
85 266 0.015442 0.025619 0.036756 0.060699 0.116214 0.191843 0.248542 0.304586 0.389660 0.516795 0.653980 97.439865
85 267 0.015547 0.029343 0.045145 0.073959 0.144948 0.260630 0.358460 0.431827 0.523789 0.673906 0.837832 96.604614
85 268 0.008223 0.015082 0.023957 0.041320 0.083417 0.161601 0.251553 0.351368 0.488723 0.700326 0.947833 96.926590
85 269 0.017254 0.027350 0.038415 0.064267 0.126484 0.218677 0.302862 0.407943 0.585213 0.852272 1.137845 96.221420
85 270 0.025543 0.042273 0.062538 0.113545 0.247292 0.434936 0.566063 0.682895 0.865839 1.128548 1.366037 94.464493
85 271 0.036335 0.076542 0.122623 0.187518 0.317874 0.513971 0.671982 0.778930 0.908539 1.123470 1.360516 93.901703
85 272 0.031849 0.075523 0.115633 0.149226 0.222864 0.369252 0.527695 0.660349 0.812862 1.050774 1.326541 94.657433
85 273 0.036151 0.070304 0.107660 0.167087 0.303073 0.539250 0.769535 0.950791 1.144971 1.426681 1.696525 92.787971
85 274 0.059408 0.159384 0.259671 0.342940 0.522986 0.829637 1.059523 1.157086 1.288106 1.542046 1.812225 90.966988
85 275 0.068034 0.120338 0.169091 0.253499 0.430559 0.694506 0.922218 1.104851 1.308045 1.584490 1.846304 91.498062
85 276 0.061169 0.138594 0.196616 0.247556 0.380578 0.636585 0.860472 0.984198 1.123475 1.376449 1.642717 92.351593
85 277 0.071013 0.170274 0.286073 0.419699 0.665396 1.026219 1.272793 1.352787 1.437401 1.648940 1.879766 89.769638
85 278 0.181455 0.221867 0.246815 0.363975 0.634211 0.971233 1.193210 1.381279 1.641871 1.965274 2.233068 88.965744
85 279 0.082871 0.141586 0.189746 0.279155 0.470339 0.738397 0.946162 1.114181 1.350826 1.706462 2.065888 90.914391
85 280 0.073130 0.136120 0.201841 0.307995 0.508448 0.766901 0.949053 1.075332 1.239217 1.477457 1.719835 91.544678
85 281 0.176164 0.192484 0.220862 0.365770 0.668734 0.988513 1.179485 1.371789 1.641294 1.963997 2.216555 89.014351
85 282 0.094866 0.233115 0.367119 0.479723 0.693132 1.026058 1.275610 1.420857 1.647280 2.026017 2.440773 88.295448
85 283 0.023033 0.043709 0.072001 0.128158 0.265101 0.513003 0.789249 1.046834 1.330756 1.736722 2.167649 91.883781
85 284 0.021331 0.037998 0.061668 0.116900 0.258000 0.476158 0.677679 0.887704 1.181225 1.551234 1.860997 92.869102
85 285 0.134827 0.182369 0.211925 0.337268 0.649896 1.015551 1.205318 1.339699 1.557796 1.853154 2.078138 89.434067
85 286 0.076332 0.209058 0.341122 0.436341 0.632449 0.961520 1.191838 1.278976 1.435042 1.747744 2.084916 89.604660
85 287 0.009625 0.019432 0.034252 0.068835 0.172677 0.398403 0.671377 0.912197 1.147709 1.472021 1.770538 93.322929
85 288 0.028108 0.050036 0.077247 0.144756 0.342596 0.689384 0.993284 1.216131 1.460220 1.765449 1.950917 91.281876
85 289 0.181000 0.501062 0.701578 0.714521 0.903235 1.367346 1.657683 1.581808 1.495558 1.602653 1.757926 87.535629
85 290 0.107279 0.309126 0.536177 0.619165 0.725303 1.025895 1.328084 1.420733 1.423510 1.552029 1.778222 89.174477
85 291 0.059901 0.086238 0.118997 0.205936 0.409127 0.709228 0.976460 1.196165 1.395143 1.610243 1.766542 91.466019
85 292 0.076600 0.167231 0.253360 0.339922 0.511543 0.779765 1.002684 1.144501 1.305392 1.548035 1.800212 91.070763
85 293 0.035240 0.053770 0.076617 0.127848 0.238375 0.399887 0.550792 0.697699 0.876103 1.123922 1.382773 94.436974
85 294 0.073218 0.096905 0.118048 0.177891 0.292720 0.423926 0.526076 0.642776 0.808555 1.023912 1.241994 94.573982
85 295 0.061013 0.081680 0.103363 0.162058 0.266300 0.366572 0.431347 0.513154 0.645197 0.821465 1.005645 95.542206
85 296 0.009722 0.016374 0.027089 0.053350 0.115516 0.206319 0.293076 0.388066 0.513145 0.684790 0.864869 96.827682
85 297 0.029712 0.035807 0.047905 0.089189 0.166596 0.230914 0.273011 0.342848 0.453537 0.586388 0.714965 97.029129
85 298 0.073969 0.075598 0.085062 0.131114 0.206666 0.267198 0.307789 0.378693 0.489718 0.622497 0.751557 96.610138
85 299 0.014711 0.022629 0.032440 0.056930 0.112268 0.182279 0.237070 0.299678 0.398934 0.541050 0.686601 97.415405
85 300 0.006591 0.010558 0.016047 0.029554 0.064103 0.121295 0.180355 0.245987 0.334070 0.459533 0.594222 97.937683
85 301 0.017187 0.027363 0.039531 0.063033 0.106524 0.160513 0.207836 0.263072 0.341730 0.449624 0.569278 97.754311
85 302 0.028795 0.040224 0.051621 0.078837 0.131100 0.191603 0.238932 0.294544 0.374138 0.477746 0.584959 97.507500
85 303 0.020202 0.027303 0.036837 0.061349 0.110046 0.166040 0.212570 0.271310 0.352563 0.448438 0.538860 97.754486
85 304 0.033862 0.041778 0.052575 0.083842 0.142678 0.204400 0.250793 0.309278 0.389951 0.485863 0.576143 97.428833
85 305 0.043282 0.066000 0.083493 0.113197 0.175369 0.264298 0.337499 0.392668 0.450597 0.529379 0.605987 96.938232
85 306 0.025561 0.049826 0.070433 0.089272 0.132397 0.217548 0.303703 0.358272 0.403385 0.483482 0.574370 97.291748
85 307 0.023486 0.030337 0.037412 0.056508 0.094243 0.139674 0.176373 0.217371 0.272295 0.346604 0.424502 98.181190
85 308 0.016009 0.023870 0.032214 0.047471 0.076805 0.117778 0.156618 0.194367 0.235953 0.291331 0.347713 98.459869
85 309 0.014681 0.021306 0.026071 0.036009 0.057286 0.084989 0.107106 0.128944 0.158346 0.200378 0.244822 98.920059
85 310 0.007648 0.012003 0.016817 0.025087 0.040969 0.063001 0.082925 0.101291 0.122331 0.155059 0.192624 99.180244
85 311 0.009754 0.014107 0.017304 0.024193 0.038333 0.055493 0.068765 0.082652 0.101992 0.129845 0.159289 99.298271
85 312 0.005548 0.008567 0.012133 0.018736 0.030859 0.045885 0.059116 0.072664 0.089021 0.112699 0.138775 99.405998
85 313 0.006607 0.008895 0.011413 0.018102 0.031776 0.047477 0.059921 0.074383 0.093692 0.119150 0.144667 99.383919
85 314 0.004167 0.006728 0.009898 0.015755 0.027076 0.042906 0.058724 0.075713 0.095711 0.122810 0.151514 99.389000
85 315 0.007559 0.011727 0.015534 0.023026 0.038559 0.056696 0.070827 0.085303 0.103697 0.127778 0.149946 99.309341
85 316 0.004551 0.006919 0.009817 0.015491 0.025806 0.040985 0.055857 0.071116 0.088555 0.116182 0.149943 99.414780
86 87 0.000000 0.000000 0.000000 0.000000 0.000000 0.000000 0.000000 0.000000 0.000000 0.000000 0.000000 0.000000
86 88 0.230665 3.004221 15.540155 65.165802 13.782454 1.555329 0.434118 0.193900 0.056006 0.014088 0.004168 0.019092
86 89 5.445796 37.840660 21.596695 18.301632 6.727856 5.444833 3.261667 1.132426 0.169275 0.027669 0.005970 0.045526
86 90 3.045423 18.165224 15.855853 24.737791 17.355541 10.995650 4.742252 2.268033 1.323003 0.873332 0.354726 0.283172
86 91 33.770275 43.075108 6.887854 4.758672 3.201097 2.886892 1.969943 1.474125 0.873688 0.498881 0.200852 0.402614
86 92 1.118200 3.689037 9.118728 19.225821 20.592573 15.417051 13.110587 5.657732 3.280453 2.011226 1.904534 4.874058
86 93 4.056720 9.255044 9.817303 11.267671 13.122931 14.759326 15.965794 7.304668 4.397771 2.566906 1.985977 5.499888
86 94 0.159471 0.234441 0.298527 0.756781 2.625354 8.401030 24.259287 21.106127 17.696688 9.122257 4.899000 10.441037
86 95 1.945661 3.822620 5.653648 11.416498 18.374332 18.478138 16.699556 7.099173 4.369817 2.565904 2.009969 7.564683
86 96 10.477699 21.944714 16.662691 10.838943 7.862543 6.938746 7.503108 3.768044 2.818508 2.045139 1.995425 7.144440
86 97 0.384756 0.752003 1.184309 2.820858 8.136036 17.689144 29.264122 15.701279 9.426655 4.939473 3.295894 6.405470
86 98 0.386058 0.712439 1.346890 3.298896 7.381455 12.275357 15.908253 17.172459 14.989209 10.217975 5.961732 10.349277
86 99 1.082719 2.432125 3.791881 6.680326 11.944766 15.769002 14.284765 10.705945 8.322554 6.736320 5.174064 13.075534
86 100 0.283160 0.511120 0.837530 1.767278 3.871755 6.573608 8.689729 10.397167 12.476017 13.985956 13.140002 27.466675
86 101 0.096660 0.201967 0.402735 1.017082 2.647318 5.171463 7.857107 10.378098 13.297153 15.578061 14.938394 28.413963
86 102 0.259398 1.041821 2.265760 3.566387 6.796805 12.845108 16.103916 13.602225 10.822580 9.225310 7.288681 16.182009
86 103 0.103345 0.244809 0.480310 1.127151 3.083331 7.333574 12.018855 14.152777 14.375538 13.864814 11.677773 21.537724
86 104 0.054791 0.129160 0.244333 0.478475 0.997508 1.989000 3.403085 5.151485 7.652400 11.303685 15.069541 53.526531
86 105 0.038671 0.087448 0.161152 0.324153 0.720214 1.505205 2.555598 3.760811 5.510127 8.204012 11.535780 65.596832
86 106 0.035381 0.058151 0.098421 0.229253 0.577209 1.226486 2.115104 3.376691 5.412339 8.355398 11.609910 66.905655
86 107 0.043735 0.097815 0.185581 0.383447 0.880481 1.962090 3.562124 5.311537 7.256189 9.575315 11.716545 59.025139
86 108 0.033416 0.065128 0.110955 0.223096 0.495546 1.028022 1.713027 2.429612 3.321829 4.669369 6.414816 79.495186
86 109 0.072091 0.124932 0.196485 0.396711 0.871026 1.633586 2.499183 3.510084 4.952000 6.857296 8.862472 70.024132
86 110 0.026800 0.038180 0.059993 0.136482 0.350697 0.719777 1.149111 1.741850 2.681272 3.989722 5.410667 83.695450
86 111 0.006380 0.010435 0.017489 0.037230 0.083566 0.162415 0.273839 0.456033 0.749247 1.158145 1.667121 95.378098
86 112 0.010372 0.012324 0.018542 0.048228 0.137367 0.269641 0.391982 0.549881 0.780239 1.086637 1.428306 95.266479
86 113 0.007353 0.016639 0.031353 0.065641 0.170840 0.408746 0.737363 1.092874 1.499683 1.993587 2.441453 91.534462
86 114 0.003901 0.006965 0.012086 0.025261 0.059757 0.132044 0.242918 0.410475 0.673345 1.094942 1.659794 95.678513
86 115 0.001551 0.002599 0.004439 0.009922 0.025452 0.057171 0.102893 0.173394 0.293293 0.489534 0.758572 98.081184
86 116 0.003558 0.006057 0.010329 0.023247 0.063067 0.150102 0.274494 0.435740 0.649251 0.937055 1.227642 96.219460
86 117 0.005470 0.010435 0.017354 0.034846 0.090099 0.221270 0.411431 0.621924 0.845492 1.122858 1.381733 95.237091
86 118 0.001372 0.002145 0.003720 0.008476 0.020504 0.043449 0.077980 0.135637 0.234584 0.410454 0.676346 98.385330
86 119 0.001639 0.002731 0.004181 0.008170 0.019535 0.042708 0.074091 0.119835 0.197966 0.341088 0.554446 98.633614
86 120 0.003980 0.007453 0.012156 0.023027 0.054183 0.126216 0.238790 0.383711 0.551841 0.757291 0.951225 96.890129
86 121 0.003113 0.004802 0.007797 0.016661 0.040232 0.084782 0.149621 0.247286 0.382189 0.562495 0.762999 97.738022
86 122 0.001272 0.001886 0.002978 0.006198 0.013783 0.026203 0.042075 0.067237 0.110164 0.186619 0.305291 99.236290
86 123 0.002627 0.003821 0.005574 0.010278 0.020630 0.036583 0.056471 0.087682 0.138931 0.221719 0.338587 99.077095
86 124 0.005551 0.007159 0.010485 0.021590 0.045839 0.078206 0.115703 0.172757 0.253403 0.357623 0.475669 98.456017
86 125 0.003000 0.005383 0.007930 0.012803 0.023951 0.043392 0.066775 0.095829 0.136959 0.201672 0.285861 99.116447
86 126 0.002503 0.003505 0.004736 0.007964 0.014255 0.022930 0.031933 0.043900 0.061212 0.090154 0.132668 99.584236
86 127 0.003678 0.005127 0.006865 0.011286 0.019108 0.028481 0.038026 0.051511 0.070181 0.097282 0.133480 99.534973
86 128 0.002809 0.004018 0.005435 0.009005 0.015995 0.025267 0.034666 0.046995 0.064038 0.090279 0.124900 99.576591
86 129 0.003407 0.005268 0.006962 0.010675 0.018403 0.029640 0.040906 0.053463 0.069925 0.095799 0.129245 99.536308
86 130 0.003635 0.004437 0.005594 0.009253 0.015967 0.023753 0.031271 0.041385 0.054762 0.074317 0.099357 99.636269
86 131 0.003970 0.005847 0.007702 0.012062 0.021047 0.033266 0.044905 0.058376 0.076729 0.104352 0.137431 99.494308
86 132 0.004787 0.007513 0.010351 0.017056 0.032341 0.054634 0.075276 0.096230 0.122459 0.157775 0.192377 99.229202
86 133 0.008991 0.012813 0.017007 0.027697 0.048637 0.073522 0.092412 0.112355 0.139906 0.180432 0.228590 99.057640
86 134 0.007232 0.009247 0.012250 0.021941 0.041321 0.061814 0.076762 0.095275 0.121137 0.156131 0.196171 99.200722
86 135 0.003953 0.005686 0.008131 0.014561 0.027623 0.044854 0.063197 0.090075 0.132183 0.191995 0.262070 99.155678
86 136 0.008819 0.010750 0.013436 0.024251 0.049297 0.083027 0.114938 0.160736 0.236381 0.354075 0.506005 98.438286
86 137 0.004272 0.007080 0.010850 0.019502 0.039462 0.075243 0.122626 0.192010 0.307214 0.495808 0.746157 97.979774
86 138 0.002548 0.004162 0.006362 0.011432 0.022816 0.043115 0.069234 0.105361 0.161025 0.256640 0.400446 98.916855
86 139 0.002618 0.004288 0.006638 0.012746 0.028082 0.056921 0.095971 0.157407 0.268005 0.465447 0.753330 98.148552
86 140 0.008349 0.014652 0.024106 0.047907 0.111547 0.245620 0.446846 0.735627 1.139173 1.657070 2.151688 93.417412
86 141 0.003080 0.005003 0.008523 0.018553 0.045436 0.102042 0.193515 0.347741 0.607359 1.015539 1.494203 96.159004
86 142 0.002158 0.003747 0.006215 0.012747 0.029118 0.060083 0.100869 0.161395 0.268667 0.479485 0.825782 98.049736
86 143 0.012922 0.015892 0.024050 0.056562 0.143073 0.283550 0.475803 0.826338 1.422529 2.198568 2.921424 91.619286
86 144 0.025713 0.044485 0.067370 0.134973 0.357904 0.835679 1.384196 1.868381 2.329165 2.813941 3.081379 87.056816
86 145 0.007633 0.011267 0.017349 0.037069 0.091219 0.187810 0.300121 0.450498 0.696073 1.121514 1.684969 95.394478
86 146 0.010298 0.013891 0.022327 0.050418 0.112445 0.194920 0.297340 0.491517 0.852311 1.414813 2.135251 94.404472
86 147 0.108553 0.082144 0.107198 0.296607 0.775889 1.217943 1.587627 2.230186 2.927279 3.339523 3.483556 83.843498
86 148 0.067001 0.108059 0.141651 0.221327 0.430770 0.793886 1.162671 1.500359 1.891898 2.348479 2.664684 88.669220
86 149 0.023302 0.036034 0.054785 0.107873 0.229767 0.397144 0.541779 0.696907 0.931520 1.333072 1.857557 93.790260
86 150 0.070174 0.064148 0.082401 0.179507 0.400352 0.645673 0.888127 1.289715 1.895521 2.634055 3.355933 88.494392
86 151 0.139078 0.185848 0.243690 0.416511 0.769020 1.197273 1.579123 2.020572 2.509249 2.932850 3.181332 84.825447
86 152 0.113598 0.097039 0.113987 0.227123 0.446022 0.633375 0.757073 0.969322 1.312279 1.760078 2.237668 91.332436
86 153 0.071192 0.109551 0.138637 0.210024 0.384320 0.665869 0.939477 1.208081 1.559397 2.042838 2.498168 90.172447
86 154 0.108843 0.119803 0.146574 0.275149 0.579413 0.977522 1.318275 1.709142 2.198666 2.778551 3.276792 86.511269
86 155 0.076194 0.092433 0.129472 0.254363 0.507313 0.791316 1.034877 1.350507 1.763551 2.231725 2.653891 89.114357
86 156 0.044368 0.067028 0.095056 0.165128 0.327481 0.576320 0.799637 1.009939 1.292019 1.727419 2.195487 91.700119
86 157 0.082273 0.146716 0.191065 0.268309 0.476634 0.832932 1.149095 1.379402 1.641147 2.029333 2.404753 89.398338
86 158 0.057823 0.093050 0.124863 0.193982 0.369913 0.678433 0.985678 1.250748 1.547705 1.960827 2.351810 90.385162
86 159 0.048662 0.065245 0.091344 0.162941 0.306379 0.486753 0.651511 0.849657 1.115041 1.456921 1.817983 92.947563
86 160 0.017056 0.027477 0.042602 0.078168 0.157054 0.276511 0.403130 0.556199 0.770121 1.078942 1.437218 95.155518
86 161 0.019449 0.029485 0.043475 0.077527 0.149404 0.246038 0.343973 0.474498 0.665882 0.925750 1.213074 95.811447
86 162 0.005135 0.007769 0.012279 0.024548 0.053113 0.097169 0.147214 0.218638 0.329051 0.494056 0.697088 97.913940
86 163 0.012840 0.019649 0.029801 0.054932 0.107482 0.179342 0.254034 0.359812 0.524727 0.760085 1.035675 96.661621
86 164 0.022200 0.032992 0.045995 0.077707 0.141643 0.223766 0.308109 0.430708 0.618569 0.877793 1.177156 96.043358
86 165 0.003308 0.005422 0.008531 0.016529 0.036187 0.068700 0.104817 0.152518 0.226693 0.347520 0.502208 98.527565
86 166 0.003992 0.006058 0.009605 0.019820 0.044716 0.080908 0.117306 0.167086 0.248300 0.374528 0.525395 98.402283
86 167 0.021563 0.035871 0.045167 0.062026 0.103170 0.171264 0.235912 0.302466 0.401488 0.563805 0.760927 97.296341
86 168 0.010172 0.016909 0.023748 0.036747 0.063799 0.102690 0.138333 0.178296 0.238963 0.341064 0.471558 98.377716
86 169 0.003877 0.004917 0.006991 0.013947 0.029714 0.051781 0.074828 0.106069 0.148476 0.208315 0.278293 99.072792
86 170 0.007264 0.010781 0.016371 0.032006 0.066118 0.103191 0.129888 0.166864 0.231239 0.324596 0.424099 98.487579
86 171 0.035666 0.042117 0.043025 0.058425 0.094441 0.138379 0.171787 0.212731 0.278189 0.374189 0.477977 98.073067
86 172 0.006347 0.010778 0.015992 0.026273 0.046865 0.073443 0.095204 0.119197 0.156895 0.218992 0.294794 98.935226
86 173 0.003369 0.004757 0.006989 0.013828 0.030861 0.055562 0.079242 0.108782 0.152282 0.215078 0.282997 99.046257
86 174 0.019345 0.024923 0.031632 0.051876 0.090530 0.127807 0.153909 0.187348 0.236999 0.300102 0.361218 98.414307
86 175 0.014340 0.017801 0.021734 0.035693 0.064066 0.092538 0.111802 0.138569 0.181870 0.241052 0.301201 98.779335
86 176 0.002350 0.003631 0.005627 0.011003 0.023907 0.043050 0.062325 0.086296 0.120895 0.171776 0.228633 99.240509
86 177 0.006480 0.009449 0.013704 0.025530 0.052795 0.086730 0.112601 0.142032 0.186524 0.247648 0.305068 98.811432
86 178 0.015652 0.026042 0.030953 0.040089 0.067785 0.116143 0.156694 0.182634 0.212348 0.261757 0.310834 98.579063
86 179 0.002196 0.003543 0.005410 0.010019 0.021575 0.039680 0.057018 0.076833 0.107346 0.158412 0.219200 99.298767
86 180 0.002204 0.003115 0.004672 0.009386 0.021148 0.037441 0.053727 0.076344 0.111007 0.159221 0.208742 99.312988
86 181 0.008133 0.011395 0.015825 0.027004 0.052628 0.086628 0.114718 0.139424 0.166095 0.200692 0.232223 98.945236
86 182 0.005517 0.008127 0.010720 0.016990 0.032106 0.054165 0.075247 0.099687 0.134453 0.182889 0.231607 99.148491
86 183 0.002140 0.003036 0.004382 0.007989 0.016051 0.026888 0.037783 0.052895 0.076081 0.110954 0.152129 99.509674
86 184 0.004213 0.005662 0.007686 0.013524 0.027227 0.045076 0.060376 0.078170 0.103954 0.140912 0.178268 99.334938
86 185 0.009174 0.016832 0.021879 0.027683 0.044134 0.075932 0.106826 0.124600 0.137627 0.162750 0.190033 99.082527
86 186 0.005895 0.007882 0.010123 0.016205 0.029255 0.045891 0.059909 0.074848 0.094822 0.124774 0.157281 99.373116
86 187 0.003067 0.004341 0.006145 0.010628 0.020150 0.031990 0.042737 0.055951 0.074321 0.099417 0.125638 99.525612
86 188 0.006029 0.007591 0.009822 0.016122 0.028081 0.040042 0.049371 0.061894 0.079916 0.103162 0.126594 99.471375
86 189 0.008181 0.010252 0.012606 0.019323 0.031567 0.044237 0.055041 0.069489 0.089268 0.113882 0.138763 99.407394
86 190 0.004065 0.005449 0.007503 0.013062 0.024276 0.036502 0.047022 0.061481 0.082676 0.109884 0.137367 99.470718
86 191 0.004262 0.006283 0.008638 0.013901 0.024983 0.039832 0.053748 0.069506 0.090111 0.118792 0.150538 99.419403
86 192 0.005036 0.007161 0.009693 0.015950 0.029331 0.046928 0.063041 0.082635 0.110967 0.150643 0.193373 99.285248
86 193 0.005761 0.008675 0.012077 0.019327 0.034220 0.054166 0.073433 0.096913 0.129810 0.175074 0.224782 99.165764
86 194 0.002769 0.004154 0.006044 0.010799 0.022021 0.038941 0.056615 0.078781 0.110852 0.157167 0.209168 99.302689
86 195 0.003888 0.005680 0.007990 0.013882 0.027451 0.047688 0.068786 0.095652 0.134759 0.190010 0.250876 99.153343
86 196 0.008977 0.013213 0.018710 0.032689 0.063992 0.103983 0.136013 0.170595 0.220061 0.288637 0.356632 98.586494
86 197 0.013834 0.025210 0.031277 0.039661 0.065788 0.112020 0.151212 0.178561 0.214890 0.278274 0.347025 98.542252
86 198 0.003030 0.004786 0.007301 0.013731 0.030394 0.057723 0.085077 0.113850 0.153599 0.216199 0.287889 99.026421
86 199 0.008028 0.011875 0.017227 0.031546 0.065698 0.109249 0.141937 0.176065 0.226840 0.296815 0.364832 98.549889
86 200 0.034876 0.047931 0.054192 0.074191 0.117932 0.167336 0.200021 0.233283 0.283373 0.349717 0.412795 98.024353
86 201 0.012888 0.020841 0.028966 0.046238 0.083396 0.128148 0.159879 0.192358 0.244990 0.324443 0.408637 98.349213
86 202 0.003962 0.005959 0.009160 0.018379 0.043506 0.083951 0.125861 0.176111 0.243359 0.327560 0.407023 98.555168
86 203 0.020375 0.027747 0.037788 0.067763 0.133010 0.197776 0.231880 0.268245 0.329111 0.411635 0.487571 97.787102
86 204 0.044864 0.087212 0.099717 0.108288 0.153780 0.235731 0.300067 0.339882 0.395356 0.490662 0.591330 97.153107
86 205 0.008136 0.013088 0.019450 0.035181 0.075537 0.139447 0.194566 0.242378 0.306738 0.408663 0.520706 98.036110
86 206 0.012703 0.018243 0.027082 0.051136 0.103007 0.163617 0.211979 0.269791 0.353371 0.457173 0.555465 97.776428
86 207 0.075977 0.083129 0.090193 0.132860 0.211049 0.277450 0.315727 0.373303 0.466775 0.579876 0.685287 96.708374
86 208 0.045669 0.062361 0.078997 0.122164 0.203312 0.290303 0.347151 0.405812 0.495452 0.617536 0.740885 96.590355
86 209 0.074084 0.096097 0.114213 0.166373 0.260502 0.357853 0.427351 0.505946 0.617266 0.750319 0.875312 95.754684
86 210 0.063311 0.083850 0.104664 0.164681 0.281716 0.398964 0.460191 0.513640 0.602864 0.729837 0.851792 95.744492
86 211 0.133124 0.195924 0.219210 0.265150 0.369211 0.496599 0.576532 0.638603 0.736195 0.871835 0.997172 94.500443
86 212 0.110326 0.111515 0.118418 0.179712 0.296575 0.410735 0.479335 0.557280 0.668638 0.811570 0.943094 95.312798
86 213 0.073453 0.110966 0.134190 0.185717 0.297981 0.437329 0.523023 0.584523 0.684170 0.834982 0.977651 95.156013
86 214 0.050386 0.075339 0.100202 0.156926 0.274270 0.423757 0.527676 0.608995 0.719264 0.886132 1.058507 95.118546
86 215 0.038437 0.058646 0.082964 0.136915 0.242051 0.373302 0.477813 0.583772 0.733021 0.937384 1.149021 95.186676
86 216 0.042581 0.065135 0.084741 0.127207 0.218826 0.349269 0.459264 0.559409 0.690045 0.878404 1.078571 95.446548
86 217 0.020607 0.031569 0.045531 0.079044 0.150515 0.246380 0.326894 0.414653 0.546668 0.736863 0.945100 96.456177
86 218 0.047928 0.054425 0.064842 0.107456 0.191834 0.285537 0.362095 0.468562 0.629174 0.838352 1.057298 95.892494
86 219 0.036261 0.057282 0.076293 0.115182 0.202694 0.331306 0.443958 0.555406 0.713014 0.935235 1.161899 95.371475
86 220 0.024643 0.036105 0.048054 0.076461 0.136052 0.219748 0.293632 0.372875 0.486517 0.657991 0.860283 96.787643
86 221 0.017034 0.021259 0.027864 0.050611 0.101999 0.173555 0.238430 0.317706 0.437992 0.623238 0.843600 97.146713
86 222 0.018183 0.037429 0.054864 0.075969 0.132410 0.254237 0.397850 0.520587 0.653897 0.863109 1.092873 95.898590
86 223 0.024467 0.023977 0.029597 0.059409 0.123960 0.194294 0.254432 0.351440 0.502285 0.702985 0.925598 96.807549
86 224 0.010829 0.016585 0.024787 0.044166 0.083566 0.137501 0.191038 0.259290 0.360139 0.505444 0.678033 97.688629
86 225 0.016265 0.020779 0.026975 0.047758 0.095354 0.161127 0.221417 0.297631 0.413640 0.587547 0.792749 97.318756
86 226 0.014456 0.022680 0.033134 0.056265 0.105917 0.185063 0.272768 0.378425 0.520365 0.723101 0.965237 96.722588
86 227 0.019094 0.025927 0.033620 0.056127 0.105069 0.169992 0.227069 0.295433 0.394946 0.534466 0.692174 97.446083
86 228 0.020910 0.024392 0.030202 0.051698 0.095610 0.147446 0.192637 0.254854 0.348498 0.480214 0.632535 97.721008
86 229 0.013492 0.023913 0.034199 0.052133 0.094851 0.173241 0.256560 0.336406 0.440495 0.616612 0.840016 97.118080
86 230 0.017253 0.028112 0.039680 0.061732 0.107541 0.180098 0.255501 0.337286 0.442664 0.600020 0.795313 97.134796
86 231 0.024787 0.028359 0.036239 0.065002 0.121786 0.183672 0.234449 0.304933 0.406423 0.536963 0.674369 97.383018
86 232 0.027631 0.049492 0.069732 0.098625 0.155794 0.241666 0.315019 0.375302 0.453917 0.583501 0.741112 96.888206
86 233 0.015032 0.023452 0.033861 0.058320 0.114073 0.203454 0.293168 0.384465 0.499752 0.667999 0.858400 96.848022
86 234 0.013174 0.017666 0.023782 0.041567 0.080038 0.132941 0.183386 0.245867 0.334339 0.457768 0.599221 97.870255
86 235 0.018834 0.022632 0.028447 0.048823 0.091412 0.140254 0.177090 0.223395 0.294847 0.396471 0.507486 98.050308
86 236 0.025714 0.050261 0.066234 0.081066 0.123878 0.206919 0.282594 0.330573 0.383321 0.484462 0.610293 97.354683
86 237 0.024119 0.035103 0.044088 0.064880 0.110942 0.182778 0.253527 0.327014 0.417695 0.539962 0.668590 97.331306
86 238 0.008765 0.013881 0.020672 0.034993 0.063591 0.104821 0.145841 0.191241 0.250660 0.336328 0.438480 98.390732
86 239 0.018210 0.020668 0.025508 0.044540 0.082919 0.125054 0.161124 0.212176 0.284341 0.372711 0.463158 98.189590
86 240 0.008181 0.014158 0.021473 0.035149 0.065209 0.114891 0.167590 0.223111 0.293602 0.396297 0.513379 98.146965
86 241 0.013954 0.022672 0.031524 0.049352 0.091547 0.163550 0.231368 0.286048 0.348068 0.452087 0.574784 97.735046
86 242 0.010977 0.017397 0.024676 0.040914 0.081572 0.152818 0.230087 0.306909 0.393444 0.516446 0.651752 97.573006
86 243 0.016169 0.020584 0.028594 0.054520 0.113760 0.195801 0.276376 0.375493 0.500327 0.656034 0.807358 96.954987
86 244 0.006932 0.010996 0.016771 0.030873 0.065288 0.126047 0.195691 0.280343 0.402387 0.590248 0.813884 97.460541
86 245 0.008449 0.015872 0.025393 0.044323 0.096819 0.210622 0.357272 0.502493 0.654667 0.849808 1.025144 96.209137
86 246 0.017961 0.024175 0.034849 0.068903 0.148542 0.250651 0.330383 0.415508 0.536780 0.709112 0.890484 96.572655
86 247 0.016133 0.022717 0.032231 0.059990 0.127230 0.229171 0.336566 0.467976 0.637461 0.841858 1.027058 96.201614
86 248 0.019660 0.030526 0.046978 0.087767 0.176639 0.299702 0.411501 0.521265 0.640686 0.777204 0.892247 96.095825
86 249 0.027497 0.034972 0.047918 0.092211 0.191863 0.308834 0.392312 0.482582 0.604920 0.760477 0.902648 96.153763
86 250 0.016951 0.030196 0.045432 0.074948 0.144384 0.255043 0.355269 0.438231 0.535137 0.671632 0.798961 96.633820
86 251 0.023517 0.031492 0.044511 0.082214 0.160104 0.247653 0.309505 0.378930 0.478872 0.613290 0.742948 96.886963
86 252 0.028108 0.039354 0.055844 0.100127 0.190569 0.302527 0.396282 0.494861 0.609933 0.740459 0.851680 96.190254
86 253 0.018212 0.031070 0.044095 0.069356 0.131295 0.231876 0.323291 0.407486 0.522784 0.695862 0.872580 96.652092
86 254 0.011214 0.017116 0.025445 0.044554 0.084665 0.141519 0.197644 0.263437 0.351592 0.476432 0.617961 97.768417
86 255 0.019987 0.022731 0.029872 0.055674 0.105727 0.156285 0.195307 0.252203 0.334713 0.441611 0.557073 97.828819
86 256 0.022080 0.037800 0.050025 0.068631 0.109628 0.175088 0.237877 0.297693 0.372984 0.483341 0.608055 97.536804
86 257 0.018014 0.021969 0.027747 0.046769 0.086079 0.134820 0.177241 0.232103 0.311496 0.422551 0.547523 97.973686
86 258 0.011756 0.016819 0.023951 0.041568 0.077663 0.126073 0.172722 0.229669 0.306408 0.410938 0.527847 98.054588
86 259 0.009391 0.014596 0.021139 0.035632 0.066727 0.112179 0.156657 0.207868 0.278482 0.379877 0.494938 98.222511
86 260 0.012224 0.016899 0.023402 0.040356 0.075119 0.120667 0.160808 0.206286 0.268058 0.358155 0.459235 98.258789
86 261 0.009702 0.015808 0.022170 0.036107 0.071387 0.129566 0.181317 0.221749 0.268998 0.345150 0.425209 98.272835
86 262 0.010488 0.018479 0.026598 0.039224 0.066545 0.109827 0.149300 0.181508 0.217771 0.277653 0.346943 98.555664
86 263 0.007505 0.009408 0.013001 0.024734 0.049422 0.077607 0.102524 0.138808 0.193512 0.266136 0.342920 98.774422
86 264 0.004230 0.006771 0.010658 0.019785 0.040113 0.069860 0.100367 0.137929 0.189270 0.258594 0.334149 98.828278
86 265 0.004452 0.006717 0.010224 0.019400 0.040356 0.069678 0.098373 0.137374 0.199133 0.288239 0.388813 98.737244
86 266 0.010359 0.014405 0.020837 0.040813 0.089423 0.147463 0.190882 0.242548 0.317048 0.411377 0.497642 98.017204
86 267 0.010344 0.014935 0.021556 0.041190 0.093633 0.172612 0.242904 0.318496 0.414730 0.528100 0.622433 97.519073
86 268 0.005415 0.008454 0.012976 0.023923 0.048525 0.087903 0.133290 0.198914 0.305992 0.464390 0.645214 98.065010
86 269 0.006642 0.008907 0.012558 0.024140 0.050987 0.090323 0.132414 0.196059 0.301921 0.464156 0.663895 98.047997
86 270 0.008223 0.010505 0.015339 0.033128 0.080059 0.151015 0.233154 0.355580 0.521863 0.707473 0.874072 97.009590
86 271 0.006356 0.010070 0.016334 0.033741 0.081977 0.174981 0.299429 0.460828 0.653998 0.866319 1.036404 96.359566
86 272 0.004883 0.009870 0.016229 0.027786 0.058111 0.124177 0.209491 0.296079 0.396480 0.562953 0.774802 97.519135
86 273 0.003787 0.006003 0.009857 0.021194 0.052844 0.114788 0.194711 0.306339 0.483888 0.769882 1.121927 96.914780
86 274 0.003913 0.007198 0.012341 0.026057 0.073406 0.196221 0.384923 0.606318 0.855972 1.162675 1.412089 95.258888
86 275 0.006795 0.010740 0.017593 0.036870 0.088278 0.178455 0.284045 0.418518 0.606648 0.882445 1.189451 96.280159
86 276 0.006620 0.012509 0.019700 0.035093 0.081922 0.187121 0.319367 0.450101 0.607620 0.857174 1.129869 96.292908
86 277 0.009079 0.016912 0.027461 0.051214 0.124942 0.289361 0.503056 0.740386 1.039438 1.417307 1.708832 94.072006
86 278 0.017975 0.024321 0.033808 0.068274 0.163619 0.304712 0.430712 0.591109 0.848196 1.224550 1.605817 94.686905
86 279 0.016492 0.024259 0.034805 0.065829 0.143558 0.260988 0.371950 0.497383 0.677123 0.948772 1.251162 95.707680
86 280 0.014556 0.022775 0.036263 0.071201 0.158841 0.304479 0.469997 0.661768 0.881299 1.120375 1.310588 94.947853
86 281 0.052548 0.047460 0.057046 0.113636 0.242006 0.384666 0.506435 0.682036 0.932358 1.250798 1.570026 94.160988
86 282 0.018949 0.037759 0.057623 0.093177 0.191007 0.382841 0.597875 0.803706 1.055376 1.401386 1.722265 93.638039
86 283 0.006294 0.009758 0.015351 0.031401 0.076028 0.160131 0.259064 0.375562 0.535083 0.799491 1.135036 96.596802
86 284 0.008371 0.013070 0.021493 0.044571 0.101200 0.188794 0.286654 0.418041 0.604075 0.850669 1.109300 96.353760
86 285 0.032733 0.041568 0.057757 0.116132 0.260277 0.454597 0.636439 0.849472 1.104837 1.396165 1.654248 93.395775
86 286 0.011405 0.022433 0.036015 0.064482 0.148700 0.329037 0.557243 0.798852 1.096972 1.490006 1.824494 93.620361
86 287 0.003275 0.005436 0.009302 0.020869 0.055000 0.121852 0.203896 0.314129 0.493858 0.813367 1.232927 96.726089
86 288 0.010909 0.015236 0.024816 0.055794 0.137170 0.265113 0.405932 0.593937 0.858094 1.202973 1.542367 94.887665
86 289 0.029842 0.059941 0.094302 0.167955 0.410846 0.909895 1.341769 1.480201 1.532373 1.691251 1.777598 90.504028
86 290 0.031478 0.061809 0.090791 0.135139 0.258457 0.528463 0.848832 1.089607 1.288018 1.553779 1.771542 92.342087
86 291 0.031591 0.037823 0.050017 0.091931 0.184065 0.309255 0.428945 0.584609 0.807432 1.117640 1.457188 94.899498
86 292 0.038651 0.067083 0.092817 0.136144 0.235686 0.409135 0.592669 0.762890 0.953261 1.210605 1.471938 94.029121
86 293 0.024816 0.033965 0.046828 0.080364 0.152849 0.257448 0.356805 0.467140 0.613809 0.825803 1.060473 96.079704
86 294 0.044264 0.054869 0.066235 0.105196 0.189032 0.297380 0.387396 0.483965 0.611903 0.786281 0.967167 96.006317
86 295 0.039260 0.051613 0.068627 0.117272 0.216642 0.328481 0.402887 0.475543 0.576301 0.713006 0.846938 96.163429
86 296 0.010648 0.017730 0.027619 0.050293 0.102528 0.179940 0.255064 0.340946 0.461043 0.627140 0.799560 97.127495
86 297 0.025132 0.027434 0.035864 0.070095 0.138915 0.202911 0.248498 0.319081 0.423971 0.544331 0.652898 97.310867
86 298 0.052615 0.049427 0.057983 0.101489 0.177930 0.237373 0.273234 0.336874 0.435963 0.553184 0.661272 97.062653
86 299 0.023291 0.028625 0.036028 0.060801 0.112180 0.169097 0.213072 0.273033 0.367033 0.493208 0.620674 97.602959
86 300 0.010544 0.015049 0.021609 0.039578 0.080542 0.134915 0.182865 0.239663 0.320512 0.434118 0.555653 97.964951
86 301 0.022149 0.028483 0.037444 0.062000 0.109588 0.164661 0.210234 0.265599 0.341754 0.440813 0.542195 97.775078
86 302 0.038739 0.043886 0.053253 0.085905 0.146551 0.206922 0.249053 0.303454 0.379752 0.472107 0.560538 97.459839
86 303 0.031600 0.038452 0.050799 0.085409 0.144729 0.196997 0.232946 0.284296 0.356680 0.438212 0.514109 97.625771
86 304 0.045792 0.048946 0.059866 0.099728 0.170213 0.229929 0.266916 0.320545 0.395935 0.477134 0.544618 97.340378
86 305 0.049587 0.066675 0.085640 0.127981 0.205833 0.292790 0.346277 0.384859 0.432933 0.502647 0.565706 96.939072
86 306 0.036717 0.061434 0.076904 0.098398 0.155204 0.247154 0.311827 0.339210 0.372838 0.446368 0.523742 97.330200
86 307 0.027679 0.034063 0.045120 0.073501 0.123324 0.174180 0.211213 0.252620 0.304640 0.368828 0.427276 97.957558
86 308 0.024853 0.032967 0.041802 0.062644 0.101580 0.144339 0.173683 0.201753 0.238430 0.288234 0.335228 98.354492
86 309 0.021100 0.027389 0.032925 0.046876 0.073139 0.101907 0.122059 0.143026 0.171415 0.210050 0.247652 98.802460
86 310 0.015257 0.019856 0.023577 0.033527 0.053624 0.076711 0.093034 0.109251 0.131022 0.162228 0.193782 99.088127
86 311 0.013212 0.016944 0.020788 0.030594 0.048454 0.066826 0.079655 0.093909 0.112923 0.138945 0.164733 99.213013
86 312 0.013664 0.016092 0.018000 0.025908 0.041294 0.056423 0.066385 0.078637 0.096011 0.118556 0.140152 99.328873
86 313 0.011513 0.013953 0.017212 0.026806 0.043638 0.059203 0.070122 0.084148 0.102501 0.125344 0.147469 99.298088
86 314 0.008646 0.012625 0.016546 0.024716 0.040510 0.058185 0.070846 0.083476 0.099832 0.122416 0.144915 99.317284
86 315 0.013373 0.017552 0.020376 0.028309 0.043939 0.059703 0.070660 0.083178 0.099658 0.120419 0.139186 99.303642
86 316 0.007819 0.011491 0.015426 0.022851 0.035090 0.051267 0.064927 0.077784 0.092480 0.117072 0.147466 99.356323
87 88 0.000000 0.000000 0.000000 0.000000 0.000000 0.000000 0.000000 0.000000 0.000000 0.000000 0.000000 0.000000
87 89 0.644672 7.438505 17.989603 55.138695 15.629217 2.302576 0.553091 0.175038 0.049858 0.014964 0.003863 0.059922
87 90 4.264643 19.347374 10.710351 15.508734 11.566432 14.751079 13.929188 7.936470 1.572219 0.187193 0.020268 0.206050
87 91 0.989281 6.540126 7.223950 17.161074 20.609026 19.778627 12.035021 7.187115 4.471581 2.693245 0.844187 0.466763
87 92 0.225387 0.963931 0.670624 1.597494 3.575012 10.074350 13.751623 16.621714 15.531489 15.680632 10.935469 10.372275
87 93 0.230466 0.509823 0.827662 1.641511 2.835581 4.968909 11.244431 11.099574 14.563359 13.885387 14.371557 23.821739
87 94 0.026543 0.049604 0.070628 0.155473 0.306374 0.559688 1.242311 1.351700 2.667387 5.025330 12.291965 76.252998
87 95 0.077175 0.119491 0.195930 0.566361 1.627960 3.939929 11.059980 12.748900 19.475838 17.391733 14.318359 18.478342
87 96 0.049185 0.109510 0.193224 0.609996 3.041549 12.093655 30.447557 19.028620 12.180826 6.919882 4.812614 10.513380
87 97 0.024583 0.041887 0.067327 0.164126 0.445634 1.121222 3.349904 4.237796 8.419451 12.416224 19.704683 50.007164
87 98 0.033955 0.047480 0.073429 0.203544 0.650450 1.774736 5.323518 6.125041 9.730047 11.753125 16.965876 47.318794
87 99 0.084264 0.114213 0.177648 0.472174 1.478303 3.782664 7.865656 13.441881 16.723633 14.943451 10.987179 29.928934
87 100 0.032053 0.044461 0.072929 0.194678 0.536615 1.127624 1.907552 3.051089 4.672477 6.852823 9.420909 72.086784
87 101 0.009424 0.016715 0.031081 0.081399 0.223564 0.518316 0.971769 1.712995 3.030643 5.345803 8.855837 79.202454
87 102 0.031268 0.064966 0.103601 0.228310 0.778106 2.832074 7.126650 11.839071 15.039915 15.941074 13.458401 32.556561
87 103 0.014269 0.023821 0.041151 0.098809 0.279669 0.774726 1.912578 4.323346 8.836918 14.515166 17.929216 51.250328
87 104 0.007765 0.012820 0.021169 0.049679 0.117290 0.256787 0.477135 0.822727 1.374218 2.374970 3.978215 90.507225
87 105 0.014755 0.024703 0.041738 0.093529 0.207956 0.412539 0.716365 1.179827 1.874595 2.919269 4.353019 88.161697
87 106 0.020367 0.024672 0.039249 0.104376 0.263235 0.493382 0.800994 1.344216 2.259857 3.591969 5.383598 85.674080
87 107 0.018496 0.033655 0.061800 0.144993 0.355517 0.755341 1.346931 2.169956 3.339978 4.829227 6.450460 80.493645
87 108 0.013212 0.022341 0.037676 0.083172 0.198899 0.417870 0.706488 1.045615 1.493211 2.170906 3.102286 90.708328
87 109 0.034869 0.052324 0.080997 0.174015 0.385319 0.690818 1.049108 1.557778 2.368315 3.560128 5.124137 84.922188
87 110 0.032228 0.040444 0.062316 0.154155 0.376435 0.698081 1.117542 1.809948 2.934515 4.353590 5.853823 82.566925
87 111 0.004054 0.007028 0.013811 0.034294 0.082795 0.154525 0.241371 0.365723 0.538188 0.740055 0.976180 96.841980
87 112 0.010503 0.013016 0.021857 0.062427 0.168812 0.268400 0.327357 0.430143 0.611969 0.848158 1.117429 96.119926
87 113 0.006746 0.014541 0.027183 0.057874 0.146766 0.323493 0.554533 0.847377 1.251451 1.734767 2.148300 92.886963
87 114 0.004396 0.007302 0.013270 0.032438 0.084920 0.172232 0.277088 0.433268 0.691606 1.071810 1.513073 95.698601
87 115 0.002638 0.004754 0.009355 0.022884 0.059067 0.121641 0.199184 0.307448 0.468784 0.683132 0.915163 97.205948
87 116 0.009874 0.017633 0.030058 0.066221 0.168071 0.322482 0.451734 0.578351 0.765803 1.021936 1.252946 95.314888
87 117 0.023150 0.047948 0.074071 0.128198 0.272740 0.491944 0.644985 0.741293 0.899314 1.163115 1.430940 94.082298
87 118 0.003531 0.005851 0.010684 0.025279 0.064024 0.129903 0.212113 0.334027 0.523540 0.784917 1.061329 96.844795
87 119 0.003918 0.006883 0.011849 0.025227 0.061735 0.129722 0.215719 0.328929 0.489920 0.705769 0.915770 97.104561
87 120 0.021824 0.046755 0.077393 0.134215 0.255354 0.411946 0.518395 0.582107 0.667205 0.801173 0.938891 95.544739
87 121 0.017831 0.029658 0.046533 0.089498 0.177769 0.278297 0.358909 0.451078 0.575864 0.735668 0.901477 96.337418
87 122 0.003140 0.005062 0.008301 0.016890 0.037598 0.072731 0.119310 0.189734 0.294881 0.442864 0.613899 98.195587
87 123 0.006945 0.010960 0.016765 0.031218 0.062731 0.107214 0.156289 0.224262 0.324084 0.457001 0.602480 98.000046
87 124 0.021476 0.029575 0.041858 0.077538 0.141936 0.201756 0.249096 0.318807 0.418984 0.532492 0.641109 97.325378
87 125 0.006416 0.013112 0.019830 0.029726 0.051747 0.089076 0.127646 0.167416 0.224562 0.318568 0.433331 98.518570
87 126 0.003065 0.004683 0.006823 0.011781 0.021816 0.036783 0.053974 0.077083 0.109996 0.160916 0.228788 99.284294
87 127 0.004886 0.007610 0.010965 0.017935 0.030293 0.046270 0.063369 0.086831 0.119645 0.165480 0.221051 99.225662
87 128 0.005012 0.007988 0.010871 0.016829 0.029008 0.046354 0.063171 0.082545 0.108360 0.146080 0.190183 99.293602
87 129 0.004891 0.008299 0.011879 0.018163 0.030174 0.047829 0.065365 0.082683 0.102558 0.132373 0.168302 99.327484
87 130 0.006515 0.008921 0.011338 0.017415 0.028284 0.041059 0.052819 0.067083 0.084536 0.107295 0.132235 99.442497
87 131 0.012584 0.019052 0.023344 0.032068 0.048433 0.067751 0.081986 0.095429 0.113536 0.140282 0.169294 99.196243
87 132 0.018433 0.030463 0.039498 0.053831 0.078001 0.102377 0.116082 0.126371 0.142022 0.169276 0.201154 98.922493
87 133 0.026442 0.035957 0.042071 0.056730 0.079447 0.101697 0.118295 0.138152 0.165064 0.203575 0.249405 98.783165
87 134 0.026241 0.036136 0.043863 0.061924 0.084549 0.098129 0.105730 0.121248 0.147984 0.184798 0.227663 98.861732
87 135 0.011100 0.017718 0.025885 0.043039 0.072046 0.103175 0.128037 0.155369 0.190803 0.237774 0.292141 98.722908
87 136 0.014518 0.018824 0.024196 0.042124 0.080377 0.128396 0.172715 0.234432 0.327331 0.451740 0.585683 97.919670
87 137 0.007322 0.012726 0.019560 0.033889 0.065393 0.116988 0.178288 0.259487 0.381733 0.562112 0.776026 97.586479
87 138 0.005163 0.009783 0.015894 0.027016 0.049427 0.086228 0.129831 0.185436 0.268632 0.402726 0.584746 98.235123
87 139 0.004589 0.008259 0.013463 0.025829 0.057355 0.115832 0.190918 0.296820 0.471954 0.752660 1.095256 96.967064
87 140 0.016437 0.031804 0.054512 0.106356 0.231622 0.432993 0.639411 0.865377 1.179006 1.594289 2.002882 92.845314
87 141 0.007956 0.014033 0.025458 0.057005 0.137240 0.268882 0.418367 0.601792 0.844543 1.166842 1.503770 94.954109
87 142 0.003936 0.007076 0.012053 0.024723 0.058203 0.127639 0.234572 0.401055 0.663636 1.051046 1.482897 95.933167
87 143 0.031311 0.040929 0.066497 0.166682 0.422256 0.719658 0.955750 1.300659 1.845402 2.458144 2.958080 89.034637
87 144 0.098789 0.210290 0.320504 0.489999 0.857792 1.296103 1.525497 1.665437 1.950531 2.342298 2.655635 86.587128
87 145 0.020475 0.030458 0.044798 0.090124 0.216952 0.436941 0.670829 0.934657 1.293266 1.751151 2.145350 92.365005
87 146 0.016266 0.022725 0.037311 0.091031 0.239420 0.461340 0.715129 1.127343 1.792106 2.508396 2.982568 90.006363
87 147 0.249958 0.216001 0.308756 0.758327 1.454239 1.696215 1.746039 2.081522 2.610766 3.014321 3.250802 82.613052
87 148 0.081671 0.175070 0.278325 0.454316 0.841498 1.332825 1.600092 1.709314 1.914058 2.227450 2.467272 86.918106
87 149 0.025558 0.044129 0.068667 0.128018 0.284074 0.563198 0.871976 1.203053 1.626394 2.144300 2.549510 90.491119
87 150 0.077618 0.090705 0.137252 0.320576 0.740893 1.155481 1.465157 1.923627 2.556089 3.135736 3.491420 84.905449
87 151 0.241234 0.419859 0.641515 1.001505 1.388680 1.600262 1.707024 1.900246 2.211098 2.534161 2.828480 83.525940
87 152 0.109326 0.127970 0.179157 0.360655 0.717748 1.053857 1.282086 1.581757 1.965113 2.312515 2.541093 87.768723
87 153 0.073059 0.136649 0.197838 0.307569 0.578034 1.007289 1.366590 1.612983 1.898791 2.292714 2.615108 87.913376
87 154 0.239946 0.309250 0.373296 0.588569 0.986809 1.364398 1.578463 1.816596 2.172703 2.606960 2.988522 84.974495
87 155 0.137389 0.182000 0.259101 0.461167 0.800964 1.121879 1.359672 1.643480 1.976001 2.298096 2.566411 87.193840
87 156 0.055854 0.087581 0.124373 0.211060 0.426044 0.761188 1.046326 1.271425 1.539306 1.901833 2.206920 90.368095
87 157 0.130850 0.242385 0.306786 0.391765 0.608804 0.962786 1.226879 1.363639 1.545745 1.874809 2.205050 89.140495
87 158 0.097143 0.159146 0.214216 0.318280 0.556576 0.908734 1.173364 1.338747 1.534393 1.848405 2.156180 89.694817
87 159 0.064607 0.091231 0.128970 0.214767 0.371452 0.566432 0.747577 0.948565 1.191421 1.488365 1.794427 92.392181
87 160 0.023609 0.037393 0.055569 0.096490 0.186711 0.320151 0.456126 0.612853 0.824976 1.109413 1.410887 94.865822
87 161 0.024291 0.038855 0.057189 0.094263 0.164891 0.260151 0.357149 0.482505 0.664834 0.915043 1.203269 95.737556
87 162 0.008078 0.012671 0.019384 0.034601 0.065710 0.111709 0.162619 0.231014 0.332256 0.482310 0.671525 97.868118
87 163 0.012101 0.018712 0.028237 0.050531 0.095792 0.157897 0.222857 0.313439 0.452367 0.649013 0.886771 97.112289
87 164 0.014471 0.022193 0.033321 0.060940 0.117883 0.194013 0.273308 0.384988 0.552335 0.779329 1.035107 96.532104
87 165 0.003172 0.005234 0.008264 0.015493 0.032541 0.062273 0.098915 0.148609 0.223299 0.340624 0.489071 98.572502
87 166 0.003903 0.006321 0.009927 0.018454 0.037424 0.066365 0.097151 0.138378 0.204572 0.311677 0.451649 98.654182
87 167 0.011990 0.021751 0.030255 0.044909 0.082030 0.148248 0.214728 0.278253 0.365353 0.506324 0.671290 97.624870
87 168 0.006380 0.010697 0.016123 0.027229 0.050091 0.085869 0.124375 0.170166 0.234368 0.332370 0.451951 98.490379
87 169 0.004415 0.005923 0.008279 0.014698 0.027688 0.045986 0.066368 0.094934 0.135946 0.195798 0.269454 99.130508
87 170 0.006564 0.010789 0.016637 0.028782 0.052029 0.081750 0.109937 0.146705 0.203207 0.284996 0.380093 98.678513
87 171 0.014807 0.021928 0.028134 0.044165 0.080403 0.127447 0.163379 0.201865 0.262242 0.350228 0.440854 98.264542
87 172 0.005486 0.009341 0.014076 0.023213 0.040695 0.064197 0.086830 0.114646 0.155414 0.215763 0.287465 98.982880
87 173 0.003006 0.004763 0.007620 0.014562 0.030354 0.053620 0.077240 0.105218 0.143616 0.199779 0.263190 99.097038
87 174 0.018736 0.027613 0.034166 0.049235 0.079865 0.113944 0.139079 0.169702 0.218026 0.282256 0.345696 98.521683
87 175 0.011358 0.014723 0.018817 0.031224 0.055751 0.082101 0.102629 0.131285 0.176085 0.236775 0.299560 98.839691
87 176 0.001981 0.003261 0.005395 0.010668 0.022957 0.042088 0.063955 0.091958 0.129823 0.182664 0.240925 99.204323
87 177 0.006977 0.010950 0.016952 0.030690 0.057986 0.091065 0.121174 0.157239 0.203177 0.256797 0.302911 98.744080
87 178 0.011980 0.021259 0.027168 0.038552 0.072701 0.132325 0.180727 0.206870 0.234288 0.280833 0.319120 98.474182
87 179 0.002299 0.003771 0.006151 0.011645 0.024068 0.043661 0.065494 0.092786 0.130617 0.186413 0.248925 99.184166
87 180 0.003290 0.005064 0.007840 0.014825 0.030918 0.052834 0.073207 0.096906 0.129237 0.173164 0.217690 99.195023
87 181 0.015577 0.024202 0.030763 0.043686 0.070920 0.101576 0.123997 0.147704 0.178799 0.211262 0.233775 98.817734
87 182 0.006032 0.009538 0.014021 0.023816 0.045202 0.074179 0.099478 0.124992 0.156795 0.197770 0.235125 99.013046
87 183 0.003662 0.005646 0.008251 0.014056 0.026027 0.042203 0.058992 0.080257 0.108662 0.144575 0.180658 99.327011
87 184 0.009447 0.014752 0.019987 0.029740 0.048531 0.070896 0.088568 0.106574 0.130279 0.161971 0.193624 99.125633
87 185 0.013697 0.028245 0.038480 0.045797 0.064149 0.094887 0.120174 0.134974 0.151323 0.178100 0.204139 98.926041
87 186 0.010584 0.015248 0.018900 0.026166 0.040551 0.059721 0.076872 0.093899 0.113868 0.141779 0.171150 99.231262
87 187 0.005997 0.009358 0.012923 0.019488 0.032225 0.047765 0.060719 0.073990 0.090788 0.113437 0.137086 99.396225
87 188 0.010551 0.014617 0.018103 0.025914 0.039848 0.053597 0.063500 0.075961 0.094209 0.117537 0.140690 99.345474
87 189 0.012187 0.016670 0.020259 0.028387 0.042701 0.057009 0.067949 0.082325 0.103232 0.129366 0.155271 99.284645
87 190 0.006527 0.009166 0.012448 0.020186 0.034940 0.050738 0.063410 0.079217 0.101052 0.128092 0.154612 99.339607
87 191 0.006864 0.010973 0.014992 0.021776 0.034628 0.051740 0.067614 0.084947 0.107839 0.139740 0.175562 99.283318
87 192 0.006585 0.009897 0.013498 0.021236 0.037590 0.059729 0.079939 0.102935 0.135496 0.179958 0.226343 99.126801
87 193 0.006668 0.010527 0.015246 0.024746 0.044170 0.070919 0.096463 0.124830 0.161895 0.210350 0.260478 98.973709
87 194 0.004036 0.006559 0.009887 0.017084 0.032685 0.054638 0.075771 0.101072 0.138306 0.191592 0.250903 99.117470
87 195 0.003823 0.005909 0.009150 0.016808 0.033664 0.058836 0.087068 0.124105 0.175249 0.240186 0.304838 98.940369
87 196 0.011469 0.017501 0.025052 0.042705 0.081418 0.128983 0.163396 0.196776 0.243656 0.304893 0.360749 98.423401
87 197 0.018462 0.037838 0.049063 0.058488 0.085731 0.132145 0.165870 0.183810 0.213265 0.272823 0.342514 98.439995
87 198 0.003441 0.005768 0.009465 0.017715 0.036855 0.069129 0.104523 0.139790 0.178776 0.235461 0.298216 98.900864
87 199 0.007483 0.011456 0.017438 0.032430 0.066623 0.113330 0.155649 0.199826 0.252409 0.312626 0.363014 98.467712
87 200 0.032643 0.051696 0.065751 0.089429 0.132321 0.176950 0.204985 0.234899 0.284065 0.350029 0.414083 97.963150
87 201 0.015397 0.026128 0.036828 0.055224 0.089912 0.133510 0.168989 0.206596 0.261838 0.342102 0.430472 98.233009
87 202 0.003646 0.005829 0.009415 0.018361 0.039656 0.074058 0.113252 0.163420 0.233820 0.327573 0.423426 98.587547
87 203 0.011376 0.016826 0.025221 0.047213 0.096089 0.159116 0.216068 0.281832 0.365236 0.456529 0.528250 97.796249
87 204 0.024541 0.047766 0.064611 0.088580 0.154292 0.266706 0.352943 0.390472 0.432663 0.514850 0.594177 97.068398
87 205 0.005686 0.009811 0.015905 0.028520 0.057060 0.106255 0.161737 0.222678 0.302300 0.423425 0.565312 98.101311
87 206 0.009979 0.015851 0.023568 0.040914 0.077644 0.125547 0.168662 0.221633 0.302452 0.412198 0.530471 98.071083
87 207 0.039694 0.055335 0.068018 0.099472 0.160548 0.229118 0.279227 0.336948 0.424301 0.536251 0.645474 97.125610
87 208 0.031548 0.047889 0.061654 0.090122 0.147129 0.219001 0.274695 0.333428 0.424347 0.555739 0.699979 97.114471
87 209 0.032579 0.050919 0.070669 0.108816 0.180264 0.276282 0.361042 0.446228 0.555625 0.697909 0.845328 96.374336
87 210 0.024961 0.038072 0.053246 0.087127 0.157835 0.254396 0.335294 0.415022 0.525205 0.679253 0.837650 96.591934
87 211 0.044165 0.081385 0.114102 0.158313 0.250332 0.385674 0.489551 0.562808 0.666979 0.829948 0.996314 95.420425
87 212 0.057236 0.067245 0.080855 0.127791 0.215856 0.317056 0.398589 0.491769 0.613437 0.768937 0.929195 95.932037
87 213 0.029066 0.047069 0.066640 0.105783 0.188829 0.314044 0.429389 0.531329 0.649425 0.802449 0.945467 95.890511
87 214 0.023356 0.037259 0.052745 0.084487 0.153474 0.256367 0.351333 0.450354 0.592614 0.801242 1.027410 96.169357
87 215 0.033262 0.048067 0.065021 0.103247 0.179365 0.279427 0.367398 0.466702 0.611879 0.815562 1.034963 95.995110
87 216 0.029385 0.048327 0.067151 0.103452 0.180800 0.293346 0.391724 0.482805 0.602010 0.770253 0.945642 96.085106
87 217 0.012927 0.020517 0.031448 0.056321 0.111092 0.193902 0.277534 0.369935 0.491474 0.659060 0.839248 96.936546
87 218 0.033604 0.042256 0.054841 0.092110 0.162199 0.238696 0.302931 0.393292 0.531225 0.712780 0.908179 96.527885
87 219 0.037555 0.061239 0.084211 0.126316 0.210411 0.324248 0.418247 0.507395 0.631564 0.806573 0.989093 95.803146
87 220 0.021574 0.033713 0.048704 0.079381 0.136578 0.212484 0.282003 0.357701 0.457868 0.599907 0.764583 97.005501
87 221 0.015470 0.021515 0.029664 0.051513 0.099050 0.165354 0.225829 0.296736 0.400612 0.556755 0.738362 97.399139
87 222 0.017974 0.036525 0.053724 0.077305 0.135788 0.242604 0.347762 0.436229 0.554660 0.741418 0.943571 96.412437
87 223 0.027916 0.029921 0.039020 0.075317 0.144411 0.213122 0.270481 0.362900 0.503362 0.685402 0.882499 96.765648
87 224 0.012705 0.021522 0.032706 0.053848 0.092453 0.142420 0.189071 0.246719 0.333488 0.460671 0.615657 97.798737
87 225 0.011821 0.017178 0.024895 0.045345 0.089621 0.149869 0.205788 0.275561 0.381335 0.540027 0.728251 97.530304
87 226 0.010428 0.017263 0.026969 0.049363 0.100245 0.179529 0.263924 0.368382 0.519783 0.731515 0.965124 96.767471
87 227 0.014702 0.023677 0.035196 0.059779 0.110125 0.177943 0.237259 0.302356 0.395544 0.531021 0.687259 97.425140
87 228 0.012135 0.017036 0.024811 0.045120 0.085432 0.132831 0.172690 0.225449 0.308771 0.431200 0.577441 97.967087
87 229 0.007447 0.014082 0.022293 0.037205 0.073693 0.139492 0.211467 0.289474 0.402360 0.583003 0.799078 97.420410
87 230 0.011577 0.019842 0.030769 0.053825 0.104323 0.184261 0.268843 0.363443 0.484369 0.654124 0.848087 96.976540
87 231 0.020774 0.026737 0.038148 0.070276 0.129485 0.191647 0.244341 0.319664 0.427508 0.563449 0.708804 97.259163
87 232 0.021799 0.037738 0.052918 0.078746 0.136041 0.222318 0.298131 0.366739 0.459432 0.595734 0.743473 96.986931
87 233 0.012165 0.020208 0.031754 0.057977 0.117084 0.209561 0.301306 0.396470 0.518729 0.693270 0.882007 96.759468
87 234 0.014341 0.021364 0.030410 0.051826 0.096099 0.157712 0.217060 0.287829 0.385023 0.519757 0.670474 97.548111
87 235 0.019552 0.029840 0.041266 0.064382 0.105614 0.153287 0.190233 0.235916 0.310717 0.422109 0.549664 97.877419
87 236 0.020315 0.040248 0.056794 0.079399 0.136453 0.229939 0.301748 0.348122 0.416840 0.533904 0.654784 97.181450
87 237 0.018074 0.028926 0.042596 0.071981 0.136883 0.236506 0.326635 0.401113 0.481449 0.598295 0.720668 96.936874
87 238 0.013286 0.021726 0.032777 0.054221 0.094224 0.146406 0.196229 0.256906 0.341960 0.451304 0.565359 97.825600
87 239 0.030539 0.034872 0.044436 0.076486 0.132415 0.182696 0.221530 0.282729 0.370113 0.468473 0.564093 97.591621
87 240 0.017001 0.030514 0.046328 0.071612 0.119221 0.184491 0.243419 0.305014 0.389550 0.502218 0.617930 97.472702
87 241 0.031614 0.047830 0.059305 0.085311 0.145972 0.233646 0.300742 0.354170 0.426645 0.537420 0.650809 97.126534
87 242 0.024938 0.038745 0.053863 0.088042 0.163100 0.255154 0.318887 0.381545 0.477956 0.615128 0.749198 96.833443
87 243 0.043677 0.049926 0.065392 0.117848 0.210911 0.294410 0.355677 0.447790 0.578621 0.727782 0.864617 96.243347
87 244 0.019932 0.032050 0.049330 0.087721 0.167699 0.269020 0.348590 0.429318 0.544517 0.706130 0.870189 96.475510
87 245 0.033063 0.063560 0.093586 0.139566 0.241150 0.387206 0.491600 0.557836 0.649253 0.796307 0.942109 95.604767
87 246 0.095218 0.102010 0.112682 0.177609 0.291688 0.386155 0.443733 0.530681 0.656430 0.798050 0.923748 95.481995
87 247 0.050623 0.073745 0.105763 0.179900 0.309888 0.440273 0.526134 0.611817 0.717877 0.843071 0.958624 95.182289
87 248 0.107396 0.160328 0.198043 0.268406 0.368389 0.443227 0.475396 0.519031 0.601590 0.707609 0.808771 95.341812
87 249 0.115599 0.127119 0.145268 0.224623 0.352490 0.451445 0.502685 0.569247 0.654561 0.750309 0.836745 95.269905
87 250 0.079879 0.134019 0.160591 0.197674 0.279105 0.386827 0.456566 0.502393 0.567708 0.669343 0.773405 95.792488
87 251 0.102949 0.124725 0.144595 0.207117 0.297633 0.365902 0.400897 0.450753 0.524605 0.613160 0.696746 96.070915
87 252 0.080636 0.111306 0.140497 0.208402 0.315452 0.412615 0.468296 0.526697 0.608182 0.710444 0.806511 95.610962
87 253 0.051743 0.083589 0.105134 0.143029 0.225368 0.340968 0.428843 0.498555 0.591887 0.732131 0.877974 95.920776
87 254 0.030955 0.049127 0.071719 0.114067 0.184347 0.267030 0.335892 0.407412 0.498143 0.620741 0.754790 96.665779
87 255 0.039563 0.047362 0.060633 0.101932 0.175240 0.247229 0.298692 0.365270 0.456075 0.568830 0.681485 96.957687
87 256 0.029201 0.053222 0.075507 0.105100 0.161056 0.240802 0.309377 0.371881 0.456979 0.581346 0.718366 96.897163
87 257 0.026639 0.034776 0.046515 0.077832 0.137409 0.207575 0.265959 0.334015 0.425475 0.549099 0.681282 97.213425
87 258 0.022952 0.033379 0.046655 0.075776 0.130632 0.196490 0.251689 0.316371 0.408366 0.533003 0.665379 97.319305
87 259 0.020058 0.031091 0.044921 0.072875 0.126725 0.196726 0.258076 0.323389 0.409201 0.523675 0.640249 97.353012
87 260 0.033813 0.044555 0.055171 0.084911 0.145451 0.214134 0.260078 0.306048 0.371718 0.463798 0.554953 97.465363
87 261 0.037526 0.065142 0.079463 0.093470 0.130908 0.191405 0.236338 0.266901 0.312173 0.399260 0.505548 97.681862
87 262 0.037157 0.062328 0.075605 0.090675 0.123504 0.171629 0.207725 0.234573 0.272058 0.338784 0.418745 97.967216
87 263 0.034213 0.038388 0.047268 0.075767 0.122731 0.165405 0.196956 0.240691 0.296699 0.363476 0.430586 97.987816
87 264 0.026893 0.041140 0.055902 0.082701 0.123783 0.162300 0.190523 0.227880 0.283208 0.356108 0.436332 98.013237
87 265 0.026119 0.036343 0.050077 0.082741 0.139298 0.191765 0.227700 0.274893 0.343228 0.429479 0.516582 97.681770
87 266 0.080990 0.086471 0.092876 0.130386 0.192842 0.243807 0.276182 0.329373 0.411383 0.511239 0.608617 97.035835
87 267 0.072611 0.091657 0.105225 0.151534 0.238852 0.318994 0.356755 0.403708 0.489160 0.613643 0.740445 96.417412
87 268 0.019627 0.029084 0.043687 0.081156 0.161121 0.256304 0.332304 0.422617 0.548527 0.706334 0.857532 96.541710
87 269 0.015817 0.020732 0.030716 0.062972 0.133225 0.214933 0.288990 0.402358 0.580485 0.798984 1.003819 96.446968
87 270 0.041443 0.045940 0.066347 0.135977 0.261036 0.359144 0.418102 0.524100 0.700556 0.918086 1.125161 95.404114
87 271 0.022426 0.035025 0.056574 0.115062 0.248577 0.411522 0.534873 0.666697 0.847882 1.067313 1.248867 94.745186
87 272 0.011092 0.021324 0.032787 0.056300 0.123940 0.251078 0.379098 0.502169 0.686776 0.967289 1.234906 95.733246
87 273 0.008302 0.013488 0.024187 0.056359 0.142340 0.279420 0.423327 0.608106 0.883925 1.244069 1.570053 94.746422
87 274 0.009888 0.019320 0.034887 0.076651 0.202897 0.415044 0.596079 0.753185 0.980594 1.295258 1.564215 94.051979
87 275 0.012352 0.019414 0.032851 0.070934 0.164406 0.296478 0.426760 0.602083 0.871217 1.226965 1.563461 94.713081
87 276 0.012595 0.025081 0.041791 0.077947 0.179087 0.355796 0.515550 0.646171 0.825870 1.093812 1.343308 94.882996
87 277 0.020334 0.039591 0.066680 0.125007 0.273996 0.519554 0.743186 0.922111 1.133680 1.433417 1.707253 93.015190
87 278 0.022218 0.030482 0.047806 0.102829 0.237628 0.422465 0.599913 0.833059 1.170907 1.590627 1.970285 92.971786
87 279 0.031639 0.044887 0.065749 0.125505 0.258858 0.426001 0.563757 0.722428 0.947847 1.247251 1.543568 94.022507
87 280 0.037451 0.064538 0.106372 0.200583 0.383408 0.589162 0.734292 0.862692 1.021212 1.217226 1.401702 93.381363
87 281 0.092345 0.091938 0.118543 0.221234 0.404866 0.590714 0.739019 0.935673 1.200627 1.515062 1.825468 92.264519
87 282 0.030669 0.058689 0.089098 0.148040 0.303205 0.568335 0.815438 1.026589 1.303926 1.677885 1.994717 91.983414
87 283 0.012559 0.018831 0.030433 0.065659 0.159496 0.308401 0.462867 0.649775 0.914362 1.289270 1.680697 94.407654
87 284 0.028118 0.045402 0.072209 0.139832 0.271691 0.415391 0.525433 0.665955 0.882231 1.156572 1.427463 94.369698
87 285 0.104082 0.129236 0.166112 0.290672 0.531345 0.764441 0.903478 1.065099 1.295173 1.548221 1.757610 91.444534
87 286 0.021331 0.040604 0.064516 0.122684 0.299017 0.609099 0.872986 1.073978 1.356770 1.734633 1.994624 91.809753
87 287 0.007720 0.012151 0.021230 0.050323 0.134249 0.278009 0.447942 0.673725 0.984668 1.370486 1.709824 94.309677
87 288 0.044770 0.064368 0.105895 0.221288 0.445942 0.666836 0.796606 0.943539 1.166580 1.427448 1.638722 92.478004
87 289 0.189759 0.357212 0.395507 0.437365 0.678644 1.066563 1.248236 1.267472 1.390049 1.629759 1.774723 89.564713
87 290 0.064677 0.128426 0.191780 0.284037 0.500169 0.846777 1.105250 1.212617 1.318753 1.519771 1.695688 91.132050
87 291 0.057592 0.068407 0.091158 0.171528 0.340272 0.528248 0.680708 0.873160 1.121149 1.390255 1.612969 93.064552
87 292 0.054391 0.099454 0.147897 0.223579 0.376865 0.599656 0.791709 0.944329 1.124053 1.365262 1.598216 92.674591
87 293 0.047467 0.066373 0.086923 0.141012 0.250201 0.385265 0.490265 0.604313 0.769951 1.001429 1.248523 94.908279
87 294 0.052326 0.075613 0.100933 0.156962 0.264040 0.398548 0.509890 0.629854 0.791056 0.998464 1.204640 94.817673
87 295 0.054177 0.069241 0.086820 0.140532 0.251222 0.389870 0.509928 0.644847 0.800884 0.952426 1.061144 95.038910
87 296 0.015497 0.025753 0.040285 0.070873 0.133638 0.224805 0.316985 0.423865 0.569574 0.767664 0.982041 96.429024
87 297 0.029839 0.035881 0.048436 0.086732 0.156648 0.230329 0.295213 0.385008 0.503501 0.635961 0.765315 96.827141
87 298 0.041868 0.048115 0.060443 0.103564 0.186061 0.268097 0.330079 0.418009 0.541795 0.674157 0.783969 96.543846
87 299 0.016958 0.026039 0.037701 0.065296 0.123297 0.196548 0.258552 0.331167 0.438229 0.583640 0.734933 97.187645
87 300 0.014728 0.023922 0.034848 0.056615 0.101242 0.165155 0.224544 0.286671 0.371122 0.492678 0.629664 97.598808
87 301 0.028806 0.043953 0.058506 0.085616 0.135441 0.198727 0.253276 0.311884 0.388797 0.487205 0.589373 97.418419
87 302 0.046584 0.062234 0.077689 0.116531 0.185401 0.253154 0.298298 0.352171 0.430623 0.525923 0.615035 97.036354
87 303 0.054581 0.065224 0.079240 0.121353 0.188191 0.242519 0.279396 0.333815 0.408424 0.483407 0.547035 97.196815
87 304 0.078298 0.085363 0.099259 0.151628 0.233452 0.292465 0.325116 0.374679 0.440690 0.505377 0.556974 96.856697
87 305 0.104201 0.137403 0.150773 0.186233 0.252387 0.321761 0.360470 0.394145 0.442698 0.509679 0.571258 96.568993
87 306 0.069529 0.118967 0.141955 0.158508 0.204019 0.284418 0.344224 0.371262 0.401174 0.465913 0.538267 96.901772
87 307 0.054067 0.065817 0.078836 0.115724 0.175802 0.229509 0.259459 0.289355 0.325529 0.370685 0.411614 97.623596
87 308 0.044429 0.061938 0.073921 0.095867 0.132529 0.173337 0.203446 0.232774 0.268675 0.312927 0.353976 98.046181
87 309 0.026474 0.036895 0.045396 0.062465 0.093199 0.127224 0.150639 0.171948 0.198558 0.234389 0.268843 98.583969
87 310 0.019010 0.027383 0.033526 0.044629 0.066556 0.094764 0.117345 0.137358 0.160738 0.193257 0.225559 98.879875
87 311 0.015443 0.021255 0.025818 0.036211 0.056903 0.080412 0.096814 0.112302 0.132297 0.159733 0.186129 99.076683
87 312 0.014140 0.019402 0.023636 0.032774 0.049552 0.067574 0.080787 0.095096 0.113914 0.138207 0.161776 99.203148
87 313 0.015162 0.018711 0.022246 0.032604 0.051621 0.070623 0.084402 0.100656 0.120430 0.143515 0.164846 99.175186
87 314 0.012144 0.018591 0.024508 0.034410 0.051438 0.070119 0.083767 0.097074 0.113799 0.136852 0.160451 99.196846
87 315 0.018059 0.025173 0.028375 0.035441 0.049481 0.065040 0.077075 0.090418 0.107294 0.128770 0.149564 99.225311
87 316 0.011133 0.016513 0.021309 0.029605 0.043010 0.060921 0.075523 0.088367 0.102644 0.127343 0.157922 99.265709
88 89 0.000000 0.000000 0.000000 0.000000 0.000000 0.000000 0.000000 0.000000 0.000000 0.000000 0.000000 0.000000
88 90 0.825141 9.024302 16.627613 49.219734 20.082649 3.086313 0.560964 0.144482 0.045212 0.018472 0.005908 0.359214
88 91 3.482363 10.485126 4.506184 10.082277 15.975907 27.213938 20.497227 6.664102 0.673309 0.055670 0.005347 0.358550
88 92 0.199864 1.056022 0.783852 1.467223 2.358740 4.720506 7.595015 14.022901 24.242035 27.837408 11.967050 3.749387
88 93 0.113342 0.376487 0.221292 0.587273 1.405736 4.815782 8.280544 12.685961 14.386390 18.059847 15.891397 23.175951
88 94 0.016223 0.026666 0.036907 0.089549 0.180781 0.354897 0.968565 1.374264 3.214470 6.110589 14.279135 73.347946
88 95 0.128267 0.203748 0.317702 0.869181 2.295867 4.684386 10.156460 10.097016 15.316421 16.391886 17.219603 22.319464
88 96 0.157902 0.350460 0.655698 1.723261 4.532520 9.637565 21.255413 17.926683 17.479563 10.687513 6.790119 8.803303
88 97 0.064843 0.105598 0.173868 0.457293 1.176404 2.381938 5.682275 6.034000 9.604287 11.545931 16.110420 46.663139
88 98 0.163036 0.237031 0.372797 0.997543 2.596758 4.819062 10.017532 9.372858 12.230489 11.800114 13.352801 34.039982
88 99 0.849326 1.221097 1.681438 3.603458 7.559553 12.187452 19.844290 13.046494 10.693602 7.224011 6.360144 15.729138
88 100 0.250088 0.319497 0.497849 1.213845 2.615088 3.880152 4.991289 6.523540 8.839210 11.111708 12.046259 47.711475
88 101 0.073909 0.112837 0.173911 0.440177 1.308817 2.813826 4.403049 6.213133 8.988481 12.159072 13.733053 49.579735
88 102 0.484317 1.672521 3.173429 4.724075 7.599459 11.870048 13.900241 12.121375 9.961903 8.539573 7.088841 18.864220
88 103 0.115639 0.259124 0.529841 1.302155 3.469322 7.536506 11.440049 12.912237 12.825579 12.524160 11.230781 25.854609
88 104 0.062461 0.114208 0.195973 0.412340 0.916079 1.778456 2.866861 4.208133 6.127645 8.591803 10.920151 63.805889
88 105 0.175334 0.299949 0.445012 0.835919 1.601627 2.493232 3.270970 4.166903 5.547303 7.309731 9.120666 64.733353
88 106 0.266373 0.340976 0.458891 0.901421 1.699208 2.522801 3.332088 4.474755 6.082613 7.813401 9.428851 62.678623
88 107 0.231015 0.480550 0.783008 1.263030 1.906912 2.630917 3.358570 4.127136 5.151341 6.358272 7.700156 66.009094
88 108 0.165202 0.284865 0.369394 0.542584 0.844123 1.268329 1.704928 2.141962 2.732481 3.579091 4.671046 81.695992
88 109 0.324385 0.423397 0.500693 0.782584 1.258664 1.898376 2.684533 3.721157 5.074666 6.501071 7.833137 68.997337
88 110 0.228103 0.322759 0.457579 0.871713 1.625998 2.539179 3.458185 4.426646 5.459163 6.491633 7.515207 66.603836
88 111 0.141168 0.280387 0.446985 0.716506 1.001152 1.207093 1.417153 1.723361 2.207930 2.791143 3.485302 84.581825
88 112 0.143540 0.160971 0.164114 0.239260 0.388870 0.571070 0.737709 0.939502 1.182459 1.463323 1.750241 92.258942
88 113 0.116707 0.283298 0.422865 0.555441 0.798019 1.118481 1.338765 1.481747 1.716386 2.068787 2.458236 87.641266
88 114 0.041846 0.080866 0.135584 0.240098 0.427645 0.689312 0.960907 1.222509 1.450148 1.704037 1.996167 91.050873
88 115 0.020267 0.044354 0.081649 0.148587 0.265129 0.413430 0.555888 0.698333 0.846950 1.009203 1.170382 94.745827
88 116 0.098015 0.200725 0.283855 0.385613 0.542292 0.723119 0.838136 0.903741 0.999327 1.168082 1.369784 92.487312
88 117 0.150032 0.331761 0.409007 0.448945 0.573687 0.769401 0.897219 0.972889 1.111790 1.349174 1.616361 91.369736
88 118 0.014226 0.026436 0.044701 0.087221 0.188386 0.363203 0.557161 0.734481 0.883979 1.056561 1.217491 94.826149
88 119 0.016658 0.037150 0.062716 0.105323 0.201973 0.362831 0.515834 0.628091 0.722215 0.853115 0.993135 95.500961
88 120 0.073057 0.190235 0.299275 0.364665 0.424244 0.500821 0.562830 0.611887 0.691687 0.828493 1.013574 94.439232
88 121 0.043822 0.083884 0.119377 0.174259 0.268130 0.387568 0.481814 0.551266 0.629477 0.752226 0.895962 95.612213
88 122 0.006661 0.011235 0.017685 0.033751 0.073972 0.145067 0.233928 0.342158 0.466695 0.610389 0.735364 97.323097
88 123 0.010156 0.016103 0.024636 0.046761 0.097138 0.168804 0.242488 0.330429 0.436147 0.556630 0.662059 97.408653
88 124 0.031977 0.045058 0.059312 0.099324 0.170140 0.238428 0.289489 0.356903 0.449047 0.556229 0.659243 97.044853
88 125 0.009608 0.022654 0.035538 0.047175 0.068504 0.105168 0.143656 0.180995 0.231619 0.318701 0.436804 98.399582
88 126 0.003533 0.005792 0.008700 0.014626 0.026356 0.045049 0.067493 0.095501 0.131681 0.186683 0.258316 99.156265
88 127 0.005221 0.008327 0.011633 0.018217 0.030596 0.047957 0.067300 0.093055 0.127588 0.174489 0.229330 99.186287
88 128 0.003859 0.006479 0.009618 0.015761 0.027503 0.043959 0.060303 0.078954 0.103205 0.139033 0.181668 99.329659
88 129 0.004661 0.008633 0.012111 0.016697 0.025506 0.039592 0.054166 0.068848 0.087274 0.117961 0.159059 99.405495
88 130 0.004083 0.006146 0.008151 0.012544 0.021492 0.034571 0.047889 0.062144 0.078310 0.101020 0.126757 99.496895
88 131 0.007504 0.013006 0.017726 0.025365 0.040035 0.060366 0.077784 0.092047 0.107979 0.132636 0.161098 99.264458
88 132 0.013381 0.027245 0.040004 0.051319 0.064281 0.078601 0.089817 0.100905 0.119041 0.151735 0.197386 99.066284
88 133 0.014926 0.025526 0.033459 0.043902 0.060975 0.085248 0.107763 0.128377 0.152177 0.192055 0.245358 98.910233
88 134 0.012840 0.018847 0.022893 0.032892 0.052999 0.077963 0.097971 0.117644 0.142710 0.178204 0.217050 99.027992
88 135 0.006695 0.011953 0.018422 0.030061 0.050885 0.077981 0.103176 0.129994 0.166527 0.221000 0.287342 98.895958
88 136 0.019042 0.030130 0.037280 0.051080 0.078124 0.117137 0.155934 0.204957 0.279977 0.396330 0.546531 98.083481
88 137 0.007830 0.016498 0.025615 0.036853 0.057719 0.096005 0.142948 0.196702 0.272159 0.401949 0.588776 98.156944
88 138 0.006124 0.012343 0.018411 0.026939 0.044906 0.079368 0.124286 0.176666 0.244379 0.352174 0.499402 98.415001
88 139 0.008890 0.020760 0.036765 0.058127 0.097271 0.165625 0.247937 0.340481 0.468700 0.677355 0.962852 96.915237
88 140 0.032044 0.073135 0.118560 0.167295 0.244206 0.372653 0.514991 0.664664 0.867835 1.183670 1.595984 94.164970
88 141 0.012381 0.024818 0.039050 0.064626 0.119701 0.217704 0.334041 0.460645 0.618560 0.856063 1.147395 96.105019
88 142 0.007668 0.017640 0.030653 0.050650 0.093235 0.179592 0.308046 0.477372 0.700980 1.012940 1.381539 95.739685
88 143 0.043395 0.075451 0.123872 0.237972 0.474832 0.770056 1.026362 1.309754 1.697906 2.188161 2.676968 89.375267
88 144 0.092417 0.224573 0.350917 0.465177 0.650213 0.905760 1.095607 1.250918 1.535412 2.007557 2.562522 88.858925
88 145 0.018395 0.032728 0.052460 0.098293 0.210442 0.411275 0.637682 0.853448 1.076905 1.397492 1.759759 93.451126
88 146 0.026752 0.043091 0.069926 0.149972 0.360730 0.666761 0.945657 1.277305 1.757111 2.317277 2.762807 89.622612
88 147 0.364558 0.348451 0.368619 0.613439 1.031305 1.350216 1.565807 1.945359 2.500386 3.069590 3.518824 83.323441
88 148 0.080991 0.204993 0.325160 0.433970 0.647705 0.990785 1.282111 1.493361 1.801303 2.289985 2.808489 87.641151
88 149 0.042757 0.083774 0.125897 0.188303 0.330862 0.616997 0.960153 1.263770 1.561822 1.993825 2.458952 90.372887
88 150 0.126112 0.181286 0.253076 0.470565 0.954726 1.507091 1.892822 2.288131 2.807824 3.384223 3.821185 82.312958
88 151 0.233895 0.402064 0.547163 0.772583 1.129349 1.540663 1.859092 2.147065 2.522154 2.970451 3.372922 82.502594
88 152 0.113779 0.151651 0.204238 0.359163 0.680365 1.101848 1.475572 1.843556 2.220746 2.628395 2.960192 86.260498
88 153 0.114210 0.304358 0.493901 0.611355 0.828214 1.244444 1.628058 1.857353 2.118964 2.545297 2.999543 85.254303
88 154 0.243553 0.404836 0.557812 0.841382 1.355837 1.972138 2.372247 2.612897 2.884429 3.262627 3.592468 79.899773
88 155 0.216983 0.333730 0.441410 0.656629 1.049010 1.542672 1.914632 2.199582 2.508077 2.872115 3.164694 83.100471
88 156 0.129315 0.251837 0.354433 0.482148 0.770785 1.269418 1.682908 1.864389 2.004749 2.310253 2.633368 86.246399
88 157 0.195104 0.458553 0.697735 0.831823 1.011113 1.383622 1.699599 1.819000 1.928053 2.216040 2.592696 85.166664
88 158 0.205338 0.426258 0.597124 0.700906 0.886192 1.264903 1.606949 1.763497 1.885592 2.183557 2.588989 85.890701
88 159 0.100484 0.157780 0.216905 0.326023 0.539280 0.850248 1.129948 1.346271 1.553822 1.838223 2.131203 89.809814
88 160 0.034795 0.061282 0.094717 0.156355 0.287465 0.492930 0.702277 0.899787 1.129516 1.442537 1.771206 92.927132
88 161 0.027583 0.048681 0.073035 0.114751 0.202233 0.345451 0.498964 0.664429 0.887045 1.212041 1.592607 94.333183
88 162 0.008080 0.012888 0.019720 0.035397 0.070328 0.129325 0.200375 0.296074 0.440228 0.661005 0.940385 97.186195
88 163 0.016584 0.026343 0.039666 0.069908 0.134563 0.231790 0.331824 0.454771 0.639324 0.910734 1.232453 95.912048
88 164 0.040793 0.067689 0.096056 0.148383 0.241319 0.357057 0.462562 0.594471 0.791816 1.069693 1.403719 94.726440
88 165 0.006013 0.010300 0.016199 0.029460 0.061378 0.117425 0.179999 0.252267 0.354277 0.514753 0.712114 97.745819
88 166 0.007553 0.011579 0.017068 0.030940 0.062911 0.113401 0.165351 0.227584 0.320656 0.467330 0.644664 97.930962
88 167 0.031507 0.068459 0.098878 0.122275 0.168749 0.257359 0.344222 0.415793 0.510216 0.680644 0.914577 96.387321
88 168 0.011748 0.021623 0.032369 0.051338 0.093599 0.163133 0.227115 0.280911 0.349575 0.468351 0.615397 97.684845
88 169 0.005748 0.007783 0.010344 0.018075 0.036640 0.065974 0.096712 0.136170 0.195690 0.285486 0.389089 98.752289
88 170 0.008737 0.013884 0.020688 0.036541 0.070392 0.117783 0.160723 0.209816 0.282050 0.390336 0.513662 98.175392
88 171 0.022762 0.041367 0.056976 0.079741 0.125567 0.191190 0.240376 0.278723 0.338604 0.448750 0.589791 97.586151
88 172 0.003735 0.006333 0.010281 0.019105 0.039938 0.077203 0.120258 0.166396 0.221091 0.301635 0.392159 98.641869
88 173 0.003972 0.005963 0.008699 0.016095 0.034914 0.065307 0.095151 0.128852 0.178565 0.255306 0.340481 98.866692
88 174 0.020621 0.032536 0.042507 0.060776 0.097836 0.144273 0.175935 0.202885 0.243263 0.310923 0.389974 98.278465
88 175 0.011308 0.015898 0.021829 0.037647 0.071648 0.112377 0.140402 0.169787 0.216689 0.289306 0.366026 98.547073
88 176 0.003008 0.004628 0.006902 0.012954 0.028567 0.055146 0.084965 0.121760 0.172698 0.241793 0.307059 98.960526
88 177 0.010418 0.016738 0.024052 0.041811 0.085845 0.143086 0.174538 0.189225 0.213746 0.263585 0.312563 98.524399
88 178 0.021815 0.055416 0.081679 0.087915 0.108465 0.159436 0.203533 0.216657 0.224781 0.264917 0.325136 98.250252
88 179 0.002967 0.004946 0.007684 0.014427 0.033353 0.069320 0.106389 0.136833 0.169931 0.226847 0.287008 98.940292
88 180 0.005504 0.008090 0.011463 0.020500 0.043030 0.074066 0.099961 0.127541 0.166576 0.218189 0.260520 98.964561
88 181 0.022881 0.038816 0.050925 0.068089 0.101051 0.139846 0.161203 0.168260 0.176605 0.199204 0.224812 98.648308
88 182 0.008742 0.014913 0.021400 0.033087 0.059611 0.097271 0.126024 0.145991 0.170454 0.210413 0.250769 98.861328
88 183 0.002469 0.003842 0.005727 0.010203 0.021346 0.040531 0.063348 0.090508 0.125002 0.170489 0.214428 99.252113
88 184 0.006246 0.010262 0.014679 0.023393 0.043087 0.071344 0.094583 0.112901 0.135065 0.170999 0.209223 99.108215
88 185 0.011643 0.026283 0.038887 0.046182 0.062246 0.095333 0.127610 0.144041 0.153591 0.176966 0.208295 98.908928
88 186 0.007289 0.011629 0.015681 0.022114 0.035396 0.056037 0.075672 0.092896 0.112881 0.146151 0.185773 99.238487
88 187 0.003808 0.006012 0.008526 0.013249 0.023264 0.038248 0.053207 0.068628 0.087491 0.114833 0.145347 99.437393
88 188 0.005405 0.008164 0.011343 0.017680 0.030511 0.046636 0.060173 0.074433 0.093664 0.120489 0.148369 99.383133
88 189 0.007153 0.010696 0.014463 0.021824 0.036666 0.055196 0.070160 0.085247 0.105125 0.132946 0.162007 99.298515
88 190 0.004250 0.006168 0.008638 0.014299 0.026644 0.043419 0.059297 0.077730 0.102633 0.136226 0.170614 99.350082
88 191 0.005546 0.009204 0.013046 0.019658 0.034032 0.055660 0.075953 0.095293 0.119081 0.153349 0.190189 99.228989
88 192 0.005499 0.008574 0.012362 0.020274 0.037674 0.063369 0.087811 0.112444 0.143397 0.187092 0.233609 99.087891
88 193 0.007722 0.012223 0.017226 0.026932 0.047388 0.075927 0.101321 0.126854 0.160736 0.209321 0.262257 98.952087
88 194 0.005407 0.008620 0.012370 0.020085 0.037248 0.063526 0.088995 0.115765 0.151639 0.206084 0.269103 99.021164
88 195 0.005932 0.009134 0.013067 0.022074 0.043110 0.074999 0.105342 0.138821 0.186942 0.257342 0.331884 98.811356
88 196 0.016175 0.025164 0.033879 0.053013 0.097035 0.156153 0.196753 0.223768 0.258957 0.319002 0.381143 98.238960
88 197 0.017469 0.041007 0.061178 0.072547 0.097398 0.148558 0.196152 0.222505 0.249876 0.310722 0.393455 98.189133
88 198 0.003844 0.006347 0.009934 0.018148 0.039081 0.076455 0.116856 0.157366 0.209081 0.290393 0.380756 98.691734
88 199 0.010950 0.016916 0.024287 0.041957 0.083972 0.143545 0.191150 0.232085 0.285133 0.359913 0.428739 98.181358
88 200 0.028120 0.047320 0.063386 0.089450 0.144067 0.217226 0.266269 0.293652 0.327235 0.386936 0.451404 97.684937
88 201 0.012566 0.021805 0.031932 0.050068 0.089126 0.147828 0.199670 0.245955 0.306634 0.399825 0.500843 97.993752
88 202 0.004792 0.007273 0.010870 0.020549 0.046390 0.091177 0.142004 0.203149 0.286751 0.397090 0.499705 98.290245
88 203 0.019489 0.031130 0.043565 0.072225 0.139420 0.231538 0.294135 0.331289 0.375998 0.453432 0.531363 97.476418
88 204 0.035274 0.089129 0.139718 0.164271 0.206082 0.291701 0.369962 0.407762 0.441822 0.522867 0.638163 96.693245
88 205 0.006577 0.011541 0.018281 0.032256 0.066965 0.132679 0.206638 0.275188 0.352424 0.474184 0.614812 97.808456
88 206 0.007479 0.011199 0.016614 0.030740 0.064851 0.118376 0.175384 0.244083 0.339106 0.463620 0.586932 97.941620
88 207 0.025755 0.040116 0.057147 0.093567 0.166594 0.257904 0.326288 0.387826 0.469348 0.584492 0.706342 96.884621
88 208 0.018336 0.029574 0.042628 0.068167 0.121911 0.201683 0.276263 0.353140 0.459473 0.614902 0.789139 97.024788
88 209 0.030095 0.050570 0.072303 0.110432 0.186411 0.295654 0.390245 0.476097 0.587219 0.747004 0.924816 96.129158
88 210 0.018829 0.030163 0.044455 0.073136 0.134157 0.231894 0.330587 0.427720 0.544725 0.710157 0.894138 96.560036
88 211 0.042526 0.084708 0.122589 0.161283 0.236898 0.371454 0.500116 0.594848 0.701301 0.869974 1.068928 95.245377
88 212 0.058733 0.078792 0.098794 0.150554 0.249803 0.372201 0.466196 0.554083 0.663280 0.816270 0.979744 95.511551
88 213 0.053086 0.097648 0.136808 0.180434 0.254754 0.358117 0.438868 0.503517 0.594770 0.740045 0.911584 95.730362
88 214 0.032506 0.051610 0.068936 0.102724 0.179512 0.305636 0.424558 0.528233 0.652870 0.841240 1.049060 95.763115
88 215 0.041976 0.062781 0.083957 0.130966 0.224714 0.343617 0.435452 0.525471 0.655443 0.842661 1.041629 95.611336
88 216 0.057732 0.100050 0.132903 0.176559 0.256156 0.363585 0.443811 0.506926 0.599251 0.754712 0.946708 95.661613
88 217 0.025890 0.041423 0.059855 0.098332 0.175382 0.280926 0.373164 0.464361 0.581129 0.741066 0.911455 96.247017
88 218 0.045024 0.057073 0.071427 0.114793 0.202778 0.313543 0.408689 0.515447 0.653012 0.833022 1.021123 95.764069
88 219 0.067957 0.125003 0.167937 0.212126 0.287450 0.392794 0.477374 0.554043 0.674029 0.863028 1.093079 95.085182
88 220 0.036978 0.061289 0.085655 0.125701 0.195373 0.291024 0.379068 0.465343 0.570494 0.720625 0.895421 96.173027
88 221 0.028988 0.040053 0.051391 0.083288 0.153465 0.252247 0.340070 0.432907 0.554671 0.727351 0.913256 96.422310
88 222 0.036612 0.083990 0.125155 0.156706 0.220362 0.337990 0.454091 0.552569 0.685133 0.905574 1.186944 95.254875
88 223 0.052979 0.059898 0.071603 0.119681 0.212920 0.317037 0.403549 0.514533 0.659752 0.844264 1.041231 95.702560
88 224 0.021023 0.036297 0.053052 0.081182 0.131704 0.199964 0.266126 0.344132 0.454319 0.610427 0.795100 97.006676
88 225 0.035558 0.048850 0.060385 0.092346 0.156881 0.245547 0.329650 0.431235 0.571880 0.765454 0.986442 96.275772
88 226 0.037978 0.068058 0.103584 0.161576 0.256071 0.373741 0.479927 0.600956 0.770443 1.014165 1.313891 94.819611
88 227 0.045523 0.073485 0.092986 0.124060 0.181749 0.258207 0.324661 0.398885 0.504843 0.659431 0.847472 96.488701
88 228 0.032517 0.040243 0.049384 0.078425 0.135887 0.208868 0.276349 0.356659 0.457917 0.595520 0.752664 97.015564
88 229 0.030888 0.062501 0.089941 0.125280 0.202678 0.328102 0.441530 0.540781 0.676348 0.898802 1.173193 95.429955
88 230 0.046297 0.082730 0.120030 0.171619 0.251578 0.363756 0.472686 0.584145 0.722463 0.926072 1.186933 95.071693
88 231 0.052359 0.061206 0.075542 0.123478 0.209684 0.301927 0.375636 0.467951 0.587436 0.739135 0.901553 96.104088
88 232 0.060693 0.098941 0.123803 0.163146 0.245490 0.365485 0.462928 0.540978 0.640025 0.792868 0.969720 95.535919
88 233 0.059197 0.108822 0.161551 0.231263 0.331022 0.448061 0.534215 0.613591 0.730930 0.920887 1.161571 94.698891
88 234 0.042624 0.061061 0.077431 0.114950 0.192340 0.302711 0.399799 0.490171 0.594178 0.741107 0.902208 96.081421
88 235 0.034655 0.046324 0.060203 0.099157 0.179504 0.280094 0.355533 0.427418 0.519980 0.645805 0.766923 96.584404
88 236 0.063485 0.128890 0.161138 0.176882 0.236333 0.363913 0.472724 0.526574 0.584827 0.715300 0.884811 95.685127
88 237 0.073000 0.132753 0.185398 0.240005 0.311993 0.409497 0.483944 0.541241 0.616256 0.752722 0.937219 95.315971
88 238 0.024752 0.041684 0.060630 0.094539 0.163023 0.262322 0.350453 0.423343 0.497690 0.596641 0.696508 96.788414
88 239 0.067412 0.075012 0.085221 0.127868 0.204769 0.284061 0.345377 0.422299 0.516860 0.622024 0.721326 96.527771
88 240 0.042357 0.075693 0.104030 0.141460 0.213238 0.310428 0.381248 0.433628 0.505926 0.619102 0.743292 96.429596
88 241 0.076278 0.127614 0.156319 0.187440 0.252216 0.359961 0.449053 0.506336 0.565465 0.677441 0.817459 95.824417
88 242 0.086181 0.140518 0.171152 0.213346 0.296676 0.409634 0.491393 0.556598 0.648647 0.794639 0.958560 95.232651
88 243 0.115455 0.128315 0.143095 0.211392 0.330408 0.449371 0.538328 0.648502 0.784842 0.934724 1.068896 94.646675
88 244 0.059990 0.094436 0.123934 0.177839 0.286204 0.435542 0.553802 0.643178 0.740425 0.883362 1.033910 94.967377
88 245 0.079536 0.174031 0.247115 0.294114 0.368377 0.488595 0.587055 0.655179 0.744689 0.895529 1.086388 94.379395
88 246 0.134370 0.172445 0.190068 0.243720 0.332828 0.440061 0.530831 0.624147 0.728020 0.864996 1.018858 94.719658
88 247 0.084895 0.142551 0.190020 0.261734 0.378497 0.514011 0.612528 0.696656 0.804427 0.950338 1.107691 94.256653
88 248 0.065833 0.118343 0.169141 0.239919 0.357094 0.502200 0.605092 0.673053 0.749853 0.863778 0.982098 94.673599
88 249 0.105292 0.149472 0.172415 0.223943 0.318817 0.440894 0.538211 0.627832 0.734901 0.882219 1.040385 94.765617
88 250 0.047045 0.105328 0.161705 0.204658 0.270664 0.379240 0.473515 0.535653 0.609718 0.740509 0.904332 95.567635
88 251 0.051535 0.078106 0.105454 0.155546 0.241201 0.348701 0.434666 0.507499 0.583498 0.689022 0.801812 96.002960
88 252 0.070926 0.109695 0.140632 0.193390 0.278203 0.376633 0.453728 0.534984 0.645131 0.789562 0.941100 95.466019
88 253 0.036253 0.073511 0.112941 0.158352 0.233241 0.346735 0.450800 0.534338 0.631909 0.788761 0.982931 95.650223
88 254 0.027730 0.046320 0.066214 0.100452 0.164670 0.257182 0.344803 0.431243 0.535300 0.679045 0.836588 96.510445
88 255 0.038665 0.048038 0.059190 0.093749 0.160809 0.239436 0.303668 0.379029 0.476848 0.604046 0.736671 96.859848
88 256 0.036880 0.074818 0.110946 0.143478 0.194735 0.277946 0.358550 0.428351 0.513292 0.646927 0.817711 96.396370
88 257 0.042701 0.057868 0.073249 0.106636 0.166279 0.241448 0.307183 0.380900 0.477797 0.613499 0.770523 96.761917
88 258 0.036902 0.057429 0.076708 0.110160 0.170220 0.247651 0.311559 0.375545 0.461774 0.587666 0.733633 96.830757
88 259 0.034407 0.055134 0.073872 0.106096 0.168019 0.250394 0.316228 0.376604 0.457796 0.577798 0.712224 96.871429
88 260 0.048111 0.068755 0.085277 0.115646 0.170610 0.246136 0.309092 0.365600 0.434748 0.543389 0.672281 96.940353
88 261 0.041477 0.088420 0.127518 0.148266 0.178786 0.240388 0.300423 0.347805 0.406481 0.513079 0.660610 96.946747
88 262 0.023288 0.047087 0.070313 0.090886 0.125160 0.185947 0.245171 0.286757 0.326036 0.400323 0.500081 97.698952
88 263 0.023922 0.031461 0.039466 0.061609 0.107722 0.166189 0.215909 0.270891 0.341351 0.434622 0.529378 97.777489
88 264 0.013572 0.024139 0.036407 0.056969 0.098615 0.160100 0.217551 0.273512 0.344137 0.443671 0.551286 97.780045
88 265 0.015317 0.025425 0.038476 0.065114 0.121593 0.201371 0.274284 0.345399 0.430391 0.541260 0.652975 97.288399
88 266 0.059899 0.103253 0.130891 0.164816 0.230485 0.308427 0.355354 0.400182 0.482987 0.613799 0.763278 96.386627
88 267 0.090861 0.148611 0.174547 0.212229 0.291930 0.390219 0.450690 0.502785 0.591631 0.730164 0.883742 95.532593
88 268 0.038705 0.065718 0.095093 0.146942 0.247948 0.382947 0.494593 0.591588 0.700028 0.843297 0.988780 95.404366
88 269 0.040773 0.059382 0.079707 0.133325 0.256651 0.416367 0.541069 0.663936 0.825273 1.024487 1.198405 94.760620
88 270 0.140579 0.172163 0.184208 0.255027 0.400218 0.550716 0.650444 0.775926 0.964601 1.184724 1.369820 93.351570
88 271 0.133082 0.236329 0.321762 0.437897 0.596816 0.736671 0.806145 0.872433 0.995982 1.183788 1.389534 92.289558
88 272 0.069612 0.163176 0.227075 0.271128 0.392208 0.624468 0.827616 0.930771 1.009315 1.147006 1.298464 93.039162
88 273 0.061171 0.108210 0.163693 0.275306 0.506131 0.801465 1.015962 1.163938 1.311398 1.505561 1.681682 91.405487
88 274 0.087965 0.195071 0.298247 0.402483 0.571295 0.797535 0.980231 1.129734 1.325529 1.577371 1.823095 90.811447
88 275 0.104229 0.156742 0.200819 0.308961 0.530845 0.807891 1.016967 1.184021 1.350334 1.543264 1.707236 91.088692
88 276 0.086658 0.196718 0.285297 0.356902 0.488816 0.696796 0.866228 0.971651 1.093914 1.288058 1.498218 92.170746
88 277 0.088582 0.201087 0.315909 0.423442 0.594757 0.869005 1.127160 1.302349 1.448971 1.665358 1.925367 90.038010
88 278 0.093043 0.140068 0.191155 0.314269 0.566146 0.886115 1.151454 1.411963 1.701478 2.001019 2.232195 89.311096
88 279 0.136877 0.191833 0.228654 0.331088 0.536266 0.789720 0.979462 1.136142 1.308866 1.526405 1.733169 91.101517
88 280 0.114578 0.237023 0.377832 0.529475 0.669133 0.796392 0.892458 0.991543 1.128341 1.313644 1.544627 91.404953
88 281 0.181134 0.208049 0.241588 0.372558 0.621274 0.918760 1.150167 1.357064 1.564350 1.804178 2.021880 89.558998
88 282 0.124958 0.270252 0.399033 0.507460 0.682980 0.942355 1.152004 1.302277 1.499339 1.788075 2.113565 89.217697
88 283 0.061067 0.097820 0.144366 0.247083 0.462332 0.762595 1.018600 1.220829 1.420241 1.705138 2.009711 90.850220
88 284 0.081832 0.136808 0.188410 0.283636 0.460152 0.678465 0.846807 1.018153 1.258548 1.549620 1.804033 91.693535
88 285 0.256401 0.307855 0.333215 0.483263 0.778962 1.058315 1.179689 1.292055 1.488739 1.751931 1.977640 89.091934
88 286 0.102829 0.248304 0.385121 0.508987 0.737689 1.043322 1.228238 1.308731 1.448988 1.713626 2.005055 89.269104
88 287 0.027249 0.045960 0.074675 0.153023 0.366963 0.727067 1.065350 1.310420 1.493379 1.707873 1.860013 91.168030
88 288 0.115577 0.169050 0.211088 0.343863 0.665406 1.050221 1.232011 1.307469 1.432173 1.621635 1.728485 90.123024
88 289 0.341471 0.726526 0.839315 0.817180 0.975331 1.324355 1.485708 1.420477 1.412265 1.576693 1.778394 87.302284
88 290 0.157738 0.390551 0.606946 0.716389 0.859505 1.138487 1.360498 1.413926 1.431387 1.559720 1.753640 88.611214
88 291 0.095421 0.121423 0.159357 0.274709 0.517541 0.834125 1.084870 1.265575 1.388797 1.519365 1.616990 91.121826
88 292 0.121501 0.242532 0.337310 0.423515 0.591842 0.853330 1.065351 1.190977 1.323389 1.520023 1.722195 90.608040
88 293 0.077789 0.117346 0.160894 0.239949 0.376214 0.564843 0.732670 0.876885 1.027372 1.240494 1.468875 93.116669
88 294 0.112783 0.159526 0.190867 0.266527 0.415510 0.592913 0.708659 0.807361 0.949672 1.149235 1.342030 93.304916
88 295 0.096037 0.134990 0.179069 0.279282 0.450568 0.607043 0.674184 0.714965 0.780141 0.897369 1.022734 94.163620
88 296 0.024110 0.040411 0.062483 0.109808 0.213199 0.362384 0.496025 0.622419 0.778014 0.983186 1.178672 95.129288
88 297 0.048918 0.058126 0.074628 0.128466 0.231608 0.333632 0.403286 0.489887 0.614353 0.766216 0.909745 95.941132
88 298 0.057016 0.072526 0.094694 0.162412 0.293273 0.407362 0.459157 0.520193 0.631579 0.783039 0.923039 95.595711
88 299 0.018317 0.029114 0.042939 0.073810 0.143853 0.248320 0.347075 0.448059 0.577478 0.746906 0.909182 96.414948
88 300 0.011683 0.019354 0.029367 0.050674 0.098272 0.177317 0.261697 0.351348 0.463331 0.621937 0.794586 97.120438
88 301 0.023124 0.037805 0.053611 0.082013 0.138254 0.218701 0.292272 0.364380 0.454922 0.582109 0.724070 97.028740
88 302 0.031932 0.048053 0.065003 0.100212 0.170298 0.258323 0.327129 0.395715 0.489533 0.615396 0.744147 96.754257
88 303 0.028417 0.041513 0.057667 0.092270 0.157257 0.234586 0.297322 0.364481 0.452253 0.559822 0.663096 97.051315
88 304 0.054674 0.072170 0.089283 0.130492 0.208686 0.295166 0.354279 0.410765 0.485038 0.579014 0.665581 96.654854
88 305 0.067410 0.114177 0.150977 0.192526 0.263886 0.359527 0.426942 0.467013 0.517388 0.605962 0.703327 96.130859
88 306 0.053635 0.108954 0.153735 0.174832 0.214396 0.308007 0.397944 0.439514 0.466929 0.541933 0.643571 96.496552
88 307 0.040464 0.056156 0.070831 0.099733 0.152323 0.219645 0.272529 0.314281 0.357453 0.420237 0.484307 97.512039
88 308 0.031498 0.051093 0.066814 0.085903 0.121086 0.172495 0.215143 0.247335 0.284796 0.344380 0.409616 97.969841
88 309 0.020045 0.031592 0.042335 0.058532 0.088250 0.128041 0.160802 0.187801 0.219110 0.266144 0.316673 98.480675
88 310 0.012770 0.020927 0.028734 0.039701 0.061203 0.092733 0.120862 0.144069 0.170230 0.211575 0.258064 98.839134
88 311 0.011599 0.018486 0.024752 0.034242 0.053260 0.079213 0.100976 0.119730 0.142621 0.177413 0.215371 99.022331
88 312 0.008971 0.014046 0.018972 0.027349 0.044400 0.066952 0.085657 0.102130 0.121619 0.149770 0.179750 99.180389
88 313 0.008828 0.012800 0.017075 0.025713 0.043479 0.066309 0.085002 0.103089 0.125383 0.157019 0.190097 99.165199
88 314 0.007396 0.012308 0.017160 0.024801 0.040722 0.063935 0.084839 0.103165 0.124367 0.155629 0.189192 99.176483
88 315 0.009896 0.016582 0.022763 0.031577 0.048842 0.071532 0.090524 0.106224 0.123065 0.148461 0.175793 99.154739
88 316 0.006534 0.010070 0.014133 0.021474 0.034391 0.053849 0.072643 0.090332 0.109303 0.140704 0.180216 99.266350
89 90 0.000000 0.000000 0.000000 0.000000 0.000000 0.000000 0.000000 0.000000 0.000000 0.000000 0.000000 0.000000
89 91 1.331214 18.057997 24.150166 40.372314 13.350500 2.056696 0.381473 0.074425 0.017781 0.006879 0.002006 0.198551
89 92 1.500941 5.146543 2.543741 6.080362 10.593411 25.722334 30.686056 15.005115 1.738860 0.124729 0.009843 0.848067
89 93 0.543384 2.970013 2.400183 4.613391 6.810174 11.569117 13.748693 16.633694 17.980581 14.818599 5.591993 2.320179
89 94 0.109295 0.405072 0.245228 0.577626 1.294776 4.037048 6.979974 12.010394 16.102234 22.226723 18.368874 17.642761
89 95 1.374380 2.210294 3.096522 7.188372 12.553417 16.243521 21.736231 13.120648 9.196341 4.881541 3.149514 5.249220
89 96 1.558463 3.819046 5.996024 10.560422 15.603865 18.312128 20.174252 9.493070 5.649261 2.940866 1.982894 3.909712
89 97 0.671183 1.239209 1.738616 2.980319 4.816652 7.818149 15.478037 13.144027 14.634952 11.606876 10.299538 15.572439
89 98 1.360258 2.284672 2.719975 4.264772 6.592442 9.448437 15.877576 11.741365 11.724401 8.976223 8.215833 16.794048
89 99 2.175206 4.526930 5.535408 6.949537 8.347319 10.458350 15.771010 10.034557 8.265221 5.801466 5.475015 16.659981
89 100 1.154133 1.907135 2.130549 2.750507 4.045353 7.159014 15.812418 12.725876 11.978735 8.995070 8.597188 22.744024
89 101 0.596208 1.498697 2.430099 3.260731 4.786535 7.866807 10.653463 10.714818 9.719115 9.149669 8.459619 30.864239
89 102 0.816902 3.789057 8.498415 9.460161 8.502488 9.629906 10.904637 9.926967 8.276026 6.831034 5.745520 17.618887
89 103 0.185180 0.643089 1.434967 2.386379 4.030140 7.689187 12.166911 13.385405 11.858369 10.453781 9.256254 26.510340
89 104 0.167238 0.576817 1.208558 1.795432 2.406678 3.651578 5.447029 6.831522 7.811900 8.676871 9.402106 52.024277
89 105 0.206979 0.651421 1.190634 1.563338 2.032163 3.053807 4.366666 5.367397 6.411946 7.859631 9.479405 57.816612
89 106 0.155459 0.324587 0.486828 0.756392 1.278268 2.197951 3.375339 4.664340 6.293274 8.190530 9.911633 62.365395
89 107 0.071298 0.206763 0.411908 0.661498 1.041186 1.784111 2.835927 3.843149 4.888519 6.196854 7.768537 70.290253
89 108 0.045157 0.116004 0.214404 0.335640 0.505387 0.830073 1.293789 1.764646 2.281904 3.033204 4.143541 85.436256
89 109 0.141260 0.364957 0.596261 0.803324 1.098258 1.701056 2.507555 3.320644 4.411736 5.968298 7.827462 71.259186
89 110 0.088376 0.199712 0.323467 0.515848 0.916619 1.709165 2.745821 3.745755 4.903489 6.420258 8.013256 70.418236
89 111 0.019647 0.054202 0.109976 0.187555 0.314869 0.570623 0.943307 1.325658 1.772293 2.424737 3.303644 88.973488
89 112 0.077134 0.176933 0.247235 0.336673 0.552525 0.997579 1.502402 1.868423 2.289048 2.996754 3.833758 85.121536
89 113 0.018613 0.086394 0.257312 0.413212 0.501593 0.673648 0.946837 1.203226 1.440781 1.785756 2.345683 90.326942
89 114 0.008115 0.024439 0.050922 0.082462 0.144825 0.295860 0.538671 0.797023 1.043907 1.388182 1.825824 93.799774
89 115 0.002196 0.005851 0.011995 0.022516 0.050760 0.124544 0.252798 0.410770 0.589515 0.829239 1.085828 96.613983
89 116 0.016248 0.056534 0.120343 0.175401 0.261150 0.433555 0.628356 0.754736 0.864303 1.066154 1.345697 94.277519
89 117 0.018739 0.072489 0.171623 0.237341 0.295587 0.447045 0.648143 0.795132 0.914463 1.136126 1.471948 93.791359
89 118 0.003004 0.006934 0.012505 0.021642 0.044175 0.095989 0.178155 0.280787 0.405377 0.599113 0.841469 97.510849
89 119 0.002505 0.006687 0.012901 0.021506 0.043095 0.096053 0.174653 0.256840 0.348235 0.500724 0.694727 97.842072
89 120 0.008996 0.027814 0.059181 0.087190 0.124976 0.209480 0.323772 0.419890 0.489590 0.598556 0.756481 96.894073
89 121 0.006077 0.013572 0.023180 0.036292 0.062065 0.112960 0.181039 0.252474 0.328349 0.447597 0.603538 97.932854
89 122 0.002645 0.005009 0.007545 0.011963 0.021899 0.040545 0.064403 0.095091 0.139952 0.216229 0.323357 99.071358
89 123 0.004054 0.007713 0.011979 0.018650 0.032195 0.056109 0.084396 0.116184 0.157713 0.226467 0.320198 98.964333
89 124 0.008128 0.014113 0.019194 0.028015 0.046894 0.077292 0.109162 0.143104 0.187177 0.258471 0.350153 98.758301
89 125 0.002286 0.005511 0.009872 0.014340 0.021306 0.036195 0.057050 0.078640 0.100733 0.140531 0.202971 99.330566
89 126 0.002274 0.003911 0.005596 0.008359 0.013615 0.022419 0.032681 0.043989 0.057501 0.080662 0.114219 99.614777
89 127 0.002851 0.004929 0.006889 0.010085 0.016157 0.025246 0.034827 0.045581 0.059389 0.081340 0.110513 99.602196
89 128 0.002077 0.003719 0.005644 0.008682 0.014039 0.022743 0.032885 0.043545 0.054858 0.073010 0.097978 99.640823
89 129 0.001984 0.003988 0.006158 0.008738 0.013165 0.020899 0.030034 0.039388 0.050260 0.069174 0.096514 99.659706
89 130 0.002048 0.003404 0.004851 0.007314 0.011872 0.018949 0.026784 0.035123 0.044686 0.060002 0.080287 99.704674
89 131 0.002825 0.005230 0.007473 0.010475 0.016331 0.026550 0.038000 0.048999 0.061403 0.082146 0.110046 99.590523
89 132 0.002957 0.006271 0.010255 0.014978 0.022892 0.037349 0.055057 0.071471 0.087074 0.111246 0.142589 99.437866
89 133 0.004464 0.008742 0.013427 0.019390 0.029448 0.045426 0.061957 0.077351 0.095065 0.124642 0.165008 99.355087
89 134 0.002897 0.004982 0.007395 0.011807 0.020490 0.033766 0.047972 0.062807 0.080218 0.105615 0.136547 99.485504
89 135 0.001588 0.002913 0.004549 0.007514 0.013650 0.024266 0.037540 0.053595 0.075508 0.110137 0.155421 99.513321
89 136 0.003507 0.006655 0.009842 0.014841 0.025502 0.044990 0.067124 0.090411 0.122475 0.179853 0.261527 99.173279
89 137 0.001923 0.004433 0.007809 0.011856 0.018597 0.031894 0.050469 0.072181 0.100217 0.150193 0.230126 99.320305
89 138 0.001361 0.003080 0.005582 0.008827 0.014199 0.024729 0.040032 0.058982 0.083223 0.125868 0.194237 99.439880
89 139 0.001373 0.003185 0.005896 0.010224 0.019644 0.040210 0.071373 0.109360 0.158681 0.245743 0.377652 98.956657
89 140 0.003094 0.007734 0.014521 0.023605 0.041171 0.078806 0.134715 0.204211 0.301112 0.469507 0.713178 98.008347
89 141 0.001786 0.003865 0.006728 0.011502 0.021501 0.042015 0.072193 0.112020 0.169340 0.274443 0.442760 98.841843
89 142 0.001146 0.003022 0.006273 0.011054 0.020197 0.040063 0.071682 0.114207 0.175424 0.291362 0.488387 98.777184
89 143 0.004630 0.009394 0.015608 0.028047 0.061170 0.137169 0.253318 0.411330 0.646275 1.033298 1.524215 95.875542
89 144 0.006893 0.020198 0.040347 0.063302 0.111038 0.223394 0.391008 0.576463 0.804649 1.160481 1.602416 94.999809
89 145 0.003457 0.007687 0.013222 0.021860 0.041223 0.084403 0.148523 0.228761 0.336528 0.527354 0.820151 97.766838
89 146 0.005383 0.012792 0.022934 0.037718 0.070346 0.139346 0.236846 0.366254 0.574781 0.951016 1.490234 96.092346
89 147 0.032217 0.063590 0.089563 0.139921 0.287034 0.560235 0.830857 1.087040 1.478554 2.082623 2.692363 90.655998
89 148 0.011171 0.036909 0.081569 0.121670 0.181716 0.324839 0.528080 0.723487 0.940492 1.286895 1.754225 94.008949
89 149 0.009096 0.025164 0.048003 0.070373 0.112957 0.218013 0.373376 0.527522 0.689839 0.968132 1.374513 95.583015
89 150 0.022563 0.048424 0.077255 0.123858 0.253585 0.532570 0.866273 1.184858 1.607620 2.275268 2.998118 90.009605
89 151 0.049960 0.124823 0.219307 0.315071 0.478873 0.780059 1.116415 1.408710 1.732505 2.189790 2.717464 88.867020
89 152 0.042769 0.079077 0.112261 0.166348 0.294621 0.530784 0.772267 0.974822 1.212656 1.590838 2.023730 92.199829
89 153 0.031108 0.104035 0.221671 0.302099 0.412739 0.692023 1.050056 1.288386 1.454801 1.780336 2.270627 90.392120
89 154 0.078048 0.176525 0.276964 0.384124 0.632541 1.136471 1.663888 2.001441 2.277001 2.738224 3.248728 85.386047
89 155 0.102124 0.211112 0.307904 0.414874 0.635871 1.032875 1.411024 1.653544 1.875059 2.238302 2.637510 87.479805
89 156 0.057581 0.153972 0.266268 0.342814 0.483644 0.821973 1.200842 1.403369 1.525034 1.824257 2.241323 89.678925
89 157 0.077840 0.237851 0.446923 0.530049 0.634475 1.019239 1.510051 1.738174 1.774964 1.997561 2.384376 87.648491
89 158 0.091298 0.241330 0.389232 0.462343 0.620148 1.042612 1.505432 1.709098 1.796408 2.066220 2.434344 87.641541
89 159 0.101124 0.197922 0.278929 0.346931 0.489202 0.783008 1.080976 1.257705 1.392065 1.657716 1.983692 90.430733
89 160 0.049548 0.112022 0.182046 0.244857 0.355572 0.567887 0.787330 0.941711 1.096231 1.369189 1.718285 92.575325
89 161 0.040825 0.086223 0.134159 0.184458 0.277295 0.441997 0.622131 0.786907 0.981991 1.275287 1.637046 93.531677
89 162 0.014034 0.026737 0.041933 0.064422 0.110518 0.198841 0.308346 0.427665 0.573684 0.791026 1.063907 96.378883
89 163 0.025543 0.050249 0.076360 0.113113 0.189060 0.316073 0.443303 0.568211 0.744526 1.021127 1.365919 95.086517
89 164 0.045191 0.095951 0.143615 0.186962 0.259937 0.382709 0.509363 0.635701 0.811049 1.089443 1.451246 94.388832
89 165 0.011546 0.025034 0.040552 0.059010 0.095756 0.166961 0.248734 0.325596 0.416902 0.571131 0.777441 97.261337
89 166 0.011113 0.022112 0.033613 0.050509 0.089159 0.166779 0.256309 0.337167 0.429279 0.580385 0.768542 97.255028
89 167 0.030611 0.082421 0.131979 0.152911 0.190126 0.287131 0.396134 0.476389 0.565602 0.742638 1.008449 95.935616
89 168 0.020071 0.047815 0.079153 0.100828 0.127499 0.183078 0.244963 0.297115 0.357049 0.470551 0.641385 97.430489
89 169 0.008607 0.014249 0.018115 0.026313 0.049863 0.096295 0.146250 0.191985 0.247921 0.335400 0.429816 98.435188
89 170 0.010084 0.020985 0.032916 0.050198 0.088312 0.149855 0.203613 0.246033 0.304638 0.408801 0.537857 97.946701
89 171 0.026229 0.066268 0.095090 0.101013 0.121323 0.180071 0.241787 0.284769 0.337290 0.448227 0.613841 97.484093
89 172 0.007679 0.016460 0.026287 0.038349 0.063565 0.110920 0.159938 0.197504 0.237460 0.308292 0.397417 98.436127
89 173 0.006188 0.012637 0.019227 0.029159 0.055180 0.104322 0.151694 0.186155 0.226942 0.297924 0.378459 98.532120
89 174 0.024695 0.055048 0.077486 0.089079 0.113159 0.155529 0.190835 0.216053 0.253307 0.322473 0.411116 98.091217
89 175 0.014733 0.027144 0.037329 0.050770 0.083951 0.141518 0.189722 0.215902 0.242842 0.297304 0.359728 98.339058
89 176 0.006816 0.013555 0.018822 0.026561 0.050439 0.099593 0.148733 0.180515 0.212062 0.265284 0.315750 98.661873
89 177 0.026607 0.058036 0.077611 0.087330 0.113548 0.160767 0.192729 0.201316 0.212818 0.251829 0.303018 98.314392
89 178 0.021358 0.071833 0.130665 0.132908 0.123336 0.151530 0.188004 0.203463 0.209638 0.243331 0.304650 98.219284
89 179 0.005398 0.011332 0.017857 0.026252 0.048739 0.102245 0.169521 0.211177 0.224826 0.251923 0.280173 98.650558
89 180 0.009947 0.019808 0.027214 0.037696 0.069714 0.124730 0.164197 0.176889 0.189850 0.219825 0.244328 98.715805
89 181 0.026921 0.066692 0.098931 0.105040 0.110801 0.129402 0.143034 0.148723 0.159284 0.186182 0.222867 98.602119
89 182 0.010859 0.024931 0.038831 0.048871 0.069135 0.108569 0.145020 0.161995 0.172254 0.198874 0.234154 98.786507
89 183 0.003125 0.005911 0.008976 0.014282 0.028586 0.056909 0.091124 0.123343 0.155628 0.194225 0.224081 99.093811
89 184 0.007054 0.014202 0.020931 0.029405 0.050191 0.084960 0.113688 0.128063 0.141156 0.167616 0.196481 99.046257
89 185 0.009929 0.028821 0.054912 0.065834 0.070884 0.091313 0.118084 0.136424 0.148075 0.172529 0.211366 98.891830
89 186 0.005826 0.011623 0.017747 0.023838 0.036121 0.060313 0.088400 0.110382 0.127856 0.156649 0.192789 99.168457
89 187 0.003350 0.006062 0.009116 0.013765 0.024137 0.040940 0.058728 0.076731 0.098686 0.128476 0.158982 99.381027
89 188 0.006149 0.009843 0.013855 0.020841 0.035028 0.053663 0.069463 0.084607 0.103847 0.130794 0.158878 99.313034
89 189 0.009792 0.015116 0.019859 0.028071 0.044214 0.063562 0.078000 0.091840 0.111055 0.138640 0.167445 99.232399
89 190 0.007064 0.011206 0.015512 0.023527 0.040614 0.062510 0.079460 0.095268 0.116583 0.146804 0.177069 99.224380
89 191 0.010418 0.018944 0.026793 0.035827 0.053323 0.078362 0.099185 0.115406 0.134791 0.165910 0.201341 99.059700
89 192 0.013809 0.023488 0.031481 0.042218 0.064405 0.095664 0.120068 0.139601 0.165546 0.205998 0.249627 98.848099
89 193 0.012734 0.023656 0.033849 0.045292 0.067413 0.101229 0.130554 0.153965 0.183336 0.230735 0.286158 98.731079
89 194 0.009315 0.017524 0.024626 0.033157 0.053551 0.089762 0.125395 0.154682 0.189286 0.243923 0.304571 98.754211
89 195 0.012093 0.022499 0.031778 0.044692 0.076411 0.127435 0.168045 0.194327 0.227468 0.283599 0.341632 98.470016
89 196 0.035169 0.068542 0.089160 0.102749 0.134509 0.188537 0.227104 0.244217 0.267856 0.321747 0.388747 97.931664
89 197 0.015605 0.045050 0.079450 0.094853 0.118292 0.175159 0.233441 0.261887 0.281280 0.332115 0.405015 97.957855
89 198 0.005618 0.011265 0.017896 0.028499 0.057939 0.121231 0.194361 0.247901 0.288765 0.348881 0.405779 98.271858
89 199 0.029513 0.062177 0.084698 0.101504 0.140689 0.200287 0.238349 0.256598 0.290460 0.356153 0.428891 97.810677
89 200 0.036013 0.089339 0.134266 0.150055 0.176073 0.229839 0.273666 0.295542 0.325824 0.388423 0.469234 97.431725
89 201 0.013237 0.029154 0.045154 0.062463 0.104134 0.186624 0.273269 0.330003 0.375829 0.448185 0.523630 97.608315
89 202 0.006806 0.014066 0.022662 0.037348 0.079756 0.169627 0.266657 0.328191 0.376203 0.449849 0.516123 97.732719
89 203 0.035361 0.083824 0.126456 0.151937 0.193040 0.265037 0.317644 0.338092 0.371582 0.452956 0.560118 97.103951
89 204 0.034674 0.110620 0.205406 0.228378 0.240251 0.314415 0.401340 0.444529 0.472269 0.551182 0.682319 96.314621
89 205 0.013137 0.027573 0.043445 0.061785 0.102914 0.190987 0.296782 0.378533 0.446198 0.551256 0.674108 97.213280
89 206 0.013621 0.025276 0.037498 0.057291 0.104257 0.185135 0.262707 0.323218 0.392872 0.497599 0.608311 97.492210
89 207 0.043905 0.085568 0.119911 0.150002 0.202335 0.280721 0.346319 0.399797 0.476651 0.599725 0.751960 96.543106
89 208 0.029071 0.053892 0.079044 0.111203 0.174788 0.278674 0.374257 0.445609 0.526624 0.658460 0.817118 96.451256
89 209 0.053265 0.102658 0.144226 0.183095 0.249418 0.349514 0.434272 0.506422 0.610116 0.770895 0.962763 95.633354
89 210 0.032261 0.061425 0.091519 0.126746 0.194410 0.312655 0.429001 0.510667 0.585864 0.713843 0.876228 96.065376
89 211 0.040530 0.094902 0.153025 0.195390 0.262272 0.391052 0.519455 0.607258 0.702980 0.868295 1.083795 95.081047
89 212 0.067275 0.113477 0.146377 0.182429 0.253601 0.374704 0.485556 0.568694 0.658814 0.806581 0.986853 95.355637
89 213 0.039406 0.095071 0.157833 0.198889 0.255275 0.360627 0.462092 0.529776 0.607461 0.748869 0.937385 95.607315
89 214 0.028253 0.064729 0.099492 0.125104 0.181259 0.308094 0.448594 0.545893 0.635824 0.801388 1.016908 95.744469
89 215 0.042234 0.089032 0.127088 0.155179 0.213697 0.334167 0.458856 0.548039 0.643207 0.811227 1.028843 95.548431
89 216 0.033535 0.087291 0.142433 0.170017 0.213750 0.313665 0.418254 0.486351 0.560326 0.706325 0.914563 95.953491
89 217 0.023959 0.054595 0.087204 0.111956 0.153499 0.239048 0.332743 0.407406 0.487775 0.630219 0.826757 96.644836
89 218 0.035333 0.064076 0.080200 0.099711 0.154211 0.256244 0.355567 0.440556 0.555248 0.743090 0.969253 96.246513
89 219 0.023519 0.061308 0.104922 0.135677 0.184981 0.287283 0.397483 0.481375 0.581003 0.761150 1.012833 95.968468
89 220 0.011874 0.025985 0.043110 0.063285 0.101894 0.177749 0.268243 0.350815 0.439294 0.583221 0.772732 97.161797
89 221 0.014213 0.027377 0.037619 0.051024 0.084857 0.151769 0.227538 0.301150 0.395846 0.552463 0.749492 97.406654
89 222 0.009751 0.032412 0.071011 0.099269 0.129804 0.202647 0.304396 0.405637 0.522589 0.726448 1.037210 96.458832
89 223 0.012673 0.022275 0.031938 0.049972 0.093578 0.171595 0.257832 0.350620 0.475238 0.665766 0.886290 96.982224
89 224 0.004466 0.009750 0.016957 0.028266 0.052658 0.098631 0.155093 0.219197 0.307074 0.445746 0.620957 98.041206
89 225 0.009933 0.020044 0.030697 0.045853 0.077484 0.136099 0.205151 0.283761 0.394067 0.570266 0.795398 97.431244
89 226 0.010053 0.026013 0.049469 0.077675 0.129337 0.227818 0.347440 0.464998 0.602082 0.821356 1.114665 96.129097
89 227 0.012296 0.031464 0.056306 0.077109 0.105677 0.161028 0.226237 0.288211 0.361270 0.486974 0.672595 97.520836
89 228 0.012953 0.024281 0.032349 0.043416 0.071826 0.128585 0.194593 0.261029 0.343136 0.470282 0.623311 97.794243
89 229 0.007509 0.022916 0.046764 0.069177 0.107845 0.195653 0.311156 0.411085 0.510213 0.684890 0.934264 96.698524
89 230 0.018535 0.049817 0.088832 0.116349 0.154698 0.240996 0.348536 0.446686 0.549181 0.717781 0.958565 96.310028
89 231 0.025998 0.049159 0.065943 0.086975 0.136978 0.223332 0.302927 0.365328 0.439199 0.561679 0.707925 97.034554
89 232 0.024774 0.066758 0.115987 0.142971 0.176949 0.258628 0.353194 0.427170 0.504440 0.640743 0.833467 96.454918
89 233 0.023424 0.056023 0.094423 0.132305 0.201519 0.330903 0.465999 0.560227 0.645888 0.799045 1.000102 95.690140
89 234 0.035451 0.068079 0.088860 0.107876 0.155075 0.244739 0.330446 0.398941 0.482752 0.616593 0.772064 96.699127
89 235 0.028165 0.052512 0.072533 0.096718 0.150421 0.248618 0.336435 0.383510 0.420180 0.503499 0.609725 97.097687
89 236 0.031944 0.097865 0.176783 0.196639 0.216275 0.307006 0.412249 0.471045 0.518873 0.639323 0.828033 96.103966
89 237 0.049971 0.106098 0.146559 0.166204 0.209805 0.314778 0.423388 0.490671 0.545361 0.659178 0.823988 96.063995
89 238 0.023009 0.051018 0.087078 0.121260 0.169658 0.248094 0.319154 0.363299 0.403286 0.477141 0.571251 97.165749
89 239 0.060837 0.091411 0.098488 0.117371 0.176930 0.269112 0.333823 0.376858 0.438379 0.536989 0.638272 96.861526
89 240 0.023993 0.060479 0.106931 0.137122 0.171457 0.246274 0.325087 0.373339 0.412956 0.496081 0.613507 97.032776
89 241 0.038561 0.095297 0.141920 0.149416 0.167932 0.247913 0.343318 0.397598 0.429999 0.518651 0.663563 96.805832
89 242 0.024569 0.064984 0.110829 0.134786 0.172693 0.271121 0.383360 0.451234 0.502549 0.615732 0.779552 96.488586
89 243 0.046883 0.081371 0.095856 0.112677 0.167578 0.275685 0.372016 0.437282 0.517635 0.661583 0.826994 96.404442
89 244 0.028477 0.062135 0.093305 0.115455 0.155380 0.242299 0.333352 0.396255 0.458478 0.580101 0.750614 96.784149
89 245 0.016818 0.048666 0.097100 0.132853 0.173862 0.266367 0.379937 0.461274 0.522805 0.641035 0.821543 96.437744
89 246 0.042840 0.073661 0.095438 0.121091 0.172062 0.259337 0.340626 0.404146 0.474535 0.595134 0.751052 96.670074
89 247 0.018878 0.040027 0.063310 0.089634 0.139192 0.229465 0.326593 0.409567 0.503243 0.652046 0.835077 96.692970
89 248 0.020668 0.043848 0.070351 0.098476 0.144554 0.226852 0.318373 0.400983 0.490434 0.624196 0.787768 96.773491
89 249 0.029208 0.052671 0.071244 0.094771 0.143668 0.228901 0.310279 0.375422 0.450910 0.582448 0.752051 96.908424
89 250 0.012835 0.031770 0.055978 0.076773 0.109217 0.180063 0.267608 0.337539 0.398189 0.502762 0.648703 97.378563
89 251 0.022032 0.038605 0.052315 0.071082 0.110211 0.179140 0.248193 0.305358 0.365745 0.464455 0.584650 97.558212
89 252 0.017223 0.037105 0.058053 0.078965 0.116958 0.188291 0.265627 0.330003 0.399418 0.514342 0.662285 97.331734
89 253 0.011255 0.026900 0.045074 0.061104 0.090518 0.153645 0.229835 0.294311 0.359053 0.470989 0.626781 97.630539
89 254 0.013533 0.026664 0.040948 0.057639 0.087870 0.142266 0.201683 0.255556 0.315414 0.415715 0.547699 97.895012
89 255 0.022592 0.034827 0.043079 0.059379 0.098114 0.159668 0.213000 0.257340 0.313031 0.405561 0.513780 97.879631
89 256 0.016065 0.041211 0.072879 0.095164 0.123351 0.182953 0.251934 0.306265 0.360205 0.456112 0.593795 97.500061
89 257 0.024569 0.040829 0.053929 0.071959 0.109169 0.174846 0.239655 0.293433 0.351988 0.449962 0.574153 97.615509
89 258 0.026970 0.047824 0.064327 0.084394 0.126467 0.194807 0.256245 0.306832 0.368896 0.465660 0.578005 97.479568
89 259 0.028477 0.056221 0.082975 0.106707 0.143208 0.204368 0.259136 0.299576 0.348411 0.437183 0.554160 97.479576
89 260 0.046187 0.079451 0.095472 0.105383 0.131250 0.186138 0.238067 0.278675 0.326616 0.414739 0.533504 97.564522
89 261 0.016567 0.040664 0.069636 0.088835 0.114341 0.172135 0.239914 0.288538 0.325664 0.395850 0.497238 97.750618
89 262 0.018706 0.042755 0.067941 0.081126 0.098547 0.143903 0.198976 0.239964 0.271148 0.331273 0.419880 98.085785
89 263 0.014069 0.021674 0.028764 0.042683 0.072602 0.117668 0.159615 0.199283 0.246377 0.317263 0.399830 98.380173
89 264 0.008309 0.015724 0.024694 0.038239 0.064603 0.108849 0.157212 0.206490 0.265512 0.350377 0.448428 98.311562
89 265 0.010833 0.019657 0.030051 0.045498 0.075792 0.126394 0.180957 0.236796 0.305861 0.411541 0.539821 98.016800
89 266 0.022278 0.042687 0.061428 0.083868 0.129866 0.205984 0.275685 0.329029 0.390093 0.490692 0.609735 97.358658
89 267 0.029098 0.057709 0.086466 0.116413 0.170115 0.257240 0.335308 0.392059 0.455358 0.563487 0.696520 96.840218
89 268 0.019737 0.040211 0.060782 0.084164 0.129344 0.207802 0.285716 0.351076 0.428940 0.558968 0.724534 97.108727
89 269 0.011309 0.022322 0.034339 0.052876 0.097369 0.179491 0.266061 0.349366 0.461858 0.640007 0.844249 97.040749
89 270 0.025158 0.045089 0.061360 0.089360 0.159255 0.276730 0.384484 0.473663 0.586986 0.760419 0.942905 96.194595
89 271 0.028808 0.080125 0.144290 0.193766 0.268084 0.399342 0.523480 0.598266 0.669321 0.809861 1.003098 95.281563
89 272 0.015123 0.054652 0.125618 0.165012 0.192060 0.282724 0.412018 0.511888 0.582262 0.711211 0.915143 96.032295
89 273 0.007917 0.020140 0.036158 0.056569 0.109690 0.243976 0.443938 0.632016 0.795452 1.019029 1.254063 95.381050
89 274 0.010303 0.033127 0.071031 0.111879 0.195388 0.369920 0.577211 0.730591 0.871689 1.099821 1.368175 94.560867
89 275 0.030748 0.079522 0.133925 0.175316 0.244406 0.382020 0.536352 0.659106 0.778707 0.977005 1.235773 94.767120
89 276 0.012112 0.043861 0.100728 0.143444 0.201092 0.337628 0.513215 0.638524 0.728729 0.895614 1.138728 95.246323
89 277 0.010702 0.033760 0.072619 0.108925 0.177790 0.350380 0.605632 0.830161 1.003672 1.262407 1.594137 93.949821
89 278 0.028137 0.061997 0.092675 0.129926 0.230126 0.431975 0.647854 0.820191 1.022002 1.352935 1.724096 93.458084
89 279 0.043947 0.114865 0.179277 0.208933 0.273166 0.422648 0.576283 0.677645 0.792225 1.017285 1.328812 94.364914
89 280 0.020464 0.061602 0.129150 0.191122 0.282067 0.466720 0.688895 0.845524 0.952305 1.128381 1.369080 93.864693
89 281 0.058097 0.110531 0.142311 0.178910 0.282629 0.500553 0.736480 0.916407 1.092307 1.363586 1.664994 92.953194
89 282 0.034992 0.115679 0.232519 0.298169 0.380085 0.577942 0.797040 0.927960 1.043437 1.274574 1.608778 92.708824
89 283 0.023729 0.060167 0.101882 0.137730 0.218197 0.412248 0.657760 0.835492 0.971974 1.217175 1.542035 93.821609
89 284 0.026969 0.065257 0.105383 0.146472 0.239123 0.419666 0.598652 0.726051 0.868954 1.101930 1.362648 94.338898
89 285 0.106251 0.230349 0.277129 0.295863 0.408322 0.641063 0.820444 0.905982 1.037663 1.294448 1.586381 92.396103
89 286 0.020979 0.079935 0.185415 0.263227 0.379289 0.640564 0.914249 1.034082 1.108648 1.315153 1.612092 92.446365
89 287 0.013985 0.036138 0.062290 0.093710 0.187732 0.435628 0.754486 0.955069 1.076469 1.297218 1.523852 93.563423
89 288 0.081303 0.201298 0.255321 0.269362 0.366531 0.596636 0.810273 0.919997 1.030035 1.233101 1.456019 92.780128
89 289 0.075538 0.291186 0.555963 0.574080 0.613837 0.923500 1.267706 1.321372 1.245626 1.328752 1.529536 90.272903
89 290 0.044038 0.164181 0.376237 0.471077 0.524872 0.767321 1.109947 1.275803 1.266944 1.352119 1.570771 91.076698
89 291 0.066657 0.129885 0.170736 0.216219 0.351489 0.623520 0.890171 1.035997 1.124576 1.276363 1.425465 92.688919
89 292 0.053616 0.170397 0.329361 0.400229 0.475543 0.664696 0.864045 0.967796 1.052248 1.227776 1.475812 92.318481
89 293 0.075771 0.152548 0.207016 0.244361 0.340946 0.560413 0.786572 0.904279 0.961928 1.077644 1.212167 93.476357
89 294 0.087887 0.200118 0.282759 0.323089 0.412308 0.587156 0.713586 0.741432 0.769402 0.882071 1.028835 93.971359
89 295 0.180072 0.379157 0.412159 0.359413 0.374958 0.463633 0.508286 0.507329 0.545780 0.658136 0.799324 94.811752
89 296 0.042402 0.105149 0.173155 0.229946 0.338641 0.524209 0.652120 0.663566 0.660709 0.736672 0.842107 95.031326
89 297 0.075406 0.126716 0.146160 0.174678 0.262590 0.398680 0.494246 0.542177 0.600452 0.692196 0.768614 95.718086
89 298 0.092863 0.158479 0.176661 0.201418 0.293859 0.425930 0.489137 0.508269 0.568778 0.686018 0.794598 95.603989
89 299 0.031798 0.067095 0.098601 0.132730 0.213265 0.355782 0.475260 0.530259 0.576600 0.674798 0.784465 96.059349
89 300 0.020175 0.045845 0.074088 0.100891 0.155078 0.257851 0.365076 0.444519 0.523510 0.645365 0.783360 96.584244
89 301 0.029057 0.057363 0.083977 0.110537 0.161653 0.250450 0.340547 0.414708 0.496752 0.616767 0.754448 96.683739
89 302 0.042711 0.070316 0.092843 0.126894 0.195269 0.290815 0.368594 0.436314 0.524671 0.644184 0.764221 96.443169
89 303 0.039652 0.061036 0.081396 0.117213 0.184733 0.268346 0.331803 0.392360 0.474830 0.582405 0.686850 96.779373
89 304 0.057389 0.083773 0.106248 0.146012 0.219105 0.307738 0.371563 0.427207 0.499053 0.595743 0.689203 96.496971
89 305 0.058364 0.112321 0.157134 0.186953 0.238725 0.337148 0.425488 0.475989 0.520264 0.604994 0.709746 96.172867
89 306 0.048091 0.109390 0.163982 0.180032 0.203979 0.285181 0.377291 0.428125 0.458153 0.530341 0.637238 96.578201
89 307 0.040383 0.065029 0.088834 0.117797 0.164151 0.230674 0.287021 0.326598 0.362845 0.423918 0.494678 97.398071
89 308 0.028825 0.050026 0.066115 0.083868 0.120335 0.176678 0.223207 0.255317 0.292103 0.351152 0.413835 97.938538
89 309 0.024367 0.039678 0.053739 0.070713 0.097991 0.134575 0.166056 0.192809 0.222800 0.267721 0.319252 98.410294
89 310 0.016914 0.027883 0.037119 0.048549 0.070373 0.102253 0.130416 0.153349 0.179035 0.218462 0.262810 98.752831
89 311 0.016663 0.026517 0.034148 0.044594 0.065052 0.091829 0.112704 0.129670 0.150655 0.182983 0.218576 98.926613
89 312 0.013459 0.021795 0.029186 0.038817 0.055642 0.077182 0.095202 0.110850 0.128751 0.155390 0.185260 99.088463
89 313 0.014705 0.020790 0.025331 0.035214 0.056275 0.081241 0.098547 0.114057 0.134686 0.163472 0.191308 99.064377
89 314 0.009967 0.018177 0.026895 0.036359 0.052418 0.076445 0.098457 0.114789 0.130746 0.157661 0.190023 99.088058
89 315 0.013513 0.023636 0.030527 0.037716 0.052503 0.072874 0.090603 0.106232 0.124781 0.151317 0.179530 99.116768
89 316 0.007758 0.012613 0.018471 0.027036 0.039762 0.059579 0.079931 0.098033 0.114629 0.142950 0.180635 99.218605
90 91 0.000000 0.000000 0.000000 0.000000 0.000000 0.000000 0.000000 0.000000 0.000000 0.000000 0.000000 0.000000
90 92 0.610626 9.737827 17.723072 44.575554 20.880089 4.080153 0.773845 0.172347 0.051805 0.020943 0.005638 1.368100
90 93 1.235139 3.734083 1.640232 3.705334 6.213211 18.638134 34.569080 25.316238 3.677764 0.251728 0.016678 1.002377
90 94 0.243899 1.469849 1.119886 1.791847 2.380696 4.008543 6.067035 12.351434 25.958792 29.973867 11.238955 3.395199
90 95 0.504513 1.649108 1.229832 5.354884 17.722092 31.860378 18.472811 9.493476 4.812749 3.541444 2.167357 3.191355
90 96 0.340072 0.578472 0.926990 2.786131 8.060499 17.180738 28.714371 17.096115 11.114545 5.788995 3.394489 4.018582
90 97 0.214126 0.373040 0.498702 0.835621 1.445169 2.425844 5.524941 6.185211 12.412341 18.346432 25.591555 26.147017
90 98 0.331723 0.548292 0.771940 1.376128 2.279151 3.650442 7.553498 7.325475 10.807969 12.388341 16.500164 36.466877
90 99 0.201810 0.372526 0.615720 1.300297 2.645933 5.211538 11.925605 10.600313 11.813200 10.211764 10.939429 34.161861
90 100 0.178717 0.301307 0.428952 0.789227 1.428934 2.523296 5.320421 4.559626 5.357704 5.639279 8.268126 65.204407
90 101 0.076042 0.155830 0.284560 0.650904 1.532509 3.229561 7.662559 6.938612 8.413307 8.777504 11.891431 50.387180
90 102 0.034904 0.098513 0.202221 0.393061 0.964073 3.018589 7.378185 11.493400 12.609896 12.680528 11.875380 39.251251
90 103 0.014996 0.027750 0.047524 0.097157 0.216103 0.516714 1.076338 1.969275 3.459812 6.287992 10.506366 75.779976
90 104 0.020133 0.035607 0.060521 0.126333 0.268863 0.579442 1.078336 1.700635 2.403996 3.428155 4.763860 85.534119
90 105 0.028471 0.056026 0.099679 0.190880 0.351292 0.661158 1.138587 1.700354 2.302433 3.137921 4.288167 86.045029
90 106 0.017611 0.026208 0.039375 0.076954 0.147934 0.273088 0.463913 0.752243 1.194214 1.923734 3.021127 92.063599
90 107 0.009097 0.016228 0.026242 0.047396 0.085019 0.166524 0.316592 0.551307 0.901191 1.469398 2.320261 94.090744
90 108 0.009227 0.015258 0.023230 0.042059 0.076603 0.143917 0.251169 0.394342 0.578737 0.864471 1.277110 96.323875
90 109 0.017709 0.030514 0.047373 0.085177 0.154863 0.289260 0.494339 0.751482 1.068714 1.578176 2.350307 93.132088
90 110 0.009255 0.015198 0.023626 0.046148 0.092108 0.180215 0.318711 0.533424 0.889005 1.519072 2.497727 93.875511
90 111 0.002983 0.004939 0.008453 0.017968 0.037134 0.075209 0.143784 0.253561 0.411517 0.645351 0.964172 97.434929
90 112 0.005253 0.008415 0.013784 0.029352 0.063641 0.130684 0.234204 0.371673 0.548516 0.833411 1.247715 96.513351
90 113 0.005158 0.012491 0.023264 0.043327 0.092398 0.231035 0.512654 0.888962 1.291195 1.830811 2.463684 92.605026
90 114 0.000663 0.001201 0.002301 0.005427 0.013918 0.033697 0.068321 0.122866 0.204785 0.349854 0.577145 98.619820
90 115 0.000367 0.000625 0.001128 0.002650 0.006952 0.016738 0.033732 0.063503 0.115021 0.211119 0.362029 99.186134
90 116 0.001866 0.003664 0.006671 0.013709 0.032922 0.079935 0.160497 0.266781 0.388987 0.569354 0.786673 97.688942
90 117 0.002948 0.006021 0.010526 0.019709 0.043676 0.099800 0.192070 0.305622 0.421295 0.585185 0.784787 97.528358
90 118 0.000856 0.001386 0.002405 0.005239 0.011795 0.023995 0.041865 0.069736 0.111697 0.186010 0.301669 99.243347
90 119 0.001089 0.001956 0.003142 0.005986 0.013270 0.028331 0.049896 0.080088 0.124162 0.198497 0.300734 99.192848
90 120 0.003174 0.006732 0.011594 0.019907 0.039063 0.079252 0.137666 0.202088 0.263532 0.346608 0.444268 98.446121
90 121 0.002452 0.004101 0.006378 0.011570 0.023079 0.043283 0.070377 0.107484 0.156694 0.231705 0.328725 99.014153
90 122 0.001519 0.002410 0.003772 0.006889 0.012843 0.022160 0.033434 0.048394 0.068230 0.101394 0.150986 99.547974
90 123 0.004745 0.008004 0.011432 0.017599 0.028082 0.040779 0.052475 0.067611 0.090143 0.125647 0.174677 99.378807
90 124 0.004026 0.006074 0.009133 0.016255 0.029400 0.046765 0.065575 0.089691 0.119747 0.162069 0.214260 99.237007
90 125 0.001334 0.002474 0.003901 0.006348 0.011468 0.021306 0.034623 0.049618 0.065382 0.089663 0.121523 99.592361
90 126 0.002360 0.003422 0.004628 0.007487 0.012626 0.019040 0.025287 0.032926 0.042625 0.057457 0.077098 99.715050
90 127 0.002800 0.004414 0.006446 0.010091 0.015506 0.022074 0.029031 0.037516 0.047153 0.060825 0.078805 99.685333
90 128 0.002958 0.004617 0.006280 0.009481 0.014790 0.020917 0.026581 0.033482 0.042309 0.055257 0.072051 99.711281
90 129 0.001687 0.002855 0.004304 0.006728 0.010754 0.016457 0.022947 0.030272 0.038338 0.050330 0.066496 99.748833
90 130 0.002817 0.003958 0.005076 0.007706 0.012293 0.017599 0.022549 0.028672 0.036468 0.047589 0.061427 99.753845
90 131 0.003180 0.005081 0.006935 0.010030 0.015162 0.022028 0.029132 0.037177 0.046992 0.061775 0.081230 99.681274
90 132 0.002266 0.003867 0.005817 0.009421 0.016315 0.026741 0.038405 0.050825 0.064399 0.082500 0.102843 99.596603
90 133 0.004176 0.006741 0.009659 0.014677 0.022230 0.031645 0.041632 0.053472 0.067703 0.088071 0.115069 99.544930
90 134 0.003468 0.005026 0.006956 0.011428 0.019017 0.027340 0.035127 0.045274 0.058758 0.076692 0.098378 99.612541
90 135 0.001354 0.002243 0.003534 0.006195 0.011094 0.018090 0.026501 0.037685 0.052991 0.075359 0.104116 99.660835
90 136 0.001824 0.002805 0.003943 0.006768 0.013102 0.023324 0.035119 0.050272 0.072200 0.107260 0.154271 99.529114
90 137 0.000953 0.001788 0.002969 0.005284 0.010222 0.019061 0.030465 0.044133 0.062060 0.091404 0.132872 99.598785
90 138 0.000629 0.001110 0.001837 0.003462 0.007068 0.013520 0.022365 0.033931 0.049476 0.074404 0.109755 99.682442
90 139 0.000435 0.000772 0.001318 0.002714 0.006239 0.013229 0.023565 0.038485 0.061240 0.100957 0.161035 99.590012
90 140 0.000754 0.001401 0.002405 0.004872 0.011241 0.024519 0.044516 0.073804 0.119775 0.201248 0.322556 99.192909
90 141 0.000568 0.000969 0.001746 0.003885 0.009052 0.018574 0.032674 0.054123 0.086385 0.141057 0.223580 99.427391
90 142 0.000368 0.000671 0.001161 0.002371 0.005452 0.012241 0.023684 0.041499 0.069117 0.120973 0.206403 99.516060
90 143 0.001172 0.001849 0.003096 0.006810 0.016064 0.033191 0.058913 0.105519 0.194825 0.363965 0.627991 98.586609
90 144 0.001627 0.003449 0.006359 0.012632 0.029958 0.072451 0.144094 0.247731 0.399655 0.639786 0.927011 97.515251
90 145 0.001003 0.001751 0.003007 0.006166 0.013801 0.029527 0.053769 0.090805 0.149582 0.258323 0.430113 98.962151
90 146 0.001320 0.002244 0.003846 0.008177 0.018878 0.039097 0.067609 0.113732 0.196215 0.354466 0.609319 98.585098
90 147 0.004684 0.007134 0.012633 0.031044 0.082548 0.175617 0.292903 0.458198 0.703398 1.067816 1.498012 95.666016
90 148 0.002858 0.006674 0.013133 0.025018 0.056170 0.134501 0.263294 0.416733 0.591654 0.845518 1.146052 96.498398
90 149 0.002400 0.004872 0.008499 0.015853 0.035099 0.080633 0.149854 0.231957 0.333994 0.511944 0.766459 97.858437
90 150 0.003705 0.005868 0.010047 0.022352 0.055662 0.120318 0.209580 0.345114 0.571035 0.955220 1.483579 96.217522
90 151 0.014794 0.029145 0.053362 0.102235 0.206537 0.381905 0.582836 0.794431 1.029983 1.349359 1.731350 93.724068
90 152 0.008938 0.013382 0.022388 0.048460 0.114378 0.228528 0.362665 0.522304 0.720884 1.003729 1.336622 95.617722
90 153 0.007734 0.016791 0.029561 0.051310 0.109641 0.252281 0.463228 0.684330 0.917106 1.250449 1.617349 94.600220
90 154 0.024933 0.041116 0.064868 0.117957 0.242626 0.471012 0.736628 1.007338 1.311847 1.757776 2.268783 91.955116
90 155 0.038756 0.061370 0.098768 0.187977 0.375662 0.651671 0.894694 1.090762 1.294291 1.614290 1.982648 91.709106
90 156 0.016805 0.033579 0.059025 0.101248 0.198835 0.422759 0.717030 0.952575 1.132525 1.461000 1.870366 93.034248
90 157 0.041817 0.078946 0.117291 0.181686 0.334020 0.658806 1.026062 1.253063 1.388255 1.662575 1.984155 91.273323
90 158 0.045118 0.085141 0.138912 0.217599 0.374063 0.723765 1.143151 1.389162 1.480260 1.719763 2.019687 90.663376
90 159 0.108760 0.157214 0.197639 0.277383 0.425343 0.671653 0.892539 1.028574 1.134620 1.363310 1.671083 92.071877
90 160 0.087849 0.130772 0.177896 0.258467 0.387088 0.578192 0.769132 0.929000 1.069900 1.278654 1.529999 92.803047
90 161 0.063134 0.104395 0.153223 0.221738 0.323462 0.483157 0.652270 0.806817 0.957336 1.180791 1.465471 93.588211
90 162 0.025433 0.038203 0.055248 0.091267 0.160448 0.260056 0.360729 0.469881 0.602146 0.789855 1.019423 96.127312
90 163 0.035645 0.053379 0.075675 0.122278 0.209212 0.331999 0.454128 0.591921 0.773853 1.030318 1.322839 94.998749
90 164 0.032738 0.052397 0.077029 0.124761 0.216650 0.356166 0.502785 0.655333 0.830368 1.076527 1.362067 94.713173
90 165 0.015633 0.023559 0.033893 0.056572 0.101413 0.172174 0.248816 0.335085 0.442880 0.612204 0.832104 97.125664
90 166 0.016169 0.025704 0.038428 0.064189 0.112715 0.181212 0.245081 0.317753 0.426698 0.605406 0.832777 97.133865
90 167 0.014892 0.031056 0.047371 0.066175 0.110730 0.216494 0.352408 0.460275 0.547749 0.709414 0.927501 96.515938
90 168 0.016069 0.025055 0.035794 0.057181 0.096007 0.153078 0.211309 0.274858 0.355109 0.479929 0.638901 97.656708
90 169 0.009209 0.012083 0.016584 0.028415 0.050806 0.083273 0.118032 0.161333 0.217537 0.304086 0.416253 98.582390
90 170 0.011846 0.017890 0.026761 0.045815 0.078437 0.117571 0.154286 0.201355 0.270349 0.374089 0.503473 98.198128
90 171 0.009550 0.017601 0.026402 0.039961 0.069382 0.127511 0.193174 0.246748 0.297982 0.391762 0.515284 98.064644
90 172 0.009109 0.014226 0.020930 0.033882 0.055847 0.084935 0.113221 0.146597 0.192309 0.265239 0.360559 98.703148
90 173 0.008051 0.011700 0.017211 0.030084 0.055650 0.090932 0.125084 0.163628 0.212903 0.284728 0.367393 98.632637
90 174 0.013607 0.021873 0.030590 0.045841 0.077317 0.126287 0.171276 0.208475 0.248323 0.313544 0.390205 98.352661
90 175 0.014279 0.018624 0.023647 0.037709 0.065729 0.100951 0.130867 0.166715 0.218677 0.294535 0.378097 98.550171
90 176 0.008851 0.014068 0.021296 0.035225 0.061771 0.099204 0.133307 0.165214 0.201692 0.258709 0.323631 98.677032
90 177 0.024827 0.036495 0.047233 0.068807 0.107813 0.152005 0.178566 0.196091 0.219096 0.262965 0.312238 98.393860
90 178 0.011938 0.025354 0.038403 0.049608 0.073627 0.128556 0.195935 0.237649 0.251246 0.282141 0.322381 98.383156
90 179 0.006652 0.009582 0.013858 0.024048 0.044724 0.073778 0.100699 0.128225 0.162631 0.218977 0.288518 98.928307
90 180 0.013466 0.017683 0.023491 0.038576 0.066398 0.096607 0.120527 0.147809 0.183052 0.231040 0.280202 98.781151
90 181 0.018587 0.029513 0.039285 0.055129 0.086111 0.129263 0.163721 0.183858 0.196684 0.219919 0.245339 98.632584
90 182 0.010465 0.015436 0.020633 0.031278 0.052560 0.082443 0.110867 0.138663 0.168632 0.210159 0.254888 98.903976
90 183 0.004909 0.007129 0.010377 0.018206 0.033622 0.052250 0.068797 0.088482 0.115207 0.152904 0.195991 99.252121
90 184 0.009551 0.013562 0.018495 0.029386 0.049657 0.073410 0.093077 0.112847 0.137109 0.171552 0.208657 99.082695
90 185 0.011289 0.021665 0.029991 0.036986 0.052265 0.081886 0.113111 0.133915 0.148146 0.172516 0.202205 98.996025
90 186 0.007951 0.011313 0.015231 0.023459 0.038365 0.057881 0.076496 0.095825 0.117872 0.148867 0.184200 99.222542
90 187 0.006938 0.009590 0.013049 0.020727 0.034970 0.051957 0.067572 0.084962 0.105141 0.130255 0.155972 99.318871
90 188 0.011743 0.015435 0.019835 0.030761 0.049668 0.066903 0.078370 0.092168 0.111128 0.134840 0.157639 99.231514
90 189 0.017200 0.022842 0.027968 0.039206 0.056684 0.072753 0.084558 0.099052 0.117580 0.140308 0.162821 99.159027
90 190 0.013821 0.018645 0.024792 0.039088 0.063655 0.085995 0.099546 0.113385 0.130585 0.152106 0.171748 99.086639
90 191 0.023894 0.036493 0.044798 0.056115 0.074965 0.095894 0.110179 0.123205 0.140768 0.166732 0.194191 98.932770
90 192 0.027801 0.038307 0.046264 0.062553 0.090803 0.120200 0.138955 0.155129 0.174456 0.201740 0.228805 98.714981
90 193 0.018786 0.028834 0.039120 0.055908 0.083904 0.117136 0.143079 0.166284 0.193713 0.232273 0.272782 98.648186
90 194 0.011617 0.016828 0.023502 0.037954 0.067003 0.106500 0.142069 0.175134 0.209679 0.253694 0.295672 98.660347
90 195 0.020747 0.029549 0.040882 0.064655 0.106166 0.150310 0.179685 0.204730 0.233652 0.275320 0.317192 98.377113
90 196 0.054258 0.070354 0.077671 0.098524 0.136576 0.178892 0.205409 0.229457 0.264363 0.319585 0.377937 97.986977
90 197 0.017146 0.034048 0.047860 0.061545 0.093322 0.154219 0.213240 0.247399 0.273522 0.327604 0.393919 98.136177
90 198 0.008107 0.011804 0.017892 0.033481 0.068434 0.118029 0.163513 0.206861 0.255273 0.324771 0.399370 98.392464
90 199 0.030752 0.042013 0.055527 0.085597 0.134629 0.183359 0.217495 0.253871 0.301521 0.366633 0.435213 97.893387
90 200 0.025466 0.039546 0.053800 0.079389 0.128142 0.194794 0.251787 0.298036 0.346121 0.416100 0.490874 97.675949
90 201 0.015191 0.022726 0.031825 0.051470 0.089577 0.141621 0.189799 0.241861 0.311042 0.415021 0.539339 97.950531
90 202 0.007771 0.011619 0.018194 0.034180 0.068114 0.117368 0.166114 0.220886 0.295697 0.408877 0.540937 98.110245
90 203 0.018652 0.028467 0.041367 0.068892 0.125069 0.205902 0.277448 0.338951 0.407272 0.511411 0.628027 97.348541
90 204 0.021588 0.042321 0.058964 0.076998 0.123905 0.233454 0.368417 0.462338 0.520364 0.621718 0.745075 96.724854
90 205 0.019753 0.031148 0.044385 0.069215 0.115734 0.185426 0.251965 0.316073 0.396527 0.527052 0.693246 97.349480
90 206 0.019714 0.028906 0.039982 0.063207 0.107480 0.170162 0.229899 0.291736 0.369974 0.488100 0.632705 97.558136
90 207 0.032749 0.050154 0.068619 0.099799 0.154900 0.237193 0.317226 0.391896 0.475764 0.601570 0.756493 96.813637
90 208 0.037015 0.053960 0.071616 0.107270 0.174487 0.266845 0.347383 0.422942 0.517759 0.657477 0.817816 96.525429
90 209 0.064596 0.101557 0.135496 0.180603 0.248099 0.349803 0.449596 0.540164 0.632773 0.766821 0.935449 95.595047
90 210 0.049370 0.073529 0.095156 0.134774 0.204456 0.300299 0.380553 0.451779 0.541409 0.683826 0.859328 96.225517
90 211 0.030228 0.058311 0.090735 0.128055 0.191681 0.317438 0.463411 0.577839 0.670738 0.820931 1.012960 95.637665
90 212 0.060016 0.076676 0.094803 0.145018 0.233675 0.343224 0.428718 0.509935 0.610152 0.764886 0.949708 95.783188
90 213 0.025711 0.044126 0.066391 0.101262 0.162470 0.260523 0.365519 0.464759 0.569647 0.718054 0.892785 96.328751
90 214 0.015730 0.027193 0.040990 0.064465 0.112978 0.204092 0.304753 0.393358 0.488161 0.654078 0.871083 96.823112
90 215 0.028713 0.043829 0.061617 0.097001 0.163642 0.259032 0.347309 0.434746 0.544916 0.712988 0.915825 96.390381
90 216 0.009077 0.017422 0.029419 0.047372 0.084275 0.161325 0.263873 0.363340 0.455448 0.597729 0.778403 97.192314
90 217 0.014528 0.021711 0.029874 0.047615 0.082909 0.137157 0.193486 0.257214 0.339879 0.464077 0.620438 97.791115
90 218 0.012569 0.018494 0.027356 0.047333 0.084311 0.137528 0.192362 0.257532 0.344523 0.481829 0.662968 97.733200
90 219 0.007067 0.013644 0.022592 0.038137 0.071515 0.132574 0.208097 0.291956 0.393858 0.542550 0.722821 97.555191
90 220 0.003057 0.005115 0.008539 0.016219 0.033039 0.063531 0.103919 0.156138 0.224470 0.331057 0.472227 98.582687
90 221 0.003581 0.005324 0.008014 0.015306 0.031261 0.055798 0.082489 0.118503 0.173482 0.265993 0.393642 98.846611
90 222 0.001946 0.004335 0.007811 0.013430 0.026761 0.059040 0.112331 0.179618 0.259246 0.386829 0.560957 98.387703
90 223 0.002147 0.003128 0.004938 0.010360 0.023243 0.044586 0.071488 0.113395 0.181612 0.292301 0.442355 98.810448
90 224 0.001009 0.001783 0.003110 0.006237 0.013310 0.026403 0.044882 0.071894 0.111486 0.176497 0.268820 99.274567
90 225 0.001738 0.002910 0.004554 0.008656 0.018455 0.035977 0.057867 0.088326 0.134493 0.213462 0.324874 99.108688
90 226 0.001072 0.001998 0.003637 0.007551 0.017547 0.039385 0.074707 0.130180 0.215472 0.354387 0.541276 98.612793
90 227 0.001844 0.003409 0.005919 0.011526 0.024879 0.050912 0.087062 0.134146 0.194847 0.284593 0.396428 98.804436
90 228 0.001921 0.002923 0.004727 0.009610 0.020587 0.037844 0.057742 0.084721 0.123980 0.189306 0.280712 99.185928
90 229 0.001024 0.001973 0.003434 0.006764 0.015997 0.037552 0.071364 0.119645 0.189873 0.308211 0.467611 98.776550
90 230 0.002204 0.004219 0.007942 0.016160 0.035104 0.072015 0.122907 0.187138 0.267328 0.389023 0.548284 98.347679
90 231 0.006572 0.009406 0.014255 0.027148 0.053334 0.088993 0.126252 0.175130 0.240274 0.331202 0.438923 98.488510
90 232 0.006878 0.012342 0.018809 0.030678 0.057251 0.106011 0.163054 0.221390 0.286505 0.383542 0.503483 98.210060
90 233 0.003749 0.006549 0.011654 0.024118 0.054757 0.111702 0.184822 0.272422 0.375596 0.515302 0.670202 97.769127
90 234 0.028202 0.041612 0.054292 0.079045 0.119241 0.166932 0.206055 0.247614 0.301038 0.383194 0.485930 97.886841
90 235 0.035323 0.052485 0.070120 0.102636 0.145618 0.185356 0.210330 0.237017 0.277809 0.345678 0.431080 97.906548
90 236 0.019597 0.040711 0.056492 0.070807 0.109731 0.196325 0.288046 0.343275 0.384174 0.468815 0.575418 97.446609
90 237 0.020183 0.034271 0.054673 0.087536 0.137787 0.209289 0.280252 0.339568 0.387055 0.462378 0.561163 97.425842
90 238 0.049348 0.073177 0.093037 0.126634 0.167307 0.199074 0.217880 0.243929 0.283680 0.337464 0.400667 97.807808
90 239 0.043738 0.054493 0.071153 0.109833 0.162908 0.211249 0.246887 0.288206 0.336021 0.400140 0.472747 97.602623
90 240 0.020693 0.035440 0.051335 0.075362 0.117321 0.179826 0.239003 0.285404 0.326997 0.392487 0.470933 97.805199
90 241 0.018406 0.033267 0.050161 0.070567 0.103244 0.168976 0.244077 0.296274 0.329811 0.400201 0.501103 97.783913
90 242 0.013153 0.023387 0.033949 0.049836 0.081771 0.142536 0.210338 0.268641 0.326011 0.426178 0.556810 97.867386
90 243 0.019932 0.027651 0.038284 0.061532 0.098586 0.146232 0.188854 0.232605 0.284136 0.372074 0.490365 98.039749
90 244 0.020015 0.032121 0.044280 0.065646 0.104449 0.159718 0.204772 0.241080 0.287249 0.373654 0.487236 97.979774
90 245 0.005491 0.012122 0.022495 0.036288 0.061658 0.117911 0.197931 0.271023 0.323923 0.405123 0.514337 98.031708
90 246 0.019790 0.026273 0.034404 0.056505 0.097513 0.147006 0.188548 0.234364 0.292858 0.378863 0.484408 98.039467
90 247 0.006123 0.010191 0.016392 0.028906 0.053853 0.096761 0.148838 0.207981 0.278239 0.384502 0.520417 98.247795
90 248 0.010066 0.016865 0.025651 0.042767 0.076713 0.130810 0.187130 0.243559 0.308758 0.405853 0.523568 98.028267
90 249 0.011756 0.017271 0.025123 0.042872 0.076595 0.122886 0.167270 0.216184 0.278550 0.373805 0.493611 98.174080
90 250 0.005986 0.011857 0.019116 0.029805 0.052649 0.098782 0.155991 0.209255 0.261716 0.345263 0.451800 98.357780
90 251 0.013098 0.018514 0.026570 0.046066 0.082469 0.127333 0.165835 0.207861 0.260483 0.338129 0.430355 98.283295
90 252 0.007854 0.012316 0.018325 0.031197 0.057714 0.099932 0.146840 0.199783 0.263702 0.355810 0.465166 98.341354
90 253 0.004640 0.008539 0.013666 0.022491 0.042134 0.080442 0.128253 0.177550 0.231729 0.319021 0.432926 98.538605
90 254 0.010786 0.017369 0.025629 0.041348 0.069969 0.108050 0.142281 0.178467 0.225891 0.300568 0.394537 98.485100
90 255 0.015086 0.019211 0.026136 0.044272 0.075722 0.111558 0.142444 0.180175 0.229093 0.299968 0.385751 98.470581
90 256 0.008595 0.017014 0.026478 0.037799 0.060845 0.109142 0.169201 0.222415 0.271047 0.349415 0.449107 98.278938
90 257 0.016320 0.022006 0.029154 0.046645 0.080195 0.126215 0.167298 0.210670 0.265812 0.349833 0.450859 98.234993
90 258 0.018291 0.027979 0.040741 0.063370 0.100976 0.149965 0.192827 0.233910 0.282567 0.359234 0.454024 98.076118
90 259 0.026770 0.040709 0.054145 0.076751 0.117010 0.172589 0.219812 0.261362 0.309485 0.382649 0.466991 97.871727
90 260 0.027153 0.036410 0.046918 0.070633 0.109223 0.153651 0.189238 0.226958 0.275316 0.347922 0.434207 98.082375
90 261 0.009329 0.017645 0.028203 0.042189 0.066584 0.112775 0.169614 0.220574 0.262578 0.329176 0.415904 98.325432
90 262 0.022297 0.035356 0.044978 0.058953 0.085179 0.125687 0.163367 0.195071 0.229703 0.286392 0.356585 98.396431
90 263 0.015178 0.018709 0.025230 0.042675 0.071356 0.102199 0.130169 0.166897 0.213380 0.275580 0.348067 98.590561
90 264 0.010551 0.016445 0.024225 0.039332 0.065917 0.099980 0.131928 0.168192 0.214312 0.279716 0.358361 98.591042
90 265 0.012448 0.018688 0.026733 0.043095 0.072055 0.109371 0.145765 0.190463 0.250673 0.333995 0.431291 98.365425
90 266 0.019071 0.028867 0.040287 0.061986 0.100706 0.153993 0.205112 0.258433 0.318890 0.400989 0.494400 97.917267
90 267 0.026488 0.040735 0.054629 0.079667 0.124837 0.186201 0.240823 0.295254 0.359289 0.448524 0.550838 97.592720
90 268 0.013977 0.023247 0.035409 0.056647 0.091380 0.138679 0.185808 0.239277 0.308388 0.410308 0.539853 97.957024
90 269 0.003731 0.006039 0.009898 0.019145 0.039335 0.073898 0.117030 0.174466 0.254904 0.376254 0.529589 98.395714
90 270 0.008422 0.011656 0.017333 0.034136 0.071307 0.123564 0.175424 0.242097 0.337248 0.473952 0.636615 97.868248
90 271 0.004085 0.007695 0.014303 0.029036 0.065161 0.140263 0.247434 0.370838 0.496618 0.653951 0.816765 97.153854
90 272 0.002169 0.004807 0.008685 0.015788 0.035738 0.086477 0.167840 0.257418 0.343540 0.471061 0.626618 97.979858
90 273 0.001001 0.001724 0.003133 0.007114 0.017898 0.041811 0.080218 0.140682 0.236757 0.405489 0.651351 98.412827
90 274 0.001299 0.002609 0.004899 0.010425 0.026613 0.067430 0.138654 0.246103 0.404528 0.648882 0.937706 97.510849
90 275 0.003551 0.006432 0.012095 0.026551 0.062389 0.127573 0.211123 0.309568 0.420439 0.581382 0.778865 97.460030
90 276 0.001397 0.002907 0.005354 0.010486 0.025499 0.066926 0.143287 0.245750 0.364504 0.540144 0.749562 97.844185
90 277 0.001757 0.003348 0.005910 0.011946 0.028821 0.070381 0.140064 0.241056 0.384541 0.616436 0.918333 97.577408
90 278 0.003651 0.005969 0.010379 0.021910 0.050296 0.104380 0.177628 0.277182 0.415514 0.637441 0.926018 97.369637
90 279 0.010254 0.017162 0.026561 0.047381 0.095173 0.175146 0.261748 0.350780 0.454560 0.614909 0.810664 97.135666
90 280 0.004503 0.008445 0.015235 0.029034 0.062059 0.133282 0.244871 0.388728 0.550009 0.762003 0.996266 96.805565
90 281 0.021989 0.028857 0.039642 0.069965 0.129164 0.207939 0.282684 0.371500 0.491207 0.685829 0.945291 96.725937
90 282 0.009667 0.020456 0.034047 0.053578 0.099147 0.206101 0.354072 0.488846 0.599998 0.772807 0.987322 96.373955
90 283 0.007548 0.011879 0.018817 0.035555 0.071865 0.141366 0.232269 0.340465 0.464806 0.660074 0.914984 97.100372
90 284 0.011312 0.019843 0.034452 0.064954 0.123231 0.205592 0.290915 0.385974 0.498030 0.655078 0.838721 96.871902
90 285 0.045417 0.065179 0.088921 0.149891 0.263070 0.391859 0.483563 0.564424 0.662332 0.821840 1.015110 95.448395
90 286 0.004230 0.009156 0.017066 0.032317 0.075040 0.178817 0.339979 0.527194 0.734427 1.010123 1.272386 95.799263
90 287 0.004661 0.007989 0.014731 0.032926 0.077930 0.156238 0.251162 0.367402 0.517719 0.754764 1.045897 96.768585
90 288 0.038914 0.066301 0.102119 0.172655 0.301054 0.467047 0.594957 0.691973 0.792808 0.955554 1.139176 94.677444
90 289 0.034808 0.076904 0.117718 0.165974 0.297185 0.595656 0.915408 1.056148 1.081234 1.205070 1.364951 93.088943
90 290 0.019277 0.039658 0.068816 0.107297 0.177703 0.335011 0.571418 0.804010 0.967698 1.169634 1.409857 94.329620
90 291 0.043844 0.053206 0.070677 0.125648 0.227808 0.346356 0.448053 0.565136 0.704731 0.903182 1.139304 95.372055
90 292 0.024528 0.052360 0.086178 0.120378 0.185386 0.327908 0.508948 0.661717 0.784617 0.975072 1.215079 95.057831
90 293 0.041898 0.054291 0.070714 0.113312 0.192419 0.302354 0.404999 0.509365 0.628695 0.802351 1.007865 95.871735
90 294 0.038054 0.059240 0.084478 0.129801 0.206936 0.322746 0.434635 0.532225 0.628653 0.777614 0.956987 95.828636
90 295 0.055556 0.087245 0.120753 0.180526 0.293643 0.446668 0.547732 0.585473 0.608573 0.686457 0.783466 95.603912
90 296 0.045635 0.076216 0.106079 0.148932 0.225739 0.339267 0.439482 0.522260 0.612789 0.746014 0.893819 95.843765
90 297 0.046752 0.059583 0.075921 0.118234 0.193258 0.279362 0.345779 0.412491 0.492803 0.605474 0.727479 96.642860
90 298 0.039673 0.055090 0.075119 0.120363 0.202080 0.292447 0.355260 0.416221 0.498038 0.612961 0.729862 96.602890
90 299 0.033091 0.050125 0.066583 0.098189 0.159572 0.244421 0.316667 0.381364 0.460370 0.579800 0.712615 96.897202
90 300 0.019696 0.031464 0.045919 0.073103 0.125944 0.204390 0.278961 0.347220 0.421105 0.525197 0.640031 97.286972
90 301 0.022270 0.033936 0.047978 0.074064 0.121126 0.186652 0.250964 0.316340 0.388190 0.480902 0.581533 97.496048
90 302 0.043902 0.056794 0.070836 0.106075 0.165752 0.228422 0.275976 0.331183 0.403176 0.492266 0.583732 97.241882
90 303 0.052390 0.065574 0.081196 0.120040 0.178220 0.229866 0.265610 0.312491 0.375927 0.452303 0.529924 97.336456
90 304 0.065080 0.076837 0.090656 0.129971 0.191835 0.251648 0.293880 0.342910 0.404171 0.480346 0.556866 97.115799
90 305 0.055780 0.084257 0.105695 0.139338 0.199976 0.279837 0.337560 0.375019 0.417870 0.490707 0.568641 96.945312
90 306 0.040812 0.078890 0.113517 0.135208 0.166130 0.233916 0.305398 0.348816 0.376470 0.436835 0.521651 97.242355
90 307 0.056463 0.063826 0.071588 0.100983 0.149305 0.196930 0.230885 0.268831 0.313333 0.368104 0.420869 97.758881
90 308 0.029938 0.042337 0.056852 0.081473 0.117891 0.159365 0.193394 0.224407 0.256585 0.301993 0.351628 98.184135
90 309 0.032644 0.043186 0.051180 0.068599 0.097965 0.129017 0.151163 0.173557 0.201598 0.239051 0.277103 98.534935
90 310 0.020973 0.028858 0.035829 0.048839 0.072059 0.100432 0.123247 0.143617 0.165740 0.197343 0.230764 98.832298
90 311 0.021402 0.028252 0.033472 0.045413 0.067705 0.092199 0.109245 0.124773 0.143513 0.169819 0.196071 98.968140
90 312 0.021044 0.027201 0.031364 0.041651 0.060072 0.079059 0.092438 0.106422 0.123399 0.145433 0.167150 99.104767
90 313 0.020843 0.025410 0.030544 0.043290 0.063969 0.084563 0.100179 0.115977 0.131305 0.151322 0.172440 99.060158
90 314 0.018973 0.027368 0.032500 0.041936 0.060268 0.081578 0.096047 0.108685 0.125093 0.149354 0.173765 99.084435
90 315 0.014414 0.022489 0.029634 0.038105 0.051167 0.068980 0.086734 0.102468 0.115774 0.135380 0.158294 99.176559
90 316 0.012209 0.017204 0.021612 0.030447 0.045267 0.064939 0.081011 0.095646 0.112114 0.139347 0.172872 99.207329
91 92 0.000000 0.000000 0.000000 0.000000 0.000000 0.000000 0.000000 0.000000 0.000000 0.000000 0.000000 0.000000
91 93 0.820794 11.698933 18.729357 43.447674 20.008379 3.874786 0.652524 0.123188 0.033760 0.012611 0.003317 0.594680
91 94 2.080630 5.010929 2.172807 7.707664 18.601528 32.528629 21.922565 7.538456 0.864690 0.062502 0.004871 1.504728
91 95 16.881254 27.097311 9.892871 14.437292 12.403166 7.275532 3.663074 2.957124 2.600194 1.689449 0.555658 0.547073
91 96 15.110543 37.317547 10.828432 10.819033 8.215456 6.769618 3.902837 2.524739 1.561499 1.186475 0.698367 1.065454
91 97 1.096195 1.724442 2.391127 6.085728 14.528034 21.687593 24.347729 11.557589 7.033585 3.706137 2.333465 3.508375
91 98 2.236369 2.864359 3.220112 6.144623 11.570972 15.921247 20.219385 11.548731 9.071093 5.916848 4.465172 6.821090
91 99 2.271815 3.923918 4.904555 7.135043 8.955116 10.943354 16.192966 10.795506 9.720855 7.187790 6.559876 11.409206
91 100 0.925850 1.291621 1.381554 2.201227 4.017721 7.189897 14.007635 11.139999 12.085032 10.490706 10.720001 24.548754
91 101 1.127619 1.410166 1.474347 2.499143 5.117017 9.486111 17.747337 12.644987 11.647743 8.930140 8.278589 19.636801
91 102 0.602306 2.820227 6.029762 8.025958 9.024121 11.860426 19.125330 11.564408 8.720140 5.768313 5.166856 11.292152
91 103 0.065342 0.164669 0.320641 0.638248 1.574346 4.354355 8.996044 12.446470 13.328245 13.185427 11.911243 33.014973
91 104 0.078223 0.165166 0.290069 0.578564 1.234965 2.325248 3.660885 5.210365 7.366803 9.917861 11.760698 57.411152
91 105 0.189845 0.419350 0.664777 1.048460 1.759511 2.904289 4.143537 5.208017 6.574790 8.551195 10.689697 57.846535
91 106 0.072189 0.112366 0.170236 0.344905 0.724427 1.339999 2.179849 3.363742 5.040504 7.141651 9.298451 70.211678
91 107 0.023614 0.055268 0.104546 0.194291 0.358726 0.672922 1.174844 1.895409 2.970989 4.490658 6.413796 81.644936
91 108 0.014209 0.029783 0.050503 0.088709 0.156165 0.278941 0.457548 0.699475 1.070615 1.698730 2.659749 92.795570
91 109 0.057862 0.112890 0.163847 0.259594 0.447871 0.778920 1.248173 1.915920 3.002398 4.617955 6.576509 80.818054
91 110 0.031437 0.059470 0.089985 0.160182 0.326892 0.664738 1.161595 1.841344 2.903877 4.465228 6.258132 82.037125
91 111 0.007988 0.017166 0.030670 0.055563 0.095606 0.161732 0.260382 0.399803 0.612275 0.954558 1.469425 95.934830
91 112 0.019511 0.037031 0.051556 0.083809 0.155024 0.282485 0.449639 0.658495 0.971088 1.464348 2.103860 93.723152
91 113 0.024941 0.074718 0.138921 0.214433 0.353636 0.639848 1.044201 1.468095 2.016175 2.831311 3.811580 87.382141
91 114 0.014553 0.035892 0.062125 0.098876 0.165581 0.301230 0.508066 0.765485 1.124736 1.684640 2.414132 92.824684
91 115 0.001488 0.003470 0.006448 0.011751 0.024368 0.051463 0.093346 0.149427 0.226563 0.351396 0.523645 98.556641
91 116 0.008965 0.026580 0.047911 0.066340 0.102812 0.179518 0.279594 0.381129 0.507360 0.716649 1.004914 96.678230
91 117 0.010384 0.031459 0.058575 0.079082 0.114308 0.193975 0.302754 0.410958 0.538122 0.756076 1.068339 96.435966
91 118 0.002840 0.006009 0.009644 0.015411 0.028407 0.054770 0.092556 0.141263 0.207201 0.314054 0.457082 98.670761
91 119 0.002653 0.006853 0.012389 0.018794 0.031576 0.057314 0.091346 0.128269 0.174960 0.257878 0.379878 98.838089
91 120 0.006843 0.019642 0.037635 0.052627 0.071674 0.110280 0.163965 0.222381 0.290705 0.397413 0.549377 98.077461
91 121 0.003245 0.007215 0.012396 0.019658 0.033670 0.060331 0.097126 0.141330 0.195425 0.280374 0.395534 98.753700
91 122 0.001918 0.003451 0.004891 0.007440 0.013220 0.023446 0.035958 0.051958 0.075054 0.115101 0.173833 99.493729
91 123 0.003463 0.006178 0.008608 0.012518 0.020578 0.033722 0.047741 0.063436 0.085275 0.122721 0.174293 99.421471
91 124 0.005574 0.009473 0.011485 0.014944 0.023619 0.038829 0.055401 0.074038 0.100803 0.146008 0.205760 99.314064
91 125 0.001706 0.004081 0.007012 0.009648 0.013443 0.020667 0.030136 0.040597 0.053568 0.077077 0.114036 99.628029
91 126 0.001721 0.003013 0.004227 0.005999 0.009290 0.014736 0.020957 0.027573 0.035301 0.048971 0.069120 99.759087
91 127 0.001922 0.003355 0.004522 0.006357 0.010002 0.015560 0.021238 0.027347 0.035419 0.049259 0.068603 99.756416
91 128 0.001303 0.002185 0.003136 0.004772 0.007722 0.012175 0.017298 0.023261 0.030430 0.041584 0.056495 99.799644
91 129 0.001212 0.002136 0.002939 0.004159 0.006609 0.010548 0.015075 0.020476 0.027898 0.040373 0.058075 99.810501
91 130 0.001213 0.001865 0.002511 0.003861 0.006507 0.010205 0.014013 0.018500 0.024428 0.033908 0.046695 99.836288
91 131 0.001894 0.003126 0.004081 0.005715 0.009127 0.014377 0.019837 0.025891 0.034091 0.048034 0.067671 99.766151
91 132 0.001481 0.002812 0.004290 0.006401 0.010199 0.016517 0.024204 0.033157 0.044681 0.063388 0.089727 99.703148
91 133 0.002792 0.005130 0.007235 0.010104 0.015373 0.023497 0.032303 0.042541 0.056845 0.080108 0.112744 99.611328
91 134 0.001770 0.002896 0.004029 0.006264 0.010973 0.018254 0.026294 0.035712 0.048138 0.067596 0.093257 99.684814
91 135 0.001060 0.001858 0.002733 0.004506 0.008568 0.015354 0.023158 0.032324 0.045298 0.067148 0.097503 99.700493
91 136 0.002533 0.004409 0.005718 0.008088 0.013911 0.024856 0.037943 0.053354 0.076392 0.118575 0.180942 99.473282
91 137 0.001756 0.004599 0.008345 0.011542 0.015475 0.022885 0.033435 0.046590 0.065473 0.099655 0.155946 99.534302
91 138 0.000982 0.002375 0.004207 0.006413 0.010470 0.018514 0.029960 0.042139 0.055684 0.080820 0.122955 99.625481
91 139 0.001540 0.003652 0.006183 0.009183 0.015013 0.026958 0.044998 0.068368 0.101552 0.159815 0.251270 99.311462
91 140 0.002802 0.007134 0.012650 0.018703 0.029708 0.052319 0.086064 0.129797 0.194566 0.310760 0.491891 98.663612
91 141 0.002504 0.006174 0.010182 0.014429 0.022379 0.037082 0.056512 0.080178 0.115437 0.179933 0.282637 99.192551
91 142 0.001194 0.003060 0.005690 0.009308 0.016860 0.032151 0.055006 0.085532 0.133169 0.222116 0.365767 99.070152
91 143 0.003803 0.007218 0.010825 0.018549 0.039843 0.085236 0.153171 0.254910 0.422316 0.691862 1.035171 97.277092
91 144 0.006511 0.019585 0.037490 0.054671 0.087178 0.154528 0.247378 0.357970 0.518501 0.777290 1.131837 96.607056
91 145 0.002943 0.007336 0.012902 0.019375 0.032945 0.061056 0.100423 0.147164 0.213694 0.333278 0.516832 98.552055
91 146 0.004293 0.008818 0.013377 0.021429 0.043230 0.090601 0.158678 0.251942 0.407109 0.676112 1.040182 97.284225
91 147 0.021353 0.038131 0.050131 0.080043 0.168561 0.333874 0.516638 0.734734 1.086802 1.607632 2.144593 93.217506
91 148 0.008580 0.028495 0.061899 0.090701 0.131583 0.216527 0.328700 0.441584 0.587255 0.840244 1.215870 96.048561
91 149 0.007132 0.022019 0.042371 0.055647 0.076190 0.127463 0.204552 0.286513 0.383904 0.557326 0.832001 97.404884
91 150 0.009300 0.018238 0.028848 0.051319 0.117849 0.260842 0.443414 0.658788 0.984132 1.500022 2.098975 93.828270
91 151 0.033221 0.070871 0.101517 0.139354 0.234714 0.412053 0.614508 0.840881 1.174011 1.672073 2.244425 92.462372
91 152 0.019005 0.034486 0.052843 0.090866 0.182363 0.332952 0.485667 0.646641 0.875003 1.216952 1.606356 94.456863
91 153 0.015830 0.050573 0.100429 0.143071 0.229672 0.423282 0.672250 0.895540 1.146674 1.516234 1.950657 92.855797
91 154 0.059686 0.143766 0.219084 0.292296 0.485331 0.877555 1.273531 1.547182 1.832281 2.274101 2.722212 88.272980
91 155 0.137747 0.312179 0.424719 0.483760 0.649760 0.989668 1.294142 1.468147 1.645329 1.960602 2.302425 88.331520
91 156 0.055559 0.168002 0.274409 0.319621 0.464914 0.888940 1.382800 1.569377 1.595799 1.799589 2.076336 89.404655
91 157 0.090280 0.323345 0.647777 0.727474 0.762596 1.136442 1.639684 1.835616 1.821263 1.996036 2.337100 86.682388
91 158 0.181407 0.558378 0.886610 0.884934 0.949437 1.377742 1.801826 1.861684 1.825776 2.034698 2.402721 85.234787
91 159 0.154517 0.379121 0.577686 0.645753 0.776070 1.168561 1.535056 1.618576 1.606126 1.783667 2.053983 87.700882
91 160 0.104603 0.240819 0.366950 0.446155 0.598624 0.940517 1.270331 1.404633 1.466607 1.660936 1.908387 89.591438
91 161 0.068221 0.155943 0.232193 0.292574 0.441334 0.757290 1.067204 1.226824 1.355852 1.616445 1.908791 90.877327
91 162 0.012744 0.025962 0.042189 0.067988 0.135282 0.291031 0.492100 0.673352 0.863734 1.165066 1.501212 94.729340
91 163 0.042400 0.093839 0.144767 0.200749 0.332739 0.579230 0.808566 0.955079 1.124077 1.420596 1.745122 92.552834
91 164 0.053737 0.133891 0.208893 0.263868 0.394333 0.646547 0.870308 1.005686 1.189923 1.515533 1.878977 91.838303
91 165 0.011192 0.023489 0.035818 0.053802 0.105255 0.231137 0.393340 0.532519 0.681000 0.937447 1.227291 95.767708
91 166 0.019737 0.040414 0.055985 0.075793 0.136012 0.273334 0.424310 0.533837 0.656528 0.895858 1.199996 95.688202
91 167 0.026056 0.093430 0.190001 0.219777 0.245480 0.357796 0.506685 0.626828 0.764997 1.036448 1.457781 94.474724
91 168 0.010595 0.024354 0.040437 0.058251 0.098295 0.189238 0.305447 0.406138 0.507275 0.685883 0.915451 96.758636
91 169 0.006925 0.011111 0.013249 0.019758 0.041717 0.086447 0.134778 0.186814 0.270642 0.414250 0.579495 98.234818
91 170 0.006461 0.013954 0.023090 0.035353 0.062465 0.117301 0.183524 0.249408 0.333345 0.480080 0.677564 97.817459
91 171 0.009957 0.027855 0.046955 0.058043 0.082543 0.140065 0.206620 0.266086 0.347996 0.501586 0.715334 97.596962
91 172 0.002748 0.005620 0.009157 0.014867 0.029162 0.060033 0.100588 0.143542 0.196109 0.284838 0.398583 98.754753
91 173 0.006710 0.012273 0.017025 0.025022 0.045996 0.085760 0.126300 0.161505 0.205500 0.279778 0.370650 98.663483
91 174 0.011719 0.026033 0.037697 0.047767 0.071797 0.116842 0.160442 0.197087 0.247534 0.334714 0.444299 98.304062
91 175 0.008825 0.015363 0.020065 0.027521 0.048528 0.089727 0.130925 0.164990 0.208779 0.286476 0.379265 98.619530
91 176 0.006997 0.013306 0.018184 0.025837 0.047806 0.090302 0.130120 0.157044 0.188234 0.244466 0.305125 98.772583
91 177 0.017132 0.035082 0.047109 0.057213 0.081231 0.128059 0.173508 0.199627 0.218141 0.256855 0.305556 98.480484
91 178 0.008019 0.027092 0.053677 0.062703 0.072902 0.107671 0.151219 0.181397 0.206034 0.256238 0.330230 98.542824
91 179 0.002073 0.004195 0.006786 0.011082 0.022788 0.049639 0.086805 0.123624 0.159288 0.211860 0.267689 99.054169
91 180 0.006621 0.013075 0.017891 0.025170 0.046617 0.085845 0.120595 0.142033 0.166896 0.213318 0.263220 98.898720
91 181 0.009326 0.022204 0.034893 0.043951 0.063110 0.098237 0.132627 0.156409 0.180410 0.219908 0.265858 98.773071
91 182 0.004163 0.008856 0.013476 0.018965 0.032843 0.060689 0.092081 0.118210 0.146320 0.192704 0.245987 99.065712
91 183 0.001149 0.002149 0.003349 0.005789 0.012674 0.026870 0.045187 0.065934 0.093302 0.135455 0.182923 99.425217
91 184 0.003005 0.006191 0.009331 0.013572 0.024461 0.045012 0.066908 0.085253 0.107141 0.144123 0.188221 99.306778
91 185 0.004136 0.011643 0.021169 0.026741 0.034970 0.053182 0.076274 0.096883 0.118509 0.153459 0.200086 99.202950
91 186 0.002621 0.005263 0.008177 0.011708 0.019196 0.033872 0.052077 0.069640 0.088545 0.119393 0.159478 99.430031
91 187 0.002274 0.004071 0.005875 0.008824 0.015913 0.028279 0.041916 0.055876 0.073758 0.101116 0.133030 99.529068
91 188 0.004668 0.007705 0.010166 0.014450 0.024539 0.039953 0.054201 0.067740 0.086185 0.115238 0.148307 99.426849
91 189 0.006669 0.010985 0.013714 0.018247 0.029760 0.047571 0.062905 0.076215 0.094997 0.125564 0.160267 99.353104
91 190 0.003446 0.005828 0.008533 0.013481 0.025229 0.043959 0.061791 0.078483 0.100374 0.135169 0.173813 99.349892
91 191 0.007213 0.013633 0.019794 0.027471 0.044437 0.072804 0.098855 0.116458 0.133469 0.162930 0.196305 99.106628
91 192 0.009646 0.017382 0.023991 0.032563 0.051789 0.083080 0.110469 0.129917 0.151832 0.188945 0.230986 98.969398
91 193 0.005189 0.010197 0.015629 0.022832 0.039502 0.070382 0.102965 0.130573 0.162571 0.213496 0.270575 98.956093
91 194 0.004990 0.009293 0.013511 0.019956 0.036867 0.070234 0.105807 0.135397 0.170147 0.228061 0.292518 98.913216
91 195 0.012330 0.023651 0.032629 0.044076 0.074291 0.128777 0.173736 0.195699 0.219213 0.269113 0.323634 98.502853
91 196 0.021163 0.043838 0.059531 0.069986 0.100332 0.163303 0.220408 0.248710 0.274413 0.333651 0.406163 98.058495
91 197 0.008173 0.023908 0.044380 0.056385 0.074446 0.119079 0.173133 0.213594 0.253343 0.332443 0.449384 98.251740
91 198 0.003817 0.007678 0.012245 0.019354 0.037697 0.077229 0.127095 0.175539 0.231221 0.320436 0.425258 98.562431
91 199 0.012499 0.023255 0.032671 0.047307 0.084987 0.150613 0.212714 0.260474 0.314860 0.397901 0.484045 97.978668
91 200 0.010488 0.022931 0.035338 0.049681 0.083850 0.145308 0.205122 0.252918 0.316650 0.422686 0.545398 97.909630
91 201 0.009026 0.018055 0.025353 0.034419 0.058960 0.109478 0.166098 0.218798 0.289947 0.416452 0.579659 98.073753
91 202 0.003431 0.006414 0.009856 0.016679 0.036483 0.079518 0.133882 0.191934 0.270641 0.399084 0.549496 98.302582
91 203 0.007366 0.014811 0.022949 0.035444 0.068088 0.138526 0.223664 0.297354 0.375118 0.501140 0.646918 97.668625
91 204 0.017209 0.052973 0.098357 0.121357 0.155706 0.237704 0.329313 0.392206 0.462497 0.600754 0.800025 96.731903
91 205 0.014629 0.032210 0.052185 0.072875 0.116075 0.211873 0.332236 0.426307 0.498815 0.615001 0.761114 96.866684
91 206 0.010703 0.020508 0.030393 0.043982 0.076617 0.142994 0.220519 0.294769 0.387671 0.537497 0.721611 97.512733
91 207 0.017346 0.035735 0.054593 0.077559 0.127398 0.219382 0.314190 0.396291 0.502906 0.680339 0.900996 96.673271
91 208 0.017918 0.035336 0.056301 0.084691 0.144295 0.258658 0.386171 0.494889 0.613547 0.801356 1.023437 96.083405
91 209 0.045196 0.089414 0.124178 0.165623 0.265052 0.438767 0.597097 0.709243 0.839607 1.034266 1.229362 94.462189
91 210 0.018729 0.038026 0.060416 0.086102 0.140833 0.260770 0.407236 0.525946 0.632776 0.815406 1.049940 95.963821
91 211 0.039043 0.105261 0.181779 0.220013 0.274281 0.402862 0.546187 0.653313 0.776665 0.997558 1.304290 94.498749
91 212 0.046594 0.081253 0.108612 0.145052 0.225779 0.369346 0.513479 0.629225 0.752765 0.947407 1.171449 95.009041
91 213 0.023929 0.054969 0.088303 0.118607 0.180169 0.304447 0.438643 0.542732 0.660491 0.861758 1.114360 95.611588
91 214 0.027118 0.058017 0.083035 0.105657 0.163311 0.284037 0.408833 0.502375 0.616779 0.826595 1.096435 95.827805
91 215 0.043086 0.084941 0.117114 0.145427 0.207439 0.333285 0.466042 0.573625 0.696966 0.904795 1.162987 95.264290
91 216 0.015899 0.037171 0.060854 0.086533 0.140646 0.239615 0.339874 0.423113 0.532890 0.724067 0.972482 96.426857
91 217 0.015399 0.028382 0.041064 0.058343 0.093073 0.157395 0.232049 0.311028 0.409590 0.562186 0.755939 97.335556
91 218 0.021289 0.030972 0.037247 0.055252 0.100848 0.172535 0.240527 0.319608 0.444704 0.642897 0.877831 97.056290
91 219 0.010285 0.023047 0.038461 0.058258 0.097625 0.168199 0.251200 0.344809 0.477830 0.684857 0.947514 96.897919
91 220 0.004847 0.009475 0.015075 0.024836 0.046367 0.084183 0.129036 0.183836 0.264738 0.397424 0.574889 98.265289
91 221 0.005301 0.008648 0.011792 0.018904 0.035694 0.064640 0.099235 0.146265 0.220188 0.342401 0.505089 98.541847
91 222 0.003591 0.009248 0.016559 0.025770 0.045779 0.086567 0.142776 0.218639 0.344036 0.563983 0.872448 97.670601
91 223 0.002675 0.004228 0.006391 0.012178 0.026316 0.050826 0.082524 0.131958 0.216082 0.355434 0.540513 98.570877
91 224 0.001297 0.002463 0.004057 0.007268 0.014180 0.026023 0.041735 0.065724 0.106395 0.177071 0.281268 99.272522
91 225 0.001794 0.003197 0.005009 0.008921 0.017205 0.031143 0.049703 0.079611 0.131571 0.222659 0.356655 99.092529
91 226 0.001602 0.003204 0.005646 0.010783 0.022695 0.045326 0.078344 0.132022 0.225882 0.389843 0.627202 98.457458
91 227 0.002069 0.003920 0.006130 0.010221 0.019409 0.036299 0.059020 0.093100 0.150311 0.248814 0.386403 98.984299
91 228 0.002058 0.003063 0.004077 0.006963 0.013651 0.024117 0.036219 0.054695 0.086121 0.141038 0.220518 99.407486
91 229 0.001000 0.002357 0.004381 0.007860 0.015886 0.032501 0.056598 0.091618 0.149407 0.255799 0.416193 98.966400
91 230 0.001878 0.003955 0.006929 0.012229 0.024005 0.047341 0.081189 0.131107 0.209622 0.339597 0.520830 98.621323
91 231 0.002306 0.003552 0.005325 0.009988 0.020627 0.038145 0.059786 0.091736 0.141177 0.219412 0.323283 99.084663
91 232 0.003211 0.006558 0.010439 0.016521 0.029263 0.052454 0.081205 0.118551 0.174195 0.265773 0.392289 98.849541
91 233 0.002507 0.005265 0.009458 0.017247 0.034806 0.067631 0.110251 0.167066 0.252645 0.392898 0.580036 98.360184
91 234 0.007645 0.012937 0.017218 0.025239 0.044552 0.079175 0.116873 0.159465 0.220612 0.321257 0.452273 98.542755
91 235 0.006333 0.010165 0.014449 0.024417 0.048201 0.089614 0.132891 0.174508 0.223059 0.301538 0.396703 98.578117
91 236 0.007941 0.019863 0.033967 0.044629 0.064379 0.111788 0.172612 0.229340 0.292777 0.402266 0.553981 98.066452
91 237 0.013557 0.026160 0.037523 0.051835 0.081589 0.135914 0.194343 0.250003 0.318120 0.427892 0.569865 97.893204
91 238 0.008753 0.016656 0.027680 0.044625 0.074258 0.119508 0.165568 0.208377 0.255670 0.327145 0.412925 98.338837
91 239 0.026734 0.033483 0.034037 0.046349 0.082217 0.135538 0.175386 0.211184 0.266169 0.354291 0.447747 98.186859
91 240 0.016423 0.035321 0.051763 0.064952 0.091181 0.142832 0.192033 0.226577 0.269766 0.353248 0.460104 98.095802
91 241 0.021143 0.050726 0.069879 0.072270 0.088205 0.141152 0.200954 0.238076 0.270510 0.348236 0.467271 98.031578
91 242 0.014032 0.035215 0.057606 0.070371 0.091793 0.146595 0.211483 0.256154 0.293949 0.374661 0.495877 97.952263
91 243 0.034556 0.052963 0.054963 0.064440 0.100127 0.162679 0.210493 0.242501 0.289049 0.377922 0.482114 97.928192
91 244 0.033178 0.060806 0.072501 0.079402 0.102319 0.153552 0.201930 0.233506 0.269065 0.345866 0.453207 97.994667
91 245 0.010818 0.031627 0.059980 0.078099 0.100583 0.150116 0.208215 0.253902 0.300857 0.389877 0.525262 97.890663
91 246 0.022843 0.038224 0.049822 0.065113 0.094008 0.143275 0.197148 0.249441 0.304444 0.387559 0.495840 97.952286
91 247 0.010650 0.020831 0.031500 0.047023 0.079492 0.133515 0.188744 0.241651 0.310053 0.418205 0.552830 97.965500
91 248 0.015092 0.031142 0.047158 0.064442 0.095262 0.144578 0.193617 0.240228 0.300252 0.396172 0.518824 97.953232
91 249 0.018714 0.031919 0.040127 0.051949 0.080579 0.132505 0.185938 0.233276 0.288371 0.381349 0.501180 98.054092
91 250 0.010194 0.028456 0.050884 0.063178 0.079391 0.116875 0.160946 0.197487 0.239703 0.319466 0.439766 98.293648
91 251 0.016586 0.027617 0.036424 0.050437 0.079532 0.125363 0.168789 0.207395 0.252258 0.324272 0.411736 98.299591
91 252 0.012054 0.023763 0.034670 0.047376 0.072549 0.116446 0.163981 0.210702 0.268911 0.360620 0.475760 98.213173
91 253 0.009183 0.022241 0.036661 0.047977 0.068062 0.107949 0.152795 0.192513 0.241293 0.329771 0.458713 98.332840
91 254 0.011016 0.021081 0.030023 0.040488 0.061573 0.099343 0.140099 0.179092 0.226109 0.304047 0.406756 98.480377
91 255 0.014376 0.020844 0.025381 0.036377 0.062414 0.103125 0.139749 0.173711 0.217997 0.290799 0.378332 98.536896
91 256 0.010806 0.027959 0.049676 0.065300 0.085659 0.126290 0.173696 0.216174 0.265147 0.349235 0.469060 98.160995
91 257 0.018104 0.030101 0.041169 0.056741 0.087390 0.138638 0.189693 0.234534 0.284244 0.367480 0.473190 98.078712
91 258 0.029299 0.049312 0.059131 0.071202 0.103539 0.157126 0.201440 0.235499 0.281743 0.361487 0.457256 97.992966
91 259 0.025748 0.047938 0.065618 0.084092 0.118611 0.172768 0.219557 0.254997 0.297583 0.368868 0.454106 97.890114
91 260 0.018225 0.030235 0.040413 0.055137 0.086040 0.141198 0.197139 0.241391 0.283811 0.355483 0.442847 98.108086
91 261 0.010501 0.026679 0.045101 0.057909 0.078782 0.120570 0.166854 0.206062 0.251734 0.330657 0.438622 98.266533
91 262 0.012093 0.027606 0.043832 0.054372 0.070073 0.105810 0.149734 0.187220 0.222608 0.284735 0.374813 98.467102
91 263 0.011875 0.017939 0.022582 0.032517 0.055440 0.090605 0.123337 0.156409 0.201135 0.271932 0.356329 98.659897
91 264 0.007436 0.013581 0.019377 0.027968 0.046242 0.076078 0.106746 0.139936 0.187291 0.262623 0.357271 98.755455
91 265 0.007123 0.012206 0.017887 0.028298 0.051309 0.088897 0.127860 0.168541 0.221940 0.306798 0.411955 98.557190
91 266 0.019294 0.034509 0.046699 0.062429 0.093586 0.140061 0.182886 0.226779 0.289460 0.389251 0.513927 98.001114
91 267 0.023130 0.040150 0.054126 0.073221 0.111379 0.169533 0.223412 0.275121 0.343315 0.451887 0.583419 97.651306
91 268 0.016474 0.027310 0.035248 0.048885 0.078683 0.125826 0.172350 0.223634 0.297952 0.415593 0.561696 97.996346
91 269 0.007332 0.012775 0.019026 0.031734 0.060906 0.106193 0.152256 0.207426 0.292363 0.425249 0.588421 98.096321
91 270 0.021744 0.030846 0.037376 0.055877 0.096396 0.153745 0.211047 0.285911 0.398778 0.557779 0.738226 97.412277
91 271 0.015634 0.032894 0.051262 0.079763 0.140741 0.232313 0.318586 0.404801 0.523929 0.697696 0.894338 96.608040
91 272 0.006999 0.017825 0.032766 0.050378 0.082975 0.141134 0.210503 0.284018 0.378152 0.520791 0.699104 97.575356
91 273 0.003630 0.007551 0.013419 0.025030 0.053000 0.106914 0.179334 0.269832 0.391495 0.572210 0.796216 97.581367
91 274 0.007635 0.019282 0.036123 0.059579 0.108861 0.195961 0.298229 0.413706 0.579999 0.835418 1.149044 96.296158
91 275 0.020083 0.040725 0.056209 0.074775 0.117624 0.193791 0.278896 0.373198 0.507358 0.719113 0.982282 96.635948
91 276 0.004914 0.013514 0.025891 0.042029 0.078273 0.149612 0.237191 0.325322 0.436567 0.617138 0.848941 97.220604
91 277 0.005494 0.014684 0.029672 0.048810 0.085944 0.161577 0.269609 0.399457 0.564838 0.819201 1.151615 96.449104
91 278 0.017536 0.033381 0.048304 0.072034 0.126236 0.218080 0.319103 0.437576 0.615146 0.895346 1.240271 95.976982
91 279 0.019044 0.038281 0.054260 0.073785 0.120312 0.207182 0.300334 0.390551 0.509963 0.703726 0.943388 96.639175
91 280 0.009157 0.020104 0.034584 0.057393 0.109858 0.205800 0.311314 0.413157 0.541938 0.742760 0.978175 96.575760
91 281 0.042427 0.067635 0.080005 0.104473 0.168017 0.276939 0.382905 0.481095 0.599960 0.785836 1.008434 96.002274
91 282 0.022733 0.071444 0.142337 0.183405 0.220473 0.300137 0.390660 0.468648 0.568813 0.751108 1.021575 95.858673
91 283 0.012951 0.026737 0.039743 0.057162 0.102247 0.200715 0.319573 0.420259 0.518109 0.683759 0.892026 96.726723
91 284 0.013465 0.026902 0.038615 0.059127 0.115790 0.216965 0.305211 0.373744 0.475137 0.655204 0.854960 96.864876
91 285 0.082659 0.157332 0.172533 0.182934 0.257331 0.391698 0.491395 0.563463 0.685719 0.895740 1.130610 94.988586
91 286 0.008038 0.029149 0.067659 0.105013 0.170960 0.301244 0.443619 0.541485 0.643540 0.842077 1.109813 95.737404
91 287 0.005227 0.011147 0.016726 0.027386 0.066409 0.170519 0.310887 0.437047 0.570650 0.779531 0.981657 96.622810
91 288 0.049979 0.106343 0.130762 0.159199 0.264208 0.457071 0.604951 0.669754 0.742350 0.886854 1.033905 94.894623
91 289 0.053321 0.197466 0.375577 0.392229 0.402483 0.549176 0.727569 0.823018 0.908957 1.103040 1.399138 93.068024
91 290 0.017254 0.053927 0.109309 0.149499 0.211601 0.366327 0.582043 0.751676 0.863805 1.041293 1.290560 94.562706
91 291 0.022813 0.037780 0.054056 0.085589 0.160432 0.291412 0.434636 0.572878 0.718089 0.912399 1.111229 95.598686
91 292 0.018271 0.045305 0.078334 0.110133 0.171171 0.289467 0.423748 0.544217 0.687726 0.911282 1.184896 95.535454
91 293 0.017943 0.032415 0.049116 0.075497 0.128488 0.222176 0.327365 0.433603 0.559294 0.751828 0.986761 96.415512
91 294 0.024632 0.045651 0.065147 0.093278 0.154666 0.260421 0.366078 0.460549 0.576272 0.754557 0.960285 96.238464
91 295 0.031011 0.053650 0.075760 0.111879 0.191103 0.320936 0.442201 0.534676 0.627240 0.753691 0.875529 95.982323
91 296 0.029320 0.055756 0.082017 0.116971 0.187676 0.300925 0.405402 0.488791 0.583870 0.724136 0.874197 96.150940
91 297 0.032628 0.049522 0.059358 0.080551 0.130715 0.205104 0.265713 0.321428 0.407539 0.548377 0.707998 97.191063
91 298 0.030775 0.047777 0.054511 0.071923 0.123039 0.203270 0.266424 0.322141 0.413907 0.562670 0.719239 97.184326
91 299 0.013105 0.025763 0.038245 0.055674 0.099201 0.182127 0.265433 0.330016 0.408289 0.544819 0.705092 97.332230
91 300 0.012718 0.024434 0.036388 0.053032 0.089496 0.155449 0.225120 0.287138 0.360430 0.478107 0.619628 97.658066
91 301 0.014333 0.026309 0.036936 0.050589 0.079626 0.129688 0.181267 0.231308 0.298130 0.406131 0.540873 98.004814
91 302 0.018338 0.031162 0.041665 0.057566 0.092682 0.149375 0.203759 0.257637 0.333019 0.448349 0.580789 97.785660
91 303 0.018442 0.028886 0.039774 0.061605 0.106884 0.169839 0.224335 0.278621 0.351098 0.449998 0.550906 97.719612
91 304 0.025296 0.039020 0.051797 0.075840 0.126600 0.200100 0.262692 0.315935 0.379510 0.470562 0.564671 97.487976
91 305 0.032565 0.067545 0.098111 0.118719 0.153430 0.218330 0.281348 0.325605 0.374794 0.462203 0.574444 97.292915
91 306 0.020830 0.052593 0.087330 0.103969 0.129567 0.194508 0.269477 0.315821 0.349649 0.420748 0.522189 97.533318
91 307 0.021257 0.034603 0.047814 0.065764 0.097967 0.148595 0.197594 0.236833 0.275614 0.338512 0.411848 98.123596
91 308 0.019069 0.033453 0.042939 0.053879 0.081680 0.129175 0.170835 0.200409 0.237197 0.300080 0.369588 98.361694
91 309 0.013767 0.024615 0.036198 0.049663 0.073869 0.111108 0.145881 0.172223 0.199088 0.243336 0.294267 98.635986
91 310 0.010949 0.019473 0.026834 0.035249 0.053341 0.082897 0.110280 0.131339 0.155209 0.195809 0.243048 98.935577
91 311 0.009593 0.017122 0.024056 0.032666 0.050959 0.078498 0.101836 0.118859 0.138767 0.171780 0.207748 99.048111
91 312 0.008614 0.014902 0.021420 0.029980 0.046065 0.068428 0.087386 0.102123 0.118906 0.146374 0.177119 99.178680
91 313 0.010529 0.015991 0.020171 0.028093 0.046511 0.071338 0.089551 0.103898 0.123146 0.153385 0.183490 99.153893
91 314 0.007326 0.013953 0.021635 0.029909 0.044091 0.067722 0.091558 0.108201 0.121229 0.145446 0.175980 99.172951
91 315 0.010788 0.019345 0.025052 0.031267 0.046301 0.069084 0.088080 0.101857 0.117779 0.143824 0.171563 99.175064
91 316 0.006791 0.011135 0.016432 0.024214 0.035802 0.054060 0.073288 0.091056 0.108076 0.137265 0.176067 99.265816
92 93 0.000000 0.000000 0.000000 0.000000 0.000000 0.000000 0.000000 0.000000 0.000000 0.000000 0.000000 0.000000
92 94 1.323231 15.307224 20.287466 41.576290 16.560003 2.584625 0.396962 0.104419 0.046675 0.024551 0.007810 1.780744
92 95 24.022842 33.894211 7.587792 11.237013 9.476234 6.611376 4.114220 2.041595 0.424155 0.064228 0.009064 0.517270
92 96 3.900304 17.680847 14.868888 24.438562 16.476946 10.637452 5.162461 2.949736 1.883926 1.131568 0.395356 0.473955
92 97 1.721821 4.808769 2.497869 7.204594 14.893465 24.975452 17.827051 11.350014 5.979302 4.064624 2.158153 2.518887
92 98 1.587390 2.212188 2.494365 4.550795 7.626782 11.335245 17.475929 12.518629 12.910184 10.197907 8.111534 8.979051
92 99 0.413905 0.824112 1.244024 2.196453 3.860980 7.028021 14.294025 11.600418 13.111323 12.449052 13.475829 19.501856
92 100 0.438187 0.657702 0.914471 1.811623 3.184198 4.838002 9.060422 8.000738 10.435034 10.570645 12.548123 37.540852
92 101 0.398554 0.690980 1.085459 2.412863 4.798786 7.534982 13.407688 10.501154 11.664623 10.351557 10.738945 26.414410
92 102 0.066505 0.167261 0.343776 0.791405 1.963282 5.229167 15.271052 14.220023 14.821601 11.784077 11.251352 24.090498
92 103 0.021845 0.036234 0.059674 0.142545 0.353826 0.923490 3.004509 3.734036 6.216498 8.075880 13.127589 64.303879
92 104 0.041756 0.071520 0.122716 0.265601 0.535628 0.926271 1.451488 2.210710 3.302436 4.743855 6.333657 79.994362
92 105 0.042454 0.082971 0.146720 0.286913 0.559881 1.033779 1.695000 2.513873 3.600064 5.099765 6.893215 78.045364
92 106 0.017032 0.026981 0.041349 0.081781 0.162796 0.296065 0.484329 0.773304 1.261649 2.103445 3.380572 91.370705
92 107 0.004176 0.008179 0.014833 0.030907 0.064049 0.133017 0.253202 0.444789 0.752494 1.302118 2.171022 94.821213
92 108 0.004402 0.007623 0.011999 0.023133 0.045804 0.088938 0.155451 0.252239 0.401570 0.662765 1.058512 97.287567
92 109 0.010050 0.017821 0.028560 0.054215 0.102727 0.188560 0.319139 0.521649 0.858026 1.440231 2.306128 94.152893
92 110 0.003732 0.006866 0.011618 0.023454 0.048200 0.097279 0.180525 0.322848 0.579511 1.061494 1.839045 95.825424
92 111 0.001317 0.002267 0.003835 0.007984 0.016441 0.031723 0.055848 0.093235 0.152318 0.259332 0.434564 98.941139
92 112 0.002405 0.003980 0.006273 0.012591 0.026155 0.050902 0.087805 0.144341 0.238338 0.410264 0.683320 98.333626
92 113 0.002760 0.006308 0.011647 0.022169 0.044248 0.093577 0.180209 0.308593 0.506358 0.856520 1.389137 96.578476
92 114 0.001359 0.002665 0.004803 0.009847 0.020975 0.044687 0.085597 0.145710 0.235932 0.404576 0.683154 98.360703
92 115 0.000972 0.001736 0.002922 0.005903 0.012401 0.025319 0.046602 0.079601 0.131229 0.224902 0.372369 99.096046
92 116 0.000804 0.001615 0.002876 0.005645 0.012484 0.027002 0.049942 0.084463 0.136947 0.227574 0.359460 99.091187
92 117 0.001177 0.002516 0.004618 0.008786 0.018501 0.038657 0.069848 0.113404 0.173737 0.274989 0.420726 98.873039
92 118 0.000583 0.000999 0.001680 0.003331 0.006880 0.013080 0.021768 0.035084 0.055877 0.093789 0.155417 99.611511
92 119 0.000648 0.001197 0.001831 0.003177 0.006527 0.013161 0.022414 0.035570 0.056132 0.092940 0.147635 99.618767
92 120 0.001144 0.002374 0.004175 0.007498 0.014781 0.029200 0.050103 0.076774 0.110552 0.165073 0.242064 99.296257
92 121 0.000723 0.001264 0.002100 0.004060 0.008328 0.015413 0.025174 0.040129 0.062935 0.100910 0.156419 99.582550
92 122 0.000811 0.001315 0.001997 0.003430 0.006068 0.009950 0.014687 0.021175 0.030160 0.045206 0.067904 99.797295
92 123 0.001466 0.002335 0.003326 0.005467 0.009577 0.015210 0.021083 0.028549 0.038937 0.055328 0.077642 99.741074
92 124 0.001088 0.001740 0.002684 0.004804 0.008849 0.014455 0.020948 0.029628 0.041516 0.060411 0.086323 99.727554
92 125 0.000605 0.001113 0.001763 0.002929 0.005243 0.008966 0.013405 0.018619 0.025214 0.036364 0.052172 99.833611
92 126 0.001694 0.002524 0.003235 0.004862 0.007727 0.010912 0.013833 0.017671 0.022885 0.030807 0.041269 99.842583
92 127 0.000975 0.001597 0.002418 0.003994 0.006686 0.010095 0.013661 0.017996 0.023356 0.031252 0.041268 99.846703
92 128 0.000861 0.001290 0.001783 0.002933 0.005134 0.007989 0.010979 0.014818 0.019659 0.026394 0.034569 99.873589
92 129 0.000728 0.001201 0.001758 0.002819 0.004743 0.007325 0.010117 0.013529 0.017874 0.024458 0.033146 99.882301
92 130 0.001148 0.001613 0.002084 0.003310 0.005577 0.008066 0.010346 0.013513 0.018020 0.024413 0.032193 99.879715
92 131 0.001202 0.001887 0.002525 0.003801 0.006254 0.009566 0.012839 0.016626 0.021577 0.029307 0.039480 99.854935
92 132 0.000727 0.001236 0.001823 0.002947 0.005209 0.008631 0.012447 0.017033 0.023232 0.033423 0.047799 99.845490
92 133 0.000876 0.001391 0.002039 0.003498 0.006583 0.011187 0.016298 0.022545 0.030743 0.043275 0.059874 99.801697
92 134 0.000843 0.001208 0.001675 0.002929 0.005504 0.008890 0.012608 0.017950 0.025661 0.036864 0.051213 99.834656
92 135 0.000460 0.000744 0.001146 0.002076 0.004015 0.006813 0.010136 0.014962 0.022413 0.034467 0.051339 99.851433
92 136 0.000672 0.001084 0.001625 0.002947 0.005909 0.010580 0.015836 0.022732 0.033310 0.051896 0.079324 99.774086
92 137 0.000352 0.000635 0.001052 0.002000 0.004271 0.008541 0.014354 0.021474 0.030199 0.044527 0.064887 99.807709
92 138 0.000225 0.000392 0.000655 0.001276 0.002687 0.005227 0.008857 0.013990 0.021202 0.033551 0.052079 99.859856
92 139 0.000159 0.000288 0.000494 0.001018 0.002364 0.005074 0.009216 0.015391 0.025158 0.043878 0.075059 99.821899
92 140 0.000284 0.000550 0.000984 0.002020 0.004578 0.009723 0.017590 0.029719 0.049620 0.086185 0.143391 99.655357
92 141 0.000272 0.000472 0.000815 0.001716 0.003861 0.007688 0.013142 0.021320 0.033862 0.055257 0.087402 99.774193
92 142 0.000229 0.000428 0.000739 0.001467 0.003247 0.006831 0.012377 0.020781 0.034410 0.060749 0.105447 99.753296
92 143 0.000519 0.000863 0.001428 0.003042 0.007205 0.015003 0.026549 0.046366 0.083584 0.155525 0.271858 99.388054
92 144 0.000711 0.001486 0.002745 0.005398 0.011860 0.026216 0.049716 0.083719 0.134270 0.221708 0.349722 99.112450
92 145 0.000522 0.000912 0.001580 0.003283 0.007493 0.015440 0.026677 0.042666 0.067253 0.110265 0.174045 99.549866
92 146 0.000851 0.001479 0.002452 0.004947 0.011239 0.023270 0.040043 0.065234 0.108965 0.191314 0.320330 99.229881
92 147 0.001579 0.002690 0.004749 0.010630 0.026083 0.055163 0.095840 0.160149 0.274366 0.475398 0.756325 98.137032
92 148 0.001256 0.002686 0.004997 0.009778 0.022255 0.050167 0.092395 0.145782 0.218580 0.338195 0.501326 98.612579
92 149 0.001192 0.002412 0.004377 0.008517 0.018731 0.040343 0.071890 0.110285 0.159483 0.241519 0.359392 98.981865
92 150 0.001400 0.002406 0.004334 0.009774 0.024240 0.052316 0.092924 0.157332 0.270136 0.470895 0.767530 98.146713
92 151 0.004336 0.008532 0.015606 0.030686 0.062868 0.116084 0.182798 0.276411 0.429130 0.680818 1.026148 97.166580
92 152 0.002854 0.004818 0.008381 0.017850 0.041589 0.083819 0.138000 0.214043 0.331132 0.514664 0.752820 97.890030
92 153 0.001905 0.004281 0.008145 0.015742 0.036081 0.085223 0.162559 0.263345 0.407467 0.653777 0.992410 97.369064
92 154 0.006874 0.012983 0.023164 0.046452 0.105496 0.222125 0.375741 0.567196 0.837484 1.263561 1.792178 94.746742
92 155 0.016094 0.030627 0.057388 0.115411 0.240421 0.442703 0.653623 0.855094 1.091095 1.447389 1.865931 93.184219
92 156 0.007541 0.015332 0.028403 0.054353 0.121991 0.278375 0.496556 0.715376 0.945627 1.320012 1.764938 94.251495
92 157 0.018100 0.040604 0.074867 0.128344 0.254407 0.544495 0.925811 1.224983 1.431833 1.773496 2.181970 91.401093
92 158 0.036845 0.080325 0.151810 0.258436 0.462870 0.867843 1.318602 1.598642 1.748247 2.041049 2.381208 89.054123
92 159 0.092804 0.161153 0.240841 0.371450 0.606766 0.958155 1.252291 1.427878 1.561464 1.792849 2.051378 89.482971
92 160 0.139921 0.250736 0.377693 0.545355 0.765109 1.022961 1.210616 1.337086 1.460371 1.637438 1.830478 89.422241
92 161 0.107851 0.177445 0.253658 0.387324 0.616199 0.900043 1.100403 1.231574 1.364543 1.568352 1.778026 90.514580
92 162 0.027501 0.044588 0.071822 0.131827 0.263673 0.462643 0.658568 0.860252 1.095130 1.375953 1.621884 93.386162
92 163 0.100496 0.159224 0.226802 0.359783 0.591608 0.845032 0.999108 1.103369 1.224249 1.388058 1.544534 91.457733
92 164 0.064818 0.116996 0.185671 0.306752 0.514023 0.760184 0.933225 1.058540 1.204254 1.410550 1.619797 91.825195
92 165 0.028804 0.046547 0.070909 0.120229 0.217719 0.367205 0.519475 0.673816 0.847730 1.081356 1.327910 94.698296
92 166 0.037605 0.061166 0.091457 0.150475 0.261469 0.418412 0.562493 0.702874 0.884428 1.147771 1.419394 94.262459
92 167 0.023480 0.052604 0.086203 0.124370 0.206760 0.380753 0.587026 0.752242 0.907891 1.169086 1.482008 94.227577
92 168 0.018350 0.030431 0.047250 0.081559 0.146224 0.236140 0.327535 0.435323 0.578385 0.780597 1.012946 96.305260
92 169 0.008225 0.011387 0.017359 0.034338 0.070429 0.120334 0.173255 0.247191 0.356860 0.515685 0.698108 97.746826
92 170 0.007058 0.011912 0.019939 0.038475 0.077279 0.134555 0.195990 0.276297 0.397737 0.579777 0.798249 97.462730
92 171 0.004790 0.009626 0.015856 0.026686 0.052121 0.102297 0.164118 0.233555 0.328646 0.486947 0.689287 97.886070
92 172 0.003997 0.006410 0.010367 0.020155 0.042849 0.078817 0.118144 0.165945 0.230722 0.325312 0.433706 98.563576
92 173 0.013134 0.021617 0.033367 0.055477 0.089501 0.122443 0.147495 0.179792 0.228068 0.297021 0.379605 98.432480
92 174 0.009360 0.016239 0.025069 0.041495 0.075476 0.124762 0.168550 0.208330 0.256246 0.330008 0.414965 98.329506
92 175 0.008782 0.012129 0.016566 0.028790 0.056515 0.096680 0.135978 0.180192 0.233586 0.301471 0.366356 98.562958
92 176 0.019761 0.031653 0.045733 0.069487 0.101253 0.128457 0.148098 0.173241 0.207675 0.252236 0.299578 98.522827
92 177 0.028528 0.045718 0.062188 0.088129 0.123060 0.152208 0.167805 0.183430 0.208116 0.248076 0.293369 98.399368
92 178 0.006673 0.014283 0.023128 0.034252 0.057518 0.100950 0.149985 0.189745 0.222148 0.268385 0.316401 98.616531
92 179 0.003048 0.004757 0.007725 0.015731 0.035070 0.064157 0.093677 0.126356 0.165909 0.218040 0.267966 98.997566
92 180 0.012445 0.019601 0.029062 0.047113 0.074792 0.099670 0.117958 0.140679 0.172759 0.214280 0.257519 98.814125
92 181 0.007911 0.014123 0.022225 0.035669 0.060088 0.092034 0.121117 0.147607 0.174805 0.210692 0.248711 98.865013
92 182 0.006441 0.011087 0.016135 0.024365 0.039378 0.058541 0.076953 0.099621 0.131967 0.177519 0.229070 99.128929
92 183 0.001382 0.002187 0.003480 0.006790 0.015103 0.028724 0.044826 0.065533 0.094027 0.134243 0.178528 99.425179
92 184 0.002905 0.004609 0.007012 0.012561 0.024904 0.042000 0.058485 0.077541 0.104468 0.143099 0.185471 99.336945
92 185 0.003815 0.007029 0.010429 0.015446 0.026318 0.044592 0.064491 0.083533 0.105439 0.139300 0.179537 99.320068
92 186 0.002648 0.004082 0.005855 0.009598 0.017513 0.028867 0.040835 0.056062 0.078424 0.112031 0.152356 99.491730
92 187 0.002117 0.003121 0.004656 0.008149 0.015287 0.025117 0.035925 0.050251 0.070312 0.098598 0.131841 99.554619
92 188 0.003953 0.005707 0.008003 0.013402 0.024359 0.037611 0.049753 0.065344 0.087956 0.118349 0.150823 99.434738
92 189 0.004670 0.006828 0.009735 0.016248 0.029206 0.045377 0.060826 0.079567 0.103932 0.135423 0.168436 99.339745
92 190 0.004264 0.005927 0.008662 0.015997 0.032522 0.054459 0.075820 0.101339 0.132257 0.166964 0.196021 99.205765
92 191 0.014165 0.022236 0.030990 0.046260 0.071960 0.097572 0.114486 0.130392 0.150744 0.177355 0.203358 98.940483
92 192 0.020165 0.028495 0.036230 0.051700 0.077960 0.103947 0.121514 0.139161 0.160816 0.188823 0.216378 98.854813
92 193 0.009874 0.015216 0.021624 0.034098 0.058835 0.091967 0.122441 0.152255 0.184377 0.223231 0.259533 98.826553
92 194 0.014358 0.021334 0.028940 0.045080 0.077307 0.116240 0.144185 0.167834 0.197138 0.239334 0.281019 98.667229
92 195 0.043445 0.066666 0.084839 0.109395 0.138634 0.164295 0.181689 0.203135 0.232986 0.274701 0.321644 98.178574
92 196 0.030963 0.052091 0.070616 0.097328 0.138203 0.182440 0.210027 0.231496 0.262728 0.317037 0.380824 98.026245
92 197 0.006102 0.012104 0.019546 0.031083 0.057908 0.112068 0.180270 0.245343 0.307363 0.390895 0.478104 98.159218
92 198 0.005967 0.009187 0.014927 0.029956 0.065983 0.121113 0.175462 0.232532 0.301851 0.395423 0.489216 98.158386
92 199 0.021356 0.035617 0.055922 0.092354 0.146649 0.197773 0.235275 0.279710 0.341438 0.424441 0.520377 97.649086
92 200 0.005871 0.010273 0.017330 0.032884 0.068913 0.127647 0.192003 0.262189 0.348876 0.467836 0.595662 97.870514
92 201 0.008375 0.013778 0.021371 0.038720 0.076984 0.132851 0.189760 0.259319 0.361488 0.508468 0.675074 97.713814
92 202 0.006350 0.010510 0.017774 0.034962 0.074002 0.134918 0.201727 0.281260 0.387168 0.533100 0.694406 97.623825
92 203 0.014066 0.023627 0.036559 0.063308 0.117805 0.195849 0.271622 0.354771 0.465442 0.620752 0.794637 97.041557
92 204 0.014741 0.030454 0.051443 0.082246 0.146173 0.260564 0.381163 0.471875 0.554751 0.689561 0.847387 96.469643
92 205 0.043453 0.072695 0.105674 0.162318 0.255858 0.361512 0.433584 0.490882 0.563737 0.667651 0.777011 96.065620
92 206 0.022838 0.034831 0.049803 0.082076 0.147197 0.238022 0.321970 0.409386 0.521284 0.673720 0.835074 96.663795
92 207 0.024136 0.039024 0.059320 0.098608 0.174704 0.285385 0.396546 0.512656 0.647117 0.817830 0.994090 95.950584
92 208 0.049030 0.071058 0.098071 0.161448 0.282887 0.426731 0.539248 0.649157 0.781148 0.932439 1.062728 94.946053
92 209 0.088629 0.152874 0.229311 0.334874 0.473951 0.637376 0.772527 0.879228 0.971875 1.075819 1.177720 93.205818
92 210 0.029704 0.046678 0.065750 0.106426 0.199062 0.347244 0.486148 0.608786 0.754228 0.965777 1.183416 95.206787
92 211 0.023082 0.049751 0.087689 0.138543 0.234612 0.411767 0.610725 0.762237 0.881776 1.058644 1.261670 94.479500
92 212 0.051887 0.066297 0.088086 0.149892 0.270453 0.416345 0.530750 0.643411 0.782270 0.976940 1.182621 94.841049
92 213 0.021814 0.039432 0.061159 0.099655 0.180959 0.309669 0.435061 0.551171 0.695069 0.904972 1.134905 95.566139
92 214 0.014605 0.025226 0.040636 0.071401 0.137589 0.247605 0.361609 0.469581 0.596554 0.796189 1.030782 96.208229
92 215 0.033983 0.060249 0.090895 0.143887 0.242952 0.378517 0.491833 0.588309 0.706009 0.879973 1.072362 95.311028
92 216 0.006914 0.013384 0.023596 0.042571 0.084660 0.164410 0.263658 0.368871 0.490102 0.670969 0.886700 96.984169
92 217 0.013157 0.022095 0.033823 0.057055 0.099619 0.156940 0.211718 0.275281 0.361961 0.487051 0.639955 97.641350
92 218 0.010129 0.014776 0.021221 0.037304 0.071001 0.118716 0.168460 0.235346 0.336150 0.488310 0.675119 97.823471
92 219 0.003118 0.006134 0.010688 0.020076 0.042397 0.084186 0.137690 0.205374 0.303733 0.460138 0.659186 98.067276
92 220 0.001069 0.001852 0.003250 0.006889 0.015903 0.032317 0.054800 0.088240 0.140766 0.226220 0.341309 99.087387
92 221 0.001157 0.001846 0.002901 0.005961 0.013609 0.025986 0.040636 0.063590 0.104278 0.173596 0.268107 99.298332
92 222 0.000615 0.001296 0.002351 0.004608 0.010354 0.022618 0.041628 0.070610 0.118692 0.207250 0.342185 99.177795
92 223 0.000511 0.000817 0.001353 0.002916 0.006840 0.013661 0.023070 0.038991 0.067511 0.118630 0.195913 99.529785
92 224 0.000245 0.000437 0.000759 0.001591 0.003639 0.007280 0.012425 0.020596 0.034262 0.058849 0.096661 99.763260
92 225 0.000418 0.000711 0.001124 0.002220 0.004910 0.009627 0.015892 0.025823 0.042662 0.072769 0.118037 99.705803
92 226 0.000284 0.000538 0.000978 0.002089 0.004824 0.010073 0.017908 0.031074 0.054503 0.099457 0.174208 99.604065
92 227 0.000508 0.000895 0.001438 0.002763 0.005928 0.011273 0.017998 0.028237 0.045371 0.076171 0.122962 99.686455
92 228 0.000443 0.000673 0.001034 0.002063 0.004402 0.007835 0.011965 0.018729 0.029964 0.049232 0.076727 99.796936
92 229 0.000258 0.000497 0.000841 0.001642 0.003635 0.007620 0.013363 0.022346 0.037528 0.067752 0.118187 99.726326
92 230 0.000364 0.000677 0.001210 0.002506 0.005614 0.011565 0.020340 0.034389 0.057719 0.100300 0.166595 99.598717
92 231 0.000859 0.001288 0.001975 0.003929 0.008362 0.014933 0.022594 0.034585 0.054132 0.086326 0.130260 99.640755
92 232 0.000854 0.001598 0.002584 0.004550 0.008828 0.016320 0.025918 0.039736 0.061257 0.098400 0.152204 99.587753
92 233 0.000510 0.000922 0.001614 0.003358 0.007692 0.016117 0.028249 0.047335 0.078801 0.134860 0.219196 99.461349
92 234 0.002864 0.004668 0.007264 0.013109 0.025081 0.042539 0.061600 0.086684 0.121871 0.174346 0.241251 99.218719
92 235 0.003522 0.005480 0.008407 0.015353 0.029627 0.049908 0.071279 0.098574 0.135667 0.188194 0.248937 99.145058
92 236 0.003067 0.006170 0.009574 0.014798 0.026744 0.050168 0.077547 0.105214 0.140685 0.203688 0.290873 99.071465
92 237 0.002854 0.005012 0.008467 0.015460 0.029671 0.053517 0.083070 0.119585 0.167481 0.241082 0.336540 98.937263
92 238 0.006000 0.009708 0.014747 0.025359 0.046536 0.075402 0.103159 0.134135 0.174417 0.229966 0.291974 98.888596
92 239 0.011447 0.015701 0.021505 0.034767 0.057775 0.085194 0.110570 0.141946 0.184592 0.245971 0.318540 98.771988
92 240 0.008860 0.015827 0.023740 0.035408 0.055226 0.085404 0.115327 0.143299 0.176247 0.231628 0.304216 98.804817
92 241 0.006360 0.011911 0.018175 0.026722 0.043238 0.074280 0.108584 0.136839 0.165155 0.219549 0.294988 98.894203
92 242 0.003405 0.006323 0.009942 0.016117 0.029486 0.054679 0.084910 0.116306 0.153753 0.217664 0.302342 99.005074
92 243 0.006575 0.010199 0.015596 0.026769 0.047541 0.076549 0.104435 0.133735 0.169941 0.228352 0.300950 98.879364
92 244 0.012590 0.020385 0.028987 0.045115 0.073059 0.107394 0.134231 0.158013 0.188316 0.239357 0.303379 98.689178
92 245 0.002051 0.004409 0.008130 0.013965 0.026226 0.052489 0.090073 0.129917 0.170580 0.235833 0.322711 98.943619
92 246 0.006326 0.009424 0.013490 0.023607 0.045235 0.075659 0.104679 0.137210 0.179940 0.244567 0.324656 98.835197
92 247 0.002269 0.004022 0.006673 0.012334 0.025397 0.048853 0.077872 0.113177 0.161381 0.236882 0.332748 98.978394
92 248 0.005237 0.009113 0.014257 0.024566 0.046748 0.081504 0.116455 0.151584 0.195242 0.262001 0.341335 98.751953
92 249 0.005904 0.008794 0.012718 0.021856 0.040856 0.069315 0.098036 0.129434 0.170224 0.236200 0.321369 98.885292
92 250 0.003189 0.006815 0.011970 0.019739 0.036001 0.067114 0.104628 0.139057 0.173616 0.230533 0.305274 98.902061
92 251 0.009821 0.014591 0.021231 0.036888 0.067196 0.103535 0.133002 0.164568 0.205434 0.263960 0.329068 98.650703
92 252 0.004667 0.008055 0.012702 0.021728 0.039972 0.068929 0.100418 0.135814 0.182020 0.253700 0.344286 98.827705
92 253 0.002642 0.005028 0.008538 0.014970 0.029374 0.056364 0.090168 0.127433 0.171573 0.240597 0.328794 98.924515
92 254 0.008302 0.013621 0.020400 0.033680 0.058636 0.090542 0.118071 0.146989 0.185659 0.244253 0.313883 98.765961
92 255 0.012216 0.016261 0.022129 0.037080 0.063814 0.092833 0.116070 0.145061 0.185903 0.244119 0.312044 98.752472
92 256 0.005680 0.011841 0.019433 0.029611 0.050884 0.088176 0.128779 0.165332 0.205266 0.270190 0.351999 98.672806
92 257 0.020086 0.026126 0.033055 0.051391 0.085739 0.126287 0.158925 0.196014 0.245137 0.312652 0.386454 98.358131
92 258 0.027182 0.040620 0.054027 0.077774 0.115581 0.156969 0.187350 0.217768 0.257513 0.314834 0.378530 98.171844
92 259 0.032812 0.056048 0.081121 0.113890 0.153341 0.191301 0.217197 0.242114 0.276193 0.326640 0.383782 97.925552
92 260 0.015442 0.022142 0.030046 0.047665 0.082009 0.128050 0.169279 0.210978 0.259705 0.326266 0.395141 98.313278
92 261 0.003908 0.007723 0.013618 0.023485 0.043389 0.079295 0.123134 0.168266 0.216946 0.290740 0.380036 98.649460
92 262 0.009783 0.017202 0.024905 0.036384 0.058880 0.093490 0.126628 0.156113 0.189831 0.245670 0.316525 98.724586
92 263 0.008348 0.010981 0.014910 0.025444 0.045266 0.068936 0.091483 0.122663 0.168220 0.233128 0.310611 98.900009
92 264 0.003935 0.006630 0.010539 0.018347 0.033573 0.056005 0.080052 0.109438 0.150676 0.213813 0.294367 99.022621
92 265 0.005875 0.008994 0.013092 0.022152 0.040471 0.065797 0.091142 0.123239 0.170858 0.242022 0.329207 98.887154
92 266 0.009616 0.014701 0.020724 0.032815 0.056073 0.088431 0.119805 0.155785 0.204537 0.277745 0.367761 98.652008
92 267 0.014789 0.022863 0.031102 0.046592 0.074793 0.112306 0.146975 0.186780 0.241656 0.322928 0.422422 98.376793
92 268 0.005857 0.009661 0.015016 0.026152 0.048591 0.081719 0.115687 0.154293 0.205804 0.284340 0.383493 98.669388
92 269 0.002193 0.003507 0.005678 0.011030 0.023216 0.043305 0.067589 0.100540 0.149897 0.226466 0.325989 99.040588
92 270 0.006738 0.009472 0.013253 0.023755 0.046212 0.076416 0.105798 0.145614 0.209351 0.306770 0.429009 98.627617
92 271 0.003289 0.006282 0.011045 0.021217 0.044812 0.086015 0.134580 0.191258 0.266810 0.383525 0.529622 98.321548
92 272 0.001408 0.002837 0.005016 0.009708 0.022121 0.047499 0.081868 0.124358 0.182308 0.274490 0.391495 98.856888
92 273 0.000672 0.001181 0.002096 0.004644 0.011713 0.025851 0.046342 0.077039 0.126187 0.210271 0.330466 99.163544
92 274 0.001305 0.002804 0.005365 0.010967 0.025707 0.055737 0.097217 0.150620 0.227882 0.354583 0.523102 98.544708
92 275 0.003798 0.007393 0.012716 0.023550 0.047072 0.085029 0.128242 0.182344 0.259696 0.382222 0.540318 98.327621
92 276 0.000997 0.002008 0.003734 0.007667 0.018024 0.040292 0.073330 0.117560 0.179364 0.283612 0.426388 98.847023
92 277 0.001445 0.002872 0.005189 0.010265 0.022949 0.048651 0.085450 0.136078 0.210658 0.335323 0.509233 98.631889
92 278 0.004166 0.007023 0.011538 0.022205 0.046950 0.089617 0.141672 0.209588 0.307366 0.462314 0.661095 98.036461
92 279 0.009073 0.015532 0.023417 0.039211 0.072676 0.123272 0.174155 0.231522 0.311759 0.438631 0.599956 97.960793
92 280 0.003965 0.007325 0.012759 0.023574 0.046848 0.088869 0.141913 0.206669 0.293752 0.431917 0.609117 98.133293
92 281 0.020031 0.027045 0.035871 0.060827 0.110721 0.171152 0.221146 0.279817 0.364570 0.493257 0.646316 97.569252
92 282 0.007267 0.015296 0.025905 0.041689 0.076242 0.144413 0.225751 0.299446 0.375005 0.500296 0.659209 97.629478
92 283 0.011485 0.019118 0.029155 0.048410 0.083223 0.136155 0.192870 0.255741 0.330439 0.445637 0.597408 97.850357
92 284 0.009623 0.016283 0.026290 0.048531 0.094183 0.155570 0.210293 0.273171 0.363280 0.497571 0.648700 97.656509
92 285 0.027960 0.044807 0.062285 0.099591 0.171325 0.256664 0.318350 0.378164 0.465010 0.604769 0.768600 96.802475
92 286 0.002309 0.004939 0.009228 0.018271 0.043642 0.099004 0.173499 0.258362 0.368127 0.541493 0.739987 97.741142
92 287 0.003766 0.006167 0.010807 0.024179 0.059368 0.118281 0.184081 0.265052 0.374703 0.533480 0.703981 97.716133
92 288 0.033481 0.059233 0.092258 0.151963 0.242819 0.338757 0.408050 0.475918 0.562784 0.687180 0.828692 96.118866
92 289 0.016565 0.038733 0.066111 0.098855 0.174573 0.331302 0.503190 0.612546 0.688355 0.834859 1.015883 95.619026
92 290 0.010266 0.021088 0.036433 0.058433 0.100907 0.182446 0.290211 0.405760 0.527795 0.707471 0.932409 96.726784
92 291 0.027969 0.033402 0.043310 0.077523 0.145552 0.221008 0.283268 0.365953 0.481450 0.634010 0.799577 96.886978
92 292 0.016525 0.032188 0.050578 0.074731 0.117508 0.189872 0.270603 0.351418 0.447852 0.603408 0.809388 97.035927
92 293 0.019140 0.027216 0.038265 0.065112 0.116223 0.184080 0.246658 0.318365 0.412931 0.550520 0.713761 97.307732
92 294 0.022485 0.034011 0.047073 0.073800 0.125016 0.198174 0.268429 0.344214 0.440161 0.576441 0.732045 97.138145
92 295 0.034956 0.048684 0.066030 0.105631 0.175577 0.256763 0.322702 0.393109 0.481610 0.594551 0.710765 96.809616
92 296 0.049397 0.085008 0.123136 0.172788 0.238174 0.306717 0.360042 0.416238 0.491916 0.592648 0.705939 96.458000
92 297 0.029772 0.037016 0.048319 0.081212 0.142558 0.211267 0.269025 0.337089 0.423823 0.531093 0.636477 97.252350
92 298 0.014071 0.020074 0.030164 0.056148 0.108296 0.173455 0.232582 0.304715 0.404304 0.533639 0.659584 97.462967
92 299 0.015631 0.024453 0.035702 0.060411 0.112142 0.181568 0.241187 0.304222 0.390834 0.508878 0.628620 97.496346
92 300 0.018680 0.030776 0.045710 0.071169 0.115086 0.173704 0.229112 0.287919 0.360631 0.458708 0.569465 97.639046
92 301 0.011464 0.018265 0.026718 0.042255 0.070349 0.110934 0.153270 0.203012 0.268519 0.361241 0.471281 98.262695
92 302 0.013992 0.020580 0.028756 0.046071 0.078170 0.121239 0.164119 0.217031 0.288248 0.383062 0.490109 98.148621
92 303 0.018697 0.025409 0.034491 0.055452 0.091297 0.131705 0.169122 0.220039 0.289996 0.376321 0.469024 98.118446
92 304 0.018896 0.025027 0.033729 0.054555 0.091504 0.135639 0.176853 0.229473 0.298671 0.386411 0.480664 98.068581
92 305 0.014707 0.023945 0.034674 0.053568 0.090273 0.145311 0.198723 0.247576 0.301364 0.379656 0.468126 98.042076
92 306 0.010940 0.021396 0.033425 0.047406 0.073748 0.122624 0.177994 0.224005 0.267296 0.336526 0.421938 98.262703
92 307 0.014490 0.019424 0.025926 0.041854 0.072185 0.109075 0.141325 0.178150 0.225110 0.287388 0.352609 98.532471
92 308 0.011877 0.018218 0.026575 0.041320 0.066684 0.099552 0.130928 0.163857 0.202430 0.255100 0.312485 98.670975
92 309 0.017406 0.024062 0.030676 0.044816 0.070634 0.099824 0.122437 0.146016 0.176272 0.216822 0.257138 98.793900
92 310 0.014302 0.020068 0.025592 0.036450 0.056587 0.081210 0.101745 0.122605 0.147822 0.182496 0.218615 98.992508
92 311 0.014905 0.020728 0.026635 0.038403 0.058892 0.080847 0.097242 0.113825 0.134194 0.161632 0.189010 99.063690
92 312 0.016958 0.021785 0.026340 0.037352 0.056198 0.074361 0.087762 0.103531 0.122955 0.145773 0.166592 99.140396
92 313 0.018673 0.022180 0.026905 0.039690 0.059638 0.077565 0.091518 0.108920 0.128259 0.149893 0.169833 99.106926
92 314 0.016741 0.024141 0.029519 0.039417 0.056932 0.076039 0.089461 0.101846 0.117040 0.138806 0.161091 99.148972
92 315 0.013385 0.020526 0.027037 0.035806 0.048646 0.064169 0.079371 0.094931 0.110415 0.130668 0.152442 99.222603
92 316 0.011228 0.015875 0.020022 0.028327 0.042033 0.060187 0.075037 0.088393 0.103296 0.128541 0.159735 99.267319
93 94 0.000000 0.000000 0.000000 0.000000 0.000000 0.000000 0.000000 0.000000 0.000000 0.000000 0.000000 0.000000
93 95 0.801326 11.104472 20.064360 50.221806 15.221209 1.545849 0.186102 0.045708 0.016338 0.007137 0.002536 0.783156
93 96 10.228023 24.080038 7.867262 10.745852 10.144783 15.303707 14.061109 5.859306 0.743586 0.064395 0.005791 0.896150
93 97 2.773233 13.707998 9.902380 13.154819 11.185458 11.745680 10.501891 9.868613 8.464517 5.717561 1.822208 1.155642
93 98 2.575744 6.419103 2.889421 6.348995 10.133251 18.018066 16.549482 13.792083 8.369567 6.177283 3.729698 4.997305
93 99 1.153381 1.970167 2.265075 3.330583 4.695601 7.425086 14.537477 12.126479 12.914276 11.257701 11.582396 16.741776
93 100 1.857438 2.541430 2.535131 3.689492 5.406487 7.760427 12.394063 8.815429 9.185235 8.846932 10.846454 26.121483
93 101 3.305145 3.749306 3.261224 4.482619 6.579144 8.907707 14.205809 10.536056 10.331540 7.882422 7.315003 19.444027
93 102 0.428559 1.033434 1.358740 2.109246 4.429021 8.962588 16.450893 11.207442 11.053872 9.648174 9.984857 23.333172
93 103 0.100888 0.150014 0.205968 0.484173 1.321776 3.215661 7.948607 7.158422 8.429960 8.453888 10.997692 51.532955
93 104 0.343358 0.568674 0.800077 1.426403 2.432893 3.963237 7.961589 6.632127 7.444720 7.071114 9.060566 52.295238
93 105 0.175339 0.304309 0.451064 0.782396 1.431441 2.387346 3.420044 4.472704 5.810422 7.347508 8.631727 64.785698
93 106 0.036193 0.053257 0.080382 0.167005 0.367431 0.717331 1.230939 2.035855 3.320024 5.102254 7.065464 79.823860
93 107 0.012482 0.025302 0.044564 0.089720 0.193989 0.403734 0.738789 1.258113 2.109495 3.453757 5.188089 86.481964
93 108 0.009036 0.016849 0.027986 0.053829 0.104308 0.193839 0.328016 0.537722 0.888326 1.488994 2.374154 93.976936
93 109 0.022539 0.041624 0.068066 0.133182 0.279037 0.542272 0.909933 1.446084 2.290227 3.500207 4.886643 85.880188
93 110 0.008231 0.015114 0.025977 0.054792 0.124467 0.264919 0.492096 0.876627 1.549069 2.609318 3.919771 90.059624
93 111 0.002642 0.004786 0.008009 0.015574 0.029462 0.053756 0.093092 0.160749 0.277809 0.493183 0.852280 98.008659
93 112 0.003821 0.006523 0.010460 0.021291 0.045236 0.088817 0.155198 0.266700 0.459741 0.786875 1.256492 96.898849
93 113 0.005045 0.011127 0.019708 0.036997 0.075807 0.159970 0.299778 0.514993 0.866045 1.441063 2.193554 94.375916
93 114 0.002353 0.004409 0.007377 0.014404 0.029564 0.059131 0.106696 0.179813 0.297419 0.504709 0.821303 97.972824
93 115 0.001301 0.002287 0.003661 0.007093 0.014313 0.027314 0.046812 0.075791 0.121092 0.204099 0.341173 99.155060
93 116 0.003371 0.006285 0.009863 0.017963 0.035681 0.069940 0.123771 0.208189 0.349035 0.591311 0.934893 97.649696
93 117 0.001144 0.002136 0.003495 0.006512 0.013828 0.027981 0.049471 0.084822 0.144943 0.250531 0.403946 99.011192
93 118 0.000655 0.001053 0.001687 0.003213 0.006188 0.010741 0.016941 0.027079 0.043088 0.071073 0.116952 99.701324
93 119 0.000503 0.000875 0.001331 0.002353 0.004766 0.009159 0.015133 0.023917 0.037755 0.063216 0.103564 99.737427
93 120 0.000937 0.001788 0.002827 0.004835 0.009505 0.018449 0.031341 0.050521 0.080415 0.131672 0.205722 99.461983
93 121 0.000699 0.001156 0.001772 0.003170 0.006029 0.010595 0.016806 0.026839 0.042991 0.071228 0.115374 99.703339
93 122 0.000654 0.001037 0.001531 0.002590 0.004429 0.006827 0.009646 0.013841 0.019907 0.029945 0.045169 99.864426
93 123 0.000837 0.001301 0.001836 0.003006 0.005325 0.008600 0.012339 0.017337 0.024194 0.035253 0.051106 99.838867
93 124 0.000784 0.001167 0.001598 0.002669 0.004939 0.008179 0.011967 0.017532 0.025921 0.039511 0.058530 99.827209
93 125 0.000552 0.000925 0.001281 0.001982 0.003529 0.006000 0.008907 0.012593 0.017686 0.026287 0.038483 99.881775
93 126 0.001014 0.001618 0.002235 0.003366 0.005242 0.007511 0.009744 0.012510 0.016258 0.022542 0.031319 99.886635
93 127 0.000859 0.001341 0.001833 0.002842 0.004775 0.007365 0.010087 0.013386 0.017554 0.023962 0.032416 99.883583
93 128 0.000610 0.000918 0.001297 0.002155 0.003811 0.006000 0.008388 0.011427 0.015232 0.020870 0.027996 99.901299
93 129 0.000606 0.000964 0.001311 0.002014 0.003428 0.005386 0.007474 0.010110 0.013830 0.019887 0.028120 99.906876
93 130 0.000840 0.001199 0.001556 0.002460 0.004253 0.006373 0.008380 0.011023 0.014693 0.020111 0.026724 99.902382
93 131 0.000970 0.001505 0.001996 0.002991 0.004990 0.007729 0.010576 0.014042 0.018738 0.025879 0.034934 99.875648
93 132 0.000746 0.001257 0.001788 0.002724 0.004552 0.007262 0.010352 0.014264 0.019715 0.028482 0.040702 99.868156
93 133 0.000888 0.001371 0.001884 0.003030 0.005436 0.008905 0.012776 0.017926 0.025350 0.037106 0.053157 99.832169
93 134 0.000857 0.001222 0.001643 0.002739 0.005000 0.007997 0.011313 0.016042 0.022853 0.033188 0.047002 99.850143
93 135 0.000576 0.000912 0.001359 0.002359 0.004363 0.007180 0.010593 0.015614 0.023232 0.035183 0.051652 99.846977
93 136 0.000841 0.001301 0.001793 0.002999 0.005855 0.010582 0.016425 0.025060 0.039305 0.063239 0.096199 99.736404
93 137 0.000487 0.000893 0.001394 0.002417 0.004764 0.008824 0.014065 0.021061 0.031194 0.048209 0.072659 99.794029
93 138 0.000395 0.000728 0.001152 0.001965 0.003686 0.006579 0.010442 0.015854 0.023984 0.038088 0.059531 99.837593
93 139 0.000298 0.000569 0.000956 0.001796 0.003858 0.007735 0.013438 0.022358 0.037596 0.065298 0.107509 99.738586
93 140 0.000497 0.000932 0.001556 0.003017 0.006771 0.014250 0.025539 0.043503 0.074177 0.125903 0.196143 99.507713
93 141 0.000472 0.000814 0.001279 0.002440 0.005241 0.009964 0.016139 0.025498 0.041059 0.067983 0.107760 99.721352
93 142 0.000491 0.000951 0.001564 0.002814 0.005683 0.010883 0.018324 0.029950 0.050178 0.087200 0.145365 99.646599
93 143 0.000976 0.001599 0.002609 0.005336 0.012180 0.024724 0.043438 0.075440 0.132382 0.229896 0.367323 99.104095
93 144 0.001535 0.003128 0.005172 0.009223 0.019165 0.037878 0.062981 0.098588 0.158652 0.259095 0.392901 98.951683
93 145 0.000906 0.001600 0.002601 0.004883 0.010248 0.019816 0.032427 0.050051 0.078364 0.127543 0.199928 99.471634
93 146 0.002069 0.003638 0.005688 0.010169 0.020115 0.036861 0.058333 0.090422 0.146442 0.245038 0.390891 98.990334
93 147 0.003217 0.005032 0.007873 0.016179 0.037711 0.074862 0.123821 0.204019 0.345771 0.563207 0.823711 97.794601
93 148 0.002244 0.004867 0.008389 0.014264 0.027625 0.053688 0.089157 0.136234 0.211718 0.340606 0.518154 98.593048
93 149 0.002593 0.005267 0.008202 0.012982 0.024126 0.045339 0.072735 0.106895 0.158401 0.245353 0.368391 98.949715
93 150 0.002673 0.004481 0.007369 0.014775 0.033493 0.067743 0.114258 0.187174 0.315155 0.528927 0.819521 97.904434
93 151 0.005249 0.009243 0.015315 0.028698 0.058526 0.110209 0.181211 0.290787 0.468272 0.734808 1.071306 97.026375
93 152 0.003256 0.005015 0.008089 0.016560 0.036430 0.069352 0.112373 0.179655 0.289377 0.460652 0.690846 98.128395
93 153 0.002927 0.005773 0.009650 0.017425 0.037752 0.081586 0.145935 0.237285 0.387654 0.642471 0.986297 97.445244
93 154 0.012387 0.021475 0.035748 0.068173 0.141775 0.264286 0.410160 0.602215 0.886493 1.295050 1.782234 94.480003
93 155 0.022069 0.038484 0.062992 0.114453 0.223170 0.394926 0.588173 0.810891 1.083050 1.430107 1.805294 93.426392
93 156 0.012754 0.022696 0.034610 0.061419 0.134360 0.276124 0.440501 0.606065 0.806794 1.108502 1.450840 95.045334
93 157 0.035848 0.073060 0.116850 0.182328 0.329991 0.593495 0.860198 1.080060 1.321864 1.683086 2.079052 91.644165
93 158 0.123964 0.202593 0.245965 0.329261 0.540553 0.886913 1.168469 1.352152 1.559543 1.908546 2.274140 89.407906
93 159 0.129752 0.198781 0.263656 0.379134 0.575962 0.850327 1.101838 1.315242 1.506351 1.750743 2.013967 89.914253
93 160 0.170756 0.277388 0.380630 0.522144 0.715577 0.962328 1.172760 1.334352 1.465301 1.644943 1.846842 89.506981
93 161 0.171722 0.245333 0.284316 0.371030 0.557375 0.828536 1.050861 1.217875 1.375032 1.580454 1.787607 90.529861
93 162 0.039054 0.060537 0.089251 0.155227 0.297910 0.494195 0.656313 0.812194 1.018806 1.301724 1.591199 93.483589
93 163 0.117123 0.171258 0.217665 0.314455 0.501532 0.753399 0.971602 1.171103 1.361934 1.543214 1.675526 91.201187
93 164 0.109414 0.167400 0.210253 0.300395 0.480417 0.721135 0.911640 1.075473 1.264173 1.499118 1.723062 91.537521
93 165 0.036564 0.061863 0.090264 0.139793 0.230927 0.371875 0.517447 0.663839 0.832725 1.061163 1.322512 94.671028
93 166 0.037198 0.061498 0.089652 0.141159 0.239839 0.392517 0.552447 0.716926 0.901552 1.136051 1.381953 94.349213
93 167 0.025016 0.051549 0.073151 0.101225 0.184872 0.367833 0.577278 0.750935 0.942186 1.232247 1.532597 94.161118
93 168 0.019267 0.033726 0.052548 0.083937 0.136878 0.215349 0.303942 0.414048 0.562301 0.775260 1.041059 96.361687
93 169 0.011003 0.013725 0.018578 0.034840 0.069421 0.116092 0.166212 0.239825 0.347275 0.495139 0.672402 97.815491
93 170 0.004689 0.007606 0.012723 0.025644 0.055623 0.105746 0.169595 0.261839 0.400760 0.596065 0.817745 97.541962
93 171 0.004165 0.007581 0.011090 0.018216 0.039068 0.084173 0.141361 0.207427 0.303059 0.462983 0.663121 98.057762
93 172 0.004549 0.007416 0.011555 0.020820 0.040520 0.069321 0.099162 0.137111 0.194154 0.283716 0.398313 98.733360
93 173 0.013715 0.021397 0.029435 0.043526 0.066865 0.098653 0.131412 0.168418 0.214386 0.279675 0.360703 98.571815
93 174 0.005837 0.009188 0.013192 0.022227 0.043194 0.077558 0.115573 0.159888 0.217889 0.299530 0.390968 98.644951
93 175 0.005892 0.008718 0.012251 0.020614 0.038637 0.064325 0.089796 0.122255 0.171024 0.244143 0.329095 98.893250
93 176 0.011164 0.017762 0.024576 0.037376 0.061245 0.093134 0.121660 0.148459 0.178673 0.222400 0.272130 98.811417
93 177 0.007741 0.011966 0.017726 0.030216 0.055192 0.093485 0.135783 0.179382 0.219962 0.266552 0.310007 98.671989
93 178 0.004449 0.008411 0.011401 0.016049 0.029609 0.057980 0.089846 0.119665 0.158603 0.224194 0.301101 98.978691
93 179 0.002696 0.004164 0.006180 0.010932 0.021531 0.037433 0.054550 0.076849 0.110572 0.163078 0.226935 99.285080
93 180 0.006206 0.008840 0.012098 0.020284 0.037727 0.063503 0.090330 0.119242 0.150945 0.191372 0.233741 99.065712
93 181 0.004013 0.006366 0.009062 0.014917 0.028035 0.048081 0.070251 0.097565 0.134201 0.182132 0.230996 99.174385
93 182 0.003166 0.005149 0.007469 0.012098 0.021920 0.036783 0.052952 0.072204 0.097522 0.134553 0.179006 99.377182
93 183 0.000855 0.001376 0.002151 0.004044 0.008715 0.016369 0.025526 0.037969 0.057049 0.087270 0.126176 99.632500
93 184 0.001313 0.002040 0.003045 0.005454 0.011189 0.020228 0.030777 0.044971 0.066336 0.098540 0.137320 99.578789
93 185 0.001846 0.003242 0.004675 0.007187 0.013435 0.024537 0.037577 0.052172 0.071173 0.100001 0.134207 99.549950
93 186 0.001671 0.002585 0.003716 0.006137 0.011384 0.019210 0.027768 0.038555 0.054055 0.078094 0.108255 99.648575
93 187 0.001525 0.002343 0.003343 0.005508 0.010132 0.016736 0.023853 0.033181 0.047066 0.068262 0.094974 99.693077
93 188 0.002229 0.003259 0.004569 0.007567 0.013850 0.022377 0.031287 0.042978 0.059845 0.084096 0.112623 99.615326
93 189 0.002767 0.004029 0.005525 0.009022 0.016643 0.027231 0.038164 0.052272 0.072439 0.100402 0.131627 99.539879
93 190 0.002692 0.003994 0.005779 0.009934 0.019038 0.031737 0.044666 0.061106 0.084905 0.119254 0.157903 99.458992
93 191 0.007483 0.012071 0.016888 0.025593 0.042862 0.065672 0.086152 0.106448 0.130300 0.160992 0.191635 99.153908
93 192 0.008289 0.012484 0.016879 0.026047 0.045626 0.071846 0.094475 0.116735 0.143394 0.177818 0.210243 99.076164
93 193 0.005149 0.008099 0.011388 0.017933 0.032090 0.053381 0.074509 0.097198 0.126664 0.168602 0.214701 99.190292
93 194 0.008145 0.012691 0.017976 0.028654 0.049711 0.076523 0.098796 0.121287 0.151499 0.196012 0.244754 98.993950
93 195 0.022612 0.035419 0.046491 0.064202 0.091673 0.123635 0.150406 0.176240 0.205454 0.244288 0.285561 98.554024
93 196 0.013667 0.022902 0.032629 0.048856 0.078968 0.121810 0.162256 0.200874 0.244977 0.304824 0.368209 98.400024
93 197 0.004565 0.008497 0.012090 0.018186 0.034932 0.068693 0.107763 0.147456 0.200228 0.286634 0.389860 98.721100
93 198 0.004796 0.007173 0.010933 0.020893 0.044564 0.079460 0.113980 0.155960 0.217423 0.309427 0.415419 98.619965
93 199 0.016679 0.025879 0.036712 0.057588 0.094035 0.141262 0.188991 0.245083 0.314228 0.401767 0.498169 97.979607
93 200 0.004956 0.008265 0.012853 0.023597 0.049694 0.092840 0.139448 0.195093 0.276709 0.398779 0.539632 98.258133
93 201 0.005121 0.008049 0.012454 0.023650 0.051136 0.099176 0.157773 0.231645 0.331359 0.473021 0.635815 97.970802
93 202 0.006934 0.010586 0.016020 0.029910 0.062326 0.112030 0.166140 0.237186 0.344116 0.499518 0.680236 97.834999
93 203 0.013831 0.022235 0.033408 0.055343 0.097347 0.160985 0.230754 0.314119 0.423070 0.579973 0.772798 97.296135
93 204 0.018632 0.032809 0.044739 0.067629 0.131030 0.245646 0.356294 0.451223 0.575861 0.764659 0.953782 96.357689
93 205 0.046766 0.072560 0.097970 0.143384 0.224295 0.340951 0.461953 0.580175 0.688727 0.804470 0.913325 95.625427
93 206 0.041703 0.059632 0.075357 0.111041 0.184031 0.287022 0.374876 0.458007 0.565744 0.721768 0.894851 96.225967
93 207 0.035519 0.054133 0.075232 0.120743 0.214952 0.347185 0.466254 0.587665 0.739321 0.925233 1.099075 95.334694
93 208 0.075798 0.098415 0.128103 0.209913 0.357800 0.511204 0.616934 0.720899 0.843625 0.980403 1.093743 94.363159
93 209 0.167322 0.243268 0.301415 0.414249 0.584149 0.750360 0.856533 0.936431 1.006564 1.070084 1.116785 92.552841
93 210 0.043599 0.068631 0.102042 0.168130 0.295342 0.470751 0.624378 0.754792 0.892001 1.076741 1.259231 94.244354
93 211 0.065013 0.118915 0.159949 0.216184 0.344585 0.547840 0.713475 0.818880 0.941861 1.134814 1.329620 93.608871
93 212 0.122910 0.134442 0.151107 0.233311 0.387916 0.545123 0.654492 0.781888 0.946313 1.134530 1.301104 93.606857
93 213 0.044899 0.072945 0.103426 0.160120 0.274856 0.439123 0.582324 0.705951 0.853409 1.060660 1.276977 94.425308
93 214 0.045891 0.066272 0.082353 0.124577 0.225050 0.371935 0.495122 0.610411 0.768231 0.995210 1.226934 94.988014
93 215 0.072126 0.116556 0.164378 0.236341 0.339662 0.475009 0.610189 0.748105 0.895701 1.073528 1.267695 94.000717
93 216 0.020969 0.035458 0.050598 0.080957 0.153386 0.273681 0.391449 0.501643 0.641459 0.851458 1.086961 95.911980
93 217 0.023893 0.041039 0.060939 0.091783 0.139660 0.203708 0.272182 0.357946 0.473412 0.630828 0.823364 96.881241
93 218 0.014055 0.019616 0.027361 0.049340 0.098696 0.170362 0.245228 0.341587 0.476207 0.660002 0.865239 97.032310
93 219 0.004665 0.009122 0.015623 0.028866 0.060393 0.115648 0.184326 0.276781 0.420276 0.633793 0.881079 97.369423
93 220 0.001272 0.002244 0.003827 0.007775 0.017970 0.037140 0.064059 0.105869 0.174564 0.285407 0.431060 98.868813
93 221 0.001048 0.001656 0.002636 0.005497 0.013099 0.026821 0.045867 0.077607 0.131731 0.221355 0.341457 99.131226
93 222 0.000795 0.001700 0.003091 0.006094 0.014017 0.030507 0.055869 0.097276 0.171431 0.303334 0.487894 98.827988
93 223 0.000558 0.000908 0.001536 0.003365 0.008137 0.016728 0.029312 0.051736 0.092793 0.162666 0.259574 99.372688
93 224 0.000244 0.000427 0.000722 0.001480 0.003332 0.006615 0.011440 0.019802 0.034523 0.061341 0.103995 99.756081
93 225 0.000315 0.000544 0.000886 0.001806 0.004110 0.008282 0.014374 0.025122 0.044619 0.080143 0.134777 99.685020
93 226 0.000356 0.000672 0.001177 0.002402 0.005479 0.011466 0.020654 0.036708 0.066824 0.123493 0.212642 99.518135
93 227 0.000520 0.000930 0.001525 0.002841 0.005733 0.010785 0.018001 0.029803 0.049570 0.084490 0.137685 99.658119
93 228 0.000342 0.000520 0.000789 0.001579 0.003458 0.006337 0.009911 0.015805 0.025609 0.043002 0.069341 99.823311
93 229 0.000249 0.000471 0.000763 0.001439 0.003250 0.007018 0.012752 0.022453 0.040005 0.074469 0.130103 99.707024
93 230 0.000498 0.000917 0.001512 0.002859 0.006139 0.012292 0.020851 0.034819 0.060050 0.107338 0.180275 99.572449
93 231 0.001048 0.001538 0.002264 0.004200 0.008239 0.013962 0.020717 0.031401 0.048231 0.075586 0.114332 99.678490
93 232 0.000964 0.001629 0.002396 0.004131 0.008158 0.014805 0.022886 0.034941 0.054408 0.087369 0.134164 99.634148
93 233 0.000536 0.000936 0.001540 0.003048 0.006949 0.014281 0.024377 0.040580 0.068808 0.119160 0.192659 99.527130
93 234 0.003264 0.005099 0.007241 0.011976 0.021219 0.033790 0.047365 0.066854 0.096736 0.142499 0.203035 99.360916
93 235 0.003512 0.005236 0.007406 0.012502 0.022583 0.036257 0.050456 0.069454 0.097122 0.139937 0.194888 99.360649
93 236 0.003433 0.006285 0.008848 0.012728 0.021876 0.038981 0.059187 0.083566 0.119759 0.180546 0.262074 99.202713
93 237 0.002878 0.004689 0.006886 0.011612 0.022476 0.041081 0.063172 0.091924 0.135296 0.205133 0.297468 99.117386
93 238 0.004196 0.006710 0.010143 0.017065 0.030584 0.050075 0.071568 0.099142 0.137661 0.193417 0.261313 99.118126
93 239 0.009129 0.011162 0.013931 0.023281 0.042645 0.065707 0.086405 0.115020 0.158018 0.217726 0.284582 98.972389
93 240 0.009020 0.015217 0.022428 0.033309 0.049737 0.070855 0.093084 0.120857 0.158525 0.212201 0.278585 98.936180
93 241 0.008668 0.013984 0.017526 0.023934 0.039270 0.065233 0.090844 0.115815 0.149497 0.205930 0.276065 98.993233
93 242 0.004715 0.008028 0.011530 0.017785 0.031794 0.055822 0.081549 0.108241 0.143157 0.200520 0.273662 99.063202
93 243 0.009438 0.012733 0.016403 0.026758 0.047989 0.074510 0.097508 0.124245 0.160645 0.214167 0.276364 98.939240
93 244 0.018968 0.031071 0.041882 0.056960 0.077499 0.100213 0.121111 0.146517 0.180363 0.229611 0.292222 98.703583
93 245 0.003813 0.007648 0.011704 0.018161 0.034756 0.065658 0.099279 0.131658 0.173934 0.242585 0.324630 98.886177
93 246 0.011050 0.015987 0.021095 0.032687 0.054767 0.082123 0.108143 0.141341 0.186871 0.250001 0.325431 98.770508
93 247 0.003863 0.006494 0.010004 0.017603 0.034862 0.062076 0.091621 0.126591 0.174557 0.245866 0.331519 98.894943
93 248 0.006926 0.012399 0.019444 0.032660 0.059198 0.095371 0.127653 0.159440 0.199457 0.258006 0.325414 98.704033
93 249 0.007069 0.010829 0.015507 0.025737 0.046466 0.076135 0.106283 0.141089 0.185430 0.249314 0.326369 98.809776
93 250 0.005400 0.010877 0.016499 0.023835 0.040183 0.069444 0.100956 0.130444 0.167242 0.228682 0.306137 98.900307
93 251 0.012375 0.018041 0.024409 0.038867 0.066789 0.101604 0.130990 0.161534 0.199463 0.253489 0.314351 98.678085
93 252 0.006119 0.010385 0.015223 0.024146 0.042684 0.072079 0.103736 0.139283 0.185465 0.253994 0.337959 98.808929
93 253 0.005249 0.008573 0.011890 0.018716 0.035519 0.064331 0.095511 0.130460 0.178791 0.253079 0.341876 98.856010
93 254 0.010481 0.015252 0.020886 0.032668 0.054313 0.082262 0.110143 0.144650 0.189905 0.251478 0.322647 98.765312
93 255 0.012970 0.015802 0.019866 0.032268 0.055125 0.082250 0.107682 0.141598 0.187071 0.248621 0.321659 98.775085
93 256 0.006210 0.011689 0.017246 0.025390 0.044451 0.079293 0.117409 0.155953 0.206675 0.285931 0.382001 98.667755
93 257 0.016262 0.021568 0.027540 0.042937 0.072902 0.111006 0.143895 0.181773 0.233187 0.306608 0.391037 98.451286
93 258 0.019335 0.027279 0.035089 0.052735 0.087418 0.132222 0.169722 0.208220 0.258134 0.328631 0.405428 98.275787
93 259 0.022229 0.035255 0.048194 0.069618 0.108215 0.163696 0.220097 0.274389 0.325029 0.381771 0.435830 97.915680
93 260 0.011807 0.016982 0.023057 0.036580 0.062004 0.097255 0.132529 0.174811 0.229909 0.306224 0.395606 98.513237
93 261 0.003880 0.007250 0.010971 0.017317 0.033111 0.063303 0.097781 0.133712 0.181550 0.260089 0.357578 98.833458
93 262 0.007396 0.013286 0.018725 0.026594 0.044203 0.074262 0.106446 0.139270 0.180255 0.243042 0.318227 98.828293
93 263 0.006020 0.008107 0.011188 0.019457 0.036042 0.057740 0.079672 0.109586 0.152531 0.214322 0.289393 99.015945
93 264 0.003889 0.006261 0.009309 0.015785 0.029470 0.050105 0.073068 0.103027 0.145899 0.208085 0.284359 99.070747
93 265 0.005155 0.007837 0.011584 0.019945 0.036711 0.059959 0.084512 0.116699 0.163414 0.231892 0.317119 98.945168
93 266 0.010213 0.015035 0.020303 0.032349 0.056560 0.087311 0.115048 0.149681 0.201279 0.276131 0.365454 98.670631
93 267 0.018671 0.027518 0.034780 0.049301 0.076110 0.110803 0.144324 0.186965 0.247263 0.331278 0.431782 98.341202
93 268 0.008231 0.013219 0.019537 0.031891 0.054757 0.085566 0.116972 0.156092 0.211394 0.292351 0.393522 98.616470
93 269 0.002802 0.004305 0.006464 0.011852 0.024305 0.044333 0.068662 0.103214 0.155958 0.234885 0.333977 99.009239
93 270 0.007333 0.010583 0.014993 0.026400 0.050018 0.081284 0.113778 0.160132 0.230923 0.330509 0.449346 98.524704
93 271 0.005340 0.009553 0.015060 0.026100 0.050722 0.090390 0.135470 0.192098 0.272698 0.390758 0.531932 98.279884
93 272 0.002020 0.004068 0.006800 0.012105 0.025449 0.050162 0.081087 0.120314 0.178503 0.270818 0.386663 98.862007
93 273 0.000872 0.001501 0.002540 0.005287 0.012670 0.026567 0.046016 0.076557 0.128232 0.215656 0.337259 99.146843
93 274 0.002158 0.004344 0.007414 0.013655 0.029551 0.059178 0.097723 0.150521 0.233196 0.366365 0.538225 98.497673
93 275 0.004524 0.007908 0.012813 0.023316 0.045543 0.080259 0.122459 0.180994 0.266738 0.394508 0.553681 98.307251
93 276 0.001213 0.002289 0.003771 0.007026 0.015932 0.034507 0.060798 0.097479 0.154226 0.252015 0.386026 98.984718
93 277 0.001775 0.003332 0.005519 0.010153 0.021693 0.044079 0.074625 0.118084 0.187023 0.305007 0.470687 98.758026
93 278 0.006366 0.009644 0.013951 0.025084 0.050842 0.091404 0.137855 0.203691 0.307554 0.469957 0.676365 98.007286
93 279 0.009481 0.016218 0.023796 0.037458 0.065864 0.112088 0.163884 0.225109 0.308672 0.437466 0.600897 97.999069
93 280 0.005835 0.010497 0.016590 0.027834 0.051231 0.089939 0.134683 0.190946 0.273692 0.404837 0.574768 98.219147
93 281 0.021788 0.027870 0.035519 0.058339 0.105820 0.171322 0.238329 0.321229 0.424110 0.557012 0.704472 97.334190
93 282 0.009139 0.017221 0.024231 0.036465 0.069645 0.133220 0.202326 0.272057 0.369518 0.524946 0.703361 97.637871
93 283 0.015185 0.025150 0.037892 0.059744 0.091088 0.131487 0.174132 0.228912 0.302148 0.413744 0.565663 97.954849
93 284 0.010507 0.016504 0.024747 0.043417 0.081188 0.134206 0.190344 0.261663 0.356739 0.488294 0.637506 97.754890
93 285 0.025254 0.036372 0.046125 0.073046 0.132606 0.216405 0.297238 0.392683 0.514156 0.663312 0.810696 96.792099
93 286 0.002307 0.004582 0.007595 0.014301 0.034270 0.076873 0.131378 0.197367 0.294180 0.455709 0.652772 98.128662
93 287 0.004853 0.007741 0.012657 0.025967 0.056505 0.100491 0.144919 0.202028 0.282060 0.400869 0.545429 98.216476
93 288 0.031840 0.052913 0.073468 0.110051 0.172774 0.253114 0.331855 0.424164 0.528955 0.645468 0.764985 96.610413
93 289 0.016851 0.037110 0.053606 0.071290 0.121966 0.227534 0.343977 0.444982 0.564066 0.741004 0.926575 96.451035
93 290 0.009671 0.018675 0.028738 0.044156 0.076567 0.135445 0.203750 0.277174 0.368536 0.511608 0.697362 97.628319
93 291 0.025089 0.030716 0.038468 0.062241 0.107930 0.162079 0.212252 0.280117 0.373065 0.496495 0.637013 97.574539
93 292 0.011945 0.022321 0.032706 0.048026 0.081848 0.142199 0.207823 0.274609 0.360447 0.493113 0.655954 97.669006
93 293 0.015357 0.022266 0.030437 0.049260 0.087098 0.142205 0.196902 0.261537 0.348695 0.474908 0.623669 97.747665
93 294 0.015994 0.024919 0.034381 0.053267 0.091030 0.148849 0.205800 0.268089 0.351480 0.476006 0.625970 97.704216
93 295 0.024840 0.035301 0.046454 0.072462 0.124203 0.194923 0.258676 0.327574 0.417440 0.538467 0.667069 97.292587
93 296 0.036329 0.057946 0.079954 0.114763 0.171000 0.245198 0.316368 0.390855 0.476741 0.580687 0.688169 96.841988
93 297 0.020784 0.025602 0.032504 0.053261 0.093846 0.147356 0.198920 0.261361 0.341696 0.446232 0.559179 97.819260
93 298 0.010896 0.014833 0.020499 0.036498 0.071214 0.119952 0.168662 0.230038 0.313380 0.422672 0.537088 98.054268
93 299 0.012930 0.019371 0.026956 0.044278 0.081586 0.134960 0.185545 0.243179 0.322821 0.434220 0.554037 97.940125
93 300 0.017386 0.027864 0.039187 0.058559 0.091740 0.136084 0.180179 0.231697 0.299991 0.391861 0.495343 98.030106
93 301 0.008179 0.012880 0.018197 0.028707 0.049852 0.082955 0.118608 0.160201 0.214793 0.293864 0.389851 98.621918
93 302 0.008166 0.012189 0.016899 0.027466 0.049154 0.080988 0.114856 0.158967 0.222707 0.312566 0.417617 98.578423
93 303 0.009874 0.013334 0.018335 0.031365 0.056729 0.088385 0.119721 0.163948 0.228446 0.312464 0.404785 98.552612
93 304 0.010738 0.014453 0.019692 0.033114 0.059223 0.091894 0.123775 0.167212 0.229336 0.311534 0.402713 98.536316
93 305 0.009884 0.015757 0.021960 0.033763 0.059016 0.098204 0.138763 0.182819 0.239192 0.317675 0.404580 98.478386
93 306 0.009719 0.017698 0.024066 0.031883 0.051346 0.088769 0.129722 0.166551 0.209987 0.279504 0.362300 98.628456
93 307 0.008327 0.011760 0.016589 0.027452 0.048245 0.076087 0.103578 0.135493 0.175152 0.229689 0.291327 98.876305
93 308 0.009183 0.013416 0.017888 0.027428 0.047351 0.075045 0.100730 0.128248 0.163918 0.214298 0.269084 98.933411
93 309 0.013414 0.018741 0.023299 0.032647 0.051222 0.075681 0.096919 0.119039 0.147675 0.187864 0.230964 99.002533
93 310 0.009227 0.014011 0.018267 0.025883 0.041989 0.064537 0.083776 0.101606 0.124609 0.159878 0.198434 99.157784
93 311 0.008682 0.013201 0.017399 0.024771 0.040007 0.061113 0.080089 0.097902 0.118400 0.146660 0.175184 99.216591
93 312 0.008126 0.012250 0.016554 0.024265 0.039269 0.058771 0.075315 0.090293 0.107148 0.130997 0.155464 99.281548
93 313 0.010957 0.014518 0.017530 0.025641 0.042746 0.062331 0.075957 0.089516 0.107933 0.132961 0.156364 99.263542
93 314 0.009161 0.015023 0.020993 0.029313 0.043750 0.063366 0.080712 0.094748 0.108216 0.128537 0.150874 99.255302
93 315 0.010625 0.016392 0.020187 0.026705 0.040894 0.059495 0.074392 0.087232 0.101851 0.122100 0.141277 99.298843
93 316 0.008105 0.012064 0.016569 0.024386 0.036233 0.052264 0.067205 0.081750 0.097033 0.121348 0.151561 99.331482
94 95 0.000000 0.000000 0.000000 0.000000 0.000000 0.000000 0.000000 0.000000 0.000000 0.000000 0.000000 0.000000
94 96 0.702020 10.138316 17.755116 46.312862 19.775101 3.126647 0.500304 0.124845 0.039185 0.013934 0.003599 1.508069
94 97 4.298379 13.317722 5.057755 8.358010 10.432938 20.272341 22.792297 11.826518 1.799472 0.180387 0.017058 1.647121
94 98 0.760154 4.373673 3.683399 6.754117 8.728447 12.835157 12.780068 13.706409 14.861044 13.178633 5.340855 2.998042
94 99 0.204069 0.692348 0.414706 1.112352 2.327998 7.002845 9.962076 12.267594 12.037664 15.678438 15.501514 22.798395
94 100 0.296524 0.518251 0.729097 1.408587 2.510351 4.538768 9.861284 9.432270 12.399842 12.865043 15.045324 30.394661
94 101 0.741380 1.338297 1.778106 3.205722 5.869298 9.521129 16.246443 11.758262 11.705075 9.636177 9.143435 19.056679
94 102 0.121721 0.260233 0.378794 0.668755 1.358337 3.142337 9.001922 10.038390 15.027798 14.832979 15.025900 30.142836
94 103 0.021011 0.036569 0.054545 0.123173 0.275630 0.575002 1.382981 1.502554 2.713225 4.313323 8.674976 80.327011
94 104 0.077505 0.135124 0.202185 0.390366 0.703527 1.267418 3.023256 3.079672 4.292791 4.843088 7.166527 74.818542
94 105 0.076764 0.130145 0.187131 0.350012 0.669451 1.327979 3.419547 3.528551 4.835428 5.385648 7.913070 72.176270
94 106 0.013002 0.019384 0.028621 0.057252 0.115941 0.210204 0.346700 0.578517 0.991260 1.693188 2.704293 93.241638
94 107 0.005153 0.009251 0.015500 0.031295 0.064058 0.127520 0.231407 0.403054 0.697833 1.239638 2.102698 95.072594
94 108 0.005020 0.008731 0.014265 0.028304 0.055966 0.103050 0.172018 0.276734 0.443767 0.732864 1.174470 96.984810
94 109 0.014779 0.025797 0.039695 0.073024 0.137182 0.246411 0.403463 0.642536 1.030744 1.658966 2.533683 93.193726
94 110 0.003125 0.005679 0.009653 0.020271 0.044914 0.093048 0.168715 0.296572 0.537892 0.997398 1.708197 96.114540
94 111 0.001484 0.002450 0.003868 0.007736 0.015479 0.028866 0.049668 0.084235 0.142023 0.245479 0.411701 99.007011
94 112 0.002562 0.004182 0.006654 0.013831 0.028854 0.053622 0.090151 0.151921 0.259904 0.444555 0.712585 98.231178
94 113 0.002948 0.006422 0.011050 0.020041 0.039085 0.080219 0.147549 0.247844 0.411398 0.701593 1.128149 97.203705
94 114 0.000982 0.001739 0.002854 0.005823 0.012690 0.026261 0.048191 0.082316 0.137101 0.237571 0.399619 99.044853
94 115 0.000816 0.001365 0.002112 0.004122 0.008294 0.015316 0.025752 0.042101 0.067750 0.112892 0.184241 99.535240
94 116 0.001794 0.003384 0.005389 0.009970 0.019582 0.037104 0.063001 0.101086 0.163032 0.275399 0.448054 98.872200
94 117 0.001891 0.003612 0.005844 0.010817 0.021089 0.040042 0.068917 0.112348 0.182443 0.308141 0.499320 98.745537
94 118 0.000261 0.000422 0.000691 0.001404 0.002926 0.005329 0.008645 0.014162 0.023013 0.038505 0.063047 99.841599
94 119 0.000289 0.000518 0.000794 0.001410 0.002883 0.005524 0.009118 0.014468 0.023213 0.039593 0.065342 99.836845
94 120 0.000504 0.000974 0.001594 0.002896 0.005952 0.011636 0.019516 0.030623 0.047547 0.078095 0.124480 99.676178
94 121 0.000333 0.000547 0.000856 0.001637 0.003425 0.006321 0.010102 0.015895 0.024969 0.041130 0.065988 99.828796
94 122 0.000407 0.000632 0.000934 0.001631 0.002997 0.004832 0.006938 0.009939 0.014092 0.020777 0.030363 99.906464
94 123 0.000585 0.000922 0.001324 0.002224 0.004087 0.006548 0.009089 0.012474 0.017334 0.025013 0.035466 99.884933
94 124 0.000495 0.000741 0.001055 0.001839 0.003508 0.005811 0.008422 0.012061 0.017258 0.025579 0.037140 99.886093
94 125 0.000380 0.000642 0.000923 0.001465 0.002667 0.004548 0.006678 0.009235 0.012624 0.018496 0.026720 99.915627
94 126 0.000753 0.001172 0.001609 0.002505 0.004175 0.006164 0.008090 0.010499 0.013681 0.018526 0.024632 99.908188
94 127 0.000642 0.001017 0.001432 0.002262 0.003858 0.005982 0.008246 0.011027 0.014537 0.019751 0.026244 99.904999
94 128 0.000625 0.000969 0.001353 0.002166 0.003750 0.005735 0.007746 0.010316 0.013732 0.018638 0.024467 99.910507
94 129 0.000543 0.000861 0.001187 0.001850 0.003184 0.004955 0.006748 0.008882 0.011713 0.016226 0.022062 99.921783
94 130 0.000821 0.001196 0.001555 0.002420 0.004134 0.006082 0.007820 0.009918 0.012614 0.016524 0.021135 99.915787
94 131 0.000854 0.001346 0.001835 0.002791 0.004621 0.006877 0.009001 0.011453 0.014636 0.019456 0.025376 99.901756
94 132 0.000571 0.000969 0.001406 0.002188 0.003748 0.006018 0.008467 0.011262 0.014889 0.020842 0.028848 99.900795
94 133 0.000689 0.001074 0.001517 0.002505 0.004564 0.007441 0.010494 0.014229 0.019219 0.026886 0.036813 99.874565
94 134 0.000660 0.001027 0.001474 0.002449 0.004426 0.007060 0.009809 0.013308 0.018169 0.025494 0.034724 99.881401
94 135 0.000425 0.000694 0.001071 0.001899 0.003617 0.006099 0.009089 0.013185 0.018922 0.027487 0.038496 99.879013
94 136 0.000474 0.000750 0.001105 0.001985 0.004034 0.007276 0.011029 0.016082 0.023851 0.037130 0.056003 99.840286
94 137 0.000341 0.000619 0.000984 0.001723 0.003360 0.006118 0.009721 0.014485 0.021021 0.031448 0.045833 99.864349
94 138 0.000214 0.000381 0.000627 0.001154 0.002275 0.004072 0.006412 0.009646 0.014336 0.022238 0.033721 99.904922
94 139 0.000145 0.000262 0.000427 0.000813 0.001779 0.003570 0.006143 0.010114 0.016669 0.028902 0.048172 99.883003
94 140 0.000210 0.000374 0.000608 0.001197 0.002748 0.005826 0.010345 0.017515 0.030096 0.053778 0.090035 99.787262
94 141 0.000188 0.000311 0.000510 0.001046 0.002326 0.004439 0.007287 0.011828 0.019564 0.033250 0.053836 99.865410
94 142 0.000235 0.000438 0.000721 0.001341 0.002811 0.005530 0.009288 0.014665 0.023327 0.039613 0.065859 99.836166
94 143 0.000430 0.000714 0.001128 0.002214 0.004913 0.009827 0.016873 0.028739 0.051070 0.094044 0.162950 99.627098
94 144 0.000612 0.001185 0.001965 0.003633 0.007756 0.016045 0.027933 0.045343 0.075175 0.131135 0.215352 99.473869
94 145 0.000573 0.000957 0.001572 0.003106 0.006568 0.012187 0.019336 0.029852 0.047234 0.076807 0.119674 99.682137
94 146 0.001073 0.001880 0.002952 0.005316 0.010645 0.019951 0.032006 0.049239 0.078190 0.130772 0.212528 99.455444
94 147 0.001604 0.002618 0.004135 0.008166 0.018275 0.036316 0.060551 0.098775 0.166885 0.285512 0.453798 98.863365
94 148 0.001289 0.002658 0.004665 0.008416 0.016802 0.032979 0.055319 0.084787 0.129848 0.208318 0.322223 99.132698
94 149 0.001814 0.003539 0.005574 0.008972 0.016492 0.030951 0.049891 0.073106 0.107577 0.168613 0.259050 99.274429
94 150 0.001511 0.002537 0.004077 0.008057 0.018413 0.037788 0.063648 0.102830 0.172805 0.301241 0.495111 98.791985
94 151 0.003137 0.005600 0.009430 0.018171 0.038407 0.073937 0.120419 0.186546 0.292149 0.462770 0.697382 98.092056
94 152 0.002411 0.003670 0.005913 0.012388 0.028176 0.053875 0.085657 0.133529 0.212301 0.335946 0.497013 98.629120
94 153 0.001574 0.003097 0.005220 0.009655 0.021311 0.045914 0.079939 0.126159 0.203923 0.351660 0.577779 98.573769
94 154 0.004803 0.008312 0.013700 0.026714 0.060116 0.123706 0.207892 0.326960 0.519230 0.828933 1.237123 96.642509
94 155 0.011728 0.020431 0.034299 0.065753 0.137566 0.262459 0.414220 0.598929 0.833097 1.135692 1.471337 95.014488
94 156 0.005847 0.010985 0.018418 0.034304 0.076179 0.161221 0.265951 0.385943 0.559822 0.857216 1.243425 96.380684
94 157 0.012585 0.025973 0.042314 0.069651 0.143814 0.300908 0.491525 0.697762 0.998111 1.476895 2.006865 93.733597
94 158 0.027935 0.049029 0.076878 0.139638 0.311943 0.634001 0.962345 1.247944 1.575866 2.000695 2.332661 90.641060
94 159 0.062324 0.105689 0.161865 0.266856 0.478029 0.788549 1.060381 1.271197 1.475961 1.735474 1.977891 90.615784
94 160 0.097609 0.172103 0.260837 0.408300 0.666177 0.981844 1.202690 1.354511 1.511203 1.697045 1.851816 89.795868
94 161 0.108067 0.183626 0.260260 0.391498 0.636364 0.934286 1.135555 1.280848 1.449077 1.644987 1.803255 90.172180
94 162 0.041366 0.068619 0.107203 0.188499 0.358042 0.593547 0.797294 0.983611 1.203142 1.459654 1.674385 92.524643
94 163 0.147700 0.244014 0.342478 0.499806 0.737270 0.967705 1.104131 1.216410 1.347698 1.472751 1.565178 90.354858
94 164 0.051593 0.089266 0.139911 0.242942 0.462798 0.781086 1.061397 1.287756 1.491541 1.687783 1.814231 90.889702
94 165 0.034279 0.059645 0.088663 0.140903 0.246476 0.411260 0.575652 0.740289 0.945038 1.215670 1.491423 94.050705
94 166 0.047743 0.090725 0.145320 0.227890 0.365328 0.545947 0.701817 0.838034 0.994792 1.194171 1.398491 93.449745
94 167 0.020138 0.045568 0.074284 0.111804 0.208182 0.405975 0.625282 0.796578 0.980851 1.259297 1.540856 93.931183
94 168 0.013906 0.024691 0.038546 0.064342 0.119591 0.213051 0.319344 0.444217 0.620101 0.878652 1.176567 96.086998
94 169 0.014636 0.019461 0.026557 0.047154 0.089800 0.148999 0.212457 0.300941 0.430102 0.605634 0.805615 97.298645
94 170 0.009400 0.016442 0.027328 0.051285 0.099783 0.165809 0.233825 0.324543 0.464027 0.657994 0.875960 97.073601
94 171 0.004696 0.008188 0.012232 0.021465 0.046892 0.096076 0.154664 0.227627 0.342083 0.522521 0.735155 97.828400
94 172 0.004834 0.007769 0.012205 0.022795 0.047169 0.086676 0.129190 0.178899 0.247316 0.349901 0.471910 98.441338
94 173 0.018215 0.030291 0.043893 0.066999 0.103167 0.141018 0.171339 0.208296 0.262570 0.336148 0.420766 98.197296
94 174 0.008398 0.013365 0.019636 0.033585 0.063868 0.107349 0.148905 0.194147 0.253721 0.336057 0.426206 98.394760
94 175 0.006744 0.009836 0.014088 0.025170 0.050258 0.085554 0.118551 0.156344 0.207051 0.274290 0.342608 98.709503
94 176 0.018048 0.030344 0.041863 0.059285 0.086002 0.113614 0.134381 0.158538 0.194194 0.241405 0.291133 98.631195
94 177 0.012900 0.022458 0.033089 0.051289 0.083981 0.121599 0.149965 0.176052 0.208836 0.253417 0.298991 98.587425
94 178 0.004270 0.008508 0.012805 0.019261 0.035552 0.067195 0.103390 0.138692 0.181233 0.243654 0.310571 98.874870
94 179 0.002577 0.004224 0.006717 0.012998 0.028645 0.052675 0.076290 0.103060 0.140228 0.192930 0.247477 99.132179
94 180 0.009747 0.016060 0.022900 0.035163 0.056149 0.078838 0.097621 0.119712 0.151154 0.192484 0.236745 98.983429
94 181 0.003861 0.006460 0.009960 0.017411 0.033766 0.056864 0.079287 0.103548 0.134626 0.176690 0.220627 99.156906
94 182 0.003304 0.005500 0.008209 0.013544 0.024407 0.039353 0.055188 0.075801 0.105586 0.146386 0.191365 99.331352
94 183 0.001052 0.001715 0.002694 0.005095 0.011009 0.020578 0.031898 0.046917 0.068939 0.101587 0.140289 99.568230
94 184 0.001902 0.002954 0.004408 0.007850 0.015497 0.026030 0.036979 0.051451 0.073382 0.104956 0.141365 99.533234
94 185 0.002257 0.003962 0.005870 0.009186 0.016668 0.028356 0.040651 0.054270 0.073090 0.102103 0.137154 99.526436
94 186 0.001778 0.002750 0.004017 0.006741 0.012502 0.020714 0.029627 0.041207 0.058030 0.082924 0.112989 99.626724
94 187 0.001758 0.002702 0.003963 0.006659 0.012101 0.019379 0.027318 0.038092 0.053639 0.075316 0.100749 99.658325
94 188 0.002815 0.004138 0.005681 0.009139 0.016249 0.025054 0.033610 0.044991 0.061909 0.085214 0.111275 99.599930
94 189 0.002573 0.003830 0.005397 0.009028 0.016814 0.027284 0.037982 0.051777 0.071493 0.098085 0.126839 99.548897
94 190 0.002415 0.003508 0.005155 0.009304 0.018603 0.031520 0.044976 0.061972 0.085223 0.116244 0.149131 99.471954
94 191 0.007564 0.012743 0.018848 0.029033 0.047025 0.067697 0.085275 0.103880 0.127572 0.157741 0.188316 99.154305
94 192 0.007677 0.011664 0.016267 0.025920 0.045728 0.071222 0.093557 0.116222 0.143072 0.176358 0.207758 99.084549
94 193 0.003666 0.005879 0.008838 0.015055 0.028734 0.049480 0.071254 0.096015 0.128263 0.172526 0.220003 99.200287
94 194 0.008729 0.013484 0.018927 0.029735 0.050971 0.078665 0.103623 0.130078 0.164451 0.210089 0.256520 98.934731
94 195 0.019654 0.031488 0.044204 0.066677 0.104069 0.142677 0.169353 0.193950 0.223596 0.259842 0.294225 98.450264
94 196 0.009975 0.016883 0.025413 0.041517 0.073588 0.118571 0.158856 0.195605 0.239076 0.299632 0.362030 98.458855
94 197 0.004968 0.008995 0.013183 0.020713 0.039669 0.074500 0.112984 0.153887 0.211792 0.305460 0.418862 98.634987
94 198 0.006154 0.008941 0.013477 0.025493 0.053761 0.096366 0.139773 0.191648 0.264902 0.365822 0.471102 98.362556
94 199 0.014821 0.024978 0.037758 0.061783 0.105819 0.160688 0.210166 0.266032 0.340903 0.435867 0.536407 97.804779
94 200 0.004952 0.008125 0.012884 0.024295 0.051787 0.097544 0.149071 0.212867 0.305933 0.440658 0.591465 98.100418
94 201 0.008379 0.013982 0.022523 0.043173 0.090912 0.158758 0.223840 0.301128 0.414270 0.568214 0.730598 97.424225
94 202 0.009742 0.015298 0.024180 0.045992 0.097031 0.177290 0.263707 0.363107 0.491759 0.657686 0.825351 97.028854
94 203 0.016209 0.027370 0.041732 0.069739 0.125393 0.203241 0.279934 0.373997 0.517122 0.714977 0.926554 96.703735
94 204 0.016653 0.031030 0.047254 0.078412 0.160362 0.306567 0.446081 0.553447 0.677461 0.856271 1.016732 95.809731
94 205 0.065457 0.120328 0.185786 0.282898 0.420378 0.546291 0.610000 0.651199 0.713999 0.800272 0.884682 94.718704
94 206 0.033140 0.053266 0.078252 0.128689 0.234654 0.394411 0.537457 0.646623 0.747133 0.871866 0.982633 95.291878
94 207 0.031877 0.051782 0.076424 0.126501 0.231880 0.386152 0.535128 0.683970 0.852070 1.027307 1.156170 94.840744
94 208 0.083383 0.124537 0.171223 0.270271 0.448612 0.633026 0.740054 0.817435 0.901901 0.992320 1.055486 93.761749
94 209 0.160238 0.307148 0.453431 0.597725 0.729826 0.823227 0.856199 0.877480 0.929053 0.996036 1.062216 92.207428
94 210 0.042282 0.072624 0.111011 0.182408 0.340420 0.597646 0.832694 0.981442 1.080790 1.210473 1.321537 93.226677
94 211 0.056906 0.118505 0.176030 0.235430 0.363938 0.583571 0.790663 0.940826 1.092130 1.272615 1.422333 92.947052
94 212 0.101934 0.139399 0.176590 0.265536 0.433022 0.634267 0.777812 0.896303 1.031494 1.207031 1.368837 92.967773
94 213 0.048399 0.094802 0.137789 0.188794 0.291408 0.451705 0.595233 0.717338 0.877442 1.098270 1.322158 94.176666
94 214 0.031837 0.052950 0.076802 0.122664 0.222785 0.385557 0.544195 0.681006 0.830274 1.037501 1.244695 94.769730
94 215 0.049880 0.104753 0.179546 0.272964 0.388171 0.514174 0.613547 0.698278 0.804883 0.954825 1.132007 94.286972
94 216 0.008446 0.015905 0.027236 0.050095 0.106317 0.217445 0.358733 0.505185 0.659701 0.860118 1.063890 96.126923
94 217 0.013182 0.024545 0.040033 0.066431 0.115254 0.187187 0.263233 0.347966 0.455292 0.602583 0.773484 97.110817
94 218 0.008793 0.013571 0.020223 0.036970 0.075811 0.135831 0.199728 0.279846 0.395263 0.560641 0.747328 97.525993
94 219 0.002744 0.005451 0.009763 0.018865 0.041345 0.084415 0.143288 0.222624 0.338199 0.510832 0.719625 97.902847
94 220 0.000828 0.001444 0.002483 0.005135 0.012022 0.025080 0.043533 0.072360 0.121580 0.205905 0.323439 99.186188
94 221 0.000661 0.001079 0.001746 0.003647 0.008684 0.017752 0.030100 0.050786 0.088114 0.153067 0.244175 99.400192
94 222 0.000490 0.000986 0.001766 0.003538 0.008217 0.018313 0.034874 0.062498 0.110685 0.198042 0.328472 99.232117
94 223 0.000329 0.000517 0.000842 0.001821 0.004384 0.008907 0.015451 0.027251 0.049261 0.089852 0.153403 99.647980
94 224 0.000182 0.000305 0.000502 0.001027 0.002284 0.004382 0.007363 0.012427 0.021049 0.036650 0.061432 99.852402
94 225 0.000282 0.000472 0.000764 0.001588 0.003577 0.006663 0.010615 0.017291 0.029073 0.050259 0.082876 99.796539
94 226 0.000189 0.000331 0.000572 0.001224 0.002891 0.006122 0.011349 0.020642 0.036788 0.066258 0.113845 99.739792
94 227 0.000389 0.000650 0.001015 0.001894 0.003763 0.006528 0.010028 0.015851 0.025790 0.043414 0.071186 99.819496
94 228 0.000304 0.000450 0.000663 0.001284 0.002651 0.004540 0.006775 0.010410 0.016232 0.026173 0.040752 99.889771
94 229 0.000181 0.000337 0.000571 0.001161 0.002669 0.005219 0.008442 0.013522 0.022338 0.039350 0.066904 99.839310
94 230 0.000256 0.000457 0.000758 0.001480 0.003288 0.006669 0.011482 0.019050 0.031512 0.054401 0.090672 99.779984
94 231 0.000712 0.001057 0.001555 0.002871 0.005552 0.009041 0.013005 0.019554 0.030376 0.047669 0.071320 99.797287
94 232 0.000525 0.000917 0.001439 0.002587 0.005111 0.009012 0.013649 0.020402 0.031001 0.048904 0.074528 99.791924
94 233 0.000282 0.000490 0.000814 0.001662 0.003913 0.008002 0.013410 0.021660 0.035661 0.061481 0.100783 99.751839
94 234 0.001426 0.002353 0.003536 0.006120 0.011708 0.020091 0.029332 0.041672 0.060556 0.090999 0.131826 99.600380
94 235 0.001947 0.003053 0.004496 0.007805 0.014452 0.023455 0.032815 0.045820 0.066349 0.098662 0.140290 99.560860
94 236 0.001704 0.003207 0.004686 0.007296 0.013720 0.025281 0.038143 0.053108 0.076165 0.116545 0.170846 99.489304
94 237 0.001265 0.002139 0.003402 0.006286 0.013238 0.025305 0.040042 0.059909 0.091014 0.142493 0.211286 99.403618
94 238 0.002507 0.004074 0.006251 0.010998 0.021103 0.036418 0.053405 0.075552 0.108239 0.156506 0.214120 99.310829
94 239 0.005106 0.006653 0.008923 0.015573 0.029108 0.046160 0.063024 0.086121 0.119115 0.164313 0.216289 99.239609
94 240 0.004696 0.008687 0.014039 0.022933 0.038090 0.057004 0.074495 0.095013 0.124495 0.167750 0.219602 99.173195
94 241 0.004068 0.007119 0.010224 0.015598 0.027453 0.047053 0.067119 0.087760 0.115753 0.161245 0.218516 99.238091
94 242 0.002156 0.003764 0.005639 0.009415 0.018871 0.036287 0.055816 0.076905 0.105564 0.153216 0.213388 99.318985
94 243 0.004048 0.005906 0.008339 0.014561 0.028608 0.049016 0.068663 0.091751 0.124552 0.173769 0.230384 99.200401
94 244 0.006678 0.011907 0.018363 0.029922 0.051662 0.080824 0.107097 0.132577 0.163290 0.207040 0.256007 98.934639
94 245 0.001117 0.002168 0.003751 0.006917 0.014605 0.029641 0.049725 0.074771 0.109632 0.165443 0.237278 99.304955
94 246 0.003497 0.005514 0.008253 0.014748 0.029409 0.051160 0.073749 0.101585 0.140324 0.196656 0.263531 99.111572
94 247 0.001294 0.002220 0.003601 0.006850 0.015150 0.030779 0.050778 0.076583 0.113710 0.173480 0.250731 99.274826
94 248 0.002803 0.004927 0.008070 0.014883 0.030706 0.059208 0.095599 0.138276 0.185668 0.242255 0.296613 98.920990
94 249 0.003167 0.005084 0.007736 0.013934 0.028387 0.052346 0.079058 0.109851 0.149334 0.208639 0.280572 99.061897
94 250 0.002708 0.005440 0.008972 0.014947 0.028931 0.054843 0.085198 0.116520 0.154457 0.211388 0.277527 99.039062
94 251 0.007615 0.011790 0.017926 0.032079 0.061198 0.100423 0.136747 0.173590 0.213381 0.261784 0.308223 98.675247
94 252 0.004529 0.007931 0.012233 0.020648 0.038745 0.067311 0.098045 0.133716 0.182824 0.254294 0.336775 98.842949
94 253 0.003196 0.005687 0.008948 0.015743 0.032581 0.061873 0.094046 0.130266 0.181634 0.261529 0.354763 98.849739
94 254 0.010925 0.017491 0.025520 0.041276 0.071006 0.107542 0.139038 0.173362 0.218280 0.277697 0.339668 98.578194
94 255 0.012494 0.017658 0.024210 0.039970 0.070477 0.105238 0.133427 0.167088 0.213660 0.275585 0.341160 98.599037
94 256 0.006060 0.012145 0.019613 0.030528 0.054475 0.094720 0.136407 0.175740 0.223611 0.294825 0.376160 98.575714
94 257 0.021119 0.027827 0.035319 0.054154 0.089947 0.132016 0.166500 0.204903 0.252845 0.314013 0.375969 98.325386
94 258 0.024004 0.036200 0.048375 0.071395 0.111945 0.157618 0.190699 0.221630 0.260451 0.312481 0.364005 98.201195
94 259 0.027453 0.049233 0.074100 0.108780 0.152742 0.191935 0.217914 0.244125 0.279199 0.322945 0.367114 97.964462
94 260 0.010487 0.016312 0.024474 0.041465 0.074878 0.120355 0.162980 0.206388 0.255648 0.319770 0.385421 98.381821
94 261 0.002664 0.004834 0.007620 0.013112 0.027371 0.055071 0.088995 0.127647 0.179250 0.257031 0.345159 98.891243
94 262 0.005215 0.009111 0.014253 0.023980 0.045635 0.079281 0.112161 0.142654 0.177279 0.229062 0.287129 98.874245
94 263 0.004270 0.005927 0.008631 0.016027 0.031882 0.053240 0.074777 0.103658 0.145535 0.204448 0.272246 99.079361
94 264 0.002286 0.003771 0.006032 0.011042 0.021828 0.039171 0.059923 0.087452 0.126862 0.185321 0.258307 99.197998
94 265 0.002902 0.004471 0.006848 0.012511 0.024803 0.042997 0.063075 0.090087 0.131770 0.194987 0.274488 99.151062
94 266 0.004972 0.007542 0.011006 0.018913 0.035659 0.060709 0.088269 0.123228 0.171872 0.239830 0.319605 98.918396
94 267 0.006539 0.010563 0.015528 0.025949 0.048167 0.080497 0.112538 0.149466 0.200448 0.273422 0.359448 98.717430
94 268 0.002816 0.004755 0.007617 0.013815 0.027645 0.050622 0.078346 0.114518 0.166730 0.244316 0.340572 98.948250
94 269 0.001725 0.002773 0.004255 0.007836 0.016267 0.030144 0.046741 0.069942 0.107443 0.168757 0.253167 99.290947
94 270 0.004655 0.006963 0.009962 0.017420 0.033569 0.057505 0.083905 0.119778 0.174163 0.256203 0.361586 98.874298
94 271 0.003137 0.005569 0.008960 0.016214 0.033298 0.063258 0.101035 0.150792 0.220857 0.322344 0.443094 98.631439
94 272 0.001281 0.002560 0.004281 0.007616 0.016082 0.032741 0.055282 0.084992 0.129429 0.202178 0.297279 99.166283
94 273 0.000493 0.000851 0.001491 0.003263 0.008230 0.018078 0.031916 0.052170 0.084730 0.142430 0.226775 99.429573
94 274 0.001662 0.003346 0.005483 0.009470 0.019354 0.038595 0.064810 0.100507 0.156049 0.249413 0.378670 98.972641
94 275 0.002766 0.004872 0.007992 0.014838 0.030017 0.054979 0.086063 0.128743 0.191357 0.286850 0.408474 98.783043
94 276 0.000788 0.001513 0.002543 0.004819 0.010904 0.023207 0.040172 0.063413 0.100134 0.165801 0.260145 99.326553
94 277 0.001242 0.002395 0.004068 0.007543 0.016192 0.032815 0.054815 0.084782 0.132023 0.215066 0.334219 99.114838
94 278 0.004135 0.006408 0.009418 0.017087 0.036096 0.068530 0.106137 0.155341 0.229976 0.349894 0.502001 98.514977
94 279 0.006096 0.010799 0.016820 0.028162 0.052251 0.092058 0.136754 0.188075 0.255913 0.358460 0.484541 98.370071
94 280 0.003836 0.006941 0.011282 0.019671 0.038068 0.069559 0.106050 0.150505 0.213832 0.312702 0.435438 98.632118
94 281 0.018351 0.026747 0.036177 0.058598 0.104822 0.161660 0.206205 0.256042 0.330237 0.442471 0.575250 97.783447
94 282 0.003884 0.007279 0.011346 0.020047 0.044218 0.090965 0.142979 0.198440 0.278950 0.410540 0.560208 98.231140
94 283 0.007057 0.012008 0.019579 0.034752 0.063969 0.107947 0.157185 0.214653 0.283173 0.380284 0.496785 98.222610
94 284 0.008800 0.014656 0.022631 0.040381 0.079005 0.132712 0.182393 0.241290 0.324862 0.439038 0.560177 97.954056
94 285 0.017715 0.029395 0.042246 0.070713 0.131765 0.210508 0.275131 0.345807 0.447104 0.588822 0.737289 97.103508
94 286 0.001324 0.002504 0.004228 0.008703 0.022974 0.054523 0.096786 0.153322 0.245388 0.400944 0.583352 98.425949
94 287 0.002881 0.004696 0.008161 0.018043 0.043586 0.085973 0.135065 0.200891 0.294723 0.427621 0.570232 98.208130
94 288 0.028134 0.050018 0.079469 0.135890 0.229120 0.322448 0.388744 0.457199 0.537192 0.626705 0.714398 96.430679
94 289 0.011933 0.025120 0.038493 0.059378 0.118103 0.235434 0.353493 0.438977 0.535027 0.690854 0.847552 96.645638
94 290 0.006125 0.011848 0.019548 0.032702 0.060626 0.112530 0.177137 0.253707 0.353995 0.504527 0.687486 97.779778
94 291 0.019078 0.025060 0.033767 0.058870 0.110621 0.171771 0.225675 0.296835 0.393097 0.512419 0.633651 97.519150
94 292 0.009959 0.019544 0.031323 0.048717 0.083113 0.139909 0.200125 0.262509 0.344083 0.470187 0.623965 97.766563
94 293 0.015605 0.023029 0.031763 0.051816 0.092427 0.149231 0.202715 0.264363 0.347548 0.467411 0.605188 97.748901
94 294 0.013760 0.021636 0.030934 0.050367 0.091245 0.153148 0.214194 0.280561 0.366849 0.490044 0.628645 97.658615
94 295 0.018903 0.028670 0.041757 0.070494 0.127361 0.201221 0.264155 0.330425 0.416702 0.530554 0.645819 97.323936
94 296 0.029662 0.054282 0.085588 0.131363 0.199113 0.274540 0.337077 0.400182 0.477351 0.571323 0.668956 96.770569
94 297 0.012582 0.018360 0.026838 0.047392 0.089805 0.148147 0.204651 0.269846 0.352973 0.459293 0.566519 97.803589
94 298 0.007481 0.010866 0.015889 0.029104 0.058616 0.102136 0.147797 0.207697 0.294528 0.409776 0.525063 98.191048
94 299 0.012658 0.019563 0.027231 0.044038 0.080198 0.130872 0.175986 0.225936 0.297297 0.396462 0.500499 98.089256
94 300 0.013001 0.023073 0.035959 0.056606 0.092085 0.140016 0.186612 0.234603 0.292129 0.369138 0.454484 98.102295
94 301 0.005976 0.009820 0.014613 0.023936 0.043065 0.073290 0.106578 0.145816 0.197207 0.270592 0.356738 98.752365
94 302 0.005883 0.009044 0.013126 0.022351 0.041815 0.070112 0.099316 0.136762 0.191484 0.269634 0.360269 98.780205
94 303 0.008690 0.012121 0.017225 0.029608 0.053105 0.082424 0.111518 0.151040 0.206000 0.276930 0.355586 98.695755
94 304 0.007315 0.010448 0.014989 0.025842 0.047522 0.075508 0.103139 0.139973 0.192989 0.264916 0.345792 98.771568
94 305 0.006414 0.010526 0.015449 0.024810 0.044623 0.074679 0.105204 0.139272 0.186169 0.255211 0.335238 98.802406
94 306 0.006528 0.012116 0.017977 0.025983 0.043590 0.075494 0.110607 0.142609 0.179585 0.239142 0.311246 98.835121
94 307 0.007308 0.010508 0.014722 0.024167 0.043116 0.068307 0.092448 0.121198 0.159755 0.211503 0.266010 98.980957
94 308 0.007564 0.011867 0.017192 0.026949 0.045448 0.070414 0.094004 0.119569 0.152058 0.196621 0.244810 99.013504
94 309 0.011340 0.016593 0.021995 0.032461 0.051895 0.075150 0.094101 0.113821 0.139473 0.174351 0.210111 99.058708
94 310 0.009174 0.013802 0.018594 0.027361 0.044366 0.066144 0.084654 0.102768 0.124802 0.155224 0.185848 99.167267
94 311 0.010314 0.015831 0.021520 0.031268 0.048808 0.068686 0.083451 0.096849 0.113224 0.136228 0.158958 99.214867
94 312 0.011766 0.016580 0.021034 0.030191 0.046904 0.064515 0.077109 0.089749 0.104934 0.123625 0.140145 99.273453
94 313 0.012333 0.016742 0.021418 0.031312 0.048230 0.065412 0.078002 0.091244 0.106350 0.124777 0.141589 99.262596
94 314 0.012906 0.020718 0.026470 0.034191 0.048350 0.065899 0.079303 0.090479 0.103232 0.121298 0.138873 99.258278
94 315 0.010439 0.015956 0.020867 0.029177 0.043598 0.059204 0.071106 0.082375 0.094707 0.110159 0.124327 99.338081
94 316 0.009329 0.013864 0.018531 0.026627 0.039245 0.056277 0.071272 0.084494 0.097547 0.118870 0.144724 99.319221
95 96 0.000000 0.000000 0.000000 0.000000 0.000000 0.000000 0.000000 0.000000 0.000000 0.000000 0.000000 0.000000
95 97 0.834022 12.005062 19.902716 45.346825 17.585239 2.797834 0.404384 0.077210 0.022694 0.009143 0.002739 1.012136
95 98 4.487449 12.004550 4.499459 7.739888 10.588211 21.416214 24.257502 12.393402 1.590057 0.118069 0.008643 0.896556
95 99 0.687050 3.990120 3.597394 6.299705 8.154165 12.306415 12.541768 14.592807 16.380640 13.669950 5.193447 2.586540
95 100 0.472485 1.461650 0.947788 3.200560 6.296486 13.907951 13.811633 13.040310 11.500776 12.488194 9.886739 12.985431
95 101 1.509161 1.977258 2.299255 5.247425 10.545214 14.554204 19.500343 12.186584 10.286457 6.904428 5.293662 9.696009
95 102 0.464077 1.136533 1.574138 2.612998 5.402924 11.618674 21.742281 14.188686 12.451462 9.421900 7.967573 11.418756
95 103 0.045399 0.069823 0.105460 0.251244 0.584562 1.236917 3.409220 4.472283 9.377625 13.606164 20.696428 46.144875
95 104 0.069187 0.128010 0.203637 0.401142 0.722787 1.296913 3.140203 3.528946 6.243111 8.808520 15.065825 60.391720
95 105 0.081082 0.150818 0.236003 0.475662 0.881799 1.543145 3.596242 3.712623 5.498385 6.588425 10.305567 66.930252
95 106 0.022448 0.032931 0.049640 0.116213 0.278215 0.617319 1.663653 1.835925 2.814315 3.575997 6.083551 82.909798
95 107 0.006645 0.012867 0.022808 0.047374 0.101412 0.202637 0.363294 0.637529 1.146911 2.064301 3.416449 91.977776
95 108 0.005935 0.010599 0.017345 0.034154 0.068651 0.130788 0.226581 0.379520 0.639944 1.108111 1.844379 95.533989
95 109 0.017598 0.031174 0.050052 0.097737 0.197538 0.365600 0.600839 0.968373 1.608526 2.661256 4.094361 89.306946
95 110 0.006114 0.011419 0.019731 0.041711 0.094786 0.200581 0.365410 0.639458 1.143018 2.021950 3.245461 92.210358
95 111 0.002234 0.003976 0.006677 0.013648 0.027997 0.053571 0.092282 0.153543 0.255634 0.439851 0.730361 98.220222
95 112 0.004782 0.007940 0.012357 0.024923 0.051402 0.094271 0.152889 0.246497 0.409118 0.683589 1.080507 97.231720
95 113 0.005772 0.012777 0.022987 0.043529 0.087524 0.177846 0.316597 0.504474 0.788012 1.260078 1.914981 94.865425
95 114 0.002129 0.004064 0.006865 0.013731 0.029168 0.058059 0.101226 0.164784 0.269590 0.461431 0.760293 98.128662
95 115 0.001384 0.002431 0.003886 0.007659 0.015731 0.029549 0.048926 0.077030 0.121728 0.201410 0.324048 99.166222
95 116 0.003380 0.006489 0.010378 0.019265 0.038378 0.072559 0.121392 0.193182 0.313945 0.520987 0.812583 97.887459
95 117 0.004072 0.008428 0.013624 0.023823 0.045485 0.086959 0.146492 0.226446 0.353501 0.579823 0.910270 97.601074
95 118 0.001597 0.002770 0.004314 0.008081 0.015601 0.028195 0.045967 0.071424 0.110828 0.181567 0.292340 99.237320
95 119 0.000500 0.000901 0.001407 0.002572 0.005344 0.010209 0.016577 0.025846 0.041123 0.068733 0.110510 99.716278
95 120 0.001365 0.002826 0.004682 0.008017 0.015349 0.028846 0.046547 0.069604 0.105006 0.168486 0.262682 99.286591
95 121 0.000692 0.001213 0.001922 0.003628 0.007594 0.014288 0.022878 0.035783 0.057498 0.096723 0.155565 99.602219
95 122 0.000546 0.000894 0.001364 0.002452 0.004668 0.007862 0.011515 0.016685 0.024602 0.038211 0.058449 99.832748
95 123 0.001069 0.001767 0.002567 0.004237 0.007527 0.011948 0.016428 0.022314 0.031369 0.046234 0.067046 99.787498
95 124 0.001014 0.001601 0.002308 0.003868 0.006985 0.011394 0.016360 0.023177 0.033391 0.049689 0.071713 99.778503
95 125 0.000760 0.001292 0.001772 0.002637 0.004479 0.007308 0.010420 0.014342 0.020290 0.030679 0.045363 99.860657
95 126 0.000996 0.001532 0.002082 0.003250 0.005476 0.008202 0.010878 0.014317 0.019009 0.026064 0.034952 99.873238
95 127 0.001217 0.001974 0.002750 0.004209 0.006797 0.009804 0.012621 0.016096 0.020810 0.027714 0.036364 99.859642
95 128 0.001014 0.001597 0.002226 0.003443 0.005598 0.008218 0.010808 0.013976 0.018021 0.024002 0.031618 99.879478
95 129 0.000985 0.001585 0.002166 0.003238 0.005316 0.008034 0.010757 0.013968 0.018147 0.024504 0.032499 99.878799
95 130 0.001548 0.002289 0.002914 0.004216 0.006536 0.009081 0.011406 0.014317 0.018068 0.023456 0.030048 99.876114
95 131 0.001732 0.002711 0.003544 0.005021 0.007597 0.010668 0.013428 0.016659 0.021103 0.028103 0.037145 99.852295
95 132 0.001388 0.002317 0.003174 0.004588 0.007238 0.011062 0.015068 0.019509 0.025199 0.034270 0.046258 99.829933
95 133 0.001906 0.002873 0.003831 0.005810 0.009533 0.014451 0.019282 0.025105 0.033075 0.045578 0.062254 99.776306
95 134 0.001453 0.002132 0.002884 0.004633 0.007985 0.012140 0.016200 0.021427 0.028774 0.039989 0.054467 99.807915
95 135 0.000909 0.001497 0.002290 0.003942 0.007145 0.011669 0.016710 0.023086 0.031963 0.045733 0.063964 99.791092
95 136 0.001164 0.001850 0.002675 0.004640 0.008948 0.015615 0.023426 0.034200 0.050965 0.078041 0.113854 99.664619
95 137 0.000921 0.001911 0.003177 0.005308 0.009624 0.016659 0.024715 0.033328 0.044147 0.062148 0.087231 99.710831
95 138 0.000435 0.000835 0.001374 0.002389 0.004547 0.008328 0.013300 0.019738 0.028743 0.043921 0.065601 99.810783
95 139 0.000290 0.000536 0.000877 0.001666 0.003684 0.007552 0.012964 0.020921 0.033972 0.058267 0.096109 99.763161
95 140 0.000524 0.000946 0.001527 0.002981 0.006616 0.013292 0.022288 0.036227 0.061254 0.107629 0.175710 99.571007
95 141 0.000384 0.000659 0.001091 0.002196 0.004780 0.009155 0.014891 0.023354 0.036898 0.060043 0.093596 99.752960
95 142 0.000379 0.000703 0.001145 0.002091 0.004244 0.008199 0.013756 0.021955 0.035323 0.060217 0.100159 99.751831
95 143 0.000634 0.001019 0.001605 0.003289 0.007649 0.015595 0.026698 0.045695 0.082497 0.154047 0.268220 99.393051
95 144 0.001213 0.002346 0.003785 0.006748 0.013879 0.027746 0.046782 0.074344 0.121472 0.206478 0.329069 99.166138
95 145 0.000793 0.001326 0.002156 0.004235 0.008956 0.016856 0.027104 0.042189 0.067161 0.110224 0.172504 99.546501
95 146 0.001235 0.002106 0.003349 0.006343 0.013382 0.026004 0.042977 0.069000 0.115056 0.198802 0.326698 99.195053
95 147 0.003564 0.005435 0.008112 0.015799 0.034677 0.066057 0.105623 0.169531 0.285576 0.478853 0.738357 98.088417
95 148 0.003083 0.006528 0.011166 0.018676 0.034160 0.062490 0.098753 0.143349 0.209675 0.322660 0.483191 98.606270
95 149 0.003987 0.007694 0.011863 0.018651 0.032504 0.056424 0.084815 0.119259 0.171284 0.261787 0.394037 98.837700
95 150 0.003800 0.006231 0.009840 0.019251 0.043193 0.086813 0.144151 0.231110 0.383086 0.638410 0.984681 97.449432
95 151 0.013262 0.023902 0.038282 0.067273 0.123324 0.200309 0.284666 0.405084 0.605051 0.910164 1.302560 96.026123
95 152 0.011046 0.016875 0.025998 0.049916 0.100422 0.165469 0.229937 0.320988 0.465769 0.675480 0.934294 97.003807
95 153 0.007092 0.014237 0.023220 0.039334 0.079942 0.159893 0.262285 0.391284 0.592069 0.914599 1.318603 96.197441
95 154 0.021651 0.035187 0.054586 0.103870 0.224905 0.417891 0.617512 0.852570 1.199189 1.699649 2.245509 92.527481
95 155 0.056289 0.104895 0.171136 0.288330 0.475590 0.671994 0.822934 0.991694 1.247397 1.600988 1.995142 91.573616
95 156 0.022917 0.042071 0.064365 0.108252 0.222415 0.431703 0.654446 0.869284 1.146056 1.553886 1.980162 92.904442
95 157 0.047229 0.095994 0.153231 0.250816 0.481124 0.870644 1.232420 1.496461 1.785242 2.201962 2.583329 88.801552
95 158 0.126967 0.209291 0.281290 0.444195 0.831604 1.364850 1.677100 1.783347 1.922340 2.207118 2.455717 86.696175
95 159 0.184225 0.310954 0.426734 0.586929 0.851377 1.183578 1.408330 1.547124 1.699318 1.937575 2.200258 87.663597
95 160 0.214652 0.349522 0.455032 0.615438 0.870988 1.168647 1.367093 1.512554 1.684273 1.895265 2.082949 87.783585
95 161 0.225031 0.357283 0.437753 0.570087 0.812545 1.111471 1.299765 1.417110 1.565731 1.772328 1.963074 88.467827
95 162 0.048344 0.082710 0.130717 0.234122 0.473669 0.822896 1.095154 1.275142 1.447546 1.663563 1.831959 90.894180
95 163 0.280037 0.469794 0.618168 0.802473 1.025445 1.218239 1.299499 1.346883 1.427948 1.537519 1.647046 88.326950
95 164 0.133645 0.222096 0.318127 0.514698 0.876189 1.272375 1.479248 1.570647 1.670594 1.798637 1.883172 88.260574
95 165 0.040190 0.074089 0.114355 0.179911 0.314589 0.547121 0.800346 1.028994 1.253031 1.525439 1.785133 92.336800
95 166 0.064127 0.124556 0.200269 0.305518 0.467155 0.673779 0.844125 0.980209 1.137592 1.357503 1.593503 92.251663
95 167 0.046578 0.105218 0.162998 0.228380 0.382440 0.667707 0.926560 1.060983 1.173189 1.386441 1.627825 92.231682
95 168 0.018971 0.034690 0.056643 0.096687 0.179698 0.312981 0.461940 0.632721 0.860480 1.170967 1.499984 94.674232
95 169 0.015902 0.022099 0.030262 0.053717 0.108081 0.191702 0.280969 0.395482 0.559386 0.790056 1.045544 96.506805
95 170 0.015870 0.027276 0.043763 0.079154 0.150571 0.246099 0.337146 0.449850 0.620911 0.858339 1.120547 96.050468
95 171 0.010345 0.018875 0.027978 0.045592 0.089264 0.167326 0.249994 0.341527 0.480360 0.702837 0.971059 96.894844
95 172 0.005863 0.009647 0.014989 0.027530 0.056495 0.102995 0.153380 0.214810 0.302907 0.432364 0.583872 98.095146
95 173 0.018065 0.031671 0.047369 0.072171 0.111647 0.159312 0.201502 0.249462 0.315895 0.410536 0.525838 97.856537
95 174 0.017121 0.027514 0.037559 0.055480 0.090934 0.139525 0.182553 0.228643 0.295420 0.397505 0.520483 98.007263
95 175 0.009056 0.013458 0.018633 0.031322 0.059231 0.098709 0.135689 0.178465 0.238431 0.321040 0.407028 98.488937
95 176 0.011948 0.020243 0.030109 0.047044 0.076831 0.115412 0.149574 0.181663 0.218054 0.269264 0.327695 98.552162
95 177 0.015916 0.029326 0.043388 0.061272 0.087579 0.117462 0.140877 0.164561 0.199688 0.254327 0.319934 98.565674
95 178 0.007236 0.015175 0.022300 0.031127 0.053091 0.094166 0.135430 0.166985 0.201508 0.258364 0.324209 98.690407
95 179 0.002350 0.003796 0.006127 0.012115 0.027265 0.052799 0.081954 0.115830 0.157744 0.213627 0.269959 99.056435
95 180 0.009281 0.015585 0.022610 0.034700 0.056068 0.081513 0.103057 0.126361 0.158404 0.203662 0.254817 98.933945
95 181 0.007334 0.012160 0.017887 0.028445 0.048602 0.073869 0.095971 0.119133 0.149911 0.193819 0.242698 99.010170
95 182 0.004687 0.008153 0.012102 0.018892 0.031807 0.048864 0.065796 0.086754 0.116738 0.158786 0.206639 99.240784
95 183 0.001400 0.002330 0.003636 0.006610 0.013899 0.026105 0.040688 0.058835 0.083203 0.118348 0.158800 99.486145
95 184 0.003213 0.005004 0.007265 0.012185 0.022356 0.035309 0.047606 0.062924 0.085380 0.117294 0.153398 99.448067
95 185 0.004584 0.008148 0.011301 0.015723 0.024824 0.037975 0.050616 0.064165 0.083729 0.114601 0.152712 99.431625
95 186 0.002646 0.004085 0.005603 0.008726 0.015651 0.025892 0.036551 0.049282 0.067229 0.094229 0.126481 99.563629
95 187 0.001860 0.002933 0.004293 0.007101 0.013177 0.021888 0.031417 0.043584 0.060290 0.083303 0.109400 99.620750
95 188 0.003340 0.005012 0.006927 0.011090 0.019641 0.030546 0.041124 0.054559 0.073754 0.099842 0.128534 99.525627
95 189 0.004428 0.006900 0.009341 0.014019 0.023339 0.035038 0.045963 0.059956 0.081330 0.111612 0.145691 99.462387
95 190 0.002981 0.004550 0.006574 0.011232 0.021804 0.037084 0.052906 0.071857 0.097099 0.130461 0.164527 99.398926
95 191 0.008147 0.014166 0.021039 0.031715 0.050035 0.071532 0.089983 0.109376 0.134461 0.167627 0.202928 99.098991
95 192 0.011945 0.019812 0.027395 0.039558 0.060804 0.085212 0.104566 0.124961 0.153103 0.191042 0.230720 98.950882
95 193 0.004730 0.007746 0.011420 0.018671 0.034775 0.060925 0.089964 0.121797 0.159688 0.208538 0.257340 99.024406
95 194 0.007702 0.012652 0.018413 0.029361 0.052682 0.086717 0.119452 0.151538 0.188818 0.237392 0.284943 98.810333
95 195 0.022754 0.039952 0.058488 0.083323 0.116559 0.147058 0.168210 0.190706 0.222000 0.264465 0.311947 98.374542
95 196 0.015728 0.028639 0.043086 0.064500 0.101517 0.147366 0.183166 0.213939 0.253455 0.312791 0.380171 98.255638
95 197 0.007687 0.014846 0.021446 0.030772 0.054226 0.100605 0.154384 0.206054 0.267247 0.360072 0.466475 98.316193
95 198 0.007175 0.011614 0.017945 0.032656 0.067847 0.123506 0.180840 0.241084 0.314282 0.410211 0.508211 98.084625
95 199 0.021803 0.041341 0.065398 0.097150 0.137862 0.178956 0.214567 0.259518 0.328704 0.427082 0.548830 97.678787
95 200 0.010415 0.018918 0.030419 0.051997 0.096378 0.159471 0.218277 0.279356 0.363239 0.484004 0.622983 97.664543
95 201 0.014888 0.024773 0.038002 0.063943 0.113892 0.184235 0.258800 0.348562 0.470022 0.625795 0.790913 97.066177
95 202 0.009647 0.016692 0.027639 0.053402 0.118200 0.224994 0.332236 0.434383 0.550702 0.700899 0.850247 96.680954
95 203 0.016859 0.029032 0.044605 0.073438 0.134664 0.236549 0.350867 0.469095 0.600738 0.767653 0.935954 96.340546
95 204 0.039394 0.075830 0.108124 0.150316 0.238292 0.376044 0.491278 0.566546 0.651424 0.798110 0.967122 95.537521
95 205 0.064108 0.135967 0.224062 0.305033 0.379633 0.463543 0.533292 0.589063 0.655617 0.757986 0.888884 95.002808
95 206 0.043119 0.068604 0.094607 0.141726 0.236694 0.383236 0.521651 0.634565 0.739584 0.870223 0.996121 95.269867
95 207 0.042146 0.070964 0.102418 0.158150 0.269368 0.423599 0.551084 0.653839 0.770299 0.927667 1.080962 94.949501
95 208 0.088213 0.130191 0.166250 0.237892 0.376613 0.543055 0.656605 0.746128 0.861880 1.018205 1.159239 94.015732
95 209 0.105397 0.192987 0.284154 0.399364 0.585719 0.833420 1.013371 1.088457 1.116835 1.172328 1.231113 91.976852
95 210 0.038696 0.064388 0.091534 0.142161 0.260711 0.462153 0.656650 0.817094 1.000651 1.254524 1.481073 93.730370
95 211 0.046856 0.101227 0.160020 0.227483 0.375801 0.649664 0.902089 1.019810 1.087141 1.238207 1.406860 92.784843
95 212 0.070763 0.095718 0.125657 0.207332 0.381468 0.602155 0.760955 0.892447 1.050331 1.262013 1.455950 93.095207
95 213 0.028996 0.057204 0.089779 0.134288 0.226222 0.387569 0.552568 0.691280 0.850437 1.087035 1.344929 94.549690
95 214 0.036617 0.059324 0.080656 0.121617 0.212179 0.356031 0.483160 0.588833 0.725859 0.953002 1.219826 95.162895
95 215 0.051219 0.096890 0.148278 0.211005 0.306318 0.446599 0.587804 0.718640 0.860767 1.047587 1.254456 94.270439
95 216 0.014726 0.028443 0.045308 0.072830 0.134299 0.249050 0.377826 0.493027 0.618404 0.813434 1.048468 96.104187
95 217 0.016246 0.030371 0.046854 0.070727 0.112075 0.176252 0.245590 0.322056 0.421657 0.570681 0.762060 97.225426
95 218 0.014978 0.023844 0.032704 0.050608 0.088156 0.145745 0.204898 0.274048 0.373830 0.528224 0.724599 97.538361
95 219 0.006269 0.012879 0.021513 0.035920 0.067295 0.121698 0.184650 0.257312 0.361510 0.524347 0.731446 97.675163
95 220 0.001620 0.002834 0.004696 0.009065 0.019708 0.039465 0.066426 0.105191 0.164745 0.259454 0.384305 98.942490
95 221 0.000995 0.001678 0.002706 0.005437 0.012546 0.025353 0.041835 0.066883 0.109849 0.183459 0.284961 99.264297
95 222 0.000975 0.002059 0.003662 0.006954 0.015213 0.031571 0.054846 0.089574 0.148449 0.253357 0.406927 98.986412
95 223 0.000612 0.000986 0.001579 0.003260 0.007623 0.015365 0.025956 0.043890 0.076897 0.136970 0.226695 99.460167
95 224 0.000314 0.000551 0.000906 0.001795 0.003923 0.007498 0.012254 0.019835 0.032715 0.056123 0.092359 99.771729
95 225 0.000550 0.000952 0.001485 0.002809 0.005901 0.010945 0.017384 0.027789 0.046156 0.079360 0.129870 99.676796
95 226 0.000426 0.000801 0.001362 0.002679 0.005953 0.012132 0.020985 0.035282 0.060518 0.108133 0.184453 99.567276
95 227 0.000586 0.001016 0.001580 0.002878 0.005756 0.010298 0.015960 0.024866 0.040371 0.069031 0.114239 99.713425
95 228 0.000518 0.000809 0.001166 0.002091 0.004179 0.007247 0.010749 0.016140 0.025168 0.041297 0.065150 99.825493
95 229 0.000396 0.000773 0.001277 0.002350 0.004923 0.009669 0.015921 0.025018 0.040146 0.069529 0.117480 99.712524
95 230 0.000454 0.000864 0.001477 0.002818 0.006000 0.011947 0.020333 0.033438 0.055936 0.097536 0.162558 99.606636
95 231 0.001015 0.001535 0.002240 0.004069 0.008004 0.013610 0.020023 0.030139 0.047293 0.076142 0.116885 99.679047
95 232 0.001062 0.001915 0.002972 0.005052 0.009484 0.016487 0.024606 0.035764 0.053250 0.082936 0.125033 99.641441
95 233 0.000565 0.001014 0.001682 0.003244 0.007144 0.014354 0.023951 0.038297 0.062837 0.107923 0.176304 99.562683
95 234 0.002133 0.003545 0.005330 0.009035 0.016568 0.027582 0.039756 0.056950 0.085190 0.131616 0.195236 99.427055
95 235 0.002869 0.004475 0.006429 0.010719 0.019503 0.032147 0.045255 0.061881 0.087156 0.128787 0.184158 99.416626
95 236 0.003668 0.006641 0.009453 0.014224 0.024695 0.042272 0.061155 0.082479 0.113630 0.165973 0.236524 99.239288
95 237 0.002788 0.004730 0.007424 0.013004 0.024704 0.043806 0.066240 0.095881 0.141417 0.215298 0.314898 99.069801
95 238 0.004020 0.006528 0.009940 0.016827 0.030384 0.050314 0.071930 0.099892 0.141085 0.202620 0.279873 99.086586
95 239 0.007045 0.009597 0.013071 0.022314 0.040890 0.063409 0.083886 0.111964 0.155245 0.217012 0.288916 98.986649
95 240 0.007002 0.012483 0.019440 0.030729 0.050131 0.075557 0.100276 0.128292 0.166214 0.222087 0.290378 98.897408
95 241 0.007522 0.012087 0.016897 0.026067 0.045351 0.075228 0.103985 0.132175 0.168300 0.226116 0.297780 98.888489
95 242 0.004234 0.007275 0.010996 0.018236 0.034266 0.060418 0.087562 0.116428 0.155254 0.216943 0.292283 98.996101
95 243 0.007417 0.010127 0.013974 0.025022 0.048971 0.079262 0.104139 0.132334 0.173029 0.233761 0.302263 98.869698
95 244 0.011778 0.019588 0.029769 0.048705 0.080642 0.116245 0.144721 0.174105 0.212652 0.267151 0.329555 98.565086
95 245 0.003002 0.005806 0.009700 0.017258 0.035437 0.067986 0.104093 0.141425 0.190774 0.268095 0.360243 98.796181
95 246 0.010165 0.015153 0.021646 0.037165 0.068769 0.107900 0.140692 0.179209 0.234562 0.312617 0.400501 98.471619
95 247 0.004185 0.006995 0.011075 0.020652 0.043917 0.081588 0.121956 0.169877 0.237245 0.331692 0.430165 98.540649
95 248 0.012406 0.021497 0.032871 0.056133 0.107008 0.172058 0.213340 0.237690 0.268591 0.322791 0.380096 98.175522
95 249 0.013611 0.020463 0.028540 0.046884 0.084518 0.131746 0.168025 0.204247 0.256431 0.335598 0.421993 98.287949
95 250 0.010989 0.021787 0.032205 0.045653 0.074506 0.123035 0.170001 0.207008 0.246389 0.309023 0.379497 98.379913
95 251 0.032688 0.043678 0.054860 0.084448 0.135154 0.177111 0.195543 0.216156 0.251252 0.301869 0.353044 98.154190
95 252 0.011276 0.018700 0.028157 0.047241 0.085566 0.138040 0.184909 0.229393 0.280947 0.351540 0.425485 98.198746
95 253 0.009054 0.015730 0.023462 0.038439 0.073196 0.129118 0.184136 0.237109 0.302877 0.397498 0.499418 98.089966
95 254 0.024500 0.038114 0.053416 0.080525 0.122159 0.166744 0.201933 0.241347 0.294672 0.365474 0.442911 97.968201
95 255 0.026941 0.035386 0.045201 0.069870 0.113803 0.161553 0.198155 0.240705 0.298475 0.375458 0.457556 97.976891
95 256 0.013772 0.026358 0.039170 0.056180 0.092095 0.150500 0.204993 0.249186 0.302337 0.387369 0.486410 97.991631
95 257 0.034888 0.045604 0.054978 0.079730 0.126308 0.181528 0.222473 0.264024 0.319275 0.397745 0.481637 97.791809
95 258 0.039369 0.062505 0.081029 0.107272 0.149151 0.198575 0.233992 0.265851 0.310199 0.376972 0.452401 97.722679
95 259 0.045318 0.076399 0.104549 0.137789 0.177280 0.219383 0.250888 0.279813 0.315815 0.369016 0.432111 97.591637
95 260 0.027673 0.040282 0.051338 0.074786 0.119544 0.174788 0.217175 0.256110 0.303324 0.366982 0.431423 97.936577
95 261 0.007600 0.014570 0.023659 0.038259 0.068771 0.118571 0.168297 0.210889 0.256685 0.329225 0.414356 98.349121
95 262 0.023186 0.040033 0.051960 0.064324 0.087177 0.120088 0.148033 0.173352 0.208981 0.267662 0.341180 98.474022
95 263 0.013706 0.018948 0.025148 0.039596 0.066671 0.099370 0.127701 0.160498 0.204453 0.267071 0.339239 98.637596
95 264 0.007067 0.012024 0.018314 0.029663 0.051115 0.081031 0.110737 0.144586 0.190356 0.257117 0.337667 98.760315
95 265 0.007063 0.010660 0.015712 0.026878 0.048835 0.078799 0.109842 0.148780 0.202882 0.278035 0.366298 98.706215
95 266 0.011950 0.017416 0.024252 0.039645 0.069555 0.106943 0.140921 0.181448 0.238553 0.318829 0.411521 98.438965
95 267 0.014204 0.021166 0.029578 0.047570 0.081461 0.123644 0.161642 0.206657 0.271648 0.364659 0.472294 98.205475
95 268 0.005597 0.009411 0.015174 0.027707 0.054344 0.092931 0.132430 0.179376 0.245613 0.342128 0.457066 98.438225
95 269 0.002794 0.004505 0.007017 0.013117 0.028121 0.053795 0.084336 0.125168 0.187638 0.284107 0.405090 98.804314
95 270 0.008981 0.013190 0.018936 0.033336 0.063200 0.101252 0.137421 0.187353 0.267584 0.384913 0.525630 98.258202
95 271 0.007301 0.013202 0.021534 0.038702 0.076937 0.134930 0.192495 0.255051 0.340784 0.469171 0.619941 97.829948
95 272 0.002825 0.005872 0.009947 0.017498 0.037032 0.074377 0.118447 0.166015 0.230283 0.332899 0.457411 98.547394
95 273 0.001032 0.001860 0.003250 0.006833 0.016990 0.037281 0.065183 0.106218 0.174731 0.290626 0.444964 98.851028
95 274 0.002918 0.006047 0.010489 0.019536 0.043815 0.091241 0.149707 0.219142 0.322949 0.493811 0.708310 97.932037
95 275 0.006976 0.012760 0.020792 0.037389 0.072883 0.124267 0.177472 0.245521 0.350114 0.509241 0.704311 97.738274
95 276 0.001734 0.003534 0.006126 0.011244 0.024613 0.051703 0.087600 0.133255 0.202183 0.320781 0.480077 98.677155
95 277 0.002945 0.005815 0.010025 0.018419 0.039253 0.077907 0.126218 0.187690 0.279984 0.427742 0.613791 98.210213
95 278 0.011495 0.018271 0.025934 0.044137 0.088044 0.154477 0.218261 0.294796 0.415347 0.604402 0.827105 97.297729
95 279 0.017531 0.031767 0.046925 0.070695 0.118475 0.186521 0.247033 0.308050 0.396257 0.535325 0.704674 97.336746
95 280 0.010366 0.019250 0.031093 0.051532 0.094383 0.161673 0.227534 0.291407 0.373575 0.504058 0.660460 97.574669
95 281 0.074121 0.092686 0.097813 0.127851 0.188679 0.256475 0.307135 0.376352 0.489394 0.652704 0.842393 96.494400
95 282 0.015771 0.031794 0.049303 0.076118 0.137444 0.236651 0.322998 0.391041 0.485966 0.656036 0.860459 96.736420
95 283 0.018019 0.031188 0.047997 0.076590 0.124569 0.188599 0.253387 0.328472 0.426238 0.567298 0.741570 97.196075
95 284 0.015486 0.026522 0.041270 0.072546 0.136812 0.219498 0.288369 0.360828 0.461196 0.606189 0.763095 97.008194
95 285 0.052001 0.079602 0.099446 0.145713 0.234330 0.334461 0.401518 0.479430 0.611158 0.798646 0.993680 95.770012
95 286 0.003295 0.006751 0.012416 0.026031 0.067733 0.154050 0.254068 0.351006 0.473593 0.672296 0.890496 97.088264
95 287 0.004988 0.008344 0.014315 0.031716 0.082700 0.171325 0.265011 0.369520 0.500830 0.666032 0.812777 97.072441
95 288 0.067007 0.113773 0.157922 0.234463 0.345811 0.441269 0.483697 0.527328 0.605425 0.717007 0.838888 95.467415
95 289 0.044314 0.101414 0.142090 0.177129 0.274721 0.445608 0.566431 0.616316 0.686918 0.831701 0.992064 95.121292
95 290 0.013240 0.026717 0.044504 0.072414 0.133746 0.245308 0.366751 0.470340 0.572801 0.725904 0.900379 96.427895
95 291 0.040354 0.052432 0.065392 0.104229 0.180294 0.267179 0.336853 0.422323 0.534110 0.669505 0.808421 96.518913
95 292 0.023232 0.044897 0.066291 0.092879 0.145179 0.229219 0.313051 0.394698 0.500743 0.662731 0.858381 96.668694
95 293 0.027535 0.039738 0.054112 0.086536 0.150390 0.235161 0.311362 0.396309 0.510100 0.669827 0.848748 96.670181
95 294 0.031180 0.048231 0.064727 0.095393 0.154195 0.238173 0.316879 0.401496 0.513650 0.673001 0.855209 96.607872
95 295 0.035178 0.053128 0.072217 0.111429 0.185324 0.280524 0.359964 0.439894 0.540798 0.679496 0.831054 96.410995
95 296 0.042648 0.078185 0.121486 0.177028 0.244353 0.317622 0.382555 0.452590 0.541078 0.656027 0.790551 96.195877
95 297 0.023365 0.032633 0.043869 0.070224 0.122453 0.193673 0.261512 0.335255 0.424077 0.536161 0.651481 97.305305
95 298 0.015371 0.021580 0.029443 0.049758 0.093053 0.150817 0.203916 0.268419 0.360215 0.482550 0.608059 97.716820
95 299 0.014419 0.022693 0.032765 0.054320 0.099932 0.163824 0.221261 0.281094 0.361262 0.473064 0.592952 97.682419
95 300 0.017128 0.029925 0.045538 0.070388 0.112146 0.166786 0.218061 0.270841 0.336489 0.425942 0.527081 97.779678
95 301 0.008900 0.014725 0.021509 0.033791 0.058587 0.097316 0.138424 0.184509 0.244681 0.331280 0.432701 98.433578
95 302 0.008838 0.013714 0.019740 0.032451 0.058868 0.097268 0.136551 0.184539 0.251661 0.343966 0.447316 98.405090
95 303 0.013186 0.018517 0.025564 0.042418 0.074654 0.113503 0.148422 0.193193 0.255812 0.336788 0.425568 98.352379
95 304 0.013546 0.018533 0.025174 0.041828 0.074465 0.114105 0.149859 0.195201 0.258492 0.339999 0.426731 98.342064
95 305 0.015139 0.024458 0.033687 0.049386 0.080406 0.123425 0.161416 0.199141 0.250663 0.326961 0.414039 98.321274
95 306 0.015786 0.028997 0.039336 0.050777 0.076777 0.120354 0.160251 0.191666 0.231490 0.298977 0.379758 98.405830
95 307 0.015030 0.021121 0.028393 0.043579 0.071525 0.106170 0.135700 0.166066 0.202945 0.253947 0.309602 98.645920
95 308 0.016566 0.025248 0.032869 0.045766 0.070568 0.101918 0.127462 0.152520 0.185763 0.232921 0.282986 98.725410
95 309 0.017659 0.025900 0.032891 0.044913 0.066481 0.092590 0.113781 0.134454 0.159441 0.194124 0.230656 98.887108
95 310 0.016240 0.024335 0.030689 0.041243 0.061063 0.085365 0.103608 0.119150 0.137723 0.165530 0.194332 99.020729
95 311 0.019245 0.028982 0.034496 0.043134 0.059156 0.077452 0.089998 0.101262 0.116400 0.138607 0.160924 99.130341
95 312 0.017128 0.024896 0.030719 0.040426 0.055641 0.070935 0.081750 0.092334 0.104822 0.122048 0.139147 99.220154
95 313 0.017465 0.022790 0.026553 0.036644 0.055376 0.073662 0.084729 0.095200 0.107574 0.123357 0.136874 99.219772
95 314 0.014764 0.023635 0.030424 0.039084 0.053173 0.069083 0.080882 0.091277 0.103116 0.119823 0.136142 99.238602
95 315 0.015455 0.022677 0.027073 0.034510 0.047802 0.062407 0.073785 0.085046 0.097450 0.112904 0.127314 99.293579
95 316 0.010523 0.015534 0.020197 0.028516 0.042271 0.060500 0.075240 0.087449 0.099831 0.121039 0.146615 99.292282
96 97 0.000000 0.000000 0.000000 0.000000 0.000000 0.000000 0.000000 0.000000 0.000000 0.000000 0.000000 0.000000
96 98 1.039103 14.089539 21.597939 44.012253 16.057549 2.288847 0.302609 0.059034 0.017335 0.006963 0.002096 0.526731
96 99 5.307604 14.051250 5.475332 9.939104 13.920101 22.185469 19.250488 8.160002 1.023004 0.075932 0.005349 0.606364
96 100 2.291819 9.362164 6.747941 11.291737 14.133922 15.039691 11.749295 11.183332 9.883374 5.726537 1.537808 1.052379
96 101 9.070412 15.157032 5.083964 11.297078 16.777668 19.256008 10.007930 5.116389 2.654784 1.868422 1.116116 2.594197
96 102 4.278330 10.142274 9.657712 9.803802 10.833234 13.167996 16.715071 8.870866 5.895876 3.244168 2.173943 5.216728
96 103 0.105872 0.210159 0.304537 0.805497 3.625786 12.086098 23.201895 13.922863 12.534083 11.116405 10.192500 11.894305
96 104 0.119600 0.203574 0.384673 1.159087 2.709110 4.568260 9.837305 10.721577 17.310785 16.487085 14.882242 21.616701
96 105 0.158354 0.464367 0.882019 1.584475 2.716604 4.504282 8.997381 7.842283 10.674262 12.096606 16.039944 34.039421
96 106 0.047283 0.079895 0.129358 0.331780 0.842264 1.792041 4.335345 4.426565 6.495911 7.710037 11.433484 62.376041
96 107 0.033763 0.068558 0.117209 0.254657 0.579921 1.338333 3.730945 4.095160 6.263340 7.739688 11.971946 63.806480
96 108 0.019367 0.035682 0.057221 0.106177 0.202625 0.380634 0.654628 1.095384 1.859692 3.158759 4.986951 87.442871
96 109 0.062911 0.109525 0.174435 0.341533 0.691624 1.272433 2.083319 3.301258 5.207685 7.688262 10.086091 68.980927
96 110 0.031200 0.062005 0.111820 0.241762 0.558654 1.144841 1.927615 2.964451 4.494605 6.556308 8.630713 73.276024
96 111 0.011830 0.022820 0.037986 0.069358 0.121924 0.210688 0.344830 0.557018 0.908255 1.499974 2.397792 93.817528
96 112 0.017261 0.028934 0.044617 0.085886 0.167821 0.303918 0.499445 0.807106 1.317324 2.127348 3.209070 91.391273
96 113 0.039328 0.095950 0.158002 0.236776 0.366660 0.616950 0.971227 1.433634 2.151002 3.294343 4.808825 85.827301
96 114 0.010285 0.022171 0.038564 0.067979 0.119572 0.213435 0.350419 0.531870 0.799392 1.255590 1.940553 94.650177
96 115 0.006011 0.012124 0.019658 0.032618 0.052413 0.085554 0.135220 0.206188 0.310860 0.481908 0.740013 97.917435
96 116 0.009979 0.020372 0.033397 0.057581 0.100749 0.173948 0.280601 0.438290 0.695691 1.119193 1.714730 95.355476
96 117 0.011928 0.026129 0.041643 0.065665 0.107590 0.185483 0.304090 0.475479 0.748721 1.199497 1.831668 95.002106
96 118 0.003716 0.007245 0.011573 0.019605 0.033366 0.057624 0.095068 0.149573 0.230499 0.365845 0.570034 98.455849
96 119 0.003732 0.007798 0.012418 0.019661 0.031300 0.052173 0.083925 0.127384 0.191236 0.303203 0.480246 98.686920
96 120 0.002573 0.006190 0.011129 0.016879 0.025408 0.041122 0.065936 0.104831 0.168107 0.278489 0.452663 98.826668
96 121 0.001328 0.002769 0.004848 0.008336 0.014757 0.026182 0.043304 0.069364 0.110128 0.180595 0.289751 99.248642
96 122 0.000975 0.001704 0.002566 0.004208 0.007244 0.011853 0.017638 0.026093 0.039312 0.062378 0.098466 99.727562
96 123 0.001497 0.002525 0.003578 0.005488 0.009087 0.014514 0.021152 0.030852 0.046611 0.073723 0.114459 99.676514
96 124 0.001783 0.003031 0.004301 0.006452 0.010399 0.016298 0.023804 0.035214 0.053953 0.085597 0.132406 99.626762
96 125 0.000985 0.001844 0.002783 0.004155 0.006585 0.010408 0.014995 0.020795 0.029277 0.044553 0.068761 99.794861
96 126 0.001087 0.001759 0.002461 0.003756 0.006035 0.009044 0.012343 0.016791 0.023352 0.034183 0.049615 99.839577
96 127 0.001392 0.002308 0.003090 0.004352 0.006684 0.009889 0.013277 0.017556 0.023733 0.033904 0.048357 99.835457
96 128 0.000817 0.001339 0.001899 0.002958 0.004992 0.007855 0.010967 0.014795 0.020060 0.028559 0.040261 99.865501
96 129 0.000947 0.001615 0.002243 0.003266 0.005320 0.008454 0.011956 0.016140 0.022030 0.032035 0.046201 99.849792
96 130 0.001098 0.001713 0.002297 0.003443 0.005791 0.009045 0.012353 0.016068 0.020813 0.028350 0.038216 99.860809
96 131 0.001553 0.002540 0.003412 0.004879 0.007793 0.011932 0.016097 0.020723 0.026917 0.037126 0.051037 99.815994
96 132 0.001635 0.002938 0.004282 0.006118 0.009371 0.014301 0.019750 0.025894 0.034203 0.048398 0.068959 99.764153
96 133 0.002982 0.005065 0.006830 0.009295 0.013576 0.019574 0.025855 0.033767 0.045796 0.065737 0.094323 99.677200
96 134 0.002050 0.003287 0.004413 0.006474 0.010586 0.016416 0.022380 0.029302 0.038989 0.054983 0.076835 99.734291
96 135 0.001986 0.003268 0.004514 0.006869 0.011588 0.018460 0.025848 0.034851 0.047793 0.068500 0.096576 99.679749
96 136 0.003586 0.006178 0.008400 0.012156 0.020115 0.033250 0.048227 0.066230 0.092201 0.136421 0.199451 99.373787
96 137 0.003211 0.007475 0.012280 0.016458 0.020696 0.027580 0.036719 0.048131 0.064394 0.092644 0.137942 99.532471
96 138 0.001487 0.002888 0.004478 0.007019 0.011851 0.019953 0.029827 0.040607 0.053420 0.075420 0.108319 99.644730
96 139 0.001652 0.003613 0.005809 0.008802 0.014993 0.026420 0.042417 0.065390 0.102458 0.166424 0.260188 99.301834
96 140 0.002196 0.004835 0.008397 0.013976 0.024608 0.043454 0.068879 0.105669 0.165678 0.266356 0.407837 98.888115
96 141 0.001210 0.002288 0.003706 0.006486 0.012009 0.021026 0.032725 0.049263 0.075340 0.120507 0.188157 99.487289
96 142 0.001179 0.002335 0.003829 0.006350 0.011196 0.019504 0.031131 0.048786 0.078548 0.133968 0.225816 99.437355
96 143 0.002119 0.003783 0.006106 0.011227 0.022978 0.045201 0.080205 0.140740 0.250782 0.440467 0.707987 98.288399
96 144 0.002982 0.006558 0.011377 0.019126 0.035181 0.065591 0.107782 0.167365 0.264444 0.429492 0.660618 98.229485
96 145 0.001751 0.003067 0.004933 0.008917 0.017044 0.030275 0.047535 0.072879 0.114616 0.187321 0.298080 99.213585
96 146 0.002806 0.004979 0.007861 0.013804 0.026863 0.050531 0.083975 0.136480 0.229716 0.395346 0.644489 98.403152
96 147 0.008908 0.014094 0.020442 0.036537 0.074706 0.140632 0.228389 0.366795 0.606202 0.983742 1.459555 96.059998
96 148 0.005015 0.010819 0.019138 0.031646 0.053567 0.093095 0.146946 0.218308 0.323951 0.501235 0.762670 97.833611
96 149 0.006335 0.012866 0.020464 0.030446 0.046545 0.074275 0.110222 0.158677 0.234448 0.365955 0.570740 98.369034
96 150 0.008811 0.015270 0.024537 0.045320 0.094391 0.184196 0.303578 0.476455 0.758912 1.207793 1.785685 95.095055
96 151 0.020513 0.037062 0.057815 0.097435 0.180598 0.315043 0.475960 0.700423 1.064681 1.607688 2.271065 93.171722
96 152 0.015714 0.024685 0.036196 0.062647 0.118583 0.206683 0.311433 0.458611 0.688041 1.030436 1.461288 95.585678
96 153 0.015217 0.033769 0.060136 0.098299 0.172394 0.309090 0.484812 0.698667 1.004275 1.462861 2.041535 93.618942
96 154 0.055300 0.100645 0.156595 0.262809 0.496687 0.868178 1.248847 1.643477 2.143359 2.780565 3.396400 86.847137
96 155 0.099939 0.188387 0.285508 0.430923 0.675348 0.997554 1.291427 1.580233 1.933755 2.367067 2.806724 87.343132
96 156 0.043038 0.091316 0.146275 0.217588 0.377299 0.707449 1.117950 1.470419 1.774584 2.168338 2.567713 89.318031
96 157 0.145091 0.349327 0.567020 0.741999 1.007057 1.442856 1.806033 1.985788 2.151242 2.447722 2.794925 84.560936
96 158 0.339133 0.731680 1.006279 1.130320 1.322162 1.683576 1.942891 2.032701 2.150779 2.419087 2.743829 82.497559
96 159 0.254393 0.465669 0.612411 0.765406 1.056170 1.482082 1.778713 1.913407 2.046140 2.265661 2.477825 84.882126
96 160 0.194982 0.375740 0.547634 0.738215 1.013174 1.353465 1.592290 1.731736 1.881331 2.084230 2.273698 86.213509
96 161 0.231561 0.388200 0.498371 0.650192 0.918362 1.237531 1.435557 1.547369 1.689160 1.893711 2.089706 87.420288
96 162 0.033497 0.060349 0.098474 0.180377 0.381079 0.714320 1.032062 1.285323 1.537457 1.830372 2.050863 90.795830
96 163 0.232968 0.381802 0.487986 0.668266 0.987292 1.292967 1.419257 1.479245 1.590152 1.741577 1.850968 87.867523
96 164 0.279552 0.492759 0.636781 0.816495 1.074054 1.303114 1.386856 1.441427 1.590653 1.809695 2.014079 87.154541
96 165 0.039108 0.071883 0.108277 0.174142 0.336611 0.636043 0.939466 1.157881 1.344421 1.586635 1.796547 91.808990
96 166 0.056923 0.098189 0.144443 0.232682 0.415843 0.663060 0.852554 0.993877 1.154018 1.359747 1.541058 92.487602
96 167 0.096203 0.245466 0.390956 0.462214 0.561689 0.755960 0.922969 1.010174 1.112662 1.315970 1.583881 91.541855
96 168 0.028770 0.057928 0.095582 0.154877 0.279626 0.483713 0.679219 0.826600 0.972611 1.189915 1.434619 93.796547
96 169 0.016084 0.022270 0.030466 0.054382 0.112212 0.205309 0.312566 0.456475 0.662676 0.921653 1.164109 96.041801
96 170 0.015375 0.027210 0.043669 0.077669 0.149386 0.257045 0.364721 0.484920 0.654979 0.892877 1.151838 95.880310
96 171 0.018417 0.038202 0.060368 0.090046 0.148086 0.241178 0.332669 0.427611 0.568739 0.786867 1.048813 96.238998
96 172 0.006437 0.011509 0.018915 0.033697 0.065232 0.118005 0.178526 0.250134 0.349120 0.497831 0.677253 97.793343
96 173 0.012215 0.019407 0.027988 0.045722 0.081898 0.136785 0.193360 0.257519 0.344909 0.468946 0.611970 97.799278
96 174 0.016403 0.027814 0.039775 0.059258 0.096117 0.147101 0.193446 0.244399 0.320646 0.437066 0.580497 97.837486
96 175 0.014172 0.022140 0.029492 0.043791 0.072973 0.112977 0.147101 0.184553 0.241159 0.328434 0.433257 98.369949
96 176 0.009571 0.015875 0.022438 0.034526 0.059765 0.098555 0.137027 0.175557 0.223443 0.290980 0.363836 98.568428
96 177 0.007316 0.012709 0.019305 0.031402 0.055725 0.093462 0.131854 0.169168 0.212685 0.274879 0.344262 98.647232
96 178 0.008730 0.020681 0.032999 0.041111 0.054914 0.081604 0.110142 0.136730 0.171875 0.234150 0.323065 98.783997
96 179 0.002787 0.004854 0.007569 0.012923 0.025138 0.045683 0.067992 0.091958 0.123569 0.173640 0.235630 99.208260
96 180 0.005497 0.008508 0.011844 0.019090 0.035085 0.059111 0.083777 0.111548 0.148240 0.197835 0.249439 99.070023
96 181 0.006273 0.010766 0.015471 0.022942 0.037199 0.057028 0.076111 0.097339 0.128125 0.175188 0.231738 99.141815
96 182 0.003893 0.006880 0.010258 0.016041 0.028109 0.046060 0.064052 0.083369 0.109228 0.148041 0.194390 99.289680
96 183 0.001258 0.002139 0.003320 0.005842 0.011895 0.021913 0.033603 0.048348 0.069853 0.102561 0.141772 99.557495
96 184 0.002214 0.003631 0.005428 0.008930 0.016401 0.027285 0.038547 0.051463 0.068977 0.095068 0.126382 99.555672
96 185 0.003933 0.007574 0.011291 0.015537 0.023352 0.034673 0.045832 0.057571 0.074001 0.100462 0.134547 99.491226
96 186 0.002239 0.003769 0.005462 0.008252 0.014119 0.023090 0.032743 0.043671 0.058297 0.080867 0.108853 99.618637
96 187 0.001636 0.002626 0.003842 0.006149 0.010911 0.017725 0.025125 0.034358 0.047325 0.066401 0.089643 99.694260
96 188 0.001930 0.003053 0.004423 0.007155 0.012862 0.020788 0.028953 0.039279 0.054498 0.077222 0.104535 99.645302
96 189 0.002730 0.004378 0.006150 0.009533 0.016462 0.025763 0.034944 0.046394 0.063623 0.089575 0.120815 99.579636
96 190 0.001704 0.002649 0.003884 0.006614 0.012775 0.022034 0.032002 0.044786 0.063962 0.093681 0.130338 99.585571
96 191 0.003117 0.005373 0.008125 0.013221 0.024373 0.041800 0.060342 0.080946 0.108020 0.147200 0.192199 99.315285
96 192 0.003707 0.006254 0.009321 0.015120 0.027845 0.047802 0.068937 0.092349 0.122850 0.166966 0.217291 99.221558
96 193 0.002736 0.004740 0.006974 0.010942 0.019968 0.035743 0.053836 0.074998 0.105339 0.154275 0.216936 99.313507
96 194 0.003715 0.006495 0.009739 0.015575 0.029047 0.051865 0.076032 0.101666 0.136775 0.192296 0.258660 99.118134
96 195 0.009261 0.016165 0.023266 0.034679 0.059473 0.098747 0.136400 0.169886 0.209179 0.267191 0.331009 98.644737
96 196 0.007993 0.014936 0.022447 0.033511 0.056404 0.094330 0.133606 0.171629 0.219645 0.293688 0.381503 98.570305
96 197 0.006324 0.013198 0.020838 0.029433 0.045818 0.077140 0.113987 0.151296 0.199978 0.284111 0.402145 98.655731
96 198 0.004592 0.007738 0.011716 0.019790 0.038946 0.072688 0.111015 0.154469 0.215725 0.314219 0.437034 98.612068
96 199 0.011496 0.019556 0.028895 0.045811 0.080080 0.130538 0.181194 0.237197 0.312586 0.418543 0.538600 97.995506
96 200 0.007216 0.013112 0.021013 0.035465 0.065992 0.114187 0.165787 0.224117 0.305561 0.429041 0.579564 98.038940
96 201 0.008850 0.015083 0.022660 0.037727 0.072386 0.129131 0.190584 0.263298 0.369311 0.527161 0.712239 97.651573
96 202 0.007107 0.011530 0.017502 0.031156 0.065429 0.126605 0.198426 0.286513 0.416421 0.604700 0.810969 97.423645
96 203 0.013581 0.023128 0.035658 0.061093 0.117404 0.209981 0.306033 0.402382 0.521665 0.693541 0.884639 96.730896
96 204 0.039148 0.084683 0.130907 0.174676 0.252622 0.378889 0.490076 0.568533 0.669481 0.847092 1.071336 95.292557
96 205 0.038298 0.069091 0.106479 0.163360 0.270900 0.441286 0.610080 0.739195 0.844800 0.974153 1.099794 94.642563
96 206 0.048292 0.074735 0.098488 0.144277 0.236767 0.363734 0.472899 0.579333 0.718942 0.897964 1.069739 95.294830
96 207 0.073281 0.119972 0.165264 0.239132 0.369174 0.516930 0.614723 0.692693 0.798312 0.940490 1.078163 94.391861
96 208 0.121992 0.178053 0.228171 0.318652 0.470468 0.627237 0.727317 0.810735 0.911822 1.033630 1.136886 93.435043
96 209 0.205566 0.313579 0.384611 0.514706 0.736321 0.924261 0.991968 1.035567 1.119780 1.206609 1.247524 91.319504
96 210 0.070132 0.121184 0.184031 0.290588 0.492206 0.756602 0.938418 1.020811 1.080731 1.189136 1.292072 92.564087
96 211 0.177370 0.369734 0.515444 0.580190 0.648097 0.757442 0.841605 0.907568 1.015180 1.170733 1.350550 91.666092
96 212 0.185589 0.230213 0.290072 0.463314 0.742453 0.954280 1.050456 1.148737 1.267393 1.381934 1.458683 90.826874
96 213 0.077573 0.139800 0.201125 0.287168 0.437098 0.631983 0.793682 0.931908 1.089380 1.269191 1.423869 92.717216
96 214 0.082374 0.121242 0.152346 0.217068 0.346349 0.523871 0.673195 0.808803 0.975865 1.201747 1.431345 93.465797
96 215 0.081296 0.134328 0.189801 0.279657 0.429987 0.619392 0.778565 0.923165 1.095945 1.315832 1.537635 92.614395
96 216 0.049423 0.096907 0.146430 0.204682 0.302834 0.441096 0.565225 0.681208 0.839218 1.076126 1.359657 94.237190
96 217 0.020715 0.035954 0.055052 0.087695 0.149928 0.248334 0.354776 0.467534 0.603653 0.797392 1.029442 96.149529
96 218 0.024963 0.034856 0.046695 0.078069 0.143596 0.235579 0.328843 0.447074 0.612999 0.832359 1.073998 96.140968
```
