## Supplementary material for "A unified evolutionary origin for the ubiquitous protein transporters SecY and YidC": Figure 8-Source data 1. Structure and contact prediction for archaeal and human EMC6-like proteins: 600407A_600407B.gcnn_genomic

```
0.002119 0.169599 0.179634 0.085791 0.068370 0.036371 0.046586 0.044646 0.046796 0.031564 0.022995 0.019754 0.018705 0.018541 0.022174 0.022565 0.018554 0.020329 0.021212 0.020245 0.015330 0.016221 0.017276 0.018480 0.020926 0.017736 0.018585 0.020081 0.024306 0.022278 0.025461 0.027789 0.038805 0.038295 0.030503 0.026966 0.025892 0.025353 0.027255 0.026183 0.026250 0.033087 0.027799 0.020256 0.019471 0.028436 0.030366 0.017635 0.016081 0.020397 0.014863 0.012551 0.016719 0.014518 0.012072 0.014510 0.013949 0.013992 0.014699 0.016638 0.015813 0.013836 0.014231 0.015506 0.016058 0.013476 0.014036 0.016963 0.014001 0.012461 0.012443 0.012484 0.010311 0.013028 0.010779 0.011687 0.010305 0.010315 0.012240 0.010926 0.011710 0.011640 0.014091 0.016093 0.015522 0.015070 0.013612 0.016752 0.018799 0.018531 0.018287 0.017891 0.016703 0.018183 0.019964 0.022492 0.027370 0.033804 0.033594 0.029255 0.025445 0.021576 0.019554 0.017789 0.015947 0.016341 0.016487 0.019684 0.017277 0.014038 0.010897 0.015400 0.013523 0.012133 0.012202 0.012447 0.011065 0.009938 0.012568 0.013741 0.012091 0.011135 0.011812 0.011861 0.011485 0.011506 0.012023 0.013059 0.011830 0.012259 0.010768 0.012057 0.013398 0.014347 0.012834 0.011362 0.011216 0.010389 0.009734 0.011536 0.008365 0.007850 0.008054 0.007670 0.007437 0.006989 0.010524 0.013875 0.011319 0.014481 0.019358 0.016574 0.019146 0.016413 0.017396 0.016361 0.013907 0.014921 0.012789 0.013824 0.011388 0.012079 0.012103 0.010945 0.013581 0.012037 0.013422 0.015453 0.011608 0.015954 0.012033 0.011494 0.009896 0.008712 0.009627 0.009027 0.008234 0.007565 0.010700 0.008506 0.007782 0.007282 0.008020 0.009357 0.009555 0.011613 0.009715 0.009696 0.008581 0.010899 0.009815 0.007565 0.007580 0.007664 0.007434 0.007115 0.007183 0.010755 0.008097 0.008171 0.008463 0.008388 0.007793 0.007467 0.010298 0.007575 0.008542 0.009207 0.009762 0.010507 0.010891 0.013723 0.010913 0.013392 0.009779 0.009243 0.010331 0.008603 0.007322 0.010062 0.011987 0.011306 0.008458 0.008710 0.012578 0.009223 0.010134 0.010614 0.012652 0.010042 0.011963 0.012528 0.013057 0.011936 0.012258 0.013162 0.014715 0.018820 0.017208 0.018339 0.014645 0.011945 0.011428 0.012651 0.009420 0.010180 0.011676 0.010653 0.009492 0.010000 0.009735 0.008606 0.009988 0.009526 0.010437 0.010826 0.010534 0.009225 0.010432 0.010457 0.010988 0.013673 0.015520 0.014486 0.012957 0.013157 0.012604 0.012713 0.011594 0.011776 0.009825 0.013113 0.009714 0.009830 0.008814 0.009192 0.008314 0.008666 0.007698 0.007883 0.009455 0.006726 0.006799 0.006567 0.007368 0.006252 0.007103 0.009093 0.009895 0.012585 0.016084 0.015729 0.014401 0.013880 0.011454 0.009234 0.008647 0.010535 0.010343 0.008660 0.008112 0.009759 0.014047 0.014008 0.014502 0.018981 0.016401 0.012828 0.012430 0.011672 0.010861 0.011895 0.010623 0.014731 0.015921 0.027572 0.037709
0.169599 0.022481 0.130329 0.199863 0.124530 0.109109 0.083527 0.082321 0.083781 0.044577 0.024703 0.020108 0.016754 0.015893 0.014655 0.017064 0.015457 0.014853 0.013960 0.010033 0.010673 0.009347 0.012662 0.010845 0.012054 0.013760 0.014034 0.013709 0.016611 0.021332 0.028344 0.036000 0.038397 0.037439 0.027838 0.031009 0.031741 0.026322 0.034084 0.025301 0.014419 0.019696 0.025940 0.010095 0.007754 0.016478 0.013932 0.006134 0.009122 0.011702 0.005645 0.004807 0.009123 0.007006 0.005381 0.006144 0.008713 0.007183 0.006839 0.009304 0.010228 0.007993 0.006635 0.009404 0.007543 0.009294 0.008977 0.007862 0.006492 0.007689 0.005614 0.006365 0.005393 0.005130 0.004701 0.004872 0.004335 0.006252 0.006371 0.006049 0.005115 0.003817 0.005876 0.005611 0.007286 0.005864 0.009176 0.012292 0.011663 0.009827 0.014886 0.011602 0.018179 0.018079 0.022208 0.026304 0.024840 0.035583 0.034409 0.028409 0.017841 0.021228 0.012837 0.016428 0.014004 0.015194 0.013029 0.010067 0.008772 0.009582 0.007015 0.005738 0.005964 0.003916 0.003758 0.003476 0.003634 0.002607 0.003680 0.003778 0.003698 0.003532 0.005066 0.006409 0.006191 0.005142 0.007894 0.008102 0.010077 0.006070 0.008417 0.008893 0.006529 0.006839 0.007833 0.008945 0.006676 0.003573 0.003264 0.003752 0.002997 0.002243 0.002586 0.004255 0.003110 0.002863 0.005892 0.007166 0.004987 0.006300 0.012234 0.013088 0.015134 0.008582 0.012378 0.008123 0.006549 0.006378 0.007138 0.008859 0.008535 0.011037 0.014266 0.008957 0.009396 0.009845 0.010449 0.008608 0.008567 0.010902 0.010363 0.007765 0.009048 0.007230 0.007379 0.007457 0.006299 0.005203 0.005663 0.006963 0.006063 0.005294 0.006369 0.008256 0.008208 0.006963 0.008682 0.009721 0.007569 0.008371 0.008203 0.005947 0.005205 0.004992 0.005340 0.005095 0.005005 0.006006 0.006834 0.006070 0.005341 0.006807 0.006739 0.005853 0.005938 0.006040 0.007469 0.008177 0.009055 0.009363 0.011301 0.008015 0.008127 0.007304 0.005098 0.005412 0.004203 0.004979 0.004046 0.004094 0.004315 0.005222 0.003032 0.004264 0.004346 0.003605 0.003458 0.005328 0.005518 0.003314 0.004396 0.006933 0.005054 0.004374 0.008757 0.010476 0.007926 0.010892 0.018075 0.015917 0.012246 0.007654 0.006899 0.007448 0.006394 0.004705 0.007344 0.005014 0.006427 0.006214 0.004557 0.006229 0.005901 0.004615 0.007127 0.008220 0.005831 0.007455 0.007096 0.007643 0.009243 0.007922 0.010162 0.013603 0.016009 0.017257 0.014239 0.013894 0.012932 0.007857 0.007066 0.005892 0.003366 0.002744 0.002597 0.003477 0.002400 0.002954 0.003330 0.004565 0.004169 0.004800 0.003140 0.004092 0.004519 0.004013 0.002823 0.005028 0.005831 0.005713 0.008129 0.011264 0.008444 0.009907 0.008366 0.007988 0.006952 0.007440 0.007281 0.006987 0.006485 0.007279 0.009885 0.010710 0.011093 0.010404 0.009057 0.009429 0.008631 0.007965 0.008072 0.008769 0.009340 0.012074 0.012087 0.012336 0.019172
0.179634 0.130329 0.074670 0.175856 0.210709 0.187570 0.096479 0.062212 0.088073 0.042616 0.026454 0.022322 0.023883 0.022169 0.019955 0.022346 0.020606 0.021425 0.018305 0.011625 0.011807 0.011115 0.013735 0.012027 0.014547 0.015654 0.016297 0.017868 0.023561 0.032448 0.042023 0.053586 0.055160 0.054455 0.045014 0.043288 0.045299 0.034405 0.046548 0.031385 0.018907 0.026399 0.033235 0.012364 0.008782 0.020760 0.017770 0.006087 0.009294 0.014178 0.005889 0.005097 0.011051 0.009201 0.006174 0.007079 0.010890 0.008734 0.007934 0.012270 0.013722 0.009934 0.008107 0.012251 0.009903 0.011696 0.012791 0.010292 0.008551 0.010682 0.007265 0.008015 0.007050 0.006097 0.005687 0.006046 0.005242 0.007581 0.008211 0.007530 0.006279 0.004325 0.007488 0.006374 0.008949 0.006571 0.010604 0.015987 0.016339 0.013221 0.022530 0.017477 0.025918 0.026153 0.032700 0.041248 0.046898 0.062438 0.053085 0.039893 0.027479 0.027809 0.016382 0.020699 0.018428 0.020070 0.018649 0.013765 0.011645 0.011235 0.007682 0.005933 0.006491 0.004162 0.003849 0.003773 0.004066 0.002560 0.004051 0.003920 0.004006 0.003618 0.005771 0.006819 0.007040 0.005953 0.009509 0.011751 0.013893 0.008321 0.010768 0.011328 0.008545 0.008509 0.009554 0.010937 0.007650 0.003959 0.003632 0.004025 0.003417 0.002428 0.002850 0.004946 0.003886 0.003111 0.006278 0.008235 0.005060 0.007417 0.015200 0.016981 0.021865 0.011215 0.015832 0.011486 0.008580 0.007681 0.009333 0.013054 0.011371 0.014819 0.019677 0.012226 0.014295 0.013351 0.014123 0.011478 0.010827 0.014167 0.012149 0.010726 0.011637 0.009714 0.010340 0.009948 0.008056 0.006281 0.007469 0.008451 0.007376 0.006364 0.007845 0.009017 0.010499 0.009481 0.011472 0.012732 0.010245 0.012206 0.012121 0.008274 0.006917 0.006960 0.006817 0.006113 0.006202 0.007960 0.008637 0.007983 0.006773 0.008539 0.009006 0.007875 0.008182 0.008390 0.010565 0.011437 0.012282 0.012216 0.015277 0.010787 0.010744 0.009872 0.006777 0.006685 0.005217 0.005799 0.004819 0.005078 0.005038 0.006244 0.003439 0.004951 0.004761 0.004039 0.003624 0.005620 0.006146 0.003731 0.005504 0.009184 0.006539 0.005110 0.010390 0.012842 0.010272 0.013850 0.024859 0.023466 0.017672 0.011027 0.010393 0.010432 0.008126 0.005941 0.009877 0.006318 0.007968 0.008248 0.005514 0.007944 0.008817 0.006075 0.009913 0.012573 0.008202 0.010100 0.009228 0.010243 0.013121 0.011486 0.015051 0.021383 0.023539 0.024142 0.020122 0.018090 0.016664 0.009523 0.008235 0.006403 0.003569 0.002793 0.002783 0.004041 0.002670 0.003354 0.004026 0.005556 0.005201 0.005617 0.003816 0.004827 0.005894 0.005314 0.003611 0.006052 0.007564 0.007871 0.010771 0.015937 0.011362 0.012915 0.011391 0.010263 0.008935 0.010023 0.009610 0.008916 0.008534 0.009629 0.013307 0.015355 0.016283 0.014575 0.012624 0.013718 0.011999 0.010442 0.010449 0.011605 0.011872 0.016342 0.013902 0.014938 0.018109
0.085791 0.199863 0.175856 0.211359 0.199379 0.205754 0.125296 0.087740 0.065259 0.045585 0.031274 0.022615 0.021472 0.017192 0.015182 0.018653 0.020303 0.019966 0.017555 0.012136 0.013476 0.011728 0.015574 0.013009 0.017265 0.017999 0.019079 0.020924 0.029683 0.040756 0.048872 0.061754 0.065652 0.062222 0.056713 0.052182 0.055903 0.041551 0.056207 0.034561 0.019976 0.030815 0.038742 0.013213 0.010388 0.027100 0.021323 0.006822 0.011545 0.015281 0.005913 0.005289 0.011743 0.010096 0.006598 0.007310 0.010172 0.008882 0.008061 0.012560 0.014107 0.011210 0.009008 0.014005 0.011984 0.014464 0.014313 0.011465 0.009980 0.011542 0.007942 0.008430 0.007058 0.006388 0.006130 0.006544 0.005569 0.008340 0.008711 0.007804 0.006607 0.004338 0.008238 0.006736 0.009893 0.006615 0.011837 0.017747 0.019031 0.014887 0.026189 0.020838 0.034578 0.034290 0.039493 0.049598 0.059620 0.070897 0.057386 0.043835 0.033953 0.034182 0.019672 0.026603 0.023891 0.021806 0.020245 0.016042 0.012810 0.011386 0.007607 0.005617 0.006528 0.004242 0.003963 0.003916 0.004348 0.002573 0.004190 0.004179 0.004045 0.003452 0.006521 0.007535 0.007288 0.006827 0.011398 0.014662 0.016780 0.009765 0.012756 0.012497 0.009223 0.009082 0.009979 0.011564 0.007924 0.004123 0.003603 0.004202 0.003604 0.002316 0.002982 0.005381 0.004222 0.003037 0.006883 0.008940 0.005482 0.008379 0.016468 0.018930 0.023477 0.012515 0.017412 0.013087 0.009500 0.008671 0.010735 0.016404 0.015543 0.019393 0.026136 0.016857 0.019304 0.016599 0.017932 0.013432 0.012727 0.015919 0.015066 0.012469 0.015064 0.010885 0.011103 0.010815 0.008739 0.006643 0.007984 0.009874 0.008815 0.007279 0.008995 0.011661 0.012905 0.011784 0.013453 0.015324 0.011951 0.013775 0.013309 0.009446 0.008059 0.007904 0.007811 0.006441 0.006358 0.008893 0.010779 0.009595 0.008818 0.010238 0.010202 0.008754 0.008786 0.009319 0.012005 0.013690 0.015075 0.015764 0.018570 0.013897 0.013355 0.011843 0.007997 0.007916 0.005637 0.006399 0.005074 0.005041 0.005074 0.006251 0.003453 0.004649 0.004759 0.003896 0.003559 0.005821 0.006029 0.003670 0.005890 0.009211 0.006501 0.005274 0.011498 0.014384 0.011509 0.016345 0.030375 0.026416 0.021761 0.013017 0.012371 0.012103 0.009818 0.006500 0.010846 0.007057 0.009563 0.009360 0.006092 0.008966 0.010327 0.006573 0.011691 0.013972 0.009888 0.012438 0.011176 0.012862 0.015826 0.013443 0.018418 0.025289 0.028380 0.029746 0.024195 0.021029 0.018717 0.010190 0.008817 0.006771 0.003632 0.002802 0.002849 0.004385 0.002918 0.003476 0.004194 0.006012 0.005812 0.006320 0.003973 0.005598 0.006611 0.006158 0.003885 0.006859 0.008698 0.008295 0.011367 0.016593 0.012884 0.014453 0.013378 0.012064 0.011076 0.011189 0.010601 0.010319 0.010510 0.010939 0.014722 0.016737 0.016822 0.015478 0.014532 0.015006 0.013141 0.011794 0.011543 0.013579 0.013844 0.018031 0.015072 0.015917 0.018737
0.068370 0.124530 0.210709 0.199379 0.155179 0.244361 0.186428 0.147445 0.077756 0.044665 0.029053 0.016573 0.012332 0.011987 0.009930 0.013465 0.019312 0.016849 0.015851 0.014115 0.015281 0.013785 0.018857 0.014797 0.020331 0.019628 0.021042 0.025642 0.033452 0.046369 0.055192 0.081739 0.064488 0.063444 0.074015 0.093682 0.087772 0.050698 0.099689 0.066053 0.022299 0.043234 0.071890 0.015971 0.013216 0.040765 0.027616 0.006726 0.013873 0.019082 0.005669 0.005225 0.010450 0.008701 0.005646 0.006980 0.008795 0.008085 0.008397 0.013194 0.013022 0.011612 0.010029 0.014839 0.013429 0.018076 0.013992 0.011557 0.010816 0.010780 0.008235 0.007582 0.006356 0.006582 0.005349 0.006673 0.005685 0.008680 0.007514 0.007377 0.007301 0.004834 0.010499 0.007916 0.013131 0.007315 0.013570 0.022024 0.024675 0.018119 0.035707 0.029572 0.058978 0.064035 0.068394 0.077728 0.062667 0.060236 0.046962 0.042234 0.034204 0.056051 0.021255 0.034915 0.029993 0.037804 0.021158 0.016501 0.012895 0.011255 0.007354 0.005787 0.005891 0.004292 0.003748 0.003917 0.004202 0.002653 0.005067 0.004418 0.004187 0.003567 0.007836 0.008084 0.007367 0.007800 0.015859 0.020236 0.028721 0.011401 0.015348 0.014954 0.009784 0.010047 0.009815 0.017903 0.009324 0.004758 0.004401 0.005250 0.003734 0.002244 0.003023 0.005354 0.003833 0.002386 0.006494 0.008381 0.005298 0.007992 0.014893 0.027859 0.023002 0.012543 0.018668 0.014330 0.009818 0.009638 0.011311 0.021229 0.020014 0.023982 0.042687 0.020012 0.026254 0.016963 0.020354 0.014697 0.012919 0.016132 0.027876 0.013765 0.027598 0.011601 0.013526 0.011842 0.008545 0.006227 0.009108 0.018979 0.009487 0.007795 0.010104 0.022988 0.016589 0.013981 0.015162 0.023972 0.011378 0.011925 0.012002 0.009570 0.009165 0.008644 0.007605 0.006848 0.006344 0.011994 0.022157 0.013965 0.013482 0.023058 0.019785 0.009597 0.010355 0.009324 0.013186 0.015137 0.018303 0.018756 0.029336 0.016405 0.015932 0.013049 0.008468 0.008443 0.005871 0.006154 0.005119 0.005029 0.005074 0.005609 0.003396 0.004198 0.004572 0.003013 0.003365 0.005380 0.005100 0.003479 0.005505 0.007332 0.006161 0.005297 0.013829 0.015970 0.013910 0.019095 0.045038 0.027615 0.024220 0.014554 0.011940 0.010996 0.010253 0.007234 0.011970 0.007572 0.010587 0.010505 0.007142 0.010580 0.012567 0.006947 0.013204 0.012678 0.009517 0.013624 0.013157 0.015357 0.019499 0.015503 0.021111 0.027137 0.042595 0.044860 0.028534 0.026266 0.028794 0.009363 0.010140 0.007822 0.004043 0.002869 0.003078 0.005342 0.003109 0.003550 0.003832 0.006475 0.006208 0.007184 0.004834 0.007546 0.009074 0.007666 0.004570 0.009640 0.009074 0.008613 0.011508 0.014056 0.012419 0.012385 0.012667 0.012595 0.012331 0.010329 0.009354 0.010452 0.010356 0.012343 0.012765 0.013437 0.013493 0.014055 0.013003 0.012014 0.012374 0.011885 0.011549 0.014074 0.013923 0.015900 0.014259 0.015998 0.018419
0.036371 0.109109 0.187570 0.205754 0.244361 0.249939 0.182329 0.166635 0.112371 0.064952 0.022594 0.015360 0.013940 0.015390 0.010920 0.012102 0.017725 0.019252 0.021443 0.019324 0.020813 0.018382 0.026689 0.019157 0.028039 0.023792 0.026850 0.032732 0.040453 0.052126 0.056564 0.084928 0.063487 0.063150 0.083442 0.092100 0.078139 0.052963 0.096531 0.067935 0.022990 0.050380 0.079149 0.017705 0.016976 0.053503 0.036856 0.008134 0.018774 0.024446 0.007570 0.006543 0.012698 0.009947 0.006365 0.007630 0.009983 0.008849 0.009331 0.015923 0.015102 0.012797 0.010679 0.017300 0.015115 0.020623 0.016376 0.014128 0.012207 0.011289 0.008844 0.008315 0.006779 0.007517 0.006058 0.007667 0.006518 0.009715 0.007955 0.008133 0.008329 0.005708 0.012478 0.009123 0.016763 0.008354 0.015458 0.025960 0.032374 0.021554 0.041775 0.035511 0.063527 0.069404 0.066642 0.083169 0.069824 0.063127 0.049340 0.050443 0.042386 0.063398 0.027595 0.044959 0.040298 0.045502 0.024633 0.018167 0.015380 0.013443 0.008691 0.006625 0.006591 0.005179 0.004531 0.004822 0.004942 0.003224 0.006091 0.005394 0.005038 0.004176 0.009610 0.009862 0.008059 0.009620 0.020314 0.024618 0.031535 0.012677 0.016157 0.016598 0.010712 0.010876 0.010062 0.019305 0.010077 0.005284 0.004927 0.006288 0.004457 0.002468 0.003656 0.006354 0.004235 0.002515 0.007530 0.009475 0.005543 0.009699 0.016261 0.030220 0.023374 0.013467 0.022243 0.017896 0.011332 0.011389 0.014768 0.028756 0.027533 0.034981 0.054856 0.024323 0.031681 0.018790 0.022046 0.018331 0.016602 0.017573 0.029096 0.014849 0.025459 0.012142 0.013332 0.013792 0.010283 0.007031 0.009887 0.019755 0.010757 0.009767 0.013210 0.026776 0.018302 0.015134 0.016859 0.024049 0.011563 0.011752 0.012534 0.011191 0.009564 0.008968 0.008856 0.008508 0.008606 0.013926 0.025863 0.015904 0.014178 0.024130 0.020675 0.010961 0.012405 0.012630 0.016287 0.018518 0.020524 0.023515 0.032398 0.019221 0.017989 0.015967 0.010118 0.010595 0.007319 0.007896 0.006494 0.006406 0.005985 0.005990 0.003694 0.004554 0.005195 0.003392 0.003628 0.006227 0.005549 0.003720 0.005942 0.007776 0.006488 0.005319 0.014682 0.018032 0.016257 0.021373 0.048954 0.031271 0.030345 0.019389 0.017018 0.014135 0.012970 0.009355 0.015730 0.009152 0.012495 0.012064 0.008101 0.012413 0.014878 0.007611 0.014181 0.012802 0.010351 0.014777 0.014677 0.018022 0.022694 0.018321 0.024016 0.027955 0.041049 0.044008 0.028489 0.027556 0.029011 0.009872 0.010924 0.008954 0.004674 0.003279 0.003817 0.006701 0.003662 0.004011 0.004027 0.007563 0.007155 0.008706 0.005845 0.009412 0.011483 0.009367 0.005257 0.010892 0.009907 0.009005 0.012510 0.014216 0.012788 0.012000 0.013926 0.014206 0.014075 0.011519 0.010581 0.012658 0.011827 0.013937 0.013803 0.013674 0.014296 0.014838 0.014566 0.012370 0.013188 0.013047 0.012418 0.015531 0.015082 0.016682 0.016105 0.019225 0.021974
0.046586 0.083527 0.096479 0.125296 0.186428 0.182329 0.128998 0.128287 0.105526 0.078270 0.027070 0.010326 0.016526 0.018657 0.012957 0.012679 0.015995 0.015641 0.022667 0.021111 0.025546 0.020472 0.032638 0.023328 0.034312 0.030886 0.033540 0.031898 0.039218 0.047919 0.048195 0.070837 0.056856 0.055421 0.077711 0.085708 0.065875 0.053483 0.081000 0.052332 0.017717 0.046389 0.070197 0.016393 0.016203 0.061681 0.037756 0.007112 0.019176 0.027588 0.007346 0.006296 0.014063 0.010503 0.006687 0.007985 0.010915 0.009937 0.009845 0.016933 0.016071 0.013793 0.011698 0.019241 0.016180 0.020392 0.017850 0.014287 0.012592 0.012170 0.009630 0.009277 0.007172 0.007832 0.006187 0.007857 0.006412 0.010786 0.008283 0.008403 0.008911 0.005712 0.013449 0.009395 0.017721 0.008227 0.016616 0.027368 0.030843 0.019425 0.041879 0.031209 0.055776 0.062515 0.059729 0.067588 0.059606 0.052491 0.041546 0.048983 0.036645 0.065194 0.027045 0.049597 0.042732 0.045053 0.022694 0.016781 0.013571 0.013743 0.008955 0.006323 0.006762 0.004857 0.004306 0.005056 0.005431 0.003189 0.006633 0.005998 0.005450 0.004202 0.010249 0.010598 0.008798 0.010144 0.019969 0.026413 0.030381 0.012287 0.016048 0.015194 0.009911 0.010159 0.009414 0.017138 0.010347 0.005241 0.004437 0.006235 0.004616 0.002505 0.003809 0.006985 0.004302 0.002432 0.007859 0.009239 0.004857 0.008654 0.016059 0.027518 0.021377 0.012044 0.021552 0.017168 0.011218 0.011725 0.016974 0.034964 0.030456 0.042217 0.060539 0.029929 0.032146 0.019954 0.019960 0.015318 0.017651 0.017311 0.027682 0.015116 0.024824 0.012714 0.013833 0.014180 0.012489 0.008285 0.010779 0.023517 0.013369 0.011297 0.016300 0.027027 0.017636 0.012578 0.014470 0.020550 0.010179 0.010580 0.012186 0.011041 0.009761 0.009782 0.010957 0.008982 0.009608 0.014598 0.025556 0.014640 0.013731 0.024259 0.021067 0.012706 0.013247 0.014068 0.018105 0.017946 0.019668 0.019835 0.025979 0.016394 0.017311 0.013635 0.009426 0.010062 0.006930 0.008927 0.006740 0.006023 0.005887 0.006049 0.003584 0.004486 0.005034 0.003210 0.003446 0.006508 0.005697 0.003334 0.005781 0.007467 0.006199 0.004824 0.014318 0.016557 0.014046 0.018030 0.046060 0.029492 0.028225 0.018789 0.017749 0.015846 0.015338 0.009603 0.015412 0.008995 0.012326 0.011687 0.007729 0.012682 0.015477 0.007136 0.014010 0.012150 0.009463 0.015639 0.013609 0.016172 0.023072 0.016310 0.021227 0.024623 0.036640 0.036607 0.025043 0.025720 0.025374 0.008702 0.010817 0.008057 0.004456 0.003247 0.003570 0.006671 0.003575 0.003768 0.003813 0.007712 0.006876 0.009684 0.006093 0.008717 0.012738 0.011068 0.005224 0.011057 0.011002 0.009027 0.011179 0.013521 0.011623 0.011483 0.013179 0.013789 0.013038 0.012295 0.011179 0.013805 0.013141 0.014882 0.012720 0.012800 0.013251 0.012545 0.011995 0.010728 0.011031 0.011290 0.011419 0.014399 0.015838 0.017828 0.018176 0.020509 0.023777
0.044646 0.082321 0.062212 0.087740 0.147445 0.166635 0.128287 0.080325 0.063020 0.052313 0.025512 0.010564 0.007364 0.025306 0.015584 0.016311 0.019289 0.014324 0.019951 0.025270 0.054863 0.026395 0.048220 0.034562 0.051578 0.053701 0.080847 0.032480 0.036029 0.069372 0.045519 0.039012 0.038732 0.044854 0.057803 0.041889 0.035407 0.068415 0.038565 0.020509 0.015656 0.036002 0.036569 0.014636 0.020701 0.071195 0.042563 0.010566 0.052548 0.039020 0.009490 0.009304 0.019629 0.013172 0.008189 0.010471 0.012931 0.012472 0.013276 0.020676 0.019070 0.019757 0.017160 0.029755 0.026827 0.052353 0.023023 0.016821 0.015610 0.013559 0.011331 0.010247 0.007912 0.009060 0.007118 0.008710 0.007967 0.013257 0.009142 0.008834 0.010062 0.006356 0.015245 0.010749 0.021110 0.009702 0.021719 0.033288 0.032064 0.018334 0.034489 0.022895 0.027229 0.026281 0.026118 0.031052 0.041890 0.039313 0.033758 0.043546 0.036423 0.042288 0.028876 0.054008 0.074680 0.031732 0.021881 0.019757 0.018684 0.019094 0.012211 0.008084 0.008752 0.006329 0.005102 0.006946 0.007193 0.004071 0.008380 0.008384 0.007357 0.005318 0.013869 0.015001 0.010852 0.013025 0.029504 0.027841 0.021558 0.013876 0.017946 0.015824 0.010733 0.010179 0.009464 0.011238 0.011259 0.005269 0.004531 0.007570 0.005528 0.002743 0.004821 0.009170 0.005261 0.002952 0.010708 0.009313 0.004869 0.009008 0.015982 0.017372 0.019573 0.013562 0.024729 0.019157 0.016675 0.017418 0.024552 0.055197 0.073977 0.059580 0.057109 0.066722 0.047440 0.044848 0.045144 0.019872 0.031568 0.019144 0.015730 0.015973 0.017557 0.029162 0.018197 0.018782 0.029679 0.024352 0.016867 0.019415 0.030407 0.024834 0.026886 0.015942 0.016690 0.012023 0.012320 0.011258 0.010348 0.010682 0.013927 0.024253 0.014880 0.014408 0.027078 0.025908 0.022190 0.015944 0.014936 0.024016 0.012351 0.012667 0.013026 0.024908 0.015041 0.025030 0.021104 0.021204 0.021624 0.032492 0.017562 0.019316 0.022213 0.020975 0.016022 0.032161 0.012515 0.027896 0.012079 0.009092 0.007838 0.007108 0.004157 0.004649 0.005594 0.003555 0.003803 0.007744 0.006423 0.003552 0.006820 0.008074 0.008163 0.005502 0.014543 0.017552 0.015553 0.018875 0.034687 0.032594 0.064145 0.027706 0.026599 0.024933 0.042061 0.013456 0.020130 0.011436 0.016882 0.015420 0.009912 0.015707 0.017252 0.008319 0.015020 0.013190 0.012174 0.022860 0.024871 0.036626 0.025169 0.013657 0.017196 0.016797 0.016102 0.015690 0.017784 0.019727 0.013125 0.007373 0.011145 0.007778 0.004453 0.003431 0.003714 0.007227 0.003941 0.004118 0.004578 0.011337 0.010685 0.015226 0.009084 0.022662 0.018264 0.015771 0.007038 0.013863 0.026898 0.012035 0.012393 0.013958 0.014406 0.014256 0.017750 0.020111 0.034084 0.016729 0.014002 0.020723 0.027443 0.015388 0.011987 0.011402 0.011320 0.011784 0.011543 0.010347 0.012849 0.013413 0.015036 0.019308 0.022582 0.024032 0.044775 0.026219 0.029068
0.046796 0.083781 0.088073 0.065259 0.077756 0.112371 0.105526 0.063020 0.008347 0.026489 0.024429 0.021731 0.009700 0.006584 0.020614 0.020192 0.026554 0.019970 0.022978 0.027800 0.070626 0.035342 0.064764 0.053734 0.075401 0.071150 0.093669 0.040811 0.035672 0.062252 0.039007 0.031788 0.035790 0.044918 0.056178 0.034921 0.028548 0.065815 0.033167 0.017582 0.017716 0.039161 0.035327 0.015501 0.024048 0.080888 0.054582 0.013336 0.067854 0.052010 0.012941 0.012299 0.028819 0.017787 0.010489 0.013705 0.018089 0.016888 0.017995 0.032293 0.028366 0.027473 0.025235 0.045401 0.037931 0.067818 0.031889 0.021598 0.019686 0.018765 0.015422 0.014262 0.011113 0.013048 0.010619 0.012481 0.010817 0.018591 0.012803 0.011844 0.013799 0.008550 0.019918 0.014228 0.030107 0.014111 0.028829 0.045511 0.043607 0.024171 0.039307 0.024511 0.024401 0.023700 0.022436 0.027909 0.045652 0.044413 0.039784 0.050405 0.043595 0.047241 0.032200 0.060951 0.077178 0.031896 0.024920 0.028770 0.027277 0.026398 0.016036 0.011533 0.012246 0.008227 0.006976 0.009256 0.009641 0.005174 0.011872 0.011638 0.009523 0.006289 0.018788 0.021846 0.015000 0.017363 0.036904 0.034157 0.023178 0.017248 0.022574 0.020844 0.014403 0.013531 0.011776 0.013965 0.014267 0.006415 0.005679 0.010455 0.007280 0.003269 0.006601 0.012903 0.006399 0.003808 0.015246 0.012481 0.005701 0.011794 0.020975 0.019542 0.024502 0.018353 0.033250 0.027609 0.025447 0.026746 0.039042 0.071820 0.091438 0.060143 0.053786 0.066318 0.050791 0.046206 0.047721 0.022365 0.032518 0.018216 0.013286 0.014570 0.014247 0.025525 0.018886 0.019019 0.028752 0.025808 0.019264 0.017207 0.030401 0.026235 0.025116 0.011536 0.013965 0.011038 0.010351 0.008818 0.009432 0.010488 0.013920 0.024746 0.015492 0.015543 0.029506 0.027447 0.024913 0.016926 0.011937 0.022923 0.012708 0.010014 0.009586 0.023252 0.016126 0.025611 0.020511 0.021131 0.022387 0.033265 0.016522 0.020260 0.024666 0.025022 0.021450 0.037839 0.017111 0.034112 0.015092 0.012262 0.010282 0.008939 0.005169 0.005923 0.007524 0.004709 0.004996 0.010948 0.008780 0.004518 0.009439 0.011774 0.011332 0.007176 0.018702 0.022183 0.018657 0.023190 0.036910 0.038724 0.070718 0.034958 0.033464 0.035906 0.054860 0.019962 0.031366 0.018092 0.024345 0.021982 0.013540 0.020579 0.022297 0.010937 0.019331 0.017133 0.015812 0.028421 0.030595 0.040770 0.028089 0.016056 0.019424 0.018247 0.014866 0.014562 0.018701 0.021625 0.013993 0.008989 0.014535 0.010272 0.005681 0.004257 0.004699 0.009913 0.004889 0.005249 0.006565 0.016636 0.015996 0.021278 0.012384 0.028842 0.021690 0.019163 0.008254 0.015912 0.031318 0.013516 0.015248 0.016831 0.017891 0.017028 0.022051 0.023650 0.036850 0.019155 0.016171 0.022318 0.027464 0.015110 0.012592 0.012662 0.012863 0.013886 0.014056 0.013147 0.015967 0.016392 0.018592 0.022551 0.024901 0.027316 0.045988 0.030318 0.031128
0.031564 0.044577 0.042616 0.045585 0.044665 0.064952 0.078270 0.052313 0.026489 0.001190 0.027769 0.047658 0.030196 0.012986 0.007787 0.041958 0.039435 0.042482 0.046855 0.046495 0.075975 0.068458 0.098556 0.093431 0.114409 0.085972 0.080539 0.058380 0.048474 0.051595 0.036006 0.035201 0.045227 0.054115 0.069000 0.043574 0.035208 0.060588 0.042659 0.030703 0.039569 0.075380 0.068067 0.039231 0.047964 0.126265 0.111605 0.029379 0.092485 0.101011 0.032720 0.028643 0.072340 0.051678 0.028335 0.041811 0.050521 0.044056 0.042892 0.076594 0.066148 0.057767 0.054973 0.083622 0.066288 0.076372 0.056655 0.045064 0.038785 0.036676 0.032209 0.030238 0.026193 0.031118 0.025680 0.027564 0.022905 0.033772 0.029310 0.029190 0.035165 0.023520 0.043612 0.034611 0.057532 0.033939 0.045491 0.065209 0.069490 0.044585 0.053217 0.037307 0.033426 0.034503 0.030361 0.040123 0.068168 0.067311 0.061426 0.065318 0.068284 0.063590 0.054310 0.066338 0.070074 0.043281 0.045102 0.055303 0.051615 0.043778 0.028855 0.028791 0.029234 0.021117 0.018520 0.024778 0.026177 0.013039 0.030592 0.028652 0.022784 0.017647 0.038877 0.039539 0.031595 0.033936 0.048351 0.050606 0.033222 0.030109 0.030798 0.030775 0.027892 0.027073 0.022296 0.024298 0.026599 0.013808 0.012208 0.023508 0.017475 0.007058 0.013770 0.024259 0.014713 0.009044 0.030758 0.029008 0.014121 0.030102 0.045711 0.038752 0.051526 0.037377 0.056652 0.060555 0.052687 0.057031 0.072590 0.088160 0.074046 0.058160 0.040879 0.045834 0.056036 0.035551 0.038619 0.033000 0.028164 0.022967 0.016594 0.021771 0.015181 0.017997 0.020029 0.020352 0.019731 0.015584 0.022373 0.015463 0.020177 0.017478 0.018365 0.011847 0.014900 0.014952 0.013010 0.010613 0.011473 0.013752 0.016689 0.017945 0.014539 0.016106 0.019541 0.016696 0.015862 0.019894 0.011179 0.016662 0.013956 0.011455 0.010210 0.017740 0.021377 0.019287 0.020074 0.022108 0.023489 0.030221 0.020716 0.029898 0.030303 0.037718 0.030062 0.037485 0.027246 0.033343 0.020619 0.023755 0.022125 0.018710 0.011004 0.014042 0.019695 0.012234 0.011931 0.022012 0.021208 0.010781 0.021334 0.025791 0.026649 0.016388 0.029433 0.033112 0.033097 0.041596 0.049923 0.059128 0.069903 0.052030 0.059550 0.059544 0.061149 0.042481 0.061954 0.043003 0.042221 0.043752 0.029711 0.033077 0.041579 0.023173 0.031600 0.032076 0.030143 0.035782 0.036948 0.041384 0.036450 0.028324 0.033778 0.030138 0.022579 0.020193 0.024487 0.027299 0.020374 0.016832 0.022152 0.022133 0.012111 0.009683 0.011922 0.021282 0.010865 0.013122 0.016262 0.025059 0.028672 0.030410 0.020191 0.028166 0.025859 0.023870 0.013921 0.022404 0.032630 0.026012 0.033385 0.033585 0.035531 0.028601 0.033564 0.026952 0.028930 0.023270 0.022957 0.025509 0.023424 0.020218 0.022400 0.023359 0.025140 0.028885 0.027618 0.024710 0.027425 0.025160 0.026461 0.029202 0.027290 0.032892 0.035106 0.036063 0.030796
0.022995 0.024703 0.026454 0.031274 0.029053 0.022594 0.027070 0.025512 0.024429 0.027769 0.000387 0.044002 0.076531 0.040006 0.016295 0.006758 0.051230 0.046973 0.068409 0.076334 0.089845 0.091726 0.129371 0.125558 0.126605 0.098534 0.081640 0.067610 0.057905 0.055781 0.036960 0.034049 0.045420 0.057212 0.067945 0.043817 0.038237 0.074053 0.049174 0.032996 0.053451 0.097192 0.070466 0.046082 0.060697 0.143295 0.125754 0.044540 0.120407 0.133556 0.051009 0.042943 0.102260 0.083395 0.045774 0.067207 0.078632 0.072424 0.070121 0.109254 0.094710 0.088868 0.084415 0.109956 0.096386 0.098190 0.080687 0.068499 0.059278 0.055090 0.051762 0.046953 0.044229 0.051277 0.040902 0.043283 0.037347 0.050235 0.045153 0.044995 0.056747 0.037894 0.059791 0.053969 0.079042 0.049960 0.058966 0.087095 0.089644 0.061965 0.065930 0.045474 0.033967 0.036141 0.031139 0.042008 0.072620 0.076519 0.073379 0.076391 0.078695 0.065224 0.067972 0.066972 0.082257 0.054691 0.060982 0.075646 0.075920 0.065518 0.043801 0.045805 0.051504 0.038698 0.029205 0.041553 0.047737 0.022848 0.046556 0.046033 0.037227 0.027619 0.054779 0.054853 0.047226 0.046415 0.062351 0.063667 0.043188 0.043899 0.041133 0.043241 0.042286 0.041092 0.033063 0.036177 0.042811 0.022575 0.018961 0.038461 0.029955 0.010869 0.021645 0.039798 0.024850 0.013988 0.048457 0.046660 0.021554 0.045707 0.065571 0.051945 0.072262 0.057299 0.079464 0.085411 0.076642 0.079737 0.091744 0.095974 0.085493 0.061992 0.040290 0.047762 0.062994 0.039948 0.043980 0.039983 0.032751 0.027266 0.019886 0.027218 0.015076 0.018082 0.024306 0.021857 0.017595 0.016192 0.025447 0.013892 0.016700 0.017955 0.016942 0.010802 0.015956 0.019036 0.014818 0.011277 0.013990 0.018033 0.020091 0.019587 0.018006 0.019140 0.020196 0.015620 0.016878 0.021560 0.010770 0.016339 0.016334 0.011781 0.010159 0.017183 0.023999 0.018772 0.020896 0.024546 0.026459 0.034754 0.025153 0.039067 0.037525 0.045582 0.042301 0.046423 0.040507 0.044603 0.029823 0.034275 0.036115 0.030500 0.017380 0.021468 0.033558 0.019549 0.018207 0.032210 0.034956 0.018487 0.033171 0.039216 0.041930 0.025852 0.038587 0.046196 0.049099 0.057491 0.060142 0.073234 0.084163 0.070207 0.075364 0.081841 0.080802 0.068131 0.083933 0.065548 0.057984 0.062340 0.043709 0.044967 0.057768 0.036433 0.045085 0.046182 0.043897 0.045557 0.046279 0.050279 0.045115 0.038281 0.043279 0.037184 0.026263 0.023542 0.029101 0.033928 0.026156 0.023723 0.029377 0.033215 0.018067 0.015481 0.018031 0.032394 0.017090 0.021331 0.025550 0.034488 0.040800 0.039302 0.029029 0.037284 0.034822 0.033039 0.019897 0.029314 0.044607 0.043247 0.053534 0.049025 0.052215 0.041537 0.045733 0.036519 0.037337 0.032355 0.031606 0.031823 0.027384 0.026803 0.031453 0.031587 0.033783 0.041718 0.038819 0.034207 0.037470 0.034920 0.033687 0.035522 0.030340 0.038429 0.039304 0.042121 0.034153
0.019754 0.020108 0.022322 0.022615 0.016573 0.015360 0.010326 0.010564 0.021731 0.047658 0.044002 0.000155 0.079601 0.122518 0.054591 0.019512 0.007581 0.067375 0.078283 0.103570 0.138550 0.094769 0.120182 0.107860 0.092689 0.074713 0.064924 0.043324 0.039082 0.039936 0.030107 0.027337 0.034062 0.041551 0.038826 0.032769 0.032574 0.062987 0.041535 0.024919 0.037790 0.072218 0.049809 0.029187 0.042662 0.089651 0.071035 0.029820 0.084032 0.096035 0.038229 0.032269 0.084900 0.066563 0.039009 0.059961 0.072766 0.066399 0.069340 0.092366 0.091646 0.086672 0.079392 0.107283 0.087433 0.095435 0.076116 0.059940 0.054036 0.052716 0.047931 0.044245 0.037990 0.045966 0.038879 0.039873 0.034083 0.055586 0.043927 0.041320 0.046414 0.029831 0.043767 0.042361 0.060475 0.035229 0.050564 0.082510 0.075462 0.050084 0.058081 0.037599 0.033105 0.033649 0.028912 0.037268 0.054955 0.065407 0.062464 0.075205 0.057032 0.060967 0.048756 0.062097 0.073175 0.054241 0.055734 0.070474 0.074717 0.066426 0.038875 0.042487 0.053374 0.032614 0.021605 0.036936 0.039266 0.016209 0.027082 0.037810 0.032638 0.020407 0.038481 0.050392 0.043068 0.038337 0.052061 0.052025 0.042755 0.040822 0.040855 0.041360 0.039099 0.038342 0.032938 0.038056 0.044436 0.018658 0.015121 0.033887 0.025474 0.008369 0.017007 0.037536 0.017212 0.010090 0.044070 0.044496 0.018142 0.042127 0.071444 0.054245 0.074330 0.054836 0.081137 0.066333 0.070674 0.069533 0.073193 0.077740 0.069925 0.053532 0.032642 0.038507 0.046115 0.033492 0.033398 0.028663 0.027289 0.022437 0.016695 0.018381 0.012219 0.014308 0.017451 0.015512 0.013606 0.016042 0.021511 0.010433 0.012915 0.017627 0.015720 0.008481 0.013462 0.017075 0.012423 0.009371 0.011193 0.013620 0.014542 0.014273 0.012382 0.012397 0.013706 0.012009 0.012962 0.014442 0.007470 0.011539 0.011183 0.008597 0.007657 0.013771 0.020592 0.016779 0.019362 0.024291 0.027566 0.032165 0.024517 0.037768 0.035681 0.042222 0.033421 0.040945 0.033198 0.042468 0.023735 0.026954 0.028885 0.027504 0.013656 0.017791 0.029139 0.017252 0.014119 0.031082 0.035890 0.015566 0.029557 0.037770 0.039290 0.021974 0.036495 0.043914 0.047641 0.048951 0.057294 0.068307 0.078123 0.058842 0.064114 0.078214 0.091764 0.062592 0.090638 0.057858 0.058630 0.062114 0.039469 0.041894 0.047939 0.031537 0.040185 0.042990 0.037779 0.042312 0.038562 0.045767 0.045634 0.034298 0.041764 0.036307 0.027579 0.024022 0.030954 0.031862 0.025126 0.021550 0.026130 0.026890 0.013605 0.011124 0.013174 0.022801 0.012376 0.017223 0.020368 0.032664 0.033991 0.036375 0.023896 0.031392 0.026883 0.032458 0.016400 0.021012 0.043277 0.043723 0.050391 0.049092 0.049676 0.039926 0.042698 0.031019 0.032191 0.027330 0.025122 0.023791 0.022219 0.020012 0.026742 0.027079 0.030407 0.039821 0.039171 0.035607 0.040217 0.034411 0.032154 0.031821 0.024096 0.031924 0.033788 0.035641 0.030649
0.018705 0.016754 0.023883 0.021472 0.012332 0.013940 0.016526 0.007364 0.009700 0.030196 0.076531 0.079601 0.000069 0.148888 0.208099 0.078468 0.030504 0.009662 0.143204 0.162329 0.191777 0.153237 0.115961 0.114679 0.102737 0.078379 0.064789 0.058684 0.051317 0.051842 0.041909 0.036764 0.046999 0.051739 0.058114 0.040236 0.039077 0.070424 0.055135 0.043132 0.063672 0.109510 0.080689 0.063384 0.076307 0.157909 0.136520 0.054978 0.127334 0.161091 0.071111 0.063777 0.144953 0.127050 0.071982 0.105547 0.128557 0.118747 0.106873 0.159966 0.142305 0.128814 0.120277 0.142820 0.125132 0.120892 0.114707 0.097938 0.093842 0.088890 0.083185 0.078494 0.068450 0.079554 0.070001 0.073822 0.061498 0.080685 0.080239 0.074922 0.089449 0.063936 0.084888 0.079612 0.103990 0.068696 0.076014 0.113297 0.110648 0.080674 0.083968 0.063473 0.046581 0.050599 0.041108 0.055937 0.089213 0.097221 0.100146 0.100743 0.106047 0.075073 0.084611 0.081938 0.095238 0.077276 0.087912 0.109964 0.112826 0.101492 0.063948 0.077138 0.087374 0.064735 0.045185 0.069961 0.079096 0.034293 0.062832 0.071454 0.063355 0.044535 0.076444 0.079674 0.072238 0.068405 0.081466 0.088534 0.058616 0.065949 0.063168 0.069641 0.070333 0.070442 0.061692 0.063106 0.073967 0.038784 0.035386 0.068009 0.055949 0.018501 0.037670 0.067934 0.041366 0.023850 0.084792 0.091848 0.041028 0.085582 0.128224 0.094501 0.116163 0.095065 0.120855 0.128932 0.114675 0.112901 0.106488 0.108113 0.076445 0.061319 0.037162 0.044925 0.067495 0.039672 0.043269 0.049574 0.036386 0.037423 0.025076 0.035334 0.017369 0.018087 0.027286 0.023164 0.017369 0.018161 0.031621 0.013087 0.014015 0.018673 0.017643 0.011223 0.017793 0.026693 0.017943 0.014114 0.015779 0.021706 0.022228 0.019185 0.016451 0.017549 0.015936 0.014227 0.017079 0.023206 0.010428 0.016362 0.018024 0.012918 0.011131 0.017289 0.034181 0.019896 0.023109 0.026551 0.030556 0.039585 0.032515 0.055943 0.052921 0.065368 0.056111 0.054944 0.059149 0.054056 0.044288 0.050323 0.056882 0.053172 0.031331 0.037043 0.061679 0.038074 0.032983 0.058367 0.073216 0.035993 0.061917 0.072473 0.080334 0.043028 0.058338 0.076286 0.084307 0.085631 0.082268 0.109485 0.103795 0.097966 0.104711 0.125030 0.110164 0.106460 0.109872 0.097973 0.084142 0.092168 0.070052 0.068645 0.086559 0.057708 0.068047 0.065250 0.060708 0.059079 0.061545 0.063082 0.063057 0.060400 0.068565 0.057615 0.040045 0.035363 0.045072 0.047476 0.038433 0.041102 0.046874 0.053070 0.030509 0.026407 0.033768 0.054223 0.028855 0.038610 0.047255 0.053103 0.060188 0.050175 0.041560 0.044858 0.043706 0.041626 0.026892 0.032908 0.052411 0.063207 0.078233 0.074116 0.077527 0.058491 0.060358 0.042786 0.039911 0.038251 0.038001 0.036198 0.027761 0.032455 0.043451 0.044238 0.050235 0.065181 0.064320 0.057890 0.053815 0.043353 0.039077 0.037695 0.029897 0.040659 0.035369 0.048363 0.033591
0.018541 0.015893 0.022169 0.017192 0.011987 0.015390 0.018657 0.025306 0.006584 0.012986 0.040006 0.122518 0.148888 0.000006 0.219001 0.296391 0.102842 0.053554 0.018741 0.219003 0.230028 0.142824 0.115855 0.070227 0.051537 0.049176 0.045113 0.036921 0.038174 0.040324 0.035051 0.032526 0.039168 0.042931 0.036515 0.036532 0.035133 0.063560 0.047246 0.033540 0.036645 0.063669 0.052100 0.030349 0.036825 0.080575 0.060167 0.024380 0.075993 0.095630 0.037394 0.037394 0.098739 0.073380 0.039826 0.059964 0.089776 0.074038 0.062157 0.087223 0.101968 0.091340 0.085996 0.117967 0.090850 0.100075 0.090768 0.071191 0.068743 0.069258 0.058681 0.060061 0.049709 0.051379 0.047608 0.051022 0.046328 0.071729 0.060899 0.053756 0.055039 0.035449 0.047205 0.042675 0.062184 0.037835 0.054820 0.092158 0.078620 0.054562 0.071810 0.049002 0.046398 0.049070 0.042214 0.053727 0.070503 0.086992 0.083138 0.092434 0.062409 0.072329 0.056613 0.080408 0.099089 0.084283 0.082015 0.088510 0.090167 0.085647 0.047175 0.043302 0.061809 0.034978 0.022213 0.032885 0.038286 0.016432 0.024439 0.034672 0.033635 0.025142 0.039197 0.055819 0.055223 0.047677 0.062886 0.065423 0.054802 0.051486 0.062076 0.068399 0.059301 0.054144 0.055780 0.057065 0.059729 0.024642 0.022505 0.041729 0.030344 0.010420 0.022552 0.049113 0.023022 0.013858 0.061055 0.063125 0.025367 0.052646 0.103713 0.082735 0.104362 0.068302 0.110393 0.085944 0.084994 0.074498 0.080109 0.078351 0.064714 0.057482 0.036450 0.044091 0.048318 0.036536 0.037018 0.032950 0.032266 0.028606 0.020114 0.022286 0.014932 0.016940 0.021297 0.019746 0.016470 0.017581 0.021277 0.011709 0.013022 0.017601 0.016669 0.010006 0.016202 0.021979 0.018299 0.012563 0.012707 0.018418 0.019000 0.015216 0.012106 0.014058 0.015661 0.013051 0.015337 0.017085 0.009388 0.012670 0.012677 0.010490 0.009047 0.016383 0.026047 0.022100 0.024139 0.030799 0.034453 0.040022 0.033968 0.047695 0.046119 0.054208 0.041841 0.046255 0.039905 0.053045 0.033936 0.036369 0.038453 0.041485 0.019461 0.025639 0.038263 0.025302 0.020694 0.045701 0.053369 0.020899 0.041147 0.053049 0.053428 0.026127 0.049746 0.065976 0.064972 0.063374 0.080724 0.092894 0.089529 0.076201 0.084158 0.103399 0.111244 0.074398 0.106296 0.070872 0.074487 0.078316 0.048993 0.057103 0.062212 0.040707 0.055282 0.060275 0.046781 0.055303 0.050027 0.060536 0.065965 0.053373 0.063538 0.058354 0.045352 0.042346 0.052348 0.052248 0.041859 0.035132 0.039787 0.034722 0.018997 0.014800 0.017457 0.029231 0.015906 0.021801 0.028954 0.040381 0.038346 0.041467 0.028553 0.034677 0.032060 0.038962 0.017695 0.022860 0.046462 0.049822 0.060509 0.066265 0.060351 0.049781 0.052739 0.038340 0.033832 0.032977 0.032524 0.029204 0.026029 0.025418 0.036414 0.038132 0.043261 0.054621 0.055494 0.055525 0.051584 0.041697 0.035424 0.034314 0.027138 0.035503 0.035221 0.038558 0.031823
0.022174 0.014655 0.019955 0.015182 0.009930 0.010920 0.012957 0.015584 0.020614 0.007787 0.016295 0.054591 0.208099 0.219001 0.000001 0.360760 0.398538 0.155884 0.109160 0.042991 0.291883 0.245083 0.154066 0.152143 0.091104 0.067435 0.062172 0.089578 0.090092 0.056765 0.050503 0.039763 0.065995 0.069202 0.057937 0.034803 0.038751 0.079304 0.051572 0.050083 0.117459 0.163345 0.079142 0.115520 0.142234 0.167537 0.155304 0.095516 0.155660 0.198415 0.169941 0.151070 0.264959 0.231743 0.171968 0.213597 0.202213 0.194539 0.190293 0.185115 0.172056 0.181714 0.178634 0.161421 0.178623 0.130522 0.146215 0.151826 0.149918 0.118210 0.145699 0.143703 0.116592 0.130284 0.129497 0.145804 0.140305 0.127960 0.147163 0.124132 0.158374 0.125438 0.113741 0.131383 0.136469 0.105924 0.098189 0.123876 0.140442 0.137151 0.094880 0.110941 0.051459 0.059958 0.044003 0.065153 0.108255 0.115347 0.118661 0.113844 0.121537 0.084485 0.140094 0.122274 0.149688 0.111009 0.150277 0.170361 0.168372 0.148094 0.114279 0.135732 0.203951 0.152410 0.080200 0.146125 0.197838 0.096653 0.085990 0.145012 0.144628 0.087060 0.100953 0.116198 0.136801 0.123036 0.096687 0.104584 0.071513 0.105422 0.089298 0.094135 0.115643 0.118877 0.120493 0.099872 0.148324 0.103788 0.086428 0.158753 0.138410 0.047084 0.104141 0.141395 0.097459 0.057792 0.167985 0.180995 0.096440 0.178194 0.212851 0.114603 0.156135 0.160871 0.160443 0.153484 0.171910 0.152124 0.140153 0.118458 0.080684 0.071561 0.034234 0.050289 0.079725 0.040999 0.050483 0.093975 0.046660 0.055258 0.034677 0.066454 0.020164 0.019601 0.042143 0.034390 0.018323 0.022085 0.053548 0.013302 0.013687 0.027386 0.024561 0.011442 0.021219 0.049930 0.023839 0.013864 0.018279 0.034561 0.023604 0.014624 0.015301 0.022238 0.018068 0.014185 0.019535 0.042385 0.011471 0.015235 0.023150 0.015797 0.010277 0.017912 0.053458 0.020142 0.020484 0.028293 0.033344 0.045561 0.039359 0.090375 0.072601 0.095566 0.094200 0.071607 0.100681 0.083096 0.071522 0.088512 0.100878 0.112018 0.073055 0.064624 0.113185 0.090791 0.067081 0.091470 0.157766 0.095804 0.106343 0.098830 0.138666 0.093894 0.078973 0.104727 0.153653 0.134243 0.087770 0.136911 0.116754 0.155517 0.154283 0.179340 0.112590 0.147100 0.126419 0.120998 0.098238 0.124625 0.116430 0.083713 0.115203 0.115607 0.087353 0.090834 0.102923 0.074240 0.077629 0.078004 0.077325 0.116111 0.122872 0.082632 0.049499 0.047246 0.067912 0.074050 0.061537 0.082615 0.094912 0.111272 0.089110 0.071757 0.090390 0.099754 0.079140 0.089410 0.088930 0.085004 0.093655 0.071611 0.081333 0.055537 0.046181 0.075397 0.085027 0.047467 0.068397 0.156421 0.153087 0.099221 0.119227 0.089445 0.074451 0.050198 0.039621 0.053441 0.061928 0.042582 0.029572 0.040376 0.071471 0.056818 0.061103 0.094630 0.091151 0.063918 0.054131 0.045509 0.039501 0.037169 0.027513 0.039479 0.031835 0.058296 0.034127
0.022565 0.017064 0.022346 0.018653 0.013465 0.012102 0.012679 0.016311 0.020192 0.041958 0.006758 0.019512 0.078468 0.296391 0.360760 0.000000 0.437654 0.490242 0.219602 0.106201 0.017825 0.186808 0.099604 0.099360 0.063192 0.046447 0.044370 0.066193 0.068404 0.061156 0.065760 0.056762 0.076704 0.081648 0.054322 0.043740 0.047687 0.074817 0.066449 0.056067 0.084742 0.131072 0.088321 0.081814 0.088161 0.124176 0.106473 0.052263 0.107539 0.162862 0.117857 0.104922 0.217566 0.227644 0.145862 0.189506 0.206368 0.203815 0.182991 0.186215 0.184989 0.177498 0.166087 0.157880 0.165626 0.135425 0.155746 0.143005 0.144365 0.139563 0.148004 0.141046 0.114486 0.121405 0.114877 0.124332 0.124264 0.133854 0.137006 0.124215 0.130610 0.084436 0.081122 0.097929 0.098930 0.073044 0.090762 0.119922 0.109765 0.100374 0.104738 0.098202 0.071722 0.072170 0.060108 0.079831 0.107664 0.135595 0.130269 0.131481 0.096194 0.101897 0.117933 0.148853 0.184697 0.152611 0.176381 0.162657 0.156999 0.152814 0.110070 0.116700 0.181789 0.117344 0.060493 0.115634 0.145593 0.059617 0.055285 0.119682 0.117252 0.061443 0.077542 0.119925 0.129427 0.108677 0.099774 0.106331 0.093481 0.098234 0.105976 0.110254 0.114892 0.113129 0.123648 0.115415 0.139545 0.079894 0.065234 0.127515 0.107346 0.032059 0.080788 0.136573 0.081223 0.041843 0.162831 0.184344 0.076530 0.160829 0.231818 0.152644 0.187794 0.151800 0.167802 0.128480 0.146222 0.121846 0.117247 0.099561 0.076268 0.076067 0.046021 0.050336 0.060784 0.046268 0.051717 0.074477 0.052765 0.057982 0.039813 0.057751 0.026366 0.025335 0.040840 0.038020 0.021707 0.024890 0.047611 0.016500 0.016183 0.027906 0.027781 0.014256 0.025023 0.048344 0.031125 0.018867 0.026110 0.038133 0.028023 0.016910 0.017140 0.021322 0.019222 0.015759 0.021404 0.035049 0.013461 0.016172 0.022062 0.017169 0.012076 0.021074 0.043652 0.026384 0.028451 0.038703 0.043730 0.055500 0.059877 0.091625 0.081251 0.090181 0.082766 0.069774 0.080347 0.082114 0.072486 0.077461 0.088395 0.106618 0.060921 0.062764 0.107067 0.073722 0.052187 0.098917 0.153806 0.073155 0.095451 0.118994 0.125443 0.072710 0.091716 0.121858 0.145046 0.127557 0.119787 0.160488 0.140922 0.150843 0.148719 0.147384 0.117759 0.112938 0.118723 0.107492 0.101450 0.108444 0.098505 0.089692 0.096793 0.094262 0.091946 0.105863 0.095747 0.085170 0.077404 0.077641 0.090399 0.098026 0.118889 0.099889 0.074385 0.069916 0.081018 0.084952 0.073835 0.073203 0.089400 0.086221 0.059972 0.040151 0.053365 0.057510 0.047761 0.061928 0.063510 0.073567 0.079779 0.073995 0.064861 0.050892 0.049175 0.066705 0.053103 0.044283 0.072884 0.124323 0.133974 0.120009 0.121228 0.093122 0.078075 0.061141 0.046682 0.057889 0.061202 0.046029 0.035193 0.045910 0.077038 0.074008 0.080051 0.097020 0.094783 0.073194 0.057815 0.049544 0.042701 0.041774 0.034697 0.051097 0.042699 0.058590 0.043340
0.018554 0.015457 0.020606 0.020303 0.019312 0.017725 0.015995 0.019289 0.026554 0.039435 0.051230 0.007581 0.030504 0.102842 0.398538 0.437654 0.000000 0.505080 0.515387 0.149994 0.064768 0.007133 0.091564 0.059941 0.042667 0.041186 0.029140 0.026436 0.036547 0.048656 0.058039 0.061510 0.065717 0.066342 0.046224 0.050852 0.054967 0.073220 0.070784 0.055896 0.041210 0.060601 0.071216 0.032897 0.028558 0.069252 0.056335 0.023145 0.064706 0.098299 0.038211 0.036209 0.106718 0.097342 0.053353 0.076974 0.128911 0.093729 0.074567 0.108920 0.125915 0.095346 0.090022 0.127814 0.099945 0.122661 0.128571 0.091476 0.085824 0.108296 0.081737 0.090400 0.076083 0.069029 0.067436 0.065361 0.059186 0.112864 0.093362 0.079095 0.060156 0.033946 0.045726 0.043850 0.061400 0.038672 0.074717 0.104941 0.089574 0.062955 0.111816 0.071635 0.088952 0.084536 0.075768 0.093999 0.094697 0.131717 0.122345 0.111641 0.067983 0.107601 0.086280 0.196918 0.242266 0.201518 0.156409 0.105272 0.101632 0.118562 0.071809 0.051160 0.081795 0.037791 0.022386 0.034486 0.039022 0.016002 0.021013 0.033604 0.036149 0.023813 0.039884 0.074030 0.081591 0.053478 0.084236 0.085464 0.099200 0.071920 0.098263 0.102430 0.079040 0.072099 0.092314 0.101087 0.081253 0.031813 0.026221 0.048453 0.035236 0.012476 0.031025 0.078088 0.035666 0.020078 0.097566 0.110779 0.035647 0.069911 0.164328 0.141292 0.156207 0.082315 0.134210 0.078415 0.071824 0.058510 0.063589 0.077039 0.075896 0.077637 0.061653 0.053075 0.053374 0.046260 0.049357 0.042978 0.047792 0.046057 0.038151 0.037509 0.032884 0.032050 0.047692 0.041352 0.024063 0.023840 0.034214 0.022798 0.019132 0.026712 0.029681 0.016906 0.021247 0.026019 0.027403 0.021752 0.022491 0.031637 0.028422 0.019151 0.020683 0.024966 0.021526 0.018620 0.023057 0.023366 0.017024 0.018759 0.024921 0.022634 0.017058 0.023526 0.035006 0.032313 0.038211 0.047291 0.053569 0.057030 0.066156 0.065281 0.076147 0.066711 0.055778 0.064015 0.054857 0.071498 0.057955 0.048766 0.048381 0.066053 0.030108 0.044129 0.058371 0.040239 0.028970 0.073277 0.093404 0.033227 0.061507 0.096106 0.079534 0.039724 0.085164 0.101604 0.078247 0.088312 0.128981 0.145916 0.121860 0.087177 0.089185 0.103803 0.096143 0.066431 0.106540 0.081037 0.091750 0.086006 0.061761 0.076772 0.069350 0.050067 0.088848 0.095154 0.063608 0.081499 0.075812 0.075033 0.089322 0.065750 0.082906 0.102905 0.096999 0.089749 0.090458 0.087220 0.085472 0.060124 0.071174 0.047114 0.023393 0.015941 0.017963 0.026981 0.015116 0.024815 0.035063 0.058918 0.052700 0.070132 0.039558 0.048076 0.049250 0.053644 0.018754 0.031446 0.057681 0.059502 0.072612 0.097437 0.077049 0.075048 0.067606 0.058389 0.044221 0.048173 0.047575 0.037927 0.036033 0.046953 0.062020 0.068223 0.074384 0.066334 0.060128 0.064292 0.052921 0.043715 0.038604 0.037866 0.034748 0.048016 0.043971 0.044705 0.041853
0.020329 0.014853 0.021425 0.019966 0.016849 0.019252 0.015641 0.014324 0.019970 0.042482 0.046973 0.067375 0.009662 0.053554 0.155884 0.490242 0.505080 0.000000 0.605788 0.583554 0.145723 0.058408 0.006661 0.114645 0.067030 0.063814 0.042239 0.033766 0.040890 0.053870 0.065899 0.064571 0.083837 0.085879 0.060853 0.048689 0.054857 0.072613 0.065420 0.055744 0.059182 0.081565 0.083194 0.062041 0.057984 0.106474 0.094591 0.043168 0.093018 0.131320 0.072167 0.070677 0.162051 0.150076 0.093838 0.123021 0.165272 0.134832 0.109044 0.139098 0.146674 0.121169 0.121801 0.142241 0.120282 0.120845 0.142019 0.117241 0.119689 0.136608 0.115642 0.127298 0.108167 0.099958 0.103658 0.100437 0.095052 0.135914 0.122529 0.108121 0.098621 0.060634 0.069549 0.072637 0.084906 0.060444 0.089586 0.118215 0.120035 0.105247 0.134520 0.112829 0.095456 0.085674 0.072334 0.097868 0.118540 0.160268 0.154430 0.133121 0.110820 0.145049 0.162402 0.299776 0.312147 0.190466 0.187210 0.154112 0.141302 0.153693 0.103104 0.080678 0.131015 0.070002 0.038939 0.060883 0.070901 0.030628 0.034512 0.059599 0.066789 0.043082 0.060024 0.096160 0.112514 0.085849 0.101799 0.110017 0.111501 0.100267 0.122410 0.121736 0.111521 0.103424 0.126240 0.117175 0.107652 0.051930 0.044232 0.078621 0.063368 0.021010 0.053684 0.118525 0.062965 0.037414 0.141992 0.153686 0.062595 0.119542 0.206832 0.163172 0.192620 0.129602 0.168598 0.113851 0.108465 0.090127 0.094821 0.099521 0.087380 0.088555 0.059456 0.056429 0.064794 0.047288 0.049180 0.060947 0.049513 0.054676 0.040223 0.059007 0.036427 0.034638 0.055301 0.043966 0.021629 0.022234 0.037889 0.018174 0.016336 0.024293 0.025938 0.014714 0.022230 0.034602 0.030895 0.021492 0.025800 0.039148 0.032035 0.018694 0.018864 0.024382 0.019806 0.016263 0.020285 0.029525 0.014878 0.018584 0.024001 0.018554 0.013186 0.020218 0.036331 0.027282 0.031206 0.040619 0.047600 0.056701 0.063654 0.074995 0.084785 0.080131 0.072528 0.069871 0.070365 0.076608 0.075336 0.064108 0.069172 0.096236 0.046588 0.060842 0.087667 0.068895 0.043394 0.091569 0.129677 0.053326 0.089344 0.118402 0.111582 0.059850 0.100521 0.121550 0.115009 0.122559 0.139257 0.170883 0.133065 0.116952 0.113354 0.127447 0.099821 0.098301 0.129275 0.109433 0.108981 0.105974 0.081694 0.091459 0.093214 0.078741 0.103207 0.112073 0.088979 0.091522 0.080630 0.079673 0.095929 0.089457 0.114098 0.134396 0.106267 0.100662 0.105031 0.107566 0.103473 0.090933 0.103137 0.072643 0.046437 0.029978 0.032609 0.044756 0.030532 0.042618 0.058753 0.075594 0.069703 0.079357 0.058747 0.051419 0.049023 0.066391 0.029579 0.032914 0.065567 0.094074 0.111630 0.122118 0.102714 0.092406 0.079419 0.061780 0.043047 0.055838 0.058508 0.039422 0.033396 0.047875 0.070722 0.077752 0.082931 0.083200 0.073403 0.070343 0.056843 0.048585 0.042825 0.043375 0.038142 0.050579 0.040641 0.052290 0.042206
0.021212 0.013960 0.018305 0.017555 0.015851 0.021443 0.022667 0.019951 0.022978 0.046855 0.068409 0.078283 0.143204 0.018741 0.109160 0.219602 0.515387 0.605788 0.000000 0.664077 0.622693 0.140192 0.063699 0.010008 0.114086 0.078851 0.063441 0.059851 0.047133 0.047269 0.066967 0.068473 0.100256 0.115233 0.080533 0.064534 0.062964 0.082788 0.073913 0.071836 0.096434 0.126464 0.109428 0.104796 0.110719 0.154613 0.140321 0.078391 0.143122 0.206189 0.141576 0.136449 0.243293 0.215566 0.144463 0.173500 0.185593 0.162041 0.147225 0.143148 0.141941 0.140970 0.137151 0.131605 0.137359 0.117202 0.141695 0.151695 0.154770 0.152258 0.167244 0.178765 0.153911 0.147235 0.141739 0.156844 0.148005 0.164276 0.155346 0.144084 0.157902 0.105348 0.106726 0.108078 0.114614 0.082388 0.112895 0.131529 0.157955 0.139298 0.168080 0.140547 0.115682 0.095613 0.085642 0.112929 0.140991 0.171165 0.162924 0.210842 0.153838 0.343893 0.323008 0.378876 0.241678 0.166069 0.200416 0.203400 0.163636 0.178983 0.138605 0.117764 0.199069 0.137290 0.078421 0.114172 0.149078 0.075501 0.059469 0.111561 0.130299 0.074321 0.082124 0.119550 0.149816 0.115786 0.114155 0.121025 0.122335 0.115191 0.137686 0.128037 0.129084 0.127899 0.147293 0.135462 0.144995 0.096024 0.081698 0.147483 0.111594 0.042958 0.103601 0.170196 0.102351 0.061160 0.201412 0.206067 0.091777 0.180200 0.249425 0.161752 0.209302 0.183863 0.196668 0.141787 0.159351 0.127949 0.129816 0.118172 0.097367 0.105167 0.060904 0.059800 0.080433 0.046697 0.054561 0.082434 0.063244 0.062105 0.056353 0.082035 0.050431 0.034062 0.067578 0.053744 0.021830 0.027573 0.064457 0.023545 0.017202 0.030708 0.035558 0.019335 0.028673 0.061483 0.042458 0.027526 0.031255 0.049354 0.034400 0.018107 0.019628 0.026991 0.021791 0.015383 0.023306 0.046736 0.019081 0.019653 0.032937 0.027514 0.016688 0.023849 0.056196 0.029257 0.029936 0.039800 0.051206 0.058347 0.072355 0.096955 0.096934 0.103170 0.096524 0.078516 0.087639 0.094388 0.094131 0.096134 0.102553 0.147466 0.085988 0.090281 0.139999 0.116972 0.069747 0.123287 0.186634 0.090065 0.114038 0.125576 0.142020 0.080897 0.101491 0.125009 0.162330 0.139118 0.136759 0.179861 0.142911 0.146594 0.146696 0.151938 0.135462 0.141956 0.161042 0.130637 0.125501 0.117539 0.111700 0.099057 0.109832 0.106431 0.111973 0.120719 0.111244 0.099082 0.087042 0.082420 0.099897 0.114439 0.148054 0.149021 0.111583 0.101813 0.120563 0.123297 0.126383 0.126073 0.153510 0.118575 0.089352 0.065017 0.070727 0.075913 0.058895 0.077269 0.081508 0.094735 0.086413 0.093303 0.081616 0.056212 0.050954 0.086620 0.058819 0.042061 0.074227 0.152708 0.148669 0.123659 0.118652 0.102707 0.082609 0.066511 0.043797 0.064797 0.075595 0.052599 0.035230 0.052692 0.086904 0.081400 0.083459 0.099008 0.092422 0.070543 0.056038 0.047115 0.043058 0.041478 0.037167 0.047651 0.038246 0.055684 0.042280
0.020245 0.010033 0.011625 0.012136 0.014115 0.019324 0.021111 0.025270 0.027800 0.046495 0.076334 0.103570 0.162329 0.219003 0.042991 0.106201 0.149994 0.583554 0.664077 0.000000 0.688367 0.677861 0.183892 0.150052 0.016461 0.165910 0.093040 0.136465 0.104541 0.041648 0.047319 0.052913 0.097991 0.107045 0.111054 0.058559 0.059121 0.081613 0.053840 0.076310 0.128436 0.150006 0.107829 0.192952 0.171000 0.206672 0.244153 0.177390 0.186247 0.248781 0.261827 0.198523 0.242075 0.261400 0.212043 0.217969 0.156659 0.180343 0.190115 0.158819 0.125127 0.150535 0.161505 0.114136 0.159778 0.102665 0.124659 0.168580 0.178219 0.130399 0.183687 0.199826 0.164136 0.166740 0.191555 0.191219 0.192892 0.179629 0.201257 0.171004 0.208112 0.198318 0.151181 0.165826 0.163920 0.146458 0.121335 0.138049 0.175570 0.217602 0.139480 0.203112 0.086297 0.091895 0.059299 0.094099 0.147721 0.148458 0.171510 0.167570 0.264261 0.289522 0.416983 0.222753 0.230969 0.112792 0.170346 0.216047 0.199318 0.174270 0.160838 0.153290 0.232994 0.197010 0.118852 0.159386 0.219013 0.144103 0.095149 0.162625 0.186499 0.119947 0.103262 0.131836 0.181928 0.159645 0.110116 0.140694 0.114104 0.147312 0.114220 0.114592 0.147124 0.153243 0.170582 0.134762 0.169176 0.144954 0.146253 0.185935 0.173120 0.074589 0.165309 0.180444 0.159339 0.107182 0.225399 0.240208 0.157554 0.233129 0.259183 0.148375 0.183144 0.235624 0.193394 0.192666 0.202403 0.167999 0.168236 0.145788 0.109165 0.095585 0.039945 0.053559 0.090000 0.036474 0.046062 0.122512 0.055773 0.081598 0.062842 0.117543 0.038860 0.025988 0.063712 0.051131 0.016461 0.019915 0.071033 0.019233 0.012922 0.026210 0.034879 0.015206 0.021068 0.059608 0.031226 0.019025 0.021285 0.040264 0.025798 0.012053 0.013911 0.023570 0.019119 0.011743 0.017582 0.057833 0.016439 0.017117 0.032094 0.029640 0.012973 0.017042 0.057269 0.020161 0.017347 0.025184 0.032913 0.047509 0.051984 0.107036 0.084263 0.110399 0.119965 0.073800 0.119959 0.089931 0.100638 0.101495 0.126714 0.161381 0.123078 0.097035 0.162872 0.173331 0.103276 0.114194 0.233416 0.164898 0.139648 0.106266 0.180699 0.144185 0.103384 0.106152 0.198543 0.210129 0.117368 0.186287 0.122976 0.176847 0.157595 0.192837 0.115831 0.192052 0.141154 0.164388 0.109664 0.137693 0.138925 0.085923 0.124505 0.159489 0.109776 0.106421 0.129625 0.084780 0.086770 0.079967 0.087799 0.161053 0.175936 0.139641 0.083378 0.082954 0.102282 0.123094 0.127075 0.182827 0.178648 0.178382 0.160955 0.126169 0.138496 0.127429 0.116345 0.124042 0.128590 0.105768 0.107835 0.094319 0.128594 0.065388 0.040241 0.105941 0.126778 0.046215 0.057025 0.203922 0.186628 0.092678 0.127201 0.090150 0.073977 0.049354 0.032662 0.058789 0.078375 0.046190 0.031095 0.054856 0.093458 0.067935 0.072564 0.108780 0.101730 0.059523 0.048616 0.043003 0.039374 0.036743 0.025437 0.035775 0.026219 0.057119 0.032034
0.015330 0.010673 0.011807 0.013476 0.015281 0.020813 0.025546 0.054863 0.070626 0.075975 0.089845 0.138550 0.191777 0.230028 0.291883 0.017825 0.064768 0.145723 0.622693 0.688367 0.000000 0.734823 0.681562 0.218445 0.114810 0.014645 0.101134 0.086659 0.070289 0.044099 0.037788 0.056749 0.070601 0.085605 0.085360 0.091756 0.081432 0.064316 0.080215 0.094523 0.058760 0.072509 0.099365 0.077769 0.058028 0.099572 0.114045 0.066035 0.083941 0.109844 0.073060 0.060402 0.081532 0.069255 0.053854 0.055809 0.059741 0.050165 0.050159 0.059655 0.056938 0.049437 0.044509 0.059540 0.055129 0.055170 0.070518 0.068764 0.067731 0.073078 0.071536 0.093825 0.078686 0.072849 0.079054 0.068915 0.069725 0.122223 0.105310 0.089488 0.079673 0.053749 0.071591 0.053403 0.088766 0.048982 0.088997 0.112628 0.135237 0.105975 0.159195 0.136182 0.151302 0.134323 0.117753 0.148895 0.146612 0.173210 0.186436 0.355878 0.303705 0.411938 0.213441 0.165706 0.101524 0.141517 0.121178 0.107002 0.091903 0.097610 0.077075 0.048512 0.078904 0.042375 0.034628 0.035023 0.045544 0.026253 0.030645 0.037974 0.045188 0.030077 0.046543 0.066665 0.092585 0.063549 0.088484 0.110747 0.139732 0.078793 0.102683 0.098974 0.085972 0.075564 0.104054 0.128361 0.088681 0.042239 0.042919 0.052951 0.039619 0.017331 0.042707 0.073289 0.037433 0.026498 0.091913 0.114845 0.053462 0.079260 0.159650 0.173822 0.147590 0.122753 0.170911 0.119572 0.110817 0.086282 0.103352 0.122269 0.082382 0.103834 0.061502 0.033621 0.048562 0.018816 0.026505 0.040341 0.033329 0.051262 0.081101 0.062461 0.056591 0.017260 0.050286 0.040805 0.012353 0.011902 0.036446 0.028973 0.009445 0.013883 0.022045 0.027347 0.022580 0.036518 0.032308 0.034849 0.021310 0.031281 0.022970 0.009906 0.013583 0.017424 0.013207 0.008110 0.012451 0.036074 0.031160 0.014755 0.030577 0.041117 0.023544 0.013849 0.033080 0.017212 0.022590 0.031451 0.042307 0.042555 0.079443 0.067450 0.068590 0.057065 0.045209 0.033586 0.037851 0.039348 0.048592 0.044243 0.045444 0.073320 0.036595 0.048794 0.056816 0.051834 0.029757 0.064808 0.088293 0.034287 0.055763 0.059462 0.063909 0.041502 0.087358 0.081768 0.084080 0.131338 0.166378 0.148966 0.082027 0.086275 0.085386 0.101075 0.094421 0.085957 0.119004 0.086396 0.090757 0.086740 0.069263 0.070297 0.083056 0.069304 0.092908 0.083703 0.062995 0.068599 0.057543 0.053992 0.090201 0.104153 0.128538 0.153600 0.154347 0.136475 0.122752 0.135907 0.177537 0.121160 0.130209 0.080445 0.053880 0.031917 0.032829 0.046698 0.026721 0.033117 0.044469 0.062869 0.045650 0.062829 0.040803 0.032751 0.028368 0.051817 0.023504 0.021415 0.024264 0.065115 0.067711 0.062873 0.055505 0.054952 0.049474 0.042437 0.021320 0.039919 0.042519 0.031999 0.022956 0.048916 0.056169 0.055671 0.061605 0.068200 0.061353 0.052369 0.044757 0.039406 0.034547 0.032203 0.027691 0.032169 0.023278 0.037646 0.032926
0.016221 0.009347 0.011115 0.011728 0.013785 0.018382 0.020472 0.026395 0.035342 0.068458 0.091726 0.094769 0.153237 0.142824 0.245083 0.186808 0.007133 0.058408 0.140192 0.677861 0.734823 0.000000 0.792979 0.724820 0.272301 0.194705 0.015659 0.179229 0.131359 0.059365 0.043586 0.029746 0.061445 0.085046 0.099386 0.054419 0.055452 0.080800 0.050732 0.079558 0.139675 0.165224 0.086969 0.164159 0.195682 0.188063 0.167578 0.209416 0.231835 0.147112 0.186097 0.231049 0.185348 0.156121 0.156836 0.174790 0.093580 0.118060 0.118757 0.100108 0.074745 0.094501 0.093433 0.075741 0.109117 0.073321 0.099263 0.127126 0.136898 0.110764 0.170986 0.173431 0.139117 0.154007 0.182197 0.177005 0.170392 0.154169 0.190427 0.168000 0.203698 0.176903 0.138371 0.181418 0.159043 0.141157 0.113966 0.131735 0.164338 0.204738 0.116507 0.192179 0.074541 0.087600 0.053007 0.089723 0.150979 0.177675 0.234996 0.330523 0.436949 0.223861 0.312345 0.131113 0.129153 0.102066 0.148893 0.178521 0.178466 0.158199 0.140502 0.143290 0.196017 0.166322 0.110849 0.136574 0.183228 0.125052 0.094834 0.146166 0.176300 0.115580 0.093996 0.131777 0.177449 0.158462 0.108440 0.139740 0.089086 0.119889 0.103531 0.106982 0.129656 0.143093 0.162421 0.127835 0.140786 0.122155 0.140583 0.172132 0.166944 0.070937 0.182575 0.177120 0.150113 0.109524 0.205469 0.186461 0.133284 0.183894 0.203996 0.122058 0.138047 0.206427 0.189857 0.205820 0.227974 0.187063 0.191936 0.143233 0.099844 0.079980 0.030456 0.040864 0.066722 0.027424 0.033351 0.101563 0.053805 0.071451 0.052219 0.100149 0.031175 0.018094 0.046770 0.048394 0.015841 0.015885 0.058193 0.018999 0.011070 0.019277 0.029801 0.017126 0.019624 0.049806 0.032175 0.019741 0.018048 0.034594 0.022703 0.010469 0.011105 0.016407 0.015066 0.010284 0.014822 0.044951 0.016425 0.013498 0.023468 0.023500 0.011869 0.013315 0.041160 0.014326 0.012771 0.017751 0.024164 0.036605 0.039527 0.086159 0.070317 0.079068 0.100339 0.058848 0.094328 0.072893 0.101352 0.093154 0.125280 0.156647 0.129859 0.101650 0.160993 0.162137 0.099688 0.116326 0.198441 0.133294 0.106359 0.094061 0.157070 0.119744 0.079016 0.099351 0.196940 0.192176 0.093368 0.160433 0.109329 0.174470 0.156613 0.201840 0.115483 0.177462 0.118419 0.141811 0.093844 0.113395 0.116074 0.076855 0.105515 0.132129 0.086572 0.085888 0.106176 0.073446 0.076512 0.072858 0.079221 0.149749 0.169446 0.144573 0.079728 0.075951 0.105503 0.129562 0.124698 0.196269 0.174507 0.164241 0.162519 0.128273 0.129056 0.119691 0.105821 0.110743 0.127997 0.103052 0.090114 0.082852 0.116990 0.055463 0.030782 0.072272 0.088675 0.027022 0.036648 0.147488 0.139792 0.070601 0.096137 0.067127 0.065448 0.046528 0.030491 0.053580 0.065123 0.042212 0.030584 0.043621 0.075455 0.064299 0.067897 0.089506 0.084786 0.052777 0.045561 0.038659 0.034791 0.033228 0.024074 0.029097 0.019684 0.044907 0.028820
0.017276 0.012662 0.013735 0.015574 0.018857 0.026689 0.032638 0.048220 0.064764 0.098556 0.129371 0.120182 0.115961 0.115855 0.154066 0.099604 0.091564 0.006661 0.063699 0.183892 0.681562 0.792979 0.000000 0.818842 0.704510 0.347110 0.218889 0.028822 0.170817 0.079818 0.065314 0.056454 0.060788 0.081130 0.086901 0.073102 0.076442 0.097655 0.083503 0.111282 0.079538 0.080850 0.113215 0.094126 0.066630 0.132061 0.138895 0.063924 0.124634 0.138740 0.065338 0.052519 0.097950 0.070936 0.044716 0.050048 0.052039 0.049140 0.045916 0.052898 0.052605 0.050475 0.046995 0.059878 0.063656 0.074484 0.080903 0.083241 0.087646 0.094449 0.100663 0.130149 0.120545 0.106514 0.129843 0.111451 0.106012 0.141091 0.146827 0.137349 0.120929 0.089427 0.101047 0.086237 0.098299 0.073345 0.125079 0.125326 0.130882 0.117356 0.134029 0.126270 0.115733 0.122331 0.113188 0.170184 0.208553 0.304924 0.359348 0.424288 0.260056 0.222444 0.138988 0.137868 0.118930 0.152661 0.149891 0.134395 0.124581 0.151098 0.135274 0.080851 0.123700 0.079363 0.052048 0.048691 0.066859 0.037401 0.037825 0.053182 0.071082 0.048277 0.058402 0.102414 0.131293 0.092601 0.124398 0.117966 0.116697 0.095544 0.124093 0.125474 0.121182 0.113352 0.138386 0.143257 0.120294 0.063952 0.066343 0.095912 0.067621 0.027428 0.078557 0.129681 0.061084 0.053861 0.150398 0.131022 0.057859 0.097655 0.157071 0.137432 0.140675 0.141910 0.209012 0.171638 0.179424 0.160154 0.145098 0.139457 0.107671 0.106549 0.054941 0.049953 0.062316 0.031233 0.043509 0.064431 0.058185 0.051425 0.057573 0.064467 0.041829 0.021881 0.053689 0.058302 0.021743 0.018851 0.045342 0.027854 0.013755 0.020999 0.033715 0.027226 0.025090 0.040528 0.037061 0.028922 0.023288 0.035127 0.029786 0.014599 0.014669 0.021175 0.023443 0.014026 0.019875 0.039307 0.023924 0.015061 0.025226 0.033070 0.018241 0.017023 0.036695 0.021009 0.020226 0.028382 0.037589 0.044375 0.055869 0.070842 0.075392 0.067088 0.068761 0.064100 0.066905 0.088905 0.098395 0.082354 0.092099 0.133496 0.073888 0.097893 0.113138 0.104798 0.061007 0.108597 0.132767 0.049334 0.074952 0.086322 0.087911 0.057251 0.091628 0.104006 0.114584 0.127446 0.130874 0.158327 0.125484 0.131270 0.140673 0.151918 0.138499 0.115682 0.132318 0.112405 0.113356 0.107155 0.090487 0.087041 0.088279 0.082085 0.088204 0.086032 0.081295 0.092554 0.090796 0.085239 0.098772 0.118181 0.140061 0.161976 0.134870 0.136928 0.153394 0.168058 0.170833 0.157622 0.193186 0.130890 0.095276 0.064896 0.057344 0.065113 0.039720 0.046170 0.072206 0.090282 0.061235 0.082856 0.061670 0.051854 0.031223 0.067073 0.036819 0.021986 0.033231 0.076527 0.075577 0.064865 0.064579 0.059837 0.061029 0.054613 0.034915 0.050807 0.058773 0.044796 0.032420 0.047439 0.070005 0.070292 0.071462 0.082901 0.071991 0.060172 0.050839 0.045414 0.041253 0.039114 0.034445 0.037238 0.029816 0.046836 0.037811
0.018480 0.010845 0.012027 0.013009 0.014797 0.019157 0.023328 0.034562 0.053734 0.093431 0.125558 0.107860 0.114679 0.070227 0.152143 0.099360 0.059941 0.114645 0.010008 0.150052 0.218445 0.724820 0.818842 0.000000 0.840964 0.720095 0.348961 0.320023 0.040238 0.099208 0.055790 0.044331 0.074055 0.083228 0.094898 0.049573 0.056603 0.077127 0.047060 0.123404 0.159508 0.097249 0.097613 0.266256 0.137549 0.109386 0.235843 0.198633 0.098071 0.139110 0.221705 0.135295 0.092442 0.136713 0.122777 0.097814 0.054365 0.080353 0.081338 0.070256 0.053971 0.072094 0.066771 0.056832 0.084717 0.054894 0.069819 0.100620 0.110818 0.085683 0.131222 0.148515 0.125857 0.120046 0.166577 0.167355 0.149878 0.128366 0.177443 0.154975 0.164249 0.171567 0.151881 0.153888 0.131861 0.155337 0.117040 0.105356 0.143537 0.210573 0.095352 0.193919 0.066291 0.088047 0.058939 0.124734 0.221384 0.292024 0.366302 0.253252 0.310809 0.123950 0.193903 0.100858 0.098446 0.100958 0.151182 0.168476 0.135310 0.138486 0.174341 0.128565 0.145659 0.166112 0.115419 0.105952 0.159732 0.128659 0.090911 0.123358 0.155467 0.116420 0.090531 0.113541 0.164486 0.148225 0.090992 0.107751 0.071886 0.105710 0.086696 0.090137 0.125749 0.132343 0.136726 0.118784 0.122774 0.111022 0.140953 0.161600 0.149588 0.071124 0.163263 0.146521 0.136494 0.099894 0.172412 0.160997 0.121065 0.161119 0.164477 0.111671 0.115681 0.181705 0.178897 0.207114 0.246676 0.208528 0.204249 0.145961 0.096743 0.076659 0.027296 0.040749 0.068819 0.023261 0.034696 0.109718 0.046640 0.053977 0.049662 0.102690 0.027431 0.019639 0.056454 0.054644 0.016431 0.014431 0.063208 0.020101 0.010911 0.017108 0.027912 0.018868 0.020692 0.049482 0.030812 0.019780 0.018429 0.034882 0.025036 0.010743 0.011165 0.019204 0.018242 0.010269 0.014470 0.052074 0.015836 0.012051 0.023856 0.026633 0.012488 0.012700 0.041001 0.014523 0.011514 0.016731 0.020876 0.030095 0.031246 0.076062 0.057488 0.072536 0.088888 0.056813 0.087521 0.071286 0.103977 0.094604 0.119561 0.144757 0.132779 0.106992 0.139738 0.151898 0.098292 0.088353 0.155218 0.110593 0.097992 0.077716 0.120319 0.115911 0.079984 0.074705 0.147412 0.157136 0.074432 0.141731 0.107688 0.186829 0.167863 0.189498 0.104263 0.161527 0.112286 0.122249 0.087709 0.110734 0.117686 0.065984 0.096034 0.126628 0.072346 0.074818 0.102455 0.070888 0.075725 0.065833 0.069511 0.155689 0.161450 0.113845 0.064264 0.066711 0.086393 0.108625 0.109069 0.174399 0.168080 0.159927 0.163082 0.129489 0.139040 0.130717 0.110540 0.110256 0.138936 0.101773 0.078043 0.078737 0.121906 0.051989 0.025156 0.076674 0.103874 0.023225 0.027441 0.151810 0.138531 0.053450 0.082642 0.057712 0.056335 0.037435 0.025257 0.050545 0.066142 0.035514 0.025697 0.043767 0.078395 0.061703 0.065026 0.089835 0.082215 0.045845 0.038124 0.033018 0.031482 0.029804 0.021568 0.025094 0.018173 0.039187 0.025491
0.020926 0.012054 0.014547 0.017265 0.020331 0.028039 0.034312 0.051578 0.075401 0.114409 0.126605 0.092689 0.102737 0.051537 0.091104 0.063192 0.042667 0.067030 0.114086 0.016461 0.114810 0.272301 0.704510 0.840964 0.000000 0.843944 0.715237 0.500577 0.335249 0.023624 0.108563 0.065086 0.089476 0.102091 0.134696 0.061961 0.072721 0.106533 0.051498 0.096841 0.202231 0.125182 0.071763 0.255952 0.224723 0.114724 0.176442 0.224449 0.128595 0.079089 0.147724 0.124897 0.080365 0.077105 0.090355 0.089657 0.049283 0.054546 0.069263 0.067186 0.055606 0.064318 0.064939 0.067853 0.077155 0.062151 0.075263 0.104633 0.099067 0.092798 0.129726 0.146246 0.127334 0.131755 0.176991 0.154502 0.133843 0.136959 0.173407 0.167377 0.166948 0.160228 0.147795 0.149109 0.155484 0.139032 0.118810 0.112113 0.154404 0.172027 0.095754 0.161979 0.073782 0.096334 0.071391 0.148690 0.256264 0.291676 0.256863 0.166344 0.207986 0.108524 0.167812 0.107208 0.108071 0.098772 0.156018 0.189780 0.168825 0.110616 0.159585 0.145832 0.149345 0.126439 0.114630 0.115315 0.121690 0.109953 0.094407 0.110278 0.138162 0.109110 0.093465 0.101427 0.169812 0.127694 0.103806 0.104649 0.082735 0.112451 0.087712 0.079105 0.124040 0.124190 0.125531 0.116275 0.105023 0.105133 0.134605 0.138095 0.114487 0.075857 0.165475 0.142549 0.120854 0.104574 0.154093 0.147802 0.111111 0.141123 0.141892 0.099484 0.105226 0.165910 0.147502 0.207385 0.221762 0.219874 0.185223 0.156043 0.108742 0.071902 0.030934 0.047020 0.074886 0.025514 0.041593 0.101964 0.053545 0.038862 0.044508 0.088863 0.030922 0.019663 0.056918 0.052843 0.017077 0.016826 0.060461 0.025139 0.012557 0.022374 0.030639 0.020024 0.017098 0.043649 0.024246 0.021620 0.019098 0.035191 0.027252 0.013916 0.013415 0.022403 0.023874 0.012354 0.019495 0.052661 0.019668 0.014340 0.028582 0.033181 0.015697 0.015318 0.042457 0.017413 0.013909 0.019173 0.023245 0.032525 0.034154 0.070452 0.061690 0.082977 0.081903 0.072137 0.099615 0.083490 0.100538 0.120208 0.121916 0.155947 0.123416 0.134384 0.146678 0.159836 0.091411 0.084948 0.157616 0.109651 0.106176 0.077026 0.134245 0.112212 0.075681 0.073106 0.158276 0.161832 0.083104 0.152416 0.122007 0.156769 0.158307 0.161680 0.118658 0.151398 0.136595 0.133043 0.089923 0.128757 0.113260 0.066327 0.094922 0.116086 0.072034 0.078292 0.098077 0.071418 0.083976 0.077668 0.071319 0.139189 0.154182 0.124133 0.068356 0.067186 0.081023 0.092430 0.106402 0.175421 0.159121 0.148534 0.165682 0.125647 0.129989 0.134978 0.109237 0.107788 0.136463 0.100018 0.081465 0.082918 0.115194 0.062931 0.024115 0.080485 0.098717 0.025733 0.028093 0.148027 0.133715 0.057470 0.083944 0.058793 0.065697 0.038683 0.028272 0.049007 0.056565 0.031221 0.027036 0.039434 0.067466 0.063124 0.068181 0.098345 0.088679 0.060559 0.055757 0.050930 0.046767 0.042954 0.026659 0.032551 0.025854 0.048533 0.029574
0.017736 0.013760 0.015654 0.017999 0.019628 0.023792 0.030886 0.053701 0.071150 0.085972 0.098534 0.074713 0.078379 0.049176 0.067435 0.046447 0.041186 0.063814 0.078851 0.165910 0.014645 0.194705 0.347110 0.720095 0.843944 0.000000 0.846601 0.719779 0.438669 0.223024 0.023592 0.177753 0.145489 0.164717 0.203531 0.117286 0.129783 0.137587 0.106860 0.135736 0.157027 0.143349 0.110695 0.117161 0.110723 0.123567 0.085038 0.071761 0.100815 0.068514 0.039475 0.045164 0.064614 0.040360 0.029461 0.041806 0.036919 0.034561 0.037526 0.046199 0.045230 0.046126 0.043375 0.051967 0.059336 0.062841 0.074010 0.078382 0.081956 0.085717 0.105136 0.118520 0.104403 0.113115 0.132852 0.118418 0.112659 0.142253 0.157229 0.149253 0.139437 0.102955 0.122356 0.138564 0.145577 0.117349 0.145585 0.165239 0.171094 0.181482 0.143156 0.212687 0.149787 0.179356 0.148385 0.240103 0.306156 0.309143 0.288019 0.213284 0.222773 0.187347 0.180304 0.150171 0.153098 0.172412 0.173899 0.169762 0.173834 0.157894 0.133681 0.101153 0.120855 0.085733 0.064543 0.058326 0.063481 0.047004 0.050051 0.065874 0.090327 0.073359 0.076269 0.122780 0.165404 0.121975 0.115448 0.130354 0.125850 0.109084 0.111201 0.113551 0.121992 0.120300 0.140739 0.163208 0.125768 0.071758 0.095001 0.114589 0.078779 0.036256 0.107167 0.144410 0.080277 0.054709 0.147388 0.138641 0.068018 0.099654 0.143454 0.132466 0.124138 0.136297 0.170496 0.159048 0.198505 0.175568 0.194289 0.165529 0.121049 0.097982 0.056724 0.051028 0.070861 0.030610 0.039937 0.072343 0.046934 0.046776 0.054129 0.080653 0.042339 0.023147 0.047723 0.052425 0.016476 0.012583 0.039189 0.026886 0.011988 0.016464 0.027574 0.025102 0.021229 0.036126 0.031576 0.027036 0.020736 0.030400 0.024128 0.011261 0.010799 0.016203 0.015902 0.010098 0.012489 0.036312 0.022520 0.013566 0.025031 0.038792 0.020080 0.014698 0.037549 0.020065 0.019590 0.026568 0.032404 0.041178 0.058722 0.078114 0.078482 0.076661 0.083953 0.067700 0.079377 0.078070 0.108305 0.085992 0.108445 0.134276 0.091847 0.112901 0.136498 0.106425 0.070458 0.108708 0.148863 0.067326 0.085880 0.102311 0.124392 0.085230 0.100119 0.125752 0.162649 0.174152 0.147345 0.178747 0.128565 0.135774 0.127360 0.159201 0.114429 0.129458 0.133187 0.127358 0.114258 0.112324 0.103465 0.091106 0.094076 0.095873 0.088218 0.088196 0.088922 0.089934 0.093611 0.092270 0.100925 0.129308 0.165634 0.168749 0.135784 0.142045 0.144034 0.162633 0.197585 0.200777 0.173211 0.136871 0.121202 0.078352 0.071844 0.091479 0.062612 0.067694 0.096606 0.103915 0.074992 0.089888 0.086553 0.054579 0.033160 0.069592 0.049276 0.023674 0.025669 0.076860 0.086278 0.064901 0.076977 0.057895 0.059280 0.045615 0.030261 0.046071 0.050161 0.039788 0.030313 0.043208 0.067000 0.068539 0.075434 0.085946 0.073238 0.058126 0.049257 0.041913 0.037956 0.035509 0.030366 0.034026 0.025881 0.046503 0.036307
0.018585 0.014034 0.016297 0.019079 0.021042 0.026850 0.033540 0.080847 0.093669 0.080539 0.081640 0.064924 0.064789 0.045113 0.062172 0.044370 0.029140 0.042239 0.063441 0.093040 0.101134 0.015659 0.218889 0.348961 0.715237 0.846601 0.000000 0.851184 0.695021 0.318437 0.154936 0.026962 0.251689 0.238198 0.266451 0.209548 0.158845 0.086129 0.101949 0.205194 0.091002 0.056292 0.138419 0.128415 0.036492 0.074510 0.096154 0.027328 0.029671 0.064532 0.030168 0.016363 0.036777 0.037767 0.018581 0.021990 0.028138 0.028163 0.029093 0.035989 0.039349 0.034113 0.031705 0.036418 0.042803 0.042807 0.055493 0.054095 0.061681 0.062926 0.068560 0.085881 0.074601 0.072830 0.082505 0.080858 0.075797 0.107405 0.117661 0.104792 0.078517 0.064716 0.099368 0.075127 0.085857 0.065631 0.103862 0.117242 0.125648 0.131444 0.145798 0.212029 0.189190 0.205792 0.173798 0.255698 0.241009 0.215373 0.204608 0.155265 0.155018 0.175246 0.123342 0.118479 0.087937 0.159698 0.125836 0.104188 0.081173 0.101088 0.094543 0.046289 0.064668 0.050339 0.035704 0.028611 0.037244 0.026012 0.031319 0.042222 0.053230 0.040597 0.058395 0.082142 0.110863 0.077162 0.087997 0.110603 0.114748 0.074179 0.089318 0.101046 0.097088 0.087600 0.109489 0.148518 0.088165 0.043608 0.054553 0.080923 0.047237 0.016432 0.049558 0.088519 0.039024 0.025803 0.093216 0.113573 0.047002 0.066697 0.120513 0.142258 0.099871 0.104040 0.135012 0.129674 0.135153 0.151987 0.151385 0.143817 0.087327 0.096992 0.067349 0.037437 0.060741 0.023131 0.033603 0.053552 0.030578 0.043580 0.076707 0.071060 0.056050 0.018972 0.051262 0.049685 0.013243 0.009471 0.035542 0.037979 0.011188 0.013751 0.023680 0.042120 0.025919 0.039377 0.038105 0.044246 0.020676 0.031277 0.026159 0.010705 0.012235 0.016814 0.014314 0.008029 0.011543 0.048667 0.044900 0.015703 0.041906 0.072658 0.034776 0.015045 0.038729 0.019138 0.023345 0.029118 0.034774 0.035600 0.069369 0.071081 0.068711 0.063679 0.059321 0.045265 0.045664 0.051271 0.079766 0.062100 0.070112 0.104717 0.060280 0.076823 0.083068 0.058414 0.038358 0.069034 0.087792 0.033082 0.056791 0.065276 0.060418 0.040743 0.081386 0.079795 0.082341 0.123554 0.154146 0.142272 0.087538 0.096277 0.091689 0.118644 0.081284 0.095662 0.111638 0.093743 0.090973 0.095018 0.078707 0.075336 0.088874 0.075178 0.085562 0.078294 0.073524 0.073164 0.070121 0.065657 0.101351 0.132841 0.140047 0.164779 0.160948 0.144243 0.115474 0.124497 0.161097 0.108331 0.115589 0.085736 0.067124 0.040190 0.044585 0.069466 0.034320 0.042486 0.067072 0.077612 0.055034 0.069369 0.055614 0.037126 0.032225 0.061317 0.028662 0.020873 0.022096 0.064786 0.071495 0.057502 0.070214 0.054681 0.056103 0.043061 0.024975 0.047113 0.053151 0.037125 0.024687 0.055447 0.070724 0.069988 0.074192 0.081654 0.068220 0.054842 0.046318 0.038157 0.033599 0.034286 0.029626 0.033294 0.022796 0.046764 0.034982
0.020081 0.013709 0.017868 0.020924 0.025642 0.032732 0.031898 0.032480 0.040811 0.058380 0.067610 0.043324 0.058684 0.036921 0.089578 0.066193 0.026436 0.033766 0.059851 0.136465 0.086659 0.179229 0.028822 0.320023 0.500577 0.719779 0.851184 0.000000 0.864464 0.682769 0.287459 0.106516 0.030023 0.335581 0.326346 0.139268 0.135780 0.125418 0.044837 0.184826 0.282206 0.097015 0.084069 0.318365 0.141465 0.059971 0.140738 0.124793 0.047472 0.062555 0.107085 0.059834 0.055555 0.082679 0.069739 0.060893 0.036728 0.058365 0.059314 0.044872 0.043027 0.060735 0.050401 0.044916 0.071853 0.059636 0.061506 0.083375 0.088687 0.067563 0.106616 0.120178 0.091227 0.100342 0.129609 0.138267 0.121436 0.118167 0.170748 0.141090 0.148073 0.138162 0.148230 0.133910 0.120200 0.139420 0.117310 0.103294 0.157914 0.209520 0.117678 0.233635 0.102891 0.112671 0.066072 0.122607 0.196636 0.156486 0.167067 0.144757 0.194302 0.110740 0.191675 0.129535 0.114180 0.088499 0.139405 0.184398 0.115962 0.110007 0.151918 0.118135 0.123021 0.143537 0.106233 0.084342 0.127628 0.104286 0.071970 0.116162 0.137960 0.103599 0.095007 0.115951 0.151149 0.131213 0.096209 0.104714 0.067327 0.095077 0.078953 0.082708 0.112268 0.125344 0.137867 0.109804 0.129566 0.115474 0.126529 0.153876 0.139402 0.052196 0.132329 0.147526 0.125959 0.070323 0.149831 0.173148 0.113052 0.147975 0.152635 0.092780 0.099094 0.157567 0.131563 0.148350 0.198481 0.192926 0.196847 0.156255 0.123211 0.095455 0.037068 0.056093 0.094063 0.030119 0.047484 0.119357 0.048390 0.058381 0.063183 0.111724 0.034908 0.023218 0.059271 0.052362 0.015704 0.018463 0.069871 0.022654 0.012688 0.024278 0.030396 0.019957 0.024681 0.058048 0.032083 0.021541 0.018574 0.034853 0.026812 0.013385 0.013163 0.019107 0.017812 0.010906 0.016910 0.056630 0.019680 0.015504 0.033684 0.032017 0.014895 0.015280 0.048543 0.016662 0.013559 0.018123 0.022635 0.030948 0.032902 0.084508 0.064523 0.081493 0.093240 0.066576 0.087010 0.079022 0.116366 0.104718 0.113542 0.161538 0.122942 0.091039 0.122156 0.123896 0.069343 0.076435 0.131969 0.084864 0.077252 0.059123 0.099005 0.076130 0.055374 0.062574 0.145635 0.149680 0.077478 0.136470 0.118387 0.180577 0.154325 0.170668 0.120092 0.160659 0.123339 0.120220 0.085668 0.113692 0.111963 0.058707 0.099682 0.121900 0.066996 0.074935 0.104693 0.070973 0.082994 0.075671 0.076131 0.153195 0.155142 0.110101 0.056198 0.052838 0.081972 0.089287 0.084560 0.138998 0.149487 0.137915 0.128737 0.093075 0.115430 0.123007 0.094633 0.104572 0.138421 0.120243 0.087739 0.092604 0.140237 0.073203 0.032032 0.101405 0.118647 0.028286 0.041263 0.187898 0.146936 0.056169 0.108057 0.076905 0.068425 0.044769 0.035994 0.071100 0.078032 0.050059 0.034847 0.052557 0.088443 0.070391 0.071577 0.101849 0.090815 0.050004 0.040495 0.035254 0.033763 0.032012 0.024093 0.030619 0.026059 0.052213 0.032075
0.024306 0.016611 0.023561 0.029683 0.033452 0.040453 0.039218 0.036029 0.035672 0.048474 0.057905 0.039082 0.051317 0.038174 0.090092 0.068404 0.036547 0.040890 0.047133 0.104541 0.070289 0.131359 0.170817 0.040238 0.335249 0.438669 0.695021 0.864464 0.000000 0.838945 0.679665 0.239280 0.141626 0.044339 0.482231 0.183532 0.155407 0.203415 0.069173 0.149678 0.327055 0.194238 0.072979 0.260253 0.220350 0.093939 0.093518 0.118514 0.079093 0.047762 0.061685 0.058882 0.056634 0.047854 0.048280 0.061496 0.033030 0.044696 0.054089 0.045376 0.040154 0.052602 0.056096 0.048335 0.083784 0.071107 0.070586 0.089913 0.093841 0.065992 0.112067 0.116590 0.085282 0.104454 0.135181 0.130755 0.116010 0.118299 0.156386 0.140440 0.143034 0.136408 0.142516 0.165360 0.155687 0.159977 0.150712 0.147993 0.197627 0.254667 0.151470 0.249612 0.101092 0.111313 0.057740 0.102875 0.188402 0.166278 0.172131 0.141073 0.212775 0.138511 0.210432 0.132378 0.165234 0.118363 0.149516 0.201347 0.178230 0.113218 0.145675 0.140378 0.139866 0.139434 0.111414 0.092981 0.113769 0.101343 0.080095 0.104582 0.128389 0.107802 0.101165 0.110466 0.159934 0.148457 0.110355 0.119690 0.088721 0.117414 0.089094 0.095316 0.136642 0.138473 0.154812 0.134477 0.119523 0.112391 0.140412 0.147891 0.110349 0.059209 0.138475 0.135932 0.111404 0.073427 0.165762 0.184386 0.117858 0.155967 0.164755 0.114491 0.104459 0.162101 0.117049 0.157257 0.169671 0.191798 0.174113 0.187986 0.137669 0.107339 0.051745 0.079021 0.121105 0.041581 0.059820 0.142609 0.070292 0.077376 0.074251 0.115659 0.045229 0.025761 0.061988 0.057902 0.019282 0.021884 0.079193 0.028712 0.016414 0.029006 0.038340 0.025475 0.028559 0.065993 0.030730 0.022728 0.020180 0.042632 0.031126 0.017669 0.018354 0.024991 0.025083 0.015565 0.023105 0.065050 0.024967 0.018090 0.036487 0.036333 0.016766 0.018789 0.058688 0.018423 0.016608 0.023206 0.030072 0.044622 0.050580 0.105506 0.077662 0.106708 0.102522 0.084540 0.117766 0.098177 0.116491 0.122865 0.126763 0.156827 0.112571 0.091544 0.138320 0.125370 0.080806 0.088330 0.159352 0.104642 0.096064 0.073273 0.150240 0.121477 0.081394 0.095923 0.213423 0.198982 0.106568 0.173126 0.147332 0.185310 0.146716 0.181221 0.118386 0.161574 0.131783 0.143198 0.095496 0.127572 0.119955 0.065183 0.115160 0.128667 0.079188 0.083289 0.121831 0.076910 0.105412 0.108204 0.095540 0.169273 0.184070 0.126736 0.068604 0.060554 0.081847 0.105044 0.124507 0.160097 0.156395 0.167875 0.152593 0.103643 0.125772 0.140714 0.115300 0.113192 0.131157 0.126255 0.108454 0.091862 0.147820 0.089780 0.037905 0.122454 0.138057 0.042750 0.042969 0.193600 0.174991 0.069123 0.130792 0.089590 0.077687 0.051949 0.043253 0.075619 0.077787 0.049643 0.040649 0.057717 0.086705 0.074033 0.080494 0.113377 0.101505 0.054649 0.044405 0.040631 0.038889 0.038979 0.028635 0.042423 0.036605 0.076909 0.041171
0.022278 0.021332 0.032448 0.040756 0.046369 0.052126 0.047919 0.069372 0.062252 0.051595 0.055781 0.039936 0.051842 0.040324 0.056765 0.061156 0.048656 0.053870 0.047269 0.041648 0.044099 0.059365 0.079818 0.099208 0.023624 0.223024 0.318437 0.682769 0.838945 0.000000 0.858116 0.711828 0.278623 0.154819 0.061650 0.365494 0.234485 0.164931 0.151096 0.184569 0.114623 0.099344 0.108680 0.066805 0.036801 0.061519 0.045588 0.015798 0.030215 0.030650 0.011410 0.010216 0.023400 0.015090 0.008605 0.014875 0.018452 0.016362 0.016390 0.022106 0.026715 0.023794 0.024215 0.040389 0.041139 0.057414 0.059340 0.048385 0.048158 0.051224 0.052206 0.060412 0.048748 0.050945 0.055714 0.055122 0.054251 0.085670 0.092364 0.086927 0.064041 0.041381 0.075443 0.067989 0.085240 0.056479 0.113162 0.142198 0.148192 0.154383 0.212886 0.229070 0.226534 0.218659 0.150755 0.219988 0.211660 0.203922 0.196203 0.162444 0.153224 0.217076 0.140299 0.149262 0.143055 0.177084 0.130101 0.114631 0.105431 0.097883 0.083209 0.048448 0.061822 0.042668 0.032560 0.025364 0.028561 0.021652 0.026556 0.029869 0.037958 0.030015 0.049686 0.070730 0.096664 0.078956 0.101524 0.109859 0.130223 0.073760 0.093754 0.110213 0.105542 0.088337 0.109153 0.140594 0.082435 0.038212 0.046815 0.073863 0.035143 0.012075 0.038637 0.078034 0.029380 0.016411 0.086830 0.110400 0.040134 0.061887 0.128516 0.142268 0.107506 0.088463 0.117256 0.094569 0.091170 0.083574 0.107462 0.136277 0.117762 0.114835 0.100060 0.057263 0.077852 0.035849 0.060054 0.071325 0.057781 0.082943 0.097774 0.075466 0.068975 0.028293 0.052427 0.055810 0.021222 0.015864 0.047088 0.049998 0.019121 0.019211 0.032787 0.053463 0.035867 0.049800 0.039827 0.048524 0.028444 0.043323 0.040335 0.021753 0.022376 0.027142 0.025343 0.016496 0.020302 0.062646 0.060235 0.027303 0.046516 0.069688 0.038494 0.019217 0.045125 0.023727 0.034396 0.044887 0.054369 0.067260 0.095739 0.087771 0.086177 0.081167 0.064858 0.064158 0.058741 0.067022 0.084443 0.067870 0.067524 0.085029 0.042099 0.054226 0.071876 0.042248 0.029396 0.067646 0.081013 0.029047 0.055468 0.079300 0.078318 0.041346 0.093328 0.113953 0.119723 0.124184 0.172386 0.164340 0.117905 0.102409 0.100013 0.117543 0.087387 0.086847 0.127253 0.100442 0.097654 0.101486 0.078498 0.081097 0.091187 0.070019 0.084425 0.089271 0.079066 0.089229 0.102247 0.104416 0.131183 0.132666 0.157875 0.162634 0.155292 0.138282 0.106949 0.124966 0.161811 0.088673 0.099657 0.083475 0.051915 0.028102 0.030064 0.057608 0.031182 0.037121 0.047634 0.081781 0.062395 0.084884 0.062199 0.060206 0.047158 0.081958 0.036805 0.034463 0.037604 0.076953 0.089372 0.094642 0.100914 0.087788 0.092942 0.071766 0.051302 0.068672 0.066924 0.052037 0.038289 0.065918 0.076815 0.081521 0.089295 0.092842 0.085345 0.068930 0.060456 0.051641 0.048680 0.049267 0.042025 0.055660 0.043032 0.070322 0.054936
0.025461 0.028344 0.042023 0.048872 0.055192 0.056564 0.048195 0.045519 0.039007 0.036006 0.036960 0.030107 0.041909 0.035051 0.050503 0.065760 0.058039 0.065899 0.066967 0.047319 0.037788 0.043586 0.065314 0.055790 0.108563 0.023592 0.154936 0.287459 0.679665 0.858116 0.000000 0.866976 0.694704 0.307735 0.155456 0.025024 0.217261 0.164802 0.083804 0.140141 0.117317 0.054902 0.064374 0.065629 0.025887 0.036755 0.042478 0.017167 0.023435 0.025333 0.012885 0.007849 0.017941 0.015518 0.008664 0.011088 0.015901 0.016695 0.016343 0.019173 0.025781 0.022777 0.023731 0.039780 0.045566 0.067016 0.060991 0.044238 0.046552 0.050231 0.046813 0.056442 0.046534 0.048276 0.056235 0.054570 0.053601 0.092612 0.099022 0.083043 0.057401 0.039091 0.061556 0.055343 0.066169 0.055273 0.107741 0.133218 0.128557 0.115849 0.148911 0.145295 0.124238 0.114605 0.082947 0.132846 0.151713 0.178209 0.182514 0.166541 0.131125 0.136265 0.112053 0.146073 0.155392 0.131750 0.129264 0.114460 0.101771 0.117161 0.098665 0.054681 0.069367 0.047689 0.029889 0.022640 0.029121 0.018352 0.019253 0.030239 0.037153 0.027281 0.044490 0.078750 0.091037 0.069123 0.099327 0.092303 0.093285 0.069404 0.097672 0.107774 0.093910 0.092571 0.110192 0.104032 0.089451 0.034395 0.034874 0.065159 0.040563 0.012321 0.041311 0.094963 0.039126 0.023114 0.109171 0.116357 0.037099 0.063743 0.134804 0.105897 0.113202 0.084420 0.120894 0.082413 0.087270 0.083149 0.102495 0.122892 0.127516 0.123423 0.087228 0.074576 0.077887 0.055464 0.065731 0.070581 0.067607 0.086089 0.066447 0.069444 0.048249 0.037218 0.054802 0.057677 0.032916 0.028664 0.053938 0.040763 0.032081 0.035610 0.044767 0.038712 0.038718 0.049284 0.041379 0.038753 0.035758 0.051200 0.051214 0.031169 0.026197 0.033622 0.036810 0.026605 0.033328 0.056791 0.038382 0.029125 0.039497 0.040512 0.028572 0.028770 0.047787 0.036057 0.041970 0.047121 0.057831 0.069003 0.070015 0.083894 0.088684 0.076088 0.073629 0.084077 0.069775 0.093991 0.103881 0.069565 0.074871 0.096909 0.040790 0.047615 0.065713 0.043281 0.027171 0.064993 0.071824 0.025989 0.047824 0.072244 0.064202 0.033231 0.067553 0.090972 0.091023 0.100066 0.129709 0.155385 0.131114 0.113306 0.108190 0.155093 0.124435 0.101301 0.132191 0.104533 0.102549 0.096624 0.071560 0.080520 0.076261 0.062813 0.075327 0.091377 0.081437 0.101820 0.113284 0.113959 0.129066 0.114890 0.131355 0.132668 0.098543 0.089783 0.092455 0.099675 0.092753 0.072917 0.090827 0.061697 0.034032 0.019831 0.021031 0.037757 0.022785 0.032655 0.052813 0.096187 0.072888 0.099664 0.067124 0.069280 0.050175 0.085452 0.032513 0.029905 0.059643 0.088448 0.085393 0.102536 0.104806 0.103912 0.104227 0.092220 0.075841 0.090969 0.086504 0.074063 0.059819 0.067511 0.090222 0.091071 0.092178 0.090295 0.080708 0.067577 0.056949 0.051440 0.050846 0.052358 0.052220 0.069131 0.066053 0.076772 0.065168
0.027789 0.036000 0.053586 0.061754 0.081739 0.084928 0.070837 0.039012 0.031788 0.035201 0.034049 0.027337 0.036764 0.032526 0.039763 0.056762 0.061510 0.064571 0.068473 0.052913 0.056749 0.029746 0.056454 0.044331 0.065086 0.177753 0.026962 0.106516 0.239280 0.711828 0.866976 0.000000 0.859569 0.697255 0.286679 0.106734 0.017600 0.257429 0.079678 0.133144 0.135673 0.048557 0.040674 0.056207 0.032748 0.035016 0.034136 0.016260 0.039212 0.024328 0.010991 0.007556 0.012942 0.008849 0.006134 0.008193 0.011121 0.011054 0.014398 0.014694 0.020161 0.018917 0.019691 0.038612 0.041765 0.089195 0.056429 0.035968 0.038312 0.044663 0.040139 0.047749 0.039124 0.037485 0.047649 0.045432 0.051404 0.090970 0.086370 0.072661 0.046576 0.030206 0.057526 0.047446 0.068400 0.040947 0.103123 0.135531 0.124680 0.087932 0.122893 0.098312 0.078913 0.079842 0.058159 0.092467 0.126278 0.158037 0.154864 0.150839 0.106067 0.101841 0.091132 0.136779 0.190282 0.102578 0.112596 0.101243 0.085971 0.094733 0.090234 0.045362 0.056413 0.036204 0.024468 0.020906 0.023740 0.017185 0.017712 0.030298 0.032916 0.020957 0.049312 0.076169 0.078035 0.064238 0.111727 0.083545 0.076044 0.059297 0.094985 0.092748 0.072733 0.073751 0.095087 0.080124 0.078672 0.031169 0.026925 0.051962 0.032241 0.010951 0.035601 0.093513 0.030688 0.018135 0.091470 0.086152 0.024918 0.052918 0.114712 0.072635 0.094725 0.072645 0.094783 0.058421 0.066193 0.064224 0.075526 0.122000 0.163173 0.118829 0.088393 0.115915 0.110666 0.090546 0.108043 0.081019 0.097409 0.083214 0.050875 0.052408 0.039971 0.058707 0.058053 0.057831 0.052363 0.057932 0.061307 0.035803 0.052539 0.057172 0.052711 0.025157 0.035464 0.045009 0.033518 0.028891 0.036143 0.050007 0.056035 0.054989 0.038541 0.045086 0.066203 0.050699 0.057316 0.053300 0.030262 0.049076 0.038083 0.027737 0.023679 0.045986 0.047372 0.053372 0.051213 0.062257 0.067781 0.087286 0.054537 0.069179 0.081739 0.069322 0.063965 0.110542 0.061837 0.121600 0.098920 0.057359 0.055320 0.085954 0.034387 0.039217 0.047730 0.036710 0.020896 0.051641 0.061510 0.023552 0.042029 0.064470 0.054672 0.026690 0.062203 0.076967 0.083869 0.080393 0.100933 0.138917 0.170143 0.105665 0.090588 0.139111 0.159916 0.079438 0.114565 0.078091 0.083813 0.081846 0.058978 0.073647 0.071760 0.056176 0.072136 0.092164 0.079369 0.110480 0.130702 0.146316 0.127659 0.085289 0.100673 0.100773 0.060007 0.058055 0.073913 0.076408 0.059991 0.050645 0.076225 0.046406 0.024948 0.015069 0.019303 0.038969 0.021386 0.025795 0.046052 0.099539 0.071449 0.107056 0.075949 0.114004 0.064333 0.120526 0.036498 0.035300 0.111290 0.095014 0.069375 0.094970 0.096420 0.105751 0.104236 0.100705 0.122333 0.107548 0.081422 0.077996 0.100477 0.065345 0.079587 0.083325 0.082453 0.075177 0.067352 0.063928 0.056791 0.055711 0.058319 0.060032 0.063919 0.081610 0.109809 0.081906 0.079437
0.038805 0.038397 0.055160 0.065652 0.064488 0.063487 0.056856 0.038732 0.035790 0.045227 0.045420 0.034062 0.046999 0.039168 0.065995 0.076704 0.065717 0.083837 0.100256 0.097991 0.070601 0.061445 0.060788 0.074055 0.089476 0.145489 0.251689 0.030023 0.141626 0.278623 0.694704 0.859569 0.000000 0.863462 0.696885 0.221728 0.096761 0.022885 0.153836 0.215458 0.242262 0.127122 0.085615 0.117175 0.055885 0.046648 0.041750 0.022779 0.031719 0.025805 0.017897 0.013983 0.017294 0.012536 0.009539 0.014749 0.014581 0.018871 0.024647 0.023564 0.028402 0.030421 0.034485 0.045969 0.059871 0.081211 0.066883 0.054401 0.062192 0.057801 0.062260 0.063167 0.052383 0.057992 0.067606 0.074962 0.080046 0.101434 0.109934 0.100995 0.095174 0.069309 0.088715 0.102401 0.102999 0.078805 0.117237 0.157338 0.155154 0.153769 0.149917 0.163722 0.106260 0.110977 0.080548 0.116270 0.150245 0.179114 0.176922 0.160007 0.141475 0.133080 0.161730 0.164111 0.215171 0.138813 0.152017 0.162875 0.140912 0.123671 0.110684 0.082517 0.097817 0.085174 0.052707 0.049167 0.062585 0.046028 0.035792 0.063488 0.072102 0.048085 0.068339 0.093749 0.108603 0.100178 0.106830 0.102135 0.085979 0.085112 0.100789 0.106526 0.105430 0.111722 0.127869 0.106205 0.111312 0.060128 0.057118 0.118944 0.079780 0.023322 0.071547 0.137433 0.066604 0.035352 0.130726 0.149203 0.059595 0.108862 0.173247 0.117338 0.140217 0.126741 0.117241 0.102529 0.124041 0.137134 0.141463 0.154548 0.135726 0.110574 0.079261 0.097144 0.108847 0.083377 0.099290 0.128188 0.106925 0.134305 0.078106 0.100233 0.058077 0.060259 0.066823 0.063778 0.047204 0.047266 0.082342 0.040191 0.046855 0.055431 0.054996 0.031462 0.045691 0.075843 0.046056 0.036093 0.044268 0.064928 0.059967 0.045295 0.038532 0.045185 0.051158 0.043900 0.049289 0.073117 0.035221 0.040264 0.042554 0.030779 0.025413 0.038784 0.067848 0.045941 0.050882 0.058882 0.063449 0.080017 0.067419 0.105203 0.103873 0.112603 0.110433 0.115538 0.103907 0.115515 0.115626 0.088800 0.093339 0.118492 0.062660 0.056947 0.084292 0.059592 0.038058 0.071874 0.101553 0.050105 0.070788 0.092789 0.102173 0.057406 0.078245 0.108472 0.146186 0.132081 0.122834 0.174583 0.177845 0.166502 0.144647 0.209555 0.164432 0.130860 0.139576 0.112477 0.093799 0.099161 0.089489 0.086371 0.090092 0.087549 0.086155 0.106608 0.102292 0.106442 0.110192 0.117088 0.118261 0.116375 0.135148 0.114401 0.068108 0.060777 0.072333 0.077999 0.068609 0.065378 0.089286 0.078039 0.053072 0.033506 0.043984 0.062903 0.049602 0.055246 0.072012 0.099786 0.106411 0.108256 0.102407 0.093984 0.069694 0.112573 0.066948 0.049325 0.127195 0.149938 0.133340 0.141667 0.162636 0.146026 0.134611 0.116734 0.123009 0.143039 0.114163 0.093744 0.103157 0.082646 0.107706 0.100850 0.101173 0.104374 0.095950 0.076087 0.067101 0.065118 0.065417 0.070411 0.067484 0.092435 0.098753 0.119722 0.082160
0.038295 0.037439 0.054455 0.062222 0.063444 0.063150 0.055421 0.044854 0.044918 0.054115 0.057212 0.041551 0.051739 0.042931 0.069202 0.081648 0.066342 0.085879 0.115233 0.107045 0.085605 0.085046 0.081130 0.083228 0.102091 0.164717 0.238198 0.335581 0.044339 0.154819 0.307735 0.697255 0.863462 0.000000 0.868311 0.668797 0.250325 0.140693 0.025904 0.415373 0.324072 0.165122 0.128551 0.133188 0.040665 0.036877 0.035402 0.014469 0.020438 0.019944 0.013309 0.009859 0.013356 0.010407 0.006950 0.010059 0.011654 0.015477 0.020008 0.020171 0.026271 0.028099 0.030823 0.048870 0.058635 0.076164 0.068162 0.056768 0.057661 0.058184 0.066628 0.065822 0.053750 0.059336 0.066423 0.076101 0.075986 0.102196 0.117951 0.102707 0.090007 0.074148 0.092368 0.088808 0.094368 0.080889 0.104045 0.143180 0.170715 0.169097 0.162481 0.208116 0.137405 0.137716 0.100737 0.148606 0.191384 0.196448 0.193167 0.168655 0.155731 0.165157 0.181784 0.170375 0.215814 0.142280 0.162157 0.166238 0.128951 0.119790 0.115031 0.084782 0.095213 0.082938 0.053725 0.050379 0.062239 0.047283 0.039409 0.066232 0.067656 0.048492 0.074251 0.100219 0.116317 0.100602 0.112193 0.113019 0.098834 0.090017 0.105001 0.112724 0.118676 0.111709 0.135320 0.121939 0.122421 0.064933 0.063939 0.124833 0.084094 0.027385 0.074972 0.138635 0.068721 0.040024 0.135844 0.160222 0.067829 0.115866 0.180663 0.129605 0.145595 0.131424 0.118376 0.115616 0.136229 0.139263 0.167995 0.157652 0.144770 0.114238 0.079039 0.100322 0.110623 0.088422 0.110886 0.130821 0.107951 0.122782 0.077683 0.098445 0.057358 0.057961 0.067491 0.066527 0.050193 0.044224 0.080705 0.044611 0.044479 0.050276 0.057513 0.034710 0.044354 0.069138 0.043296 0.036969 0.042542 0.064647 0.059872 0.045720 0.038042 0.049352 0.059250 0.047138 0.056797 0.081478 0.039903 0.043809 0.043608 0.034948 0.026661 0.041469 0.071741 0.057462 0.056798 0.068107 0.067716 0.085745 0.076472 0.108673 0.107574 0.117464 0.109481 0.121829 0.106370 0.121076 0.122014 0.098811 0.095909 0.117587 0.069927 0.061829 0.086247 0.062714 0.041616 0.073010 0.099961 0.050106 0.069177 0.084917 0.093461 0.053320 0.075073 0.111241 0.140679 0.130463 0.130455 0.183605 0.171964 0.174714 0.169516 0.190992 0.159561 0.132692 0.155902 0.120192 0.095102 0.108812 0.097439 0.088016 0.099125 0.092174 0.091443 0.112640 0.108091 0.111307 0.115695 0.123378 0.124429 0.130577 0.139465 0.118733 0.077603 0.073432 0.081925 0.089706 0.086452 0.085351 0.104032 0.096800 0.068812 0.035424 0.051998 0.077785 0.052339 0.058982 0.080540 0.108423 0.109215 0.121435 0.108443 0.099678 0.076043 0.147859 0.085659 0.052211 0.154129 0.205038 0.167753 0.157801 0.175318 0.152528 0.146253 0.114109 0.114931 0.129605 0.133380 0.097554 0.091010 0.079510 0.117192 0.103517 0.100144 0.113470 0.102269 0.082506 0.071489 0.069911 0.069255 0.074879 0.072323 0.098773 0.105120 0.123117 0.092784
0.030503 0.027838 0.045014 0.056713 0.074015 0.083442 0.077711 0.057803 0.056178 0.069000 0.067945 0.038826 0.058114 0.036515 0.057937 0.054322 0.046224 0.060853 0.080533 0.111054 0.085360 0.099386 0.086901 0.094898 0.134696 0.203531 0.266451 0.326346 0.482231 0.061650 0.155456 0.286679 0.696885 0.868311 0.000000 0.833773 0.699142 0.326225 0.149429 0.116076 0.563938 0.208056 0.169118 0.238223 0.059492 0.026711 0.032672 0.014761 0.017336 0.010821 0.007833 0.005969 0.008205 0.005679 0.004185 0.006680 0.006919 0.008281 0.011826 0.015216 0.019415 0.022159 0.024974 0.043526 0.054713 0.079271 0.060327 0.047310 0.046913 0.047831 0.051932 0.049588 0.045962 0.048487 0.058235 0.058680 0.055567 0.075411 0.092709 0.083653 0.066527 0.075266 0.088281 0.081415 0.104954 0.107062 0.096775 0.141444 0.201111 0.227591 0.152510 0.226908 0.101359 0.116867 0.066624 0.110592 0.182660 0.169277 0.163187 0.125633 0.175260 0.139800 0.199852 0.128690 0.218330 0.110737 0.147335 0.175040 0.120477 0.087881 0.109135 0.076095 0.068474 0.075267 0.047165 0.044581 0.048016 0.042644 0.037258 0.056542 0.056675 0.043608 0.067744 0.080378 0.099094 0.095416 0.112937 0.114406 0.082144 0.089809 0.080063 0.077915 0.106693 0.089615 0.104341 0.092314 0.090108 0.053341 0.052866 0.092087 0.070955 0.026419 0.069005 0.104122 0.063409 0.042061 0.099691 0.131255 0.070388 0.086309 0.130160 0.099897 0.104041 0.110122 0.089062 0.101945 0.114667 0.122431 0.134454 0.155546 0.157955 0.095454 0.063801 0.116100 0.130477 0.097526 0.119414 0.134125 0.094768 0.091083 0.051544 0.081154 0.050189 0.058471 0.056740 0.052094 0.056582 0.048052 0.069776 0.037451 0.050519 0.050993 0.055497 0.028966 0.029382 0.048448 0.025020 0.026312 0.026163 0.042850 0.049829 0.047684 0.035815 0.039212 0.054305 0.047695 0.055104 0.068885 0.034409 0.051940 0.045711 0.033939 0.031643 0.050224 0.071856 0.051832 0.048187 0.054381 0.055882 0.086200 0.059188 0.094993 0.084633 0.107377 0.107261 0.123260 0.119846 0.128184 0.120223 0.089752 0.080206 0.096181 0.065666 0.050200 0.063372 0.060265 0.036694 0.045764 0.075007 0.046708 0.056037 0.054968 0.085222 0.054005 0.063136 0.086315 0.143099 0.144872 0.114814 0.176269 0.184110 0.174732 0.131791 0.156410 0.150133 0.118735 0.122657 0.110578 0.070800 0.102492 0.083770 0.063820 0.092710 0.089304 0.069718 0.090908 0.097339 0.084932 0.119360 0.141691 0.115989 0.134463 0.135261 0.101096 0.053697 0.048610 0.055929 0.067483 0.069812 0.086222 0.097317 0.090227 0.069821 0.035362 0.056443 0.073690 0.050764 0.051209 0.085482 0.100621 0.104211 0.101714 0.121671 0.121847 0.068346 0.148684 0.099840 0.047516 0.137160 0.201851 0.142074 0.108143 0.139429 0.108592 0.120962 0.079769 0.105837 0.093795 0.080256 0.073567 0.083152 0.054542 0.073455 0.074747 0.077078 0.094471 0.082847 0.069162 0.066418 0.071123 0.076678 0.082293 0.066361 0.098405 0.108683 0.113958 0.073829
0.026966 0.031009 0.043288 0.052182 0.093682 0.092100 0.085708 0.041889 0.034921 0.043574 0.043817 0.032769 0.040236 0.036532 0.034803 0.043740 0.050852 0.048689 0.064534 0.058559 0.091756 0.054419 0.073102 0.049573 0.061961 0.117286 0.209548 0.139268 0.183532 0.365494 0.025024 0.106734 0.221728 0.668797 0.833773 0.000000 0.842741 0.700273 0.267243 0.249885 0.062421 0.159266 0.087203 0.076957 0.026652 0.012103 0.006392 0.003419 0.010812 0.005272 0.002011 0.001780 0.003010 0.001889 0.001547 0.002127 0.002505 0.002837 0.004003 0.005352 0.007359 0.008786 0.009593 0.021466 0.024140 0.063983 0.031870 0.019873 0.022841 0.024629 0.022251 0.022279 0.020133 0.019084 0.020444 0.022830 0.023642 0.046042 0.039206 0.030520 0.023224 0.017683 0.031308 0.021789 0.052103 0.030717 0.055050 0.088374 0.107228 0.069808 0.100131 0.096031 0.063280 0.075188 0.046940 0.065267 0.107716 0.115372 0.111007 0.123122 0.098580 0.103716 0.109069 0.112643 0.215531 0.067988 0.073751 0.091804 0.066910 0.069891 0.057598 0.031758 0.034923 0.028521 0.017468 0.017762 0.017669 0.013730 0.015197 0.022183 0.021301 0.015522 0.035120 0.054419 0.052142 0.043560 0.089788 0.074072 0.054004 0.048683 0.075451 0.066172 0.056443 0.050521 0.066495 0.059540 0.062335 0.023618 0.019348 0.041538 0.024688 0.008081 0.022873 0.054023 0.018943 0.011011 0.052431 0.053524 0.019727 0.035520 0.076249 0.057303 0.068815 0.053441 0.070974 0.047826 0.053677 0.051630 0.063602 0.101132 0.157361 0.088091 0.062788 0.144540 0.103263 0.099103 0.123418 0.064577 0.088652 0.055008 0.030001 0.031160 0.030284 0.072039 0.042029 0.036090 0.072128 0.077477 0.044551 0.027813 0.068973 0.068244 0.056698 0.021255 0.034456 0.037537 0.024593 0.019917 0.024601 0.030023 0.036818 0.063078 0.038442 0.033492 0.068833 0.068058 0.070598 0.034771 0.023774 0.059527 0.032657 0.018410 0.021595 0.058243 0.038439 0.060036 0.047871 0.057435 0.059202 0.092446 0.047862 0.063179 0.076601 0.072922 0.056938 0.114462 0.056986 0.112612 0.070105 0.039787 0.033528 0.046760 0.024599 0.021565 0.023998 0.018392 0.013816 0.026873 0.031618 0.015335 0.026584 0.029645 0.034116 0.018268 0.037024 0.053626 0.067638 0.067487 0.070476 0.107782 0.167502 0.083761 0.066382 0.083492 0.132978 0.045329 0.073344 0.052083 0.057578 0.058784 0.041155 0.052168 0.058156 0.041600 0.057223 0.062023 0.052053 0.071616 0.086789 0.116367 0.087037 0.060747 0.071500 0.063459 0.039327 0.033923 0.051200 0.055025 0.040611 0.035638 0.053089 0.028605 0.017162 0.010332 0.014166 0.027174 0.014853 0.016793 0.027251 0.065806 0.054155 0.075980 0.049308 0.095548 0.053392 0.097463 0.028065 0.027630 0.123987 0.085429 0.058280 0.066295 0.074930 0.071774 0.080322 0.075638 0.131144 0.080290 0.049603 0.063608 0.102167 0.043071 0.043227 0.048424 0.048902 0.050959 0.046840 0.043549 0.041808 0.047163 0.052369 0.062763 0.068408 0.081331 0.137838 0.088627 0.082712
0.025892 0.031741 0.045299 0.055903 0.087772 0.078139 0.065875 0.035407 0.028548 0.035208 0.038237 0.032574 0.039077 0.035133 0.038751 0.047687 0.054967 0.054857 0.062964 0.059121 0.081432 0.055452 0.076442 0.056603 0.072721 0.129783 0.158845 0.135780 0.155407 0.234485 0.217261 0.017600 0.096761 0.250325 0.699142 0.842741 0.000000 0.863773 0.695625 0.476930 0.337597 0.071684 0.123765 0.043585 0.034870 0.019453 0.003867 0.001344 0.005787 0.003682 0.001538 0.001221 0.001853 0.001269 0.001253 0.001521 0.001855 0.001897 0.002713 0.003742 0.005654 0.006181 0.007300 0.017291 0.019187 0.051293 0.027626 0.017654 0.018487 0.020966 0.016366 0.018748 0.015893 0.013488 0.014764 0.016445 0.016446 0.037872 0.031623 0.023879 0.014883 0.012732 0.020766 0.014856 0.033216 0.021652 0.039444 0.063832 0.086415 0.062629 0.072530 0.085346 0.049000 0.055723 0.032768 0.057525 0.097390 0.113855 0.117232 0.108330 0.090003 0.092447 0.116889 0.112202 0.227971 0.057334 0.055271 0.066376 0.047242 0.044185 0.034904 0.017124 0.021311 0.015276 0.009413 0.009093 0.009753 0.008695 0.008669 0.012240 0.013792 0.010202 0.020832 0.037407 0.044702 0.033070 0.067762 0.056760 0.050256 0.038412 0.062342 0.054808 0.038055 0.034425 0.053217 0.047440 0.037069 0.013240 0.011155 0.019842 0.011004 0.004430 0.011952 0.032462 0.011793 0.007666 0.031783 0.039991 0.014687 0.021878 0.058716 0.050253 0.059569 0.040995 0.056047 0.036405 0.037134 0.034854 0.045586 0.081555 0.126597 0.078661 0.064244 0.121917 0.095702 0.089198 0.106325 0.065222 0.065485 0.056329 0.035698 0.035282 0.031344 0.070579 0.046219 0.041637 0.063445 0.061538 0.044448 0.025373 0.055090 0.058438 0.049582 0.017133 0.026751 0.030212 0.022301 0.018414 0.025039 0.030864 0.040869 0.055332 0.033227 0.033376 0.059548 0.053218 0.050361 0.034278 0.025785 0.049800 0.033828 0.021774 0.020558 0.049257 0.041031 0.055763 0.053101 0.072700 0.071249 0.095801 0.053142 0.064173 0.078072 0.065683 0.043326 0.087572 0.044422 0.083516 0.055445 0.028480 0.022541 0.036517 0.015992 0.014978 0.014829 0.012858 0.009158 0.018234 0.023543 0.010823 0.016357 0.022411 0.023701 0.014057 0.028453 0.042657 0.064593 0.070985 0.070615 0.101264 0.132711 0.066397 0.056956 0.081948 0.103251 0.040781 0.070150 0.048874 0.053189 0.054727 0.034981 0.045567 0.048601 0.035650 0.051290 0.060239 0.051180 0.075327 0.092108 0.108586 0.087639 0.061115 0.070262 0.064261 0.038347 0.032852 0.044781 0.048654 0.037243 0.028397 0.040637 0.020046 0.010393 0.006422 0.008058 0.015693 0.008625 0.010982 0.018765 0.045299 0.037074 0.068939 0.040245 0.071985 0.046780 0.111700 0.029365 0.026979 0.111815 0.103182 0.067794 0.071618 0.079962 0.075507 0.085764 0.081298 0.118344 0.079148 0.058237 0.068438 0.084233 0.044170 0.045894 0.051338 0.047401 0.044004 0.036602 0.037243 0.035687 0.039955 0.047703 0.058873 0.069805 0.081030 0.120754 0.071824 0.070015
0.025353 0.026322 0.034405 0.041551 0.050698 0.052963 0.053483 0.068415 0.065815 0.060588 0.074053 0.062987 0.070424 0.063560 0.079304 0.074817 0.073220 0.072613 0.082788 0.081613 0.064316 0.080800 0.097655 0.077127 0.106533 0.137587 0.086129 0.125418 0.203415 0.164931 0.164802 0.257429 0.022885 0.140693 0.326225 0.700273 0.863773 0.000001 0.840314 0.728522 0.531776 0.553472 0.096934 0.041214 0.020271 0.040723 0.008640 0.000852 0.001227 0.003137 0.002086 0.001545 0.002025 0.001567 0.001637 0.002168 0.002253 0.002817 0.004531 0.005638 0.007725 0.010270 0.012208 0.024763 0.031512 0.044914 0.036422 0.033566 0.036586 0.034689 0.035919 0.039040 0.031779 0.029055 0.034126 0.044433 0.032922 0.064373 0.075156 0.060044 0.037479 0.046535 0.103260 0.054578 0.101917 0.136953 0.146789 0.138436 0.275529 0.358283 0.253527 0.356903 0.195592 0.215303 0.099712 0.174027 0.224340 0.176386 0.167566 0.142879 0.162058 0.201319 0.214262 0.141064 0.228777 0.139368 0.100216 0.147626 0.092337 0.076773 0.076326 0.047408 0.046268 0.053569 0.028274 0.023668 0.029865 0.025191 0.024240 0.033175 0.040046 0.027454 0.051767 0.064784 0.090929 0.079018 0.093920 0.115308 0.132749 0.087212 0.095119 0.104561 0.101345 0.085665 0.112264 0.129937 0.072401 0.041581 0.040188 0.049339 0.029346 0.011505 0.026471 0.054313 0.031304 0.018125 0.065482 0.112963 0.067056 0.064583 0.136005 0.170846 0.119798 0.098470 0.101743 0.077489 0.078724 0.071134 0.076503 0.116924 0.090993 0.083523 0.076829 0.078666 0.099841 0.047350 0.069696 0.105352 0.069452 0.091119 0.103439 0.092560 0.075279 0.052828 0.074727 0.060170 0.042906 0.034482 0.062869 0.050020 0.035232 0.040306 0.046645 0.044656 0.037169 0.055906 0.037693 0.043085 0.031629 0.042846 0.041330 0.030889 0.030288 0.032246 0.041847 0.031037 0.037606 0.066321 0.059973 0.043952 0.066863 0.067377 0.038849 0.041732 0.065588 0.041008 0.048727 0.072336 0.078858 0.088191 0.098868 0.100692 0.104848 0.098111 0.064281 0.074202 0.069847 0.079195 0.084067 0.061295 0.048917 0.067807 0.046560 0.034760 0.037655 0.030770 0.023617 0.038661 0.046488 0.033096 0.048249 0.045847 0.060212 0.046144 0.085741 0.084910 0.138846 0.178069 0.163619 0.138049 0.112902 0.096722 0.079749 0.092101 0.082247 0.065047 0.106110 0.086694 0.080721 0.098311 0.081900 0.068006 0.093148 0.080626 0.099473 0.084524 0.077862 0.084819 0.093789 0.097648 0.119878 0.137013 0.165889 0.128052 0.114270 0.089700 0.079764 0.100156 0.119526 0.071974 0.102681 0.076152 0.044652 0.021429 0.031764 0.055877 0.028347 0.033340 0.040205 0.078394 0.063029 0.082624 0.065138 0.065173 0.057570 0.135154 0.076678 0.058118 0.084112 0.185861 0.176859 0.103791 0.133909 0.094839 0.099748 0.069304 0.063393 0.069422 0.065993 0.063882 0.047948 0.056570 0.068160 0.066127 0.064496 0.080596 0.072282 0.052276 0.047905 0.051434 0.052869 0.060680 0.060204 0.068809 0.068756 0.086253 0.066455
0.027255 0.034084 0.046548 0.056207 0.099689 0.096531 0.081000 0.038565 0.033167 0.042659 0.049174 0.041535 0.055135 0.047246 0.051572 0.066449 0.070784 0.065420 0.073913 0.053840 0.080215 0.050732 0.083503 0.047060 0.051498 0.106860 0.101949 0.044837 0.069173 0.151096 0.083804 0.079678 0.153836 0.025904 0.149429 0.267243 0.695625 0.840314 0.000025 0.822132 0.720712 0.736582 0.775887 0.035177 0.016463 0.013866 0.012994 0.001386 0.000532 0.000495 0.001082 0.001026 0.001582 0.000986 0.000883 0.001150 0.001489 0.001640 0.002269 0.002860 0.004160 0.005486 0.006516 0.017958 0.023513 0.067156 0.028816 0.016918 0.019351 0.019362 0.015629 0.019771 0.014999 0.010626 0.012397 0.014191 0.012682 0.028119 0.032900 0.023749 0.010254 0.007845 0.031444 0.015040 0.021011 0.027963 0.094312 0.066516 0.057938 0.078975 0.067526 0.070545 0.034156 0.047523 0.024803 0.041121 0.081408 0.088124 0.086707 0.073600 0.060150 0.054613 0.068725 0.060106 0.179116 0.043746 0.037707 0.043822 0.032276 0.037051 0.030508 0.013320 0.018132 0.011840 0.006506 0.006256 0.007166 0.006014 0.005921 0.009150 0.010377 0.007116 0.016939 0.027449 0.031792 0.023322 0.053202 0.038320 0.034164 0.031133 0.046428 0.037214 0.027977 0.025517 0.040787 0.030970 0.025492 0.009434 0.007281 0.009846 0.006669 0.003357 0.007657 0.017875 0.007104 0.006344 0.025556 0.035279 0.012027 0.017153 0.044351 0.034796 0.040701 0.026653 0.034801 0.020482 0.022256 0.022309 0.028529 0.067411 0.113966 0.071416 0.055477 0.134772 0.103612 0.079804 0.113818 0.064439 0.083976 0.069764 0.041414 0.038653 0.036455 0.078028 0.055808 0.042182 0.069871 0.082281 0.056103 0.031121 0.068931 0.075803 0.058871 0.020530 0.030622 0.035309 0.027998 0.020549 0.028560 0.033525 0.040608 0.063657 0.036897 0.033673 0.071656 0.068440 0.067797 0.041536 0.032351 0.061828 0.042707 0.024256 0.019862 0.058313 0.047130 0.062364 0.052864 0.071177 0.069162 0.096036 0.044116 0.057075 0.066204 0.050284 0.039343 0.076543 0.037884 0.079520 0.055475 0.024042 0.019619 0.031671 0.013245 0.011794 0.011428 0.010719 0.007508 0.015981 0.019681 0.008658 0.014931 0.017802 0.016450 0.011535 0.029203 0.031354 0.039917 0.048473 0.046816 0.073844 0.109546 0.044312 0.037568 0.063353 0.095083 0.033908 0.064598 0.043290 0.046674 0.050583 0.033017 0.037298 0.039359 0.031632 0.051264 0.056243 0.045820 0.070707 0.095920 0.117602 0.063124 0.040812 0.052862 0.048634 0.028407 0.023961 0.032703 0.037853 0.027165 0.021019 0.033529 0.016026 0.008994 0.005368 0.006179 0.013784 0.007815 0.009378 0.014933 0.042025 0.032523 0.059500 0.034761 0.079631 0.039109 0.071226 0.025098 0.027863 0.061038 0.049337 0.043025 0.040295 0.057857 0.063230 0.073727 0.069515 0.128060 0.075792 0.055438 0.078918 0.096042 0.042955 0.050472 0.054386 0.045180 0.044958 0.038154 0.038049 0.037437 0.045758 0.056208 0.070059 0.076259 0.088887 0.141094 0.087103 0.080633
0.026183 0.025301 0.031385 0.034561 0.066053 0.067935 0.052332 0.020509 0.017582 0.030703 0.032996 0.024919 0.043132 0.033540 0.050083 0.056067 0.055896 0.055744 0.071836 0.076310 0.094523 0.079558 0.111282 0.123404 0.096841 0.135736 0.205194 0.184826 0.149678 0.184569 0.140141 0.133144 0.215458 0.415373 0.116076 0.249885 0.476930 0.728522 0.822132 0.000930 0.847241 0.769203 0.833580 0.850525 0.024864 0.012898 0.006450 0.003239 0.001098 0.000138 0.000193 0.001060 0.001627 0.001428 0.001271 0.001662 0.001668 0.002700 0.003469 0.003636 0.004377 0.006901 0.008831 0.016544 0.025956 0.062046 0.031801 0.022385 0.021622 0.021618 0.024638 0.026077 0.018662 0.020357 0.023027 0.021636 0.021039 0.036017 0.036096 0.023938 0.022782 0.016468 0.020811 0.020274 0.043821 0.022501 0.034527 0.047405 0.058125 0.030931 0.026055 0.036291 0.012049 0.016397 0.010992 0.017762 0.036336 0.042348 0.049558 0.049904 0.065640 0.042588 0.106300 0.070619 0.214345 0.045764 0.052491 0.096651 0.070944 0.053990 0.049500 0.031848 0.033973 0.028249 0.018685 0.016599 0.017076 0.016459 0.015045 0.021342 0.023927 0.015944 0.028204 0.048955 0.056207 0.042086 0.071865 0.067277 0.039818 0.042513 0.053154 0.047316 0.045698 0.039974 0.059403 0.048408 0.047393 0.026533 0.021855 0.035457 0.025254 0.010722 0.025532 0.038685 0.021901 0.015744 0.042438 0.053792 0.026303 0.031757 0.058396 0.048369 0.052136 0.056713 0.061482 0.055296 0.072298 0.077596 0.086169 0.128094 0.180116 0.083276 0.046155 0.139091 0.100396 0.063890 0.092058 0.081849 0.060527 0.046017 0.030937 0.031044 0.019357 0.052997 0.040122 0.028483 0.054953 0.065190 0.052513 0.017822 0.050998 0.063111 0.042639 0.013196 0.024130 0.035282 0.018514 0.012789 0.018642 0.024417 0.027077 0.044070 0.026522 0.023799 0.043464 0.044504 0.044880 0.025756 0.015005 0.038473 0.026562 0.012196 0.010728 0.037667 0.037257 0.040173 0.033531 0.046510 0.045687 0.080043 0.033358 0.062745 0.065967 0.069854 0.057568 0.094462 0.060028 0.112394 0.084318 0.043506 0.036596 0.055707 0.031769 0.017877 0.020410 0.024211 0.013744 0.019915 0.031818 0.019176 0.019386 0.019453 0.042440 0.023870 0.023933 0.046823 0.104677 0.067912 0.036972 0.079987 0.139698 0.074277 0.063884 0.093495 0.131651 0.064190 0.088626 0.067395 0.058670 0.065112 0.042492 0.039124 0.061599 0.048674 0.051364 0.054447 0.070635 0.061925 0.077455 0.099392 0.056811 0.045003 0.048199 0.032561 0.014564 0.013824 0.026336 0.031443 0.022153 0.029670 0.048715 0.026566 0.017716 0.012176 0.016684 0.028378 0.016711 0.023185 0.033665 0.067111 0.063137 0.097161 0.076968 0.099262 0.059036 0.155315 0.040890 0.022801 0.113521 0.114946 0.060869 0.034518 0.081216 0.058525 0.066867 0.053238 0.103812 0.057034 0.039631 0.052467 0.063400 0.028060 0.031603 0.034542 0.034235 0.042224 0.036068 0.027902 0.028893 0.031530 0.038810 0.051987 0.048182 0.055643 0.109973 0.075289 0.059637
0.026250 0.014419 0.018907 0.019976 0.022299 0.022990 0.017717 0.015656 0.017716 0.039569 0.053451 0.037790 0.063672 0.036645 0.117459 0.084742 0.041210 0.059182 0.096434 0.128436 0.058760 0.139675 0.079538 0.159508 0.202231 0.157027 0.091002 0.282206 0.327055 0.114623 0.117317 0.135673 0.242262 0.324072 0.563938 0.062421 0.337597 0.531776 0.720712 0.847241 0.023870 0.908430 0.837377 0.912085 0.926949 0.024715 0.008927 0.005658 0.004071 0.000495 0.000123 0.000341 0.002384 0.003105 0.004530 0.006529 0.003548 0.006815 0.012432 0.010814 0.010097 0.018897 0.023865 0.030664 0.064590 0.055701 0.051745 0.084359 0.081469 0.049703 0.104769 0.112249 0.070028 0.092761 0.124193 0.126988 0.092276 0.090444 0.156997 0.088606 0.099058 0.192364 0.151180 0.095726 0.181777 0.328342 0.136871 0.096651 0.311444 0.391611 0.084659 0.266944 0.039428 0.045471 0.020262 0.049443 0.134855 0.078925 0.092562 0.067833 0.183112 0.069862 0.314037 0.093037 0.234956 0.070348 0.111352 0.322471 0.192364 0.086479 0.163720 0.186797 0.106719 0.141991 0.119394 0.087358 0.096058 0.119017 0.073343 0.087436 0.126649 0.110946 0.079738 0.092589 0.190162 0.167788 0.088526 0.127389 0.080367 0.156270 0.078964 0.074040 0.161177 0.165590 0.187020 0.124469 0.101491 0.141022 0.159201 0.124208 0.104795 0.095492 0.131790 0.086857 0.158425 0.138064 0.106768 0.182773 0.224478 0.160913 0.137808 0.134201 0.101376 0.198179 0.090093 0.134351 0.155441 0.166062 0.148148 0.137367 0.099690 0.057549 0.022808 0.053403 0.087939 0.026263 0.047364 0.134003 0.046379 0.054671 0.039080 0.089155 0.019348 0.020601 0.042269 0.037462 0.021214 0.019858 0.057597 0.014325 0.017106 0.023917 0.023644 0.010581 0.016047 0.045924 0.014923 0.009540 0.014628 0.029470 0.023479 0.016602 0.015439 0.018241 0.021284 0.017202 0.021456 0.047994 0.014531 0.016866 0.028192 0.018990 0.008312 0.016472 0.057131 0.019033 0.014485 0.025698 0.027348 0.047555 0.030963 0.107620 0.077518 0.127486 0.096714 0.100403 0.153356 0.115554 0.146530 0.132998 0.114751 0.150336 0.161127 0.068264 0.086695 0.130600 0.095094 0.040257 0.103083 0.153436 0.100474 0.036926 0.178955 0.204593 0.059263 0.068309 0.290402 0.249303 0.051057 0.115320 0.108162 0.151026 0.131269 0.150760 0.112167 0.155149 0.130129 0.142232 0.069302 0.122156 0.127325 0.040852 0.100936 0.150284 0.067394 0.059159 0.126857 0.064404 0.088662 0.080507 0.065465 0.171745 0.172332 0.064027 0.025359 0.022275 0.040085 0.061524 0.064227 0.132783 0.156890 0.161332 0.137365 0.115432 0.143030 0.118503 0.111226 0.135670 0.123980 0.109920 0.121099 0.111554 0.193724 0.095696 0.047269 0.222171 0.262548 0.042447 0.069048 0.344362 0.251228 0.048453 0.141724 0.074618 0.073731 0.036657 0.040133 0.053797 0.055013 0.034162 0.025015 0.029963 0.057045 0.042587 0.041489 0.089656 0.073061 0.033498 0.034062 0.031700 0.030951 0.035871 0.026455 0.038050 0.043915 0.087846 0.047786
0.033087 0.019696 0.026399 0.030815 0.043234 0.050380 0.046389 0.036002 0.039161 0.075380 0.097192 0.072218 0.109510 0.063669 0.163345 0.131072 0.060601 0.081565 0.126464 0.150006 0.072509 0.165224 0.080850 0.097249 0.125182 0.143349 0.056292 0.097015 0.194238 0.099344 0.054902 0.048557 0.127122 0.165122 0.208056 0.159266 0.071684 0.553472 0.736582 0.769203 0.908430 0.095889 0.895919 0.883207 0.921756 0.910910 0.023079 0.007145 0.004477 0.003167 0.000520 0.000158 0.000393 0.002098 0.002892 0.005442 0.003296 0.006542 0.010823 0.010218 0.009060 0.017462 0.023149 0.030243 0.073904 0.068400 0.049663 0.083285 0.106323 0.049546 0.085505 0.122081 0.072046 0.068734 0.097090 0.144919 0.084431 0.053494 0.185325 0.114476 0.067368 0.132282 0.290823 0.126250 0.076361 0.352004 0.317544 0.103872 0.193397 0.397049 0.115506 0.272045 0.052005 0.085352 0.035523 0.079088 0.174073 0.118489 0.133268 0.102740 0.183069 0.082484 0.237111 0.077445 0.201896 0.068414 0.087587 0.214801 0.116796 0.066882 0.105637 0.105271 0.082015 0.112127 0.070976 0.049688 0.076029 0.084367 0.040467 0.068245 0.099272 0.076286 0.062483 0.067805 0.140900 0.141448 0.081079 0.092515 0.060921 0.143693 0.069181 0.060519 0.138048 0.125103 0.134239 0.077331 0.070183 0.082759 0.095441 0.068639 0.058572 0.045988 0.080234 0.041624 0.088295 0.089470 0.073227 0.112303 0.142705 0.121817 0.104312 0.086019 0.071493 0.150930 0.075929 0.100541 0.129773 0.125158 0.126758 0.144538 0.136666 0.077800 0.035411 0.110174 0.145311 0.052509 0.100799 0.196566 0.099518 0.099976 0.073461 0.137770 0.039858 0.046600 0.087784 0.058947 0.043908 0.047228 0.107221 0.027592 0.036626 0.061072 0.055975 0.022163 0.032991 0.078640 0.028464 0.018086 0.024421 0.052026 0.040818 0.035063 0.027249 0.037827 0.051940 0.036326 0.044530 0.087708 0.029095 0.034669 0.052852 0.037812 0.017042 0.036110 0.097024 0.036297 0.021038 0.035251 0.040731 0.069712 0.036985 0.124537 0.077527 0.105711 0.116911 0.109875 0.141007 0.113071 0.137644 0.117496 0.100031 0.125776 0.116702 0.049583 0.070635 0.086048 0.065742 0.040304 0.080017 0.096165 0.097265 0.029160 0.082542 0.141866 0.062067 0.034304 0.154841 0.195540 0.057319 0.120018 0.116306 0.160837 0.138566 0.168125 0.127098 0.163099 0.125506 0.131208 0.073007 0.128991 0.148466 0.045228 0.097677 0.162741 0.092917 0.069734 0.126154 0.081718 0.133189 0.131632 0.072972 0.179737 0.183118 0.063022 0.031418 0.030711 0.052808 0.074100 0.058378 0.106921 0.102462 0.105211 0.105504 0.065068 0.079715 0.075072 0.083395 0.092366 0.085069 0.087668 0.097416 0.073464 0.140455 0.123798 0.036227 0.092858 0.236588 0.070716 0.034370 0.189206 0.211025 0.044234 0.127769 0.088369 0.102615 0.055465 0.072854 0.093861 0.096248 0.066016 0.056911 0.056897 0.099752 0.064433 0.057962 0.109276 0.104270 0.051444 0.057780 0.059689 0.066467 0.076599 0.056399 0.081364 0.097189 0.126673 0.060883
0.027799 0.025940 0.033235 0.038742 0.071890 0.079149 0.070197 0.036569 0.035327 0.068067 0.070466 0.049809 0.080689 0.052100 0.079142 0.088321 0.071216 0.083194 0.109428 0.107829 0.099365 0.086969 0.113215 0.097613 0.071763 0.110695 0.138419 0.084069 0.072979 0.108680 0.064374 0.040674 0.085615 0.128551 0.169118 0.087203 0.123765 0.096934 0.775887 0.833580 0.837377 0.895919 0.213540 0.891556 0.873244 0.907059 0.914032 0.017109 0.008876 0.003584 0.003199 0.000500 0.000131 0.000196 0.000832 0.001411 0.001641 0.002173 0.002916 0.003644 0.004851 0.007099 0.008181 0.014005 0.023694 0.048434 0.027563 0.024367 0.024277 0.021953 0.023886 0.032645 0.022713 0.019245 0.023023 0.020538 0.018459 0.020505 0.036241 0.026639 0.017518 0.012263 0.042205 0.031664 0.023976 0.024512 0.091015 0.046850 0.031392 0.028840 0.022230 0.028229 0.010971 0.018033 0.011699 0.021140 0.050864 0.057975 0.069602 0.054411 0.066454 0.029967 0.052630 0.032581 0.139511 0.031389 0.041020 0.058334 0.046016 0.036078 0.038588 0.023707 0.029627 0.019240 0.013459 0.010317 0.012221 0.011167 0.009096 0.012617 0.014740 0.011648 0.020062 0.031770 0.042711 0.030775 0.050188 0.041202 0.024160 0.034446 0.035259 0.030732 0.033416 0.027313 0.036185 0.022378 0.025646 0.014255 0.011541 0.012835 0.012508 0.007055 0.012667 0.016023 0.012588 0.014190 0.021716 0.027161 0.015300 0.017116 0.030507 0.025897 0.028453 0.039529 0.047441 0.048517 0.066541 0.063078 0.080247 0.124846 0.181749 0.087057 0.044729 0.153089 0.134328 0.066588 0.105061 0.089596 0.071885 0.047288 0.030852 0.033228 0.020582 0.054867 0.056961 0.036326 0.054578 0.077167 0.070653 0.020859 0.052099 0.073539 0.052309 0.015346 0.029591 0.042127 0.020302 0.014385 0.020839 0.031655 0.034555 0.047034 0.029886 0.029683 0.056344 0.047156 0.050728 0.034610 0.017575 0.040618 0.028395 0.015093 0.012232 0.039281 0.044809 0.041842 0.027171 0.040091 0.041788 0.075675 0.028178 0.058342 0.051412 0.052901 0.050771 0.076294 0.050579 0.086870 0.067351 0.034958 0.028827 0.044292 0.019489 0.015664 0.017839 0.022053 0.011648 0.015967 0.028679 0.014689 0.014636 0.014200 0.023979 0.015226 0.017404 0.025445 0.057621 0.043005 0.028584 0.075226 0.120450 0.077951 0.069901 0.109983 0.146476 0.078961 0.095847 0.074566 0.061644 0.072580 0.054302 0.037981 0.057942 0.059791 0.060523 0.068207 0.089521 0.071781 0.107489 0.110743 0.046580 0.046850 0.042599 0.023970 0.012094 0.013035 0.025784 0.030278 0.019607 0.028826 0.032950 0.016670 0.012576 0.009544 0.009896 0.017216 0.012642 0.016844 0.028996 0.054618 0.045648 0.071326 0.053926 0.089839 0.036900 0.083526 0.035724 0.018670 0.046905 0.055171 0.041415 0.026038 0.064646 0.059276 0.076765 0.057807 0.106591 0.079827 0.062018 0.066350 0.080105 0.040464 0.057158 0.056052 0.053867 0.062979 0.056368 0.048980 0.055624 0.064825 0.083526 0.097864 0.074341 0.082457 0.135411 0.090961 0.060087
0.020256 0.010095 0.012364 0.013213 0.015971 0.017705 0.016393 0.014636 0.015501 0.039231 0.046082 0.029187 0.063384 0.030349 0.115520 0.081814 0.032897 0.062041 0.104796 0.192952 0.077769 0.164159 0.094126 0.266256 0.255952 0.117161 0.128415 0.318365 0.260253 0.066805 0.065629 0.056207 0.117175 0.133188 0.238223 0.076957 0.043585 0.041214 0.035177 0.850525 0.912085 0.883207 0.891556 0.335920 0.910510 0.875611 0.915202 0.919277 0.017892 0.006542 0.006455 0.005647 0.000539 0.000134 0.000319 0.002811 0.002342 0.005905 0.008878 0.007432 0.007404 0.018086 0.022692 0.018958 0.040619 0.030793 0.038756 0.071859 0.070782 0.042589 0.122876 0.111689 0.061732 0.090790 0.126281 0.095920 0.083439 0.068755 0.112537 0.056894 0.123765 0.200934 0.070002 0.077858 0.129444 0.151276 0.036912 0.034365 0.097064 0.080428 0.012545 0.047134 0.005375 0.008712 0.005186 0.010458 0.030517 0.024988 0.036621 0.026781 0.081995 0.019547 0.153455 0.038329 0.101819 0.030052 0.062023 0.256502 0.173274 0.065480 0.130601 0.216038 0.119953 0.141001 0.155059 0.112055 0.123656 0.145765 0.083784 0.093267 0.146664 0.121328 0.063007 0.085115 0.168205 0.130747 0.049196 0.085354 0.037439 0.096220 0.039489 0.040675 0.103546 0.117876 0.112985 0.051299 0.069490 0.142763 0.140750 0.083925 0.134690 0.142811 0.137957 0.057269 0.191090 0.175949 0.071798 0.117526 0.215619 0.134199 0.073869 0.060918 0.054923 0.188579 0.086043 0.149159 0.222832 0.227718 0.215100 0.165097 0.119819 0.055974 0.015194 0.054499 0.091418 0.021960 0.034765 0.123132 0.033418 0.039879 0.028474 0.068737 0.012668 0.015253 0.038236 0.026840 0.016676 0.017157 0.056629 0.010309 0.015046 0.024490 0.020056 0.009918 0.016700 0.048132 0.012911 0.009314 0.012788 0.027411 0.019211 0.013066 0.013133 0.015000 0.016031 0.012897 0.017930 0.037599 0.008909 0.012010 0.018884 0.011272 0.006433 0.012260 0.037265 0.011096 0.007361 0.010134 0.011302 0.024247 0.012646 0.072265 0.049115 0.085530 0.095994 0.067665 0.115594 0.082671 0.119109 0.115428 0.107935 0.145440 0.165280 0.058391 0.086726 0.153829 0.100735 0.030972 0.124657 0.189668 0.064039 0.030349 0.189592 0.175751 0.022087 0.042079 0.269599 0.159053 0.020994 0.076885 0.082773 0.158611 0.145346 0.184294 0.099200 0.174642 0.104490 0.131717 0.058901 0.113441 0.113598 0.027263 0.082969 0.139982 0.043706 0.042911 0.111990 0.041343 0.051134 0.045498 0.029203 0.092780 0.079102 0.021734 0.008125 0.007963 0.019420 0.025354 0.019098 0.083267 0.085920 0.093208 0.108870 0.115779 0.132683 0.097766 0.130760 0.158164 0.165506 0.110766 0.133207 0.124244 0.224123 0.080985 0.033773 0.184803 0.223096 0.019242 0.040632 0.269472 0.161080 0.024955 0.102878 0.053356 0.053898 0.024346 0.031046 0.049685 0.046452 0.030157 0.021991 0.021138 0.044971 0.036890 0.040085 0.080078 0.075705 0.035106 0.038464 0.034753 0.040983 0.045569 0.027317 0.033444 0.032524 0.063384 0.032383
0.019471 0.007754 0.008782 0.010388 0.013216 0.016976 0.016203 0.020701 0.024048 0.047964 0.060697 0.042662 0.076307 0.036825 0.142234 0.088161 0.028558 0.057984 0.110719 0.171000 0.058028 0.195682 0.066630 0.137549 0.224723 0.110723 0.036492 0.141465 0.220350 0.036801 0.025887 0.032748 0.055885 0.040665 0.059492 0.026652 0.034870 0.020271 0.016463 0.024864 0.926949 0.921756 0.873244 0.910510 0.415271 0.904101 0.874359 0.899321 0.881512 0.019778 0.009158 0.008560 0.004138 0.000539 0.000177 0.000654 0.002185 0.004788 0.011038 0.012008 0.010224 0.021326 0.032110 0.025397 0.068031 0.036826 0.042698 0.125417 0.142962 0.059565 0.150502 0.228082 0.119126 0.110494 0.227157 0.236880 0.124701 0.092378 0.367656 0.193763 0.132304 0.438027 0.445997 0.157191 0.167685 0.498523 0.203811 0.047686 0.191397 0.331934 0.032885 0.189968 0.021481 0.035940 0.016218 0.044187 0.118491 0.062974 0.074461 0.048329 0.160125 0.036143 0.230526 0.035069 0.073121 0.035420 0.069573 0.272331 0.159267 0.063406 0.179433 0.241323 0.121095 0.174829 0.216071 0.132981 0.149791 0.220448 0.131533 0.111428 0.190268 0.184403 0.082054 0.079978 0.214146 0.168389 0.052955 0.102858 0.058083 0.172172 0.053282 0.052580 0.159929 0.158882 0.157912 0.093078 0.071918 0.181293 0.236607 0.115969 0.126365 0.227823 0.205144 0.053459 0.223367 0.289662 0.095198 0.134270 0.279286 0.172765 0.075268 0.087486 0.053032 0.211646 0.073259 0.174336 0.187914 0.207131 0.162876 0.115811 0.070103 0.044970 0.015182 0.029994 0.070151 0.015496 0.026733 0.119826 0.031221 0.033332 0.032840 0.086859 0.015138 0.011237 0.036398 0.027666 0.012954 0.010639 0.049926 0.012766 0.009730 0.013367 0.016880 0.011576 0.012472 0.036312 0.010487 0.009581 0.010076 0.024570 0.016046 0.009996 0.009803 0.014424 0.015118 0.010076 0.013006 0.046426 0.012017 0.010650 0.020649 0.022589 0.008314 0.009813 0.040569 0.010457 0.005728 0.009189 0.010978 0.022738 0.015259 0.082429 0.044617 0.082294 0.087733 0.067213 0.135217 0.080342 0.135941 0.157798 0.142585 0.166268 0.211484 0.097698 0.113208 0.205813 0.186562 0.055983 0.121442 0.273836 0.170592 0.031319 0.167134 0.307231 0.057286 0.025447 0.243996 0.235611 0.036123 0.078988 0.062724 0.162640 0.152241 0.166116 0.076470 0.178198 0.102462 0.143814 0.057793 0.137614 0.161182 0.027370 0.084027 0.176404 0.061473 0.041431 0.115950 0.044064 0.065831 0.051250 0.033753 0.161413 0.156995 0.040187 0.021982 0.021124 0.034957 0.054112 0.050110 0.138986 0.137348 0.161841 0.180343 0.184587 0.197798 0.139679 0.184521 0.210478 0.180184 0.121574 0.133906 0.091933 0.252768 0.114451 0.020180 0.107408 0.313377 0.034742 0.018040 0.228193 0.184786 0.020374 0.080748 0.043680 0.048472 0.017539 0.018361 0.040945 0.046694 0.020521 0.014925 0.022712 0.055732 0.033520 0.034131 0.087438 0.079443 0.030661 0.032853 0.029929 0.031510 0.031963 0.020727 0.028718 0.024751 0.062100 0.029997
0.028436 0.016478 0.020760 0.027100 0.040765 0.053503 0.061681 0.071195 0.080888 0.126265 0.143295 0.089651 0.157909 0.080575 0.167537 0.124176 0.069252 0.106474 0.154613 0.206672 0.099572 0.188063 0.132061 0.109386 0.114724 0.123567 0.074510 0.059971 0.093939 0.061519 0.036755 0.035016 0.046648 0.036877 0.026711 0.012103 0.019453 0.040723 0.013866 0.012898 0.024715 0.910910 0.907059 0.875611 0.904101 0.472850 0.902944 0.862745 0.867175 0.892961 0.024166 0.008780 0.005288 0.003824 0.000613 0.000269 0.000368 0.002628 0.004768 0.007655 0.010350 0.016488 0.022079 0.028713 0.059869 0.052146 0.047528 0.076929 0.104909 0.060979 0.078911 0.115609 0.092792 0.070823 0.094926 0.145196 0.092332 0.054742 0.180165 0.167556 0.066180 0.102520 0.303854 0.185129 0.052166 0.181447 0.229747 0.079767 0.061749 0.147883 0.048653 0.166032 0.050507 0.103128 0.050809 0.108129 0.183936 0.144810 0.149302 0.097879 0.191572 0.092459 0.187931 0.056716 0.137859 0.079140 0.083051 0.121814 0.082938 0.055518 0.070566 0.054684 0.055898 0.069995 0.049889 0.037189 0.051034 0.054582 0.036657 0.047474 0.060247 0.049681 0.047298 0.056053 0.094765 0.088684 0.066665 0.092435 0.056791 0.114954 0.058250 0.053046 0.102214 0.082832 0.081580 0.064835 0.045857 0.047040 0.060078 0.047370 0.034816 0.032547 0.054244 0.028560 0.038571 0.047742 0.043628 0.048587 0.056388 0.050278 0.043592 0.056032 0.039993 0.098390 0.071171 0.127778 0.155938 0.149185 0.146627 0.135758 0.133843 0.088616 0.054100 0.124674 0.174572 0.066691 0.092797 0.176656 0.079386 0.063458 0.081324 0.102253 0.040597 0.045183 0.081591 0.055455 0.043296 0.044832 0.105614 0.041011 0.039370 0.055822 0.060919 0.033499 0.026680 0.059352 0.022318 0.025896 0.020001 0.036635 0.033425 0.027983 0.026390 0.035833 0.043237 0.033975 0.039755 0.073395 0.032198 0.034395 0.043411 0.049378 0.026803 0.031039 0.071663 0.034763 0.021741 0.030586 0.034714 0.061683 0.035804 0.097350 0.063866 0.089440 0.093555 0.089601 0.107311 0.102152 0.117278 0.095922 0.087872 0.096619 0.075784 0.057002 0.072646 0.064539 0.058613 0.042612 0.063497 0.056315 0.074013 0.033175 0.051433 0.068201 0.044495 0.026953 0.079856 0.110191 0.056964 0.108940 0.100927 0.137826 0.127925 0.154440 0.113207 0.156062 0.151263 0.157570 0.090580 0.161085 0.147605 0.049019 0.101012 0.134795 0.094752 0.086201 0.140044 0.084217 0.133897 0.123186 0.075415 0.159420 0.154153 0.077687 0.054720 0.043973 0.051144 0.064412 0.056880 0.078926 0.070745 0.062238 0.054050 0.041706 0.046886 0.058818 0.060671 0.066820 0.080792 0.093166 0.097775 0.078146 0.138833 0.116028 0.032052 0.066407 0.116323 0.033194 0.025532 0.080071 0.097699 0.033655 0.103354 0.063363 0.105396 0.047866 0.061916 0.075679 0.075622 0.051522 0.056637 0.054744 0.080847 0.070844 0.073675 0.113904 0.114240 0.076294 0.096356 0.094705 0.112134 0.109540 0.057635 0.076747 0.072098 0.098095 0.044526
0.030366 0.013932 0.017770 0.021323 0.027616 0.036856 0.037756 0.042563 0.054582 0.111605 0.125754 0.071035 0.136520 0.060167 0.155304 0.106473 0.056335 0.094591 0.140321 0.244153 0.114045 0.167578 0.138895 0.235843 0.176442 0.085038 0.096154 0.140738 0.093518 0.045588 0.042478 0.034136 0.041750 0.035402 0.032672 0.006392 0.003867 0.008640 0.012994 0.006450 0.008927 0.023079 0.914032 0.915202 0.874359 0.902944 0.510223 0.897030 0.851439 0.832572 0.886842 0.030274 0.009633 0.005036 0.004339 0.001197 0.000179 0.000535 0.003952 0.006336 0.009881 0.015319 0.018745 0.022710 0.038931 0.031487 0.037135 0.057260 0.052318 0.041822 0.067695 0.063850 0.056038 0.069628 0.079826 0.057093 0.066768 0.051645 0.075793 0.059072 0.074398 0.075091 0.058368 0.078714 0.062406 0.055062 0.047009 0.040382 0.043722 0.040416 0.015724 0.053071 0.013456 0.030300 0.015130 0.032667 0.077953 0.068154 0.075455 0.040059 0.106195 0.033127 0.111147 0.030489 0.086183 0.041406 0.063722 0.136052 0.136342 0.055517 0.076384 0.102872 0.083711 0.073071 0.078528 0.064596 0.074999 0.074657 0.050465 0.051824 0.082038 0.065973 0.045886 0.055026 0.106664 0.084793 0.051732 0.078834 0.045987 0.095677 0.043977 0.037219 0.091970 0.085485 0.076010 0.039797 0.046365 0.080194 0.055797 0.034777 0.064669 0.073541 0.055812 0.031898 0.094863 0.104443 0.039586 0.064996 0.142509 0.089950 0.051926 0.058192 0.050719 0.167580 0.083020 0.158083 0.200656 0.200557 0.189801 0.171543 0.146161 0.084950 0.035390 0.099733 0.164675 0.042703 0.061399 0.163138 0.064571 0.049411 0.053557 0.097390 0.032712 0.027464 0.058174 0.042796 0.025148 0.028919 0.081363 0.025125 0.025555 0.041432 0.037794 0.021653 0.022016 0.065830 0.019778 0.022172 0.017499 0.032913 0.026179 0.019882 0.020448 0.026853 0.026513 0.022824 0.029687 0.054606 0.019619 0.027226 0.033789 0.030460 0.017882 0.020545 0.052322 0.020305 0.015118 0.021654 0.024009 0.042472 0.024844 0.080167 0.051835 0.080927 0.065610 0.061670 0.098309 0.067152 0.088172 0.081359 0.076307 0.098699 0.088547 0.054286 0.071563 0.118810 0.061352 0.029470 0.094074 0.111246 0.046236 0.031119 0.130733 0.099944 0.026236 0.036255 0.170792 0.108455 0.033525 0.084971 0.084027 0.127958 0.111280 0.137629 0.085697 0.153852 0.138807 0.165059 0.081623 0.152303 0.134970 0.037624 0.103680 0.148380 0.064290 0.068960 0.134620 0.056082 0.084662 0.071680 0.042296 0.097562 0.094849 0.045026 0.022728 0.018957 0.028902 0.032733 0.031643 0.085736 0.072826 0.053982 0.062434 0.066839 0.069248 0.066244 0.078936 0.100254 0.125245 0.090320 0.107180 0.097934 0.158399 0.077086 0.026844 0.126068 0.144018 0.019535 0.030601 0.165720 0.124751 0.034660 0.112595 0.056494 0.078183 0.031587 0.042469 0.046718 0.048294 0.035262 0.034922 0.032431 0.060069 0.058330 0.066011 0.111532 0.110035 0.071406 0.083388 0.074630 0.087412 0.082424 0.038145 0.047567 0.039018 0.069106 0.036702
0.017635 0.006134 0.006087 0.006822 0.006726 0.008134 0.007112 0.010566 0.013336 0.029379 0.044540 0.029820 0.054978 0.024380 0.095516 0.052263 0.023145 0.043168 0.078391 0.177390 0.066035 0.209416 0.063924 0.198633 0.224449 0.071761 0.027328 0.124793 0.118514 0.015798 0.017167 0.016260 0.022779 0.014469 0.014761 0.003419 0.001344 0.000852 0.001386 0.003239 0.005658 0.007145 0.017109 0.919277 0.899321 0.862745 0.897030 0.480993 0.870741 0.834895 0.838358 0.876018 0.027894 0.009135 0.007028 0.012545 0.000919 0.000329 0.001220 0.006535 0.008163 0.015246 0.028182 0.023272 0.051803 0.024379 0.042503 0.113179 0.091409 0.050374 0.151759 0.175961 0.093402 0.136281 0.260551 0.182127 0.122361 0.164699 0.360856 0.124658 0.131025 0.401832 0.175565 0.081442 0.120169 0.227105 0.036941 0.019496 0.057580 0.073606 0.008181 0.049454 0.006668 0.011799 0.005826 0.012871 0.038119 0.024406 0.031305 0.016496 0.058841 0.012340 0.074295 0.013451 0.029621 0.018884 0.043116 0.186215 0.145741 0.051991 0.164562 0.292120 0.150812 0.188808 0.288969 0.193293 0.178989 0.294587 0.181605 0.113871 0.222636 0.225381 0.072624 0.073881 0.198909 0.148077 0.032812 0.075653 0.039103 0.125799 0.031225 0.029121 0.117231 0.129976 0.124336 0.051506 0.055290 0.234348 0.229400 0.060260 0.154509 0.344937 0.197164 0.042021 0.298720 0.362571 0.074799 0.101358 0.328231 0.162461 0.040096 0.041193 0.033399 0.197945 0.064780 0.166959 0.163329 0.170871 0.117119 0.082110 0.042126 0.026021 0.009198 0.014979 0.037984 0.007603 0.010162 0.055773 0.013200 0.016306 0.013588 0.047499 0.008926 0.005509 0.015330 0.013513 0.005769 0.005180 0.025055 0.005996 0.004804 0.006656 0.008238 0.005500 0.006123 0.020841 0.006137 0.006318 0.005701 0.012784 0.008497 0.004772 0.005567 0.007652 0.006155 0.004493 0.006213 0.020267 0.005341 0.005380 0.009483 0.008691 0.004636 0.004400 0.016941 0.004987 0.004389 0.006261 0.007388 0.012419 0.009943 0.044254 0.029071 0.053080 0.047832 0.039267 0.099105 0.046001 0.101677 0.125043 0.119253 0.138457 0.228848 0.103999 0.119648 0.260248 0.214570 0.038752 0.146468 0.342083 0.134390 0.029660 0.215641 0.274052 0.030246 0.022461 0.218967 0.158534 0.017093 0.045437 0.029587 0.092527 0.071821 0.108733 0.038190 0.147039 0.075044 0.132486 0.043813 0.096115 0.101883 0.020646 0.055667 0.112622 0.032864 0.026186 0.068794 0.025198 0.032981 0.021749 0.018163 0.081783 0.069814 0.024112 0.012390 0.010797 0.015922 0.024706 0.027848 0.109697 0.105688 0.119347 0.134495 0.191935 0.194324 0.130520 0.206553 0.237126 0.223317 0.121992 0.151595 0.083244 0.257444 0.063396 0.014055 0.092006 0.231926 0.013518 0.010353 0.162986 0.126853 0.015535 0.050961 0.024287 0.025319 0.009380 0.008800 0.015399 0.018103 0.009002 0.007362 0.011139 0.026191 0.019613 0.024038 0.056101 0.049801 0.023098 0.022372 0.018778 0.018544 0.017619 0.009990 0.014335 0.010467 0.038928 0.021254
0.016081 0.009122 0.009294 0.011545 0.013873 0.018774 0.019176 0.052548 0.067854 0.092485 0.120407 0.084032 0.127334 0.075993 0.155660 0.107539 0.064706 0.093018 0.143122 0.186247 0.083941 0.231835 0.124634 0.098071 0.128595 0.100815 0.029671 0.047472 0.079093 0.030215 0.023435 0.039212 0.031719 0.020438 0.017336 0.010812 0.005787 0.001227 0.000532 0.001098 0.004071 0.004477 0.008876 0.017892 0.881512 0.867175 0.851439 0.870741 0.460184 0.854349 0.820684 0.815554 0.837432 0.025635 0.010085 0.010614 0.005867 0.001613 0.000573 0.001765 0.007075 0.013494 0.030757 0.051862 0.107982 0.064684 0.074472 0.134520 0.157594 0.087052 0.138549 0.230547 0.182623 0.133599 0.242011 0.380986 0.199759 0.180004 0.495142 0.367037 0.132142 0.346618 0.453684 0.159097 0.076519 0.270112 0.167219 0.056411 0.074522 0.134521 0.051899 0.199264 0.090721 0.144009 0.076413 0.155502 0.216339 0.142060 0.138709 0.089059 0.174262 0.095139 0.175488 0.058753 0.057212 0.084501 0.083201 0.139835 0.085638 0.069825 0.125826 0.114620 0.082727 0.125375 0.138278 0.081561 0.101656 0.148991 0.094512 0.084141 0.144684 0.132524 0.075861 0.097042 0.181707 0.140601 0.069744 0.134061 0.109732 0.148444 0.073529 0.079607 0.147334 0.129774 0.166947 0.148499 0.074151 0.113893 0.181961 0.086797 0.070551 0.132320 0.146476 0.058603 0.119982 0.146710 0.079010 0.083798 0.191800 0.110481 0.049872 0.104592 0.058730 0.158310 0.100520 0.129003 0.099986 0.106337 0.093436 0.105026 0.073261 0.066983 0.041882 0.030555 0.063411 0.015046 0.026902 0.075333 0.025189 0.030867 0.061483 0.067914 0.035270 0.012911 0.039951 0.029666 0.009968 0.007683 0.030268 0.022445 0.007402 0.010027 0.015433 0.023648 0.014800 0.035719 0.017523 0.025201 0.012541 0.021864 0.016611 0.008515 0.010140 0.014078 0.010651 0.006985 0.009474 0.041924 0.027525 0.013560 0.029215 0.044905 0.020579 0.009081 0.035649 0.012812 0.013899 0.020945 0.028844 0.039673 0.050270 0.080687 0.059998 0.059308 0.060729 0.056278 0.085012 0.061064 0.113655 0.122614 0.125364 0.134929 0.155901 0.141409 0.140697 0.151907 0.166204 0.104152 0.118087 0.192368 0.171859 0.056850 0.099044 0.175117 0.085354 0.038309 0.114874 0.159204 0.086338 0.093509 0.054608 0.102588 0.089989 0.125830 0.064588 0.158006 0.142432 0.166045 0.104307 0.150958 0.147665 0.058652 0.112101 0.146851 0.099138 0.076969 0.111740 0.073155 0.093303 0.072665 0.075979 0.175967 0.178128 0.110755 0.106818 0.085844 0.082472 0.118585 0.139263 0.145342 0.156733 0.130921 0.117634 0.119571 0.131078 0.140016 0.129134 0.169617 0.178389 0.181698 0.134398 0.109944 0.235256 0.133272 0.032712 0.082164 0.156220 0.030600 0.012359 0.082491 0.090649 0.027788 0.060044 0.034292 0.042932 0.019044 0.015105 0.025803 0.028209 0.019094 0.013086 0.026725 0.044123 0.041620 0.048237 0.084645 0.076648 0.050172 0.053289 0.045645 0.044552 0.038190 0.022453 0.030033 0.019327 0.049993 0.029058
0.020397 0.011702 0.014178 0.015281 0.019082 0.024446 0.027588 0.039020 0.052010 0.101011 0.133556 0.096035 0.161091 0.095630 0.198415 0.162862 0.098299 0.131320 0.206189 0.248781 0.109844 0.147112 0.138740 0.139110 0.079089 0.068514 0.064532 0.062555 0.047762 0.030650 0.025333 0.024328 0.025805 0.019944 0.010821 0.005272 0.003682 0.003137 0.000495 0.000138 0.000495 0.003167 0.003584 0.006542 0.019778 0.892961 0.832572 0.834895 0.854349 0.450267 0.842007 0.828749 0.796502 0.816888 0.026153 0.009656 0.006042 0.006852 0.002547 0.001027 0.002573 0.008877 0.018456 0.038337 0.076574 0.060992 0.061857 0.079626 0.088719 0.063336 0.077702 0.099042 0.100758 0.090136 0.101006 0.136881 0.159115 0.097022 0.157014 0.187821 0.089047 0.053266 0.155878 0.161675 0.050392 0.053048 0.081969 0.057605 0.048329 0.057117 0.032461 0.093078 0.036903 0.062838 0.039805 0.087569 0.167244 0.149745 0.157628 0.113289 0.162697 0.081490 0.157054 0.070228 0.079143 0.075243 0.077720 0.084477 0.095248 0.079448 0.066909 0.043636 0.055455 0.056738 0.036140 0.031892 0.044623 0.040965 0.029983 0.039718 0.057411 0.043165 0.040316 0.059566 0.096885 0.064633 0.049137 0.083001 0.057630 0.085961 0.058656 0.060547 0.095855 0.072606 0.089947 0.057756 0.055648 0.037297 0.035339 0.036584 0.037857 0.027574 0.035104 0.034631 0.043117 0.039569 0.039960 0.050077 0.064838 0.046706 0.038170 0.048464 0.046915 0.114208 0.092333 0.093096 0.126225 0.113945 0.127221 0.138052 0.117513 0.097639 0.043297 0.074631 0.121453 0.037000 0.056724 0.130543 0.059667 0.045049 0.058256 0.083237 0.028508 0.022366 0.052299 0.038674 0.018702 0.022080 0.062991 0.024516 0.016490 0.029446 0.036004 0.021781 0.024147 0.057554 0.027009 0.020722 0.017011 0.030221 0.020328 0.012345 0.015037 0.020385 0.019010 0.015035 0.021489 0.043172 0.016348 0.016169 0.026671 0.025158 0.014238 0.017212 0.050794 0.024973 0.020512 0.028880 0.034665 0.045869 0.035901 0.083077 0.055557 0.065591 0.065889 0.058090 0.073495 0.072632 0.086269 0.070685 0.070736 0.091470 0.060591 0.062821 0.081918 0.078666 0.045482 0.060390 0.091177 0.054744 0.052898 0.038440 0.075316 0.054254 0.037453 0.037189 0.102388 0.083590 0.043016 0.082558 0.072311 0.094248 0.102587 0.146150 0.106858 0.175699 0.178272 0.168368 0.120998 0.159808 0.134327 0.061128 0.122123 0.143870 0.092714 0.088901 0.138615 0.080274 0.097872 0.094676 0.078454 0.145782 0.158661 0.098456 0.062719 0.052545 0.079401 0.090732 0.068208 0.091311 0.089136 0.053180 0.051492 0.040323 0.037399 0.054094 0.047927 0.056762 0.082969 0.103871 0.081885 0.075742 0.091273 0.063289 0.024523 0.079942 0.061165 0.016554 0.025189 0.104118 0.087991 0.034150 0.081273 0.045967 0.056424 0.028225 0.029750 0.042772 0.050972 0.039153 0.032117 0.040076 0.072482 0.065450 0.072212 0.118422 0.122691 0.074664 0.076869 0.069761 0.066668 0.060475 0.034318 0.043213 0.040701 0.063435 0.035720
0.014863 0.005645 0.005889 0.005913 0.005669 0.007570 0.007346 0.009490 0.012941 0.032720 0.051009 0.038229 0.071111 0.037394 0.169941 0.117857 0.038211 0.072167 0.141576 0.261827 0.073060 0.186097 0.065338 0.221705 0.147724 0.039475 0.030168 0.107085 0.061685 0.011410 0.012885 0.010991 0.017897 0.013309 0.007833 0.002011 0.001538 0.002086 0.001082 0.000193 0.000123 0.000520 0.003199 0.006455 0.009158 0.024166 0.886842 0.838358 0.820684 0.842007 0.464685 0.860926 0.835950 0.837131 0.864914 0.043088 0.012028 0.008933 0.012781 0.003956 0.002556 0.005113 0.019793 0.019620 0.053015 0.021668 0.037355 0.086595 0.062680 0.037759 0.122071 0.102953 0.055058 0.118836 0.182808 0.088229 0.102536 0.102967 0.136603 0.065076 0.100662 0.119094 0.049563 0.083746 0.073303 0.062474 0.021220 0.021197 0.052086 0.053914 0.010079 0.039225 0.006864 0.010124 0.006457 0.012213 0.036007 0.029870 0.038850 0.024276 0.071742 0.016144 0.091815 0.025863 0.029241 0.023416 0.037485 0.113834 0.133653 0.068523 0.097229 0.180970 0.159687 0.172028 0.139955 0.141518 0.180152 0.201612 0.100954 0.098666 0.200879 0.178264 0.061623 0.069636 0.195637 0.135085 0.030130 0.070681 0.042381 0.107078 0.038279 0.034710 0.097545 0.116812 0.114880 0.043550 0.064289 0.212077 0.118638 0.039827 0.150080 0.262471 0.106086 0.033124 0.269027 0.262208 0.055135 0.094488 0.280206 0.151248 0.045902 0.042722 0.042260 0.215654 0.076281 0.156493 0.217977 0.208005 0.157739 0.118477 0.059653 0.045688 0.011731 0.026207 0.076010 0.011732 0.018207 0.121356 0.034611 0.030858 0.028517 0.082764 0.012210 0.007000 0.030697 0.021898 0.007315 0.008653 0.047505 0.008429 0.005627 0.013387 0.013037 0.007235 0.010587 0.047367 0.012392 0.008421 0.008825 0.023729 0.011169 0.005418 0.007443 0.011722 0.007418 0.005709 0.008893 0.030376 0.005941 0.006361 0.014326 0.010157 0.005376 0.005840 0.032173 0.006346 0.004941 0.007783 0.010206 0.017423 0.012486 0.064651 0.032657 0.055461 0.063771 0.036386 0.084805 0.048572 0.092623 0.095093 0.091265 0.156887 0.205768 0.071914 0.108274 0.264015 0.139249 0.036505 0.168107 0.281280 0.069758 0.024385 0.193062 0.180616 0.016113 0.023675 0.216966 0.118452 0.013054 0.040782 0.035837 0.098746 0.099151 0.134562 0.049506 0.181252 0.092091 0.142849 0.064464 0.114657 0.139814 0.027912 0.088521 0.160484 0.043750 0.034824 0.102399 0.030669 0.037900 0.027143 0.019171 0.086097 0.078332 0.026065 0.012818 0.012360 0.025591 0.030134 0.024716 0.092089 0.084845 0.082388 0.111804 0.143327 0.135485 0.097212 0.154613 0.178216 0.163987 0.100741 0.116332 0.077119 0.183620 0.045158 0.012979 0.092864 0.187159 0.012361 0.013106 0.214077 0.159445 0.019180 0.068651 0.034514 0.026426 0.012045 0.010792 0.027205 0.035812 0.018179 0.010523 0.017312 0.047906 0.029096 0.032468 0.081578 0.083775 0.026754 0.021960 0.019640 0.018845 0.018607 0.011102 0.015071 0.012140 0.037262 0.020545
0.012551 0.004807 0.005097 0.005289 0.005225 0.006543 0.006296 0.009304 0.012299 0.028643 0.042943 0.032269 0.063777 0.037394 0.151070 0.104922 0.036209 0.070677 0.136449 0.198523 0.060402 0.231049 0.052519 0.135295 0.124897 0.045164 0.016363 0.059834 0.058882 0.010216 0.007849 0.007556 0.013983 0.009859 0.005969 0.001780 0.001221 0.001545 0.001026 0.001060 0.000341 0.000158 0.000500 0.005647 0.008560 0.008780 0.030274 0.876018 0.815554 0.828749 0.860926 0.475118 0.849302 0.850609 0.861463 0.884476 0.041017 0.015697 0.016339 0.020202 0.010307 0.011234 0.048864 0.039427 0.098854 0.036760 0.064147 0.178291 0.153025 0.061902 0.197989 0.287079 0.138592 0.144926 0.413088 0.376320 0.163651 0.193861 0.489874 0.190077 0.121497 0.329532 0.226789 0.071332 0.081815 0.165170 0.034765 0.018471 0.056105 0.081869 0.012842 0.067334 0.011274 0.015850 0.009893 0.019873 0.058646 0.036666 0.043432 0.024193 0.065400 0.013883 0.073910 0.020071 0.024681 0.020036 0.034884 0.127878 0.114533 0.058803 0.136205 0.223104 0.161893 0.209144 0.239706 0.182773 0.213536 0.323292 0.176751 0.131356 0.276497 0.294480 0.086817 0.086191 0.263304 0.192094 0.033936 0.081777 0.046331 0.146833 0.045033 0.045167 0.125287 0.159440 0.209265 0.071750 0.058817 0.288388 0.294997 0.060319 0.149088 0.423394 0.236898 0.034627 0.316658 0.403710 0.081216 0.085351 0.304179 0.168165 0.042711 0.034514 0.030208 0.162168 0.054415 0.118378 0.124773 0.140657 0.089429 0.069810 0.032313 0.027464 0.007790 0.012446 0.032171 0.007480 0.011556 0.055313 0.016350 0.021880 0.015496 0.048484 0.008269 0.005487 0.017464 0.014099 0.005940 0.005816 0.026349 0.006118 0.004102 0.007476 0.008560 0.005893 0.007813 0.028814 0.009451 0.006277 0.006639 0.016974 0.008241 0.003831 0.005247 0.007804 0.005822 0.004563 0.006957 0.024103 0.005457 0.004850 0.010477 0.008473 0.004473 0.004652 0.023532 0.005372 0.004568 0.006897 0.009679 0.016483 0.013405 0.059344 0.036494 0.056652 0.062148 0.044290 0.104810 0.051429 0.103053 0.163085 0.141274 0.160302 0.299061 0.154154 0.137606 0.328153 0.297009 0.070156 0.174069 0.381620 0.177853 0.029162 0.193145 0.270355 0.026400 0.020824 0.201809 0.140518 0.014709 0.040706 0.026155 0.086297 0.076716 0.122951 0.035981 0.165125 0.074997 0.139241 0.063435 0.115884 0.129616 0.027926 0.076011 0.136081 0.044827 0.031932 0.079994 0.030273 0.041464 0.028634 0.020992 0.108006 0.096852 0.035593 0.019906 0.020630 0.036891 0.051957 0.047216 0.142917 0.149045 0.156630 0.168294 0.230065 0.237002 0.157476 0.222404 0.264871 0.237519 0.152268 0.158316 0.077050 0.231517 0.063438 0.012648 0.067617 0.183216 0.013148 0.009668 0.160221 0.130036 0.015819 0.046693 0.028824 0.021174 0.009319 0.008595 0.021585 0.024905 0.011034 0.007303 0.012405 0.032326 0.019868 0.023817 0.051797 0.047775 0.017738 0.015183 0.014000 0.013002 0.013276 0.008826 0.012771 0.010627 0.035276 0.018684
0.016719 0.009123 0.011051 0.011743 0.010450 0.012698 0.014063 0.019629 0.028819 0.072340 0.102260 0.084900 0.144953 0.098739 0.264959 0.217566 0.106718 0.162051 0.243293 0.242075 0.081532 0.185348 0.097950 0.092442 0.080365 0.064614 0.036777 0.055555 0.056634 0.023400 0.017941 0.012942 0.017294 0.013356 0.008205 0.003010 0.001853 0.002025 0.001582 0.001627 0.002384 0.000393 0.000131 0.000539 0.004138 0.005288 0.009633 0.027894 0.837432 0.796502 0.835950 0.849302 0.474411 0.862956 0.840447 0.857937 0.867577 0.049822 0.027315 0.021644 0.025226 0.045582 0.084958 0.077589 0.171770 0.093172 0.124468 0.193102 0.213484 0.139645 0.185440 0.247802 0.253496 0.174658 0.222749 0.445469 0.310692 0.182339 0.421981 0.345515 0.142678 0.168170 0.281406 0.160364 0.061981 0.118089 0.090386 0.053897 0.070792 0.105317 0.038841 0.128113 0.041220 0.057609 0.037252 0.082024 0.199261 0.170884 0.172470 0.118191 0.174920 0.056228 0.155825 0.069082 0.054028 0.058820 0.089894 0.125133 0.094662 0.087203 0.109374 0.088476 0.087357 0.091852 0.082220 0.060041 0.074508 0.101270 0.066453 0.075631 0.129027 0.129146 0.067330 0.094918 0.186993 0.140111 0.063066 0.109957 0.070387 0.135697 0.084580 0.089848 0.139811 0.126955 0.177390 0.106557 0.073178 0.090703 0.116194 0.072672 0.060564 0.087851 0.102067 0.043179 0.079684 0.104688 0.065425 0.064963 0.110455 0.085369 0.052984 0.043790 0.051329 0.135115 0.088831 0.132119 0.159256 0.152906 0.132239 0.113000 0.067560 0.064704 0.021777 0.038919 0.074149 0.019786 0.029308 0.099608 0.036876 0.045091 0.035609 0.071267 0.015842 0.012117 0.035480 0.026172 0.010980 0.011097 0.039305 0.010931 0.007658 0.015115 0.016773 0.010562 0.014478 0.049916 0.021158 0.013245 0.015919 0.032742 0.017312 0.007179 0.009732 0.014989 0.011537 0.009079 0.014494 0.041556 0.009963 0.008773 0.017014 0.013681 0.008349 0.010618 0.041997 0.014432 0.013482 0.018921 0.026157 0.032941 0.027234 0.079455 0.054877 0.064299 0.083533 0.057353 0.100684 0.071791 0.104076 0.124609 0.135201 0.135524 0.129991 0.134519 0.156416 0.149715 0.153322 0.124654 0.168088 0.134891 0.126298 0.065939 0.106675 0.118098 0.057283 0.049038 0.135320 0.124851 0.045289 0.101807 0.067417 0.140301 0.157535 0.188170 0.089638 0.206259 0.150691 0.181896 0.131109 0.173396 0.179139 0.071380 0.148510 0.184273 0.091140 0.094908 0.156755 0.081202 0.103082 0.085286 0.076154 0.185032 0.199014 0.117760 0.071184 0.067874 0.115098 0.129007 0.101466 0.185749 0.193589 0.138604 0.116870 0.117427 0.144833 0.123425 0.123084 0.143374 0.166887 0.158193 0.118782 0.094293 0.172423 0.071198 0.025015 0.081877 0.106216 0.019360 0.020441 0.109890 0.090190 0.029956 0.067077 0.046521 0.041499 0.023584 0.019139 0.044539 0.051228 0.029415 0.021403 0.034189 0.070393 0.060479 0.068852 0.107339 0.098169 0.056099 0.049341 0.042950 0.039347 0.038204 0.025210 0.034108 0.025960 0.060377 0.031243
0.014518 0.007006 0.009201 0.010096 0.008701 0.009947 0.010503 0.013172 0.017787 0.051678 0.083395 0.066563 0.127050 0.073380 0.231743 0.227644 0.097342 0.150076 0.215566 0.261400 0.069255 0.156121 0.070936 0.136713 0.077105 0.040360 0.037767 0.082679 0.047854 0.015090 0.015518 0.008849 0.012536 0.010407 0.005679 0.001889 0.001269 0.001567 0.000986 0.001428 0.003105 0.002098 0.000196 0.000134 0.000539 0.003824 0.005036 0.009135 0.025635 0.816888 0.837131 0.850609 0.862956 0.492499 0.874879 0.839214 0.849477 0.866443 0.055209 0.021854 0.013252 0.030464 0.072527 0.043600 0.083090 0.052036 0.084026 0.105922 0.113654 0.094426 0.141203 0.129021 0.125231 0.129762 0.123575 0.128215 0.195198 0.086100 0.125578 0.168204 0.137010 0.067912 0.077979 0.125934 0.070037 0.051713 0.039301 0.042539 0.065293 0.077601 0.021413 0.069643 0.014582 0.022138 0.013848 0.029955 0.100949 0.098425 0.114012 0.078372 0.140147 0.032868 0.144221 0.057839 0.045334 0.047387 0.087771 0.104029 0.107875 0.109603 0.109168 0.092047 0.114892 0.133503 0.079216 0.067538 0.121561 0.119590 0.062863 0.078521 0.140853 0.102053 0.053508 0.079391 0.168438 0.105035 0.041865 0.084323 0.042867 0.099503 0.061510 0.062225 0.096246 0.093940 0.103757 0.047941 0.076567 0.091542 0.053806 0.054637 0.109931 0.083133 0.055212 0.042798 0.134989 0.099619 0.050242 0.072421 0.138147 0.094715 0.055435 0.040435 0.054507 0.170021 0.093735 0.148811 0.198840 0.174550 0.151138 0.116788 0.063776 0.057948 0.014597 0.043800 0.099243 0.019042 0.030220 0.134212 0.046325 0.047415 0.034898 0.100399 0.015429 0.011784 0.042062 0.029163 0.010980 0.012688 0.051346 0.009708 0.008259 0.019493 0.020444 0.009771 0.015407 0.060509 0.022679 0.012169 0.016580 0.037472 0.018667 0.007600 0.011346 0.016698 0.010302 0.008410 0.014343 0.039321 0.007845 0.009370 0.020235 0.012304 0.007202 0.009835 0.043659 0.010942 0.009781 0.013600 0.018767 0.026161 0.018751 0.083642 0.045552 0.063975 0.100886 0.053803 0.082722 0.067454 0.119777 0.095305 0.095548 0.150450 0.126800 0.084646 0.115589 0.156147 0.074584 0.059889 0.154429 0.128202 0.054107 0.042925 0.126996 0.094012 0.024976 0.041985 0.164166 0.094513 0.022663 0.083968 0.061350 0.146185 0.151412 0.183564 0.073219 0.186046 0.127147 0.157824 0.102900 0.167141 0.165508 0.054905 0.149177 0.202065 0.079414 0.078606 0.150197 0.062993 0.074633 0.059670 0.043792 0.128892 0.131636 0.065123 0.029981 0.030433 0.071463 0.073225 0.046005 0.118960 0.117341 0.087156 0.102814 0.093141 0.101100 0.091574 0.108943 0.106882 0.122446 0.099897 0.088692 0.067836 0.122590 0.043595 0.017406 0.087826 0.126249 0.014975 0.022878 0.189223 0.135431 0.030201 0.089821 0.053947 0.048706 0.025550 0.021664 0.050428 0.066302 0.038550 0.024351 0.040329 0.094017 0.069018 0.071109 0.116616 0.117159 0.056878 0.047533 0.044286 0.040293 0.038430 0.023204 0.030677 0.021163 0.049085 0.025788
0.012072 0.005381 0.006174 0.006598 0.005646 0.006365 0.006687 0.008189 0.010489 0.028335 0.045774 0.039009 0.071982 0.039826 0.171968 0.145862 0.053353 0.093838 0.144463 0.212043 0.053854 0.156836 0.044716 0.122777 0.090355 0.029461 0.018581 0.069739 0.048280 0.008605 0.008664 0.006134 0.009539 0.006950 0.004185 0.001547 0.001253 0.001637 0.000883 0.001271 0.004530 0.002892 0.000832 0.000319 0.000177 0.000613 0.004339 0.007028 0.010085 0.026153 0.864914 0.861463 0.840447 0.874879 0.497854 0.892737 0.836553 0.878553 0.828740 0.054826 0.028832 0.025059 0.048798 0.022960 0.040967 0.022417 0.052919 0.119208 0.087833 0.059662 0.199640 0.210582 0.090893 0.121754 0.244850 0.134134 0.096543 0.101667 0.161256 0.071772 0.097232 0.132887 0.052569 0.064819 0.084257 0.087663 0.022141 0.022769 0.058461 0.060382 0.010694 0.032652 0.006526 0.009077 0.005931 0.009850 0.029932 0.027980 0.034188 0.024191 0.050343 0.011586 0.061486 0.024393 0.024283 0.021318 0.041318 0.098505 0.112195 0.085882 0.125169 0.188250 0.182563 0.243476 0.178632 0.164524 0.270949 0.312307 0.145186 0.154472 0.295973 0.257290 0.085834 0.106868 0.245119 0.179357 0.043087 0.084148 0.041641 0.135526 0.061024 0.052015 0.108867 0.168563 0.180024 0.053444 0.090656 0.357165 0.205340 0.056483 0.248485 0.392273 0.147295 0.047595 0.376122 0.318647 0.066410 0.091422 0.282410 0.176275 0.058769 0.040807 0.050998 0.209054 0.079457 0.141657 0.178068 0.153859 0.110447 0.067228 0.034158 0.031250 0.007989 0.020572 0.051312 0.009625 0.015524 0.089400 0.026146 0.031015 0.020946 0.072553 0.009776 0.007890 0.028939 0.020170 0.007648 0.009342 0.040857 0.006902 0.006196 0.015364 0.014730 0.006864 0.011029 0.047693 0.015031 0.008971 0.012874 0.030941 0.014911 0.006112 0.009564 0.013990 0.008878 0.007117 0.012127 0.033337 0.006044 0.007343 0.015543 0.009627 0.005241 0.006206 0.029311 0.006205 0.006128 0.008674 0.012997 0.018081 0.014002 0.073423 0.041086 0.059885 0.095404 0.060916 0.104056 0.069063 0.167019 0.173216 0.121255 0.211302 0.327644 0.127085 0.129502 0.331239 0.223012 0.052711 0.184657 0.345894 0.093935 0.032924 0.225390 0.225881 0.020029 0.030348 0.238801 0.114537 0.011992 0.048875 0.039734 0.111739 0.098892 0.127669 0.046380 0.160684 0.084139 0.122202 0.064665 0.128553 0.148819 0.032531 0.090460 0.177939 0.052871 0.045246 0.102687 0.039822 0.045855 0.030181 0.020850 0.077288 0.075193 0.028820 0.015482 0.016273 0.040996 0.044536 0.034725 0.123020 0.125244 0.120025 0.156040 0.187421 0.203034 0.134081 0.200663 0.216013 0.171007 0.114296 0.130590 0.083243 0.181075 0.049617 0.015140 0.100607 0.209050 0.014642 0.016728 0.237562 0.169744 0.024813 0.074666 0.046452 0.033575 0.017450 0.013204 0.034052 0.044874 0.021411 0.013134 0.024804 0.062641 0.040497 0.042287 0.082077 0.078088 0.032900 0.027184 0.025927 0.023497 0.023565 0.013804 0.018693 0.013136 0.035672 0.020296
0.014510 0.006144 0.007079 0.007310 0.006980 0.007630 0.007985 0.010471 0.013705 0.041811 0.067207 0.059961 0.105547 0.059964 0.213597 0.189506 0.076974 0.123021 0.173500 0.217969 0.055809 0.174790 0.050048 0.097814 0.089657 0.041806 0.021990 0.060893 0.061496 0.014875 0.011088 0.008193 0.014749 0.010059 0.006680 0.002127 0.001521 0.002168 0.001150 0.001662 0.006529 0.005442 0.001411 0.002811 0.000654 0.000269 0.001197 0.012545 0.010614 0.009656 0.043088 0.884476 0.857937 0.839214 0.892737 0.462523 0.887736 0.834419 0.851778 0.786916 0.082800 0.134953 0.206088 0.071518 0.127196 0.049215 0.103325 0.238217 0.248505 0.148107 0.263053 0.427100 0.325547 0.170393 0.361827 0.429275 0.193884 0.142942 0.365766 0.184524 0.097279 0.212362 0.180463 0.082075 0.075574 0.131628 0.040247 0.027458 0.060107 0.083931 0.014995 0.058111 0.009807 0.014360 0.008886 0.018440 0.064659 0.054013 0.064646 0.037065 0.090258 0.015362 0.076549 0.027732 0.028203 0.021704 0.044066 0.097003 0.096073 0.056778 0.103021 0.141464 0.116786 0.166279 0.163579 0.130280 0.165746 0.262322 0.149507 0.120748 0.226712 0.277219 0.099052 0.085180 0.246516 0.209270 0.050701 0.093848 0.046885 0.166875 0.067740 0.058344 0.141083 0.191404 0.239575 0.073104 0.067490 0.287246 0.270649 0.063067 0.116752 0.346208 0.187190 0.032716 0.228379 0.314541 0.069412 0.059888 0.202655 0.134936 0.043478 0.026501 0.038094 0.138932 0.066716 0.128094 0.129745 0.139564 0.094614 0.078425 0.043073 0.034549 0.008673 0.020340 0.051803 0.010302 0.014193 0.069106 0.022277 0.022978 0.014360 0.046709 0.007319 0.005693 0.018654 0.013730 0.006038 0.006511 0.028990 0.005344 0.004535 0.010028 0.010436 0.005363 0.007766 0.035664 0.011275 0.006928 0.008501 0.024681 0.012238 0.005370 0.007650 0.012342 0.008033 0.005773 0.009743 0.027389 0.005073 0.006115 0.012187 0.007976 0.004375 0.005757 0.028532 0.006986 0.006133 0.008361 0.013676 0.020175 0.011967 0.062149 0.039195 0.058916 0.069770 0.057525 0.130192 0.062108 0.111506 0.205247 0.174993 0.157822 0.280253 0.193412 0.147810 0.260480 0.242750 0.077186 0.177367 0.292872 0.148205 0.038322 0.189081 0.218698 0.031193 0.031261 0.195063 0.132899 0.019285 0.068908 0.046022 0.121561 0.116667 0.165219 0.051671 0.193114 0.103049 0.152603 0.077936 0.160084 0.149598 0.036478 0.104908 0.165835 0.061476 0.052536 0.111890 0.045691 0.064363 0.049368 0.033487 0.124385 0.126415 0.049489 0.023790 0.024029 0.050972 0.061265 0.056079 0.181722 0.172324 0.167771 0.185272 0.214361 0.241398 0.159782 0.192784 0.225650 0.216598 0.128744 0.129366 0.078051 0.177885 0.059464 0.015394 0.075593 0.159986 0.014400 0.013245 0.174057 0.134900 0.023500 0.064392 0.044026 0.036708 0.016931 0.014010 0.032410 0.039685 0.017642 0.013681 0.022108 0.052364 0.041686 0.049096 0.083684 0.080258 0.040395 0.033888 0.030125 0.027248 0.026167 0.015120 0.023363 0.016832 0.048137 0.024210
0.013949 0.008713 0.010890 0.010172 0.008795 0.009983 0.010915 0.012931 0.018089 0.050521 0.078632 0.072766 0.128557 0.089776 0.202213 0.206368 0.128911 0.165272 0.185593 0.156659 0.059741 0.093580 0.052039 0.054365 0.049283 0.036919 0.028138 0.036728 0.033030 0.018452 0.015901 0.011121 0.014581 0.011654 0.006919 0.002505 0.001855 0.002253 0.001489 0.001668 0.003548 0.003296 0.001641 0.002342 0.002185 0.000368 0.000179 0.000919 0.005867 0.006042 0.012028 0.041017 0.867577 0.849477 0.836553 0.887736 0.357384 0.890310 0.788810 0.802385 0.710483 0.138906 0.348785 0.131117 0.133858 0.085205 0.131816 0.160771 0.193251 0.218195 0.192149 0.250752 0.314949 0.196096 0.191685 0.297342 0.243978 0.122270 0.182245 0.174452 0.095020 0.073659 0.108894 0.083062 0.060521 0.063681 0.050332 0.047924 0.059794 0.063503 0.026009 0.058234 0.019624 0.024164 0.016821 0.033808 0.099317 0.114110 0.122106 0.081902 0.117830 0.030782 0.090232 0.055005 0.039863 0.040187 0.082858 0.094790 0.074100 0.074899 0.090061 0.058466 0.061656 0.056193 0.053615 0.039836 0.044458 0.053628 0.045694 0.040720 0.066664 0.082421 0.052579 0.068499 0.141421 0.092294 0.053846 0.088954 0.054686 0.097355 0.076527 0.067726 0.096163 0.091491 0.115827 0.064266 0.060800 0.055542 0.056242 0.040679 0.046402 0.056338 0.050305 0.033062 0.051474 0.070381 0.045686 0.038611 0.055618 0.055607 0.046284 0.033988 0.053145 0.095879 0.085924 0.110550 0.121185 0.105046 0.099063 0.093842 0.064062 0.053271 0.017082 0.033012 0.057288 0.015406 0.020368 0.051721 0.022636 0.024977 0.017380 0.037810 0.009321 0.008388 0.023371 0.018645 0.007861 0.008454 0.021969 0.006250 0.005794 0.012243 0.012031 0.006172 0.009470 0.029299 0.014094 0.009081 0.012860 0.027894 0.017950 0.007845 0.009970 0.013713 0.009195 0.006891 0.011169 0.018104 0.005125 0.007102 0.012750 0.007680 0.005185 0.007818 0.024174 0.010647 0.011001 0.014561 0.022177 0.025954 0.018160 0.048832 0.042618 0.045416 0.058990 0.050251 0.074246 0.065217 0.101387 0.109167 0.122162 0.136464 0.106148 0.130585 0.124436 0.126429 0.096196 0.082791 0.129592 0.081753 0.067581 0.050689 0.096875 0.068207 0.040218 0.047019 0.112476 0.089147 0.048040 0.122405 0.090614 0.132186 0.142065 0.175811 0.091840 0.165511 0.149054 0.162326 0.123368 0.179321 0.133714 0.064605 0.135937 0.142860 0.088618 0.100217 0.128593 0.077556 0.091980 0.078617 0.068438 0.127145 0.140739 0.106751 0.056835 0.056058 0.100393 0.106552 0.085195 0.164185 0.164061 0.101600 0.087272 0.085023 0.098022 0.097310 0.067484 0.077752 0.130982 0.110829 0.076870 0.076198 0.097927 0.050209 0.020406 0.063198 0.051985 0.012011 0.016277 0.073005 0.061755 0.030827 0.055744 0.047999 0.050179 0.028977 0.021612 0.039732 0.049182 0.030446 0.024842 0.034225 0.072025 0.077471 0.090501 0.108953 0.094045 0.075512 0.061845 0.052098 0.049051 0.043510 0.028361 0.037277 0.028855 0.049976 0.031799
0.013992 0.007183 0.008734 0.008882 0.008085 0.008849 0.009937 0.012472 0.016888 0.044056 0.072424 0.066399 0.118747 0.074038 0.194539 0.203815 0.093729 0.134832 0.162041 0.180343 0.050165 0.118060 0.049140 0.080353 0.054546 0.034561 0.028163 0.058365 0.044696 0.016362 0.016695 0.011054 0.018871 0.015477 0.008281 0.002837 0.001897 0.002817 0.001640 0.002700 0.006815 0.006542 0.002173 0.005905 0.004788 0.002628 0.000535 0.000329 0.001613 0.006852 0.008933 0.015697 0.049822 0.866443 0.878553 0.834419 0.890310 0.116307 0.875481 0.739321 0.642974 0.457357 0.092448 0.131021 0.097842 0.051447 0.109441 0.118817 0.106044 0.129341 0.184590 0.162598 0.143817 0.140805 0.134814 0.108610 0.150695 0.088118 0.091846 0.098670 0.109647 0.075675 0.056143 0.087123 0.084178 0.070653 0.042719 0.049242 0.075817 0.081307 0.026106 0.067615 0.015101 0.022332 0.014290 0.027964 0.071624 0.072583 0.085834 0.062941 0.099999 0.027755 0.114129 0.057396 0.048236 0.047037 0.092758 0.110576 0.101271 0.114145 0.123394 0.097332 0.119169 0.153398 0.098687 0.084419 0.155134 0.150561 0.074757 0.102146 0.174122 0.133302 0.070869 0.101734 0.194053 0.135261 0.059292 0.105400 0.051993 0.113578 0.083311 0.079303 0.120113 0.137324 0.144551 0.058837 0.103858 0.167751 0.079161 0.058474 0.160559 0.125795 0.063386 0.052295 0.166569 0.120838 0.059880 0.079699 0.161579 0.126762 0.083992 0.062979 0.090939 0.188914 0.110163 0.132903 0.167600 0.137232 0.124866 0.099778 0.065297 0.054389 0.014743 0.037322 0.070935 0.018762 0.031324 0.101079 0.033872 0.040551 0.030909 0.079696 0.013715 0.011116 0.036385 0.025176 0.009825 0.012337 0.044434 0.008852 0.008181 0.019796 0.020889 0.009151 0.015052 0.054727 0.022313 0.012280 0.017675 0.041213 0.023289 0.010085 0.014675 0.022584 0.013587 0.009864 0.018961 0.042192 0.008847 0.011544 0.023575 0.014948 0.007723 0.011239 0.044675 0.012995 0.011122 0.015130 0.022087 0.030630 0.020478 0.093664 0.057542 0.067526 0.128526 0.079723 0.084868 0.085883 0.179590 0.123229 0.105882 0.179690 0.173547 0.105550 0.116062 0.167519 0.090556 0.062651 0.139694 0.142319 0.061914 0.046130 0.145983 0.111402 0.029096 0.047533 0.181661 0.107593 0.029297 0.108008 0.087175 0.161082 0.140561 0.181190 0.092352 0.174583 0.135770 0.154352 0.103174 0.174827 0.160540 0.058452 0.135688 0.194886 0.096484 0.092756 0.138144 0.072379 0.078741 0.066753 0.052323 0.124632 0.121291 0.074874 0.039345 0.037158 0.078012 0.087932 0.063369 0.139973 0.145514 0.120425 0.132357 0.107687 0.124158 0.109113 0.120808 0.113181 0.135009 0.111738 0.096725 0.084951 0.131807 0.055114 0.022511 0.093004 0.134164 0.018898 0.027324 0.202702 0.156548 0.042719 0.101038 0.066854 0.056710 0.031614 0.025766 0.051537 0.065496 0.036958 0.026958 0.045411 0.094673 0.077864 0.081887 0.111602 0.109291 0.066863 0.057813 0.049132 0.045316 0.042068 0.025296 0.035509 0.024873 0.049018 0.028632
0.014699 0.006839 0.007934 0.008061 0.008397 0.009331 0.009845 0.013276 0.017995 0.042892 0.070121 0.069340 0.106873 0.062157 0.190293 0.182991 0.074567 0.109044 0.147225 0.190115 0.050159 0.118757 0.045916 0.081338 0.069263 0.037526 0.029093 0.059314 0.054089 0.016390 0.016343 0.014398 0.024647 0.020008 0.011826 0.004003 0.002713 0.004531 0.002269 0.003469 0.012432 0.010823 0.002916 0.008878 0.011038 0.004768 0.003952 0.001220 0.000573 0.002547 0.012781 0.016339 0.027315 0.055209 0.828740 0.851778 0.788810 0.875481 0.048027 0.848295 0.704455 0.530899 0.349673 0.033367 0.188273 0.072854 0.139858 0.262045 0.203237 0.137909 0.273663 0.323289 0.182318 0.151180 0.259863 0.219012 0.136340 0.106848 0.156270 0.074961 0.101782 0.147589 0.077378 0.081236 0.104315 0.110542 0.043263 0.043316 0.082931 0.095531 0.024765 0.062292 0.014596 0.018204 0.013544 0.022462 0.053087 0.050456 0.057967 0.046879 0.078284 0.023680 0.088081 0.042637 0.043779 0.038382 0.071259 0.118352 0.115687 0.108705 0.154072 0.159191 0.164171 0.239375 0.179050 0.162270 0.243959 0.292081 0.163658 0.179058 0.271679 0.267947 0.131512 0.131686 0.270037 0.226874 0.075154 0.124430 0.070992 0.201714 0.108106 0.095352 0.200164 0.267869 0.297425 0.103870 0.137040 0.399955 0.292842 0.073624 0.238534 0.383987 0.169967 0.059094 0.285155 0.267023 0.086059 0.096679 0.219568 0.176955 0.093598 0.067919 0.088141 0.194759 0.095404 0.134880 0.156112 0.150557 0.114822 0.097714 0.066029 0.053148 0.015037 0.037744 0.071870 0.016904 0.027237 0.103177 0.033929 0.036854 0.026358 0.067153 0.012495 0.009365 0.032065 0.023602 0.009723 0.011926 0.046792 0.009269 0.007430 0.019365 0.020313 0.008998 0.013562 0.053760 0.019553 0.010931 0.014966 0.039012 0.022120 0.009557 0.015602 0.023217 0.014605 0.009754 0.020055 0.046741 0.009532 0.011771 0.026971 0.017361 0.008524 0.011202 0.049580 0.012163 0.009266 0.013558 0.020303 0.032511 0.023395 0.114172 0.072926 0.089514 0.127620 0.145093 0.178113 0.092854 0.216004 0.265989 0.155464 0.213338 0.296050 0.147280 0.144810 0.272797 0.210146 0.074072 0.202990 0.299073 0.136657 0.056926 0.250779 0.235335 0.035733 0.054691 0.255798 0.150593 0.029092 0.091831 0.085054 0.166611 0.142354 0.178431 0.089506 0.202159 0.123266 0.157152 0.095226 0.174266 0.176597 0.049365 0.128053 0.206990 0.090405 0.081769 0.144568 0.068602 0.085855 0.069666 0.049133 0.143169 0.136376 0.067206 0.039396 0.040148 0.075051 0.086951 0.079674 0.175823 0.166414 0.182799 0.203271 0.193536 0.218078 0.156246 0.194069 0.207226 0.188097 0.138420 0.136498 0.099243 0.176331 0.068517 0.022831 0.113731 0.194445 0.023583 0.031080 0.250211 0.198133 0.044312 0.105955 0.070421 0.054151 0.030182 0.026415 0.051787 0.062608 0.033403 0.024091 0.042213 0.083599 0.063523 0.068012 0.110397 0.104150 0.058940 0.049093 0.044979 0.038522 0.035421 0.019793 0.030199 0.023280 0.052747 0.028785
0.016638 0.009304 0.012270 0.012560 0.013194 0.015923 0.016933 0.020676 0.032293 0.076594 0.109254 0.092366 0.159966 0.087223 0.185115 0.186215 0.108920 0.139098 0.143148 0.158819 0.059655 0.100108 0.052898 0.070256 0.067186 0.046199 0.035989 0.044872 0.045376 0.022106 0.019173 0.014694 0.023564 0.020171 0.015216 0.005352 0.003742 0.005638 0.002860 0.003636 0.010814 0.010218 0.003644 0.007432 0.012008 0.007655 0.006336 0.006535 0.001765 0.001027 0.003956 0.020202 0.021644 0.021854 0.054826 0.786916 0.802385 0.739321 0.848295 0.010946 0.844656 0.715198 0.543630 0.304454 0.064603 0.215724 0.284358 0.335699 0.387112 0.315793 0.293864 0.396244 0.381069 0.204142 0.256976 0.326771 0.208777 0.118740 0.176519 0.121911 0.083635 0.131256 0.107413 0.085548 0.091762 0.105207 0.063476 0.066056 0.084959 0.093260 0.035386 0.071230 0.022091 0.028558 0.020259 0.036684 0.082057 0.088262 0.099807 0.063247 0.115749 0.035195 0.094260 0.053621 0.055273 0.045277 0.090489 0.120098 0.109137 0.092651 0.139847 0.117761 0.098136 0.126444 0.126436 0.098758 0.098503 0.161862 0.120471 0.097766 0.137986 0.192778 0.117695 0.100788 0.216416 0.205791 0.099882 0.134656 0.088336 0.191496 0.115348 0.089976 0.168198 0.196935 0.228569 0.108105 0.086853 0.212047 0.206297 0.070982 0.095016 0.206048 0.140092 0.049956 0.118946 0.166685 0.079410 0.068856 0.132132 0.119113 0.079155 0.060993 0.087589 0.145147 0.094447 0.140285 0.150541 0.148791 0.127916 0.122143 0.087736 0.057081 0.020743 0.043910 0.073826 0.024036 0.035465 0.074769 0.033479 0.030834 0.024016 0.045952 0.013321 0.011934 0.030735 0.023481 0.011728 0.013381 0.034558 0.010233 0.008680 0.017574 0.018859 0.009231 0.010974 0.033573 0.014838 0.011990 0.013714 0.031320 0.025729 0.012867 0.015945 0.024829 0.018797 0.013548 0.023718 0.037002 0.010900 0.014760 0.022726 0.015558 0.010028 0.014394 0.038611 0.016745 0.014853 0.019261 0.026693 0.040190 0.026001 0.079202 0.073382 0.086529 0.091483 0.113399 0.180457 0.104140 0.139534 0.215096 0.182234 0.159266 0.199778 0.176384 0.159258 0.205463 0.163481 0.094195 0.183734 0.199636 0.120952 0.075748 0.185950 0.158633 0.052000 0.067083 0.171893 0.125872 0.051108 0.135597 0.115954 0.167646 0.178166 0.204773 0.123237 0.205493 0.176073 0.189537 0.125771 0.218577 0.161787 0.072370 0.157792 0.181681 0.100594 0.115847 0.151336 0.092822 0.120365 0.109404 0.087618 0.167167 0.166199 0.113860 0.059427 0.055008 0.080245 0.099309 0.111158 0.215371 0.200414 0.174614 0.181602 0.161653 0.192646 0.162298 0.144719 0.152494 0.192465 0.137246 0.116127 0.094877 0.152639 0.075247 0.026861 0.095899 0.108592 0.021816 0.032214 0.135141 0.113814 0.050089 0.084373 0.064993 0.072002 0.036631 0.034153 0.046405 0.052235 0.030018 0.033754 0.041267 0.074514 0.081823 0.098287 0.118265 0.113723 0.093787 0.083898 0.071073 0.066802 0.056416 0.029356 0.045506 0.033770 0.054236 0.033380
0.015813 0.010228 0.013722 0.014107 0.013022 0.015102 0.016071 0.019070 0.028366 0.066148 0.094710 0.091646 0.142305 0.101968 0.172056 0.184989 0.125915 0.146674 0.141941 0.125127 0.056938 0.074745 0.052605 0.053971 0.055606 0.045230 0.039349 0.043027 0.040154 0.026715 0.025781 0.020161 0.028402 0.026271 0.019415 0.007359 0.005654 0.007725 0.004160 0.004377 0.010097 0.009060 0.004851 0.007404 0.010224 0.010350 0.009881 0.008163 0.007075 0.002573 0.002556 0.010307 0.025226 0.013252 0.028832 0.082800 0.710483 0.642974 0.704455 0.844656 0.001033 0.823103 0.703257 0.376831 0.158505 0.027537 0.337463 0.235321 0.274289 0.340631 0.227792 0.247369 0.297652 0.198350 0.163738 0.180703 0.176112 0.105270 0.111738 0.092876 0.079248 0.070992 0.077160 0.078957 0.087828 0.082103 0.072590 0.086698 0.100249 0.093170 0.051574 0.082073 0.034401 0.038997 0.029673 0.050760 0.108417 0.126486 0.137155 0.101429 0.130839 0.051776 0.108957 0.079233 0.070317 0.065761 0.124466 0.137238 0.116705 0.133763 0.149188 0.090469 0.082250 0.075576 0.068261 0.054348 0.057440 0.060128 0.060293 0.058080 0.080022 0.096032 0.084769 0.101577 0.171835 0.128274 0.100182 0.142889 0.103220 0.145663 0.132799 0.115459 0.151232 0.151654 0.164749 0.099413 0.099236 0.092576 0.071490 0.055722 0.070165 0.060341 0.056287 0.050165 0.062822 0.064613 0.073438 0.069660 0.073095 0.081312 0.091281 0.070774 0.104193 0.121571 0.119281 0.139099 0.152586 0.151019 0.135992 0.141596 0.097701 0.075075 0.030675 0.053070 0.075933 0.028754 0.038340 0.067619 0.033273 0.032840 0.026000 0.046413 0.014984 0.015112 0.038303 0.029901 0.013170 0.014861 0.035693 0.010537 0.009333 0.020541 0.021291 0.009981 0.015613 0.040103 0.022389 0.014793 0.020018 0.039679 0.032639 0.016106 0.020092 0.029319 0.019679 0.014173 0.024507 0.035333 0.011407 0.015544 0.027647 0.017176 0.011216 0.017532 0.049143 0.023443 0.023192 0.030472 0.039536 0.049422 0.038550 0.090719 0.086505 0.086759 0.109979 0.112316 0.124244 0.121675 0.154777 0.142628 0.143245 0.158431 0.116025 0.128731 0.136085 0.123623 0.081910 0.090983 0.142014 0.088840 0.078406 0.082150 0.134996 0.088502 0.061280 0.090672 0.174629 0.128949 0.081501 0.182072 0.150881 0.183731 0.184415 0.216243 0.146723 0.192683 0.179106 0.185670 0.156141 0.203634 0.151774 0.098734 0.165735 0.166039 0.133554 0.153647 0.163914 0.121481 0.131077 0.121336 0.114321 0.165110 0.175705 0.159471 0.097815 0.088567 0.121689 0.141371 0.134479 0.177827 0.175242 0.127767 0.097670 0.081109 0.095743 0.108028 0.071149 0.080422 0.130111 0.125879 0.097469 0.099133 0.112563 0.071858 0.037406 0.097581 0.069363 0.023273 0.037208 0.118982 0.098056 0.062605 0.093682 0.075722 0.071791 0.045437 0.038988 0.054304 0.064313 0.044389 0.043344 0.059836 0.097224 0.106967 0.126401 0.143204 0.127507 0.115457 0.090935 0.073794 0.064010 0.056320 0.036525 0.052527 0.042436 0.062684 0.039807
0.013836 0.007993 0.009934 0.011210 0.011612 0.012797 0.013793 0.019757 0.027473 0.057767 0.088868 0.086672 0.128814 0.091340 0.181714 0.177498 0.095346 0.121169 0.140970 0.150535 0.049437 0.094501 0.050475 0.072094 0.064318 0.046126 0.034113 0.060735 0.052602 0.023794 0.022777 0.018917 0.030421 0.028099 0.022159 0.008786 0.006181 0.010270 0.005486 0.006901 0.018897 0.017462 0.007099 0.018086 0.021326 0.016488 0.015319 0.015246 0.013494 0.008877 0.005113 0.011234 0.045582 0.030464 0.025059 0.134953 0.138906 0.457357 0.530899 0.715198 0.823103 0.000157 0.861732 0.687054 0.278270 0.099276 0.044234 0.291963 0.217891 0.245892 0.232875 0.184611 0.168032 0.150261 0.141440 0.129937 0.134367 0.082687 0.082063 0.068362 0.097262 0.088894 0.070207 0.082008 0.095646 0.077249 0.056119 0.065288 0.103980 0.101583 0.052267 0.089292 0.031553 0.039012 0.029665 0.046256 0.099308 0.098565 0.111541 0.090183 0.123908 0.059176 0.128837 0.079454 0.063132 0.069986 0.127295 0.171504 0.129507 0.153653 0.168136 0.112646 0.115072 0.159379 0.110408 0.082402 0.132327 0.142853 0.095583 0.108510 0.161023 0.143586 0.096710 0.113434 0.212843 0.172091 0.096549 0.152366 0.103536 0.171456 0.138783 0.129252 0.189085 0.223309 0.246314 0.116828 0.139058 0.220339 0.154608 0.086967 0.144341 0.122269 0.079092 0.062860 0.131024 0.092121 0.082199 0.107192 0.150454 0.127041 0.115861 0.095097 0.117313 0.171248 0.133450 0.154281 0.204305 0.169310 0.162181 0.117550 0.077168 0.060209 0.022488 0.044117 0.076829 0.025383 0.040272 0.096684 0.037869 0.035432 0.036298 0.069312 0.017811 0.013714 0.043248 0.033363 0.012382 0.015478 0.052164 0.013544 0.009353 0.020622 0.024353 0.012307 0.018932 0.053994 0.026561 0.016990 0.021360 0.043265 0.031934 0.015499 0.019720 0.031741 0.023019 0.014238 0.027333 0.060263 0.015576 0.016882 0.036856 0.030534 0.013589 0.018925 0.067459 0.024556 0.018331 0.024987 0.033873 0.046490 0.037274 0.136562 0.101526 0.103711 0.169177 0.143977 0.130088 0.113813 0.185374 0.159133 0.136891 0.173231 0.168657 0.116219 0.131828 0.148682 0.101265 0.084041 0.152775 0.136617 0.088139 0.068131 0.157137 0.126520 0.049745 0.076873 0.210347 0.160817 0.065438 0.152166 0.136906 0.219042 0.210544 0.201643 0.126796 0.184075 0.146350 0.162319 0.117661 0.170146 0.167625 0.078982 0.148017 0.188003 0.116681 0.120440 0.156068 0.101902 0.111249 0.105885 0.096554 0.179644 0.175727 0.121356 0.072997 0.072581 0.110687 0.126418 0.122071 0.179731 0.180596 0.178939 0.169460 0.126445 0.150712 0.140818 0.119217 0.120966 0.141640 0.125355 0.097828 0.088644 0.134999 0.067680 0.031822 0.106928 0.126782 0.027878 0.037255 0.193073 0.139578 0.053767 0.103054 0.073565 0.064050 0.039257 0.033281 0.053544 0.066013 0.041449 0.033913 0.052216 0.091166 0.082917 0.095971 0.131046 0.121221 0.088461 0.069596 0.056702 0.050042 0.047280 0.029970 0.041172 0.031503 0.057524 0.033852
0.014231 0.006635 0.008107 0.009008 0.010029 0.010679 0.011698 0.017160 0.025235 0.054973 0.084415 0.079392 0.120277 0.085996 0.178634 0.166087 0.090022 0.121801 0.137151 0.161505 0.044509 0.093433 0.046995 0.066771 0.064939 0.043375 0.031705 0.050401 0.056096 0.024215 0.023731 0.019691 0.034485 0.030823 0.024974 0.009593 0.007300 0.012208 0.006516 0.008831 0.023865 0.023149 0.008181 0.022692 0.032110 0.022079 0.018745 0.028182 0.030757 0.018456 0.019793 0.048864 0.084958 0.072527 0.048798 0.206088 0.348785 0.092448 0.349673 0.543630 0.703257 0.861732 0.000051 0.885622 0.731079 0.309823 0.319105 0.141668 0.514477 0.364613 0.373243 0.368989 0.296648 0.205805 0.211034 0.206999 0.160947 0.087409 0.108904 0.070816 0.093129 0.118356 0.075634 0.082738 0.086377 0.092964 0.049836 0.061813 0.099726 0.121286 0.049033 0.105458 0.030861 0.035722 0.025949 0.043116 0.089393 0.090148 0.099877 0.071261 0.124520 0.047185 0.122050 0.060289 0.059591 0.063335 0.118139 0.158778 0.146151 0.128789 0.173427 0.129617 0.114461 0.178966 0.159001 0.111480 0.131100 0.193869 0.148455 0.132533 0.178249 0.222687 0.140800 0.122887 0.251475 0.236502 0.111084 0.163905 0.116676 0.210782 0.136465 0.121442 0.218171 0.245391 0.279465 0.139200 0.134001 0.254074 0.235861 0.098556 0.130245 0.177648 0.122075 0.055768 0.135078 0.138480 0.104058 0.114514 0.172057 0.150704 0.118545 0.091462 0.116413 0.167020 0.107137 0.159081 0.155676 0.172879 0.120212 0.120737 0.069901 0.052804 0.020202 0.039450 0.063305 0.019615 0.029836 0.084008 0.026260 0.030810 0.025170 0.055063 0.012095 0.009621 0.031232 0.021518 0.008290 0.010744 0.038229 0.008867 0.006541 0.014982 0.018589 0.009222 0.013662 0.044030 0.018025 0.012281 0.014065 0.033394 0.022719 0.010821 0.013745 0.023477 0.015534 0.009767 0.019227 0.047215 0.011279 0.013065 0.028426 0.023136 0.010474 0.013576 0.056494 0.017472 0.014072 0.020491 0.029592 0.042847 0.033238 0.124923 0.104004 0.111896 0.131853 0.152514 0.179656 0.098083 0.163738 0.203879 0.165805 0.180769 0.188729 0.136348 0.155474 0.196352 0.148081 0.093959 0.197768 0.197012 0.124478 0.079564 0.218407 0.169778 0.059458 0.097044 0.228860 0.166558 0.068873 0.154430 0.118451 0.193882 0.174560 0.188204 0.091643 0.187954 0.131418 0.167934 0.108439 0.177982 0.163115 0.067767 0.157640 0.193706 0.108830 0.112161 0.160686 0.091425 0.112063 0.108307 0.101401 0.195359 0.191309 0.122540 0.071012 0.079159 0.101092 0.120563 0.137548 0.207747 0.193574 0.206287 0.205226 0.156299 0.188776 0.173832 0.143110 0.141402 0.170530 0.129415 0.113273 0.093383 0.159800 0.071696 0.031993 0.125316 0.148290 0.026998 0.038684 0.199035 0.150345 0.048078 0.096226 0.065076 0.056962 0.031163 0.026720 0.045330 0.056960 0.031336 0.027512 0.044479 0.081665 0.077860 0.094523 0.128264 0.120338 0.079819 0.062915 0.053960 0.046175 0.042751 0.024009 0.037506 0.029492 0.060341 0.032656
0.015506 0.009404 0.012251 0.014005 0.014839 0.017300 0.019241 0.029755 0.045401 0.083622 0.109956 0.107283 0.142820 0.117967 0.161421 0.157880 0.127814 0.142241 0.131605 0.114136 0.059540 0.075741 0.059878 0.056832 0.067853 0.051967 0.036418 0.044916 0.048335 0.040389 0.039780 0.038612 0.045969 0.048870 0.043526 0.021466 0.017291 0.024763 0.017958 0.016544 0.030664 0.030243 0.014005 0.018958 0.025397 0.028713 0.022710 0.023272 0.051862 0.038337 0.019620 0.039427 0.077589 0.043600 0.022960 0.071518 0.131117 0.131021 0.033367 0.304454 0.376831 0.687054 0.885622 0.000018 0.862292 0.727901 0.494955 0.252273 0.079909 0.391909 0.214184 0.248821 0.253154 0.123078 0.104102 0.100917 0.083871 0.063730 0.067734 0.059608 0.055158 0.055544 0.064314 0.051560 0.072928 0.067367 0.062402 0.076597 0.112275 0.100051 0.085814 0.116559 0.076335 0.080825 0.063156 0.096867 0.155869 0.141778 0.142363 0.118227 0.157442 0.090149 0.131285 0.109271 0.096296 0.121674 0.166099 0.175615 0.125900 0.112443 0.128928 0.092338 0.069555 0.069980 0.083744 0.064147 0.051365 0.067418 0.093285 0.064791 0.076917 0.122081 0.123316 0.104564 0.177456 0.164123 0.141630 0.172605 0.151334 0.178067 0.159055 0.149796 0.188581 0.179824 0.195438 0.139099 0.116761 0.108217 0.116387 0.066462 0.054941 0.063059 0.067599 0.052079 0.058173 0.064035 0.089169 0.080365 0.084095 0.103161 0.115086 0.104371 0.143531 0.129540 0.136385 0.143487 0.134282 0.121445 0.112333 0.127427 0.099778 0.080474 0.043840 0.060377 0.086094 0.030238 0.046398 0.071983 0.037058 0.040422 0.041191 0.054254 0.025235 0.017758 0.048013 0.031511 0.013525 0.016574 0.041071 0.016012 0.011216 0.022058 0.025813 0.017903 0.022897 0.048379 0.029910 0.024701 0.025391 0.041552 0.035206 0.018140 0.023707 0.034107 0.022377 0.015073 0.028856 0.051193 0.020488 0.024612 0.048645 0.038031 0.021105 0.026334 0.067198 0.032354 0.031329 0.044278 0.059790 0.074972 0.060608 0.120488 0.124986 0.126502 0.113373 0.134005 0.148710 0.115011 0.136549 0.154809 0.138363 0.139006 0.102811 0.112108 0.123867 0.120489 0.087683 0.094816 0.147546 0.102571 0.102682 0.101460 0.178430 0.112739 0.084683 0.138223 0.229061 0.163631 0.126464 0.226253 0.171395 0.167716 0.158916 0.155672 0.117024 0.145555 0.166955 0.170197 0.145998 0.196452 0.146537 0.099930 0.176861 0.152653 0.145861 0.150137 0.153765 0.128720 0.154133 0.145975 0.146146 0.176371 0.203624 0.186773 0.137332 0.136596 0.158485 0.175450 0.189401 0.189069 0.185628 0.157674 0.110982 0.085477 0.089331 0.113480 0.068364 0.083721 0.112114 0.123470 0.101128 0.109363 0.112919 0.084792 0.056444 0.130512 0.079563 0.035489 0.049250 0.133451 0.102785 0.063870 0.088279 0.069032 0.072319 0.045890 0.038106 0.052714 0.061781 0.045862 0.040268 0.065032 0.087627 0.099343 0.113285 0.126016 0.113699 0.099407 0.088257 0.073415 0.066172 0.058307 0.037344 0.054606 0.043258 0.065853 0.039737
0.016058 0.007543 0.009903 0.011984 0.013429 0.015115 0.016180 0.026827 0.037931 0.066288 0.096386 0.087433 0.125132 0.090850 0.178623 0.165626 0.099945 0.120282 0.137359 0.159778 0.055129 0.109117 0.063656 0.084717 0.077155 0.059336 0.042803 0.071853 0.083784 0.041139 0.045566 0.041765 0.059871 0.058635 0.054713 0.024140 0.019187 0.031512 0.023513 0.025956 0.064590 0.073904 0.023694 0.040619 0.068031 0.059869 0.038931 0.051803 0.107982 0.076574 0.053015 0.098854 0.171770 0.083090 0.040967 0.127196 0.133858 0.097842 0.188273 0.064603 0.158505 0.278270 0.731079 0.862292 0.000009 0.858325 0.727807 0.368072 0.252119 0.048657 0.296275 0.213340 0.208851 0.161132 0.085760 0.099554 0.111972 0.062581 0.078323 0.062430 0.085841 0.108907 0.079816 0.099417 0.098411 0.110039 0.066526 0.076021 0.117673 0.154239 0.080376 0.166992 0.057739 0.068309 0.043873 0.076823 0.141914 0.127485 0.131276 0.100254 0.164921 0.085815 0.175756 0.095638 0.109463 0.113317 0.166415 0.184917 0.173364 0.122820 0.150432 0.141286 0.118117 0.144973 0.145143 0.120239 0.117909 0.159325 0.142516 0.126288 0.157563 0.219028 0.159095 0.128676 0.274611 0.273274 0.153879 0.195448 0.163916 0.244891 0.158886 0.133111 0.228072 0.234732 0.232107 0.149998 0.151656 0.199797 0.184733 0.120722 0.117541 0.133543 0.126506 0.076428 0.131071 0.130793 0.133865 0.141290 0.191864 0.192607 0.162394 0.131222 0.151270 0.192768 0.125989 0.166523 0.148693 0.162203 0.119275 0.139885 0.100654 0.081618 0.036089 0.056927 0.088568 0.026469 0.041748 0.111864 0.039926 0.051990 0.046053 0.082722 0.024714 0.015936 0.049086 0.035711 0.012292 0.016951 0.062202 0.016675 0.010611 0.023940 0.030662 0.017288 0.021917 0.065588 0.030073 0.020930 0.022627 0.046388 0.032481 0.016548 0.021097 0.034235 0.022032 0.013147 0.028471 0.080910 0.020871 0.020113 0.053232 0.047748 0.019104 0.020803 0.091841 0.027317 0.023137 0.034746 0.047144 0.069270 0.055318 0.148841 0.108075 0.131256 0.146718 0.121540 0.173459 0.112275 0.149682 0.177334 0.168324 0.186107 0.165431 0.122382 0.164652 0.167381 0.132301 0.108483 0.190174 0.212327 0.151743 0.097783 0.219135 0.225229 0.108727 0.099350 0.252806 0.247538 0.109963 0.191821 0.128928 0.177589 0.151267 0.174684 0.095836 0.179998 0.134445 0.172966 0.112912 0.178386 0.170156 0.081858 0.169656 0.203762 0.127969 0.123560 0.177330 0.106453 0.135088 0.123195 0.121960 0.218804 0.219178 0.169773 0.111458 0.107173 0.117226 0.153071 0.173191 0.212708 0.200710 0.219639 0.179391 0.128900 0.160389 0.153659 0.134742 0.136995 0.156841 0.140135 0.135072 0.106522 0.169701 0.093709 0.047728 0.145540 0.189265 0.043723 0.044805 0.233979 0.181459 0.059731 0.116526 0.075326 0.064883 0.038629 0.032590 0.054076 0.065909 0.038443 0.033307 0.059617 0.095306 0.082981 0.094677 0.130115 0.123214 0.083063 0.072027 0.060872 0.051321 0.048855 0.028986 0.045607 0.032874 0.068656 0.034555
0.013476 0.009294 0.011696 0.014464 0.018076 0.020623 0.020392 0.052353 0.067818 0.076372 0.098190 0.095435 0.120892 0.100075 0.130522 0.135425 0.122661 0.120845 0.117202 0.102665 0.055170 0.073321 0.074484 0.054894 0.062151 0.062841 0.042807 0.059636 0.071107 0.057414 0.067016 0.089195 0.081211 0.076164 0.079271 0.063983 0.051293 0.044914 0.067156 0.062046 0.055701 0.068400 0.048434 0.030793 0.036826 0.052146 0.031487 0.024379 0.064684 0.060992 0.021668 0.036760 0.093172 0.052036 0.022417 0.049215 0.085205 0.051447 0.072854 0.215724 0.027537 0.099276 0.309823 0.727901 0.858325 0.000003 0.893983 0.710488 0.362064 0.253432 0.026863 0.196040 0.133233 0.108300 0.053211 0.038002 0.038172 0.048600 0.045050 0.038804 0.041438 0.044310 0.050893 0.044281 0.072262 0.058575 0.062189 0.077627 0.105042 0.110117 0.118976 0.162056 0.131037 0.135102 0.105290 0.154769 0.173657 0.170666 0.161725 0.129703 0.149128 0.151985 0.146295 0.131318 0.110755 0.194873 0.182570 0.137082 0.100679 0.111762 0.121070 0.064823 0.058206 0.068270 0.063132 0.042172 0.046128 0.056393 0.064990 0.051478 0.076477 0.091432 0.092710 0.099079 0.194258 0.176370 0.154066 0.190220 0.232183 0.181574 0.176653 0.173022 0.177127 0.167342 0.189700 0.180674 0.105758 0.093807 0.088336 0.051946 0.044033 0.040896 0.045300 0.050961 0.054375 0.043752 0.076442 0.094552 0.103158 0.091667 0.126279 0.178779 0.156559 0.118141 0.117308 0.098247 0.081191 0.081567 0.087050 0.119144 0.101133 0.091286 0.076883 0.049026 0.075275 0.024278 0.046013 0.072798 0.036309 0.044356 0.070624 0.062508 0.043811 0.016095 0.043163 0.035933 0.011973 0.012179 0.040008 0.028585 0.010308 0.016811 0.026049 0.033676 0.025315 0.050417 0.038727 0.041175 0.025272 0.040984 0.035279 0.017530 0.022085 0.031770 0.021736 0.013223 0.023386 0.080189 0.052586 0.026422 0.064371 0.084403 0.035671 0.021362 0.071702 0.032221 0.039583 0.051703 0.075131 0.089023 0.110404 0.140204 0.130834 0.106255 0.100926 0.109476 0.094786 0.079215 0.128045 0.120900 0.100975 0.119184 0.091339 0.102843 0.107571 0.087784 0.071447 0.107407 0.128427 0.077770 0.113249 0.126166 0.123557 0.108755 0.169301 0.151911 0.141600 0.218597 0.221680 0.214248 0.124782 0.118952 0.108810 0.121024 0.088490 0.124843 0.148848 0.145646 0.137734 0.166389 0.132362 0.112093 0.157584 0.135425 0.152727 0.150418 0.138833 0.136080 0.151964 0.144353 0.177219 0.199009 0.227348 0.258440 0.244821 0.222205 0.174674 0.208376 0.253733 0.170112 0.175636 0.147197 0.094128 0.055976 0.060488 0.096773 0.052352 0.066402 0.088515 0.124156 0.096917 0.119892 0.110552 0.089945 0.062483 0.113789 0.070418 0.038279 0.029067 0.093100 0.093769 0.057604 0.078869 0.065269 0.065933 0.046976 0.035289 0.045989 0.052312 0.039938 0.031530 0.064533 0.082322 0.094903 0.102563 0.109006 0.105234 0.097776 0.083258 0.068699 0.057973 0.052918 0.037190 0.051918 0.034829 0.058705 0.041791
0.014036 0.008977 0.012791 0.014313 0.013992 0.016376 0.017850 0.023023 0.031889 0.056655 0.080687 0.076116 0.114707 0.090768 0.146215 0.155746 0.128571 0.142019 0.141695 0.124659 0.070518 0.099263 0.080903 0.069819 0.075263 0.074010 0.055493 0.061506 0.070586 0.059340 0.060991 0.056429 0.066883 0.068162 0.060327 0.031870 0.027626 0.036422 0.028816 0.031801 0.051745 0.049663 0.027563 0.038756 0.042698 0.047528 0.037135 0.042503 0.074472 0.061857 0.037355 0.064147 0.124468 0.084026 0.052919 0.103325 0.131816 0.109441 0.139858 0.284358 0.337463 0.044234 0.319105 0.494955 0.727807 0.893983 0.000002 0.896716 0.743234 0.494785 0.285968 0.052407 0.264044 0.139241 0.117083 0.061905 0.033470 0.032222 0.044835 0.035836 0.035438 0.045336 0.044986 0.046013 0.069782 0.071760 0.055643 0.072357 0.096715 0.106386 0.078238 0.112779 0.059068 0.058587 0.042859 0.079477 0.138827 0.159074 0.160114 0.118658 0.154407 0.093446 0.146150 0.108831 0.100350 0.109451 0.176361 0.164441 0.116696 0.121230 0.156619 0.091243 0.066062 0.082036 0.091712 0.058383 0.050640 0.082533 0.092149 0.065430 0.095199 0.139912 0.114836 0.117314 0.225113 0.193325 0.150288 0.195219 0.185357 0.191021 0.163912 0.159612 0.193580 0.186606 0.214261 0.152484 0.109519 0.106772 0.103465 0.059583 0.059239 0.067040 0.064726 0.057818 0.068414 0.071453 0.092998 0.100973 0.106130 0.113269 0.131635 0.121829 0.146671 0.127899 0.102633 0.106444 0.088145 0.101930 0.102535 0.122155 0.101589 0.083393 0.048111 0.052421 0.068947 0.028530 0.040424 0.062824 0.031981 0.038114 0.031746 0.041515 0.019241 0.013891 0.027977 0.023408 0.010457 0.011445 0.030163 0.012925 0.009659 0.016519 0.021860 0.015845 0.017190 0.038701 0.028094 0.020041 0.019503 0.036071 0.031314 0.014754 0.016874 0.024813 0.018085 0.012535 0.023011 0.044002 0.017076 0.018142 0.033784 0.028324 0.014751 0.018862 0.056472 0.029218 0.029981 0.039761 0.054052 0.067633 0.059380 0.113264 0.119086 0.102006 0.104553 0.115177 0.125414 0.102797 0.143232 0.138042 0.131787 0.156415 0.122725 0.131544 0.145011 0.143762 0.096897 0.118626 0.201627 0.123644 0.109932 0.150149 0.214810 0.118145 0.118341 0.154134 0.192968 0.156130 0.112156 0.179314 0.114075 0.125181 0.120860 0.149488 0.103699 0.148845 0.162635 0.183160 0.152744 0.188753 0.154175 0.112620 0.169116 0.167893 0.150920 0.175412 0.181602 0.149977 0.170187 0.165697 0.189626 0.234948 0.260167 0.269789 0.173301 0.153325 0.159776 0.185364 0.212981 0.219271 0.214194 0.180005 0.129329 0.084598 0.096389 0.122285 0.075113 0.090313 0.140870 0.150783 0.119903 0.141267 0.148269 0.093915 0.060197 0.133471 0.074297 0.027012 0.040214 0.107070 0.085001 0.055870 0.079558 0.065232 0.065458 0.042298 0.033565 0.047939 0.054475 0.038290 0.037266 0.056476 0.086667 0.101155 0.116149 0.120616 0.110425 0.099950 0.077253 0.062555 0.054253 0.047850 0.033507 0.048989 0.036816 0.056634 0.037633
0.016963 0.007862 0.010292 0.011465 0.011557 0.014128 0.014287 0.016821 0.021598 0.045064 0.068499 0.059940 0.097938 0.071191 0.151826 0.143005 0.091476 0.117241 0.151695 0.168580 0.068764 0.127126 0.083241 0.100620 0.104633 0.078382 0.054095 0.083375 0.089913 0.048385 0.044238 0.035968 0.054401 0.056768 0.047310 0.019873 0.017654 0.033566 0.016918 0.022385 0.084359 0.083285 0.024367 0.071859 0.125417 0.076929 0.057260 0.113179 0.134520 0.079626 0.086595 0.178291 0.193102 0.105922 0.119208 0.238217 0.160771 0.118817 0.262045 0.335699 0.235321 0.291963 0.141668 0.252273 0.368072 0.710488 0.896716 0.000001 0.888232 0.730045 0.454836 0.323738 0.059233 0.203825 0.085762 0.090057 0.067805 0.024087 0.032091 0.035283 0.047941 0.085974 0.062111 0.075041 0.091751 0.113011 0.055716 0.059075 0.102616 0.111755 0.051393 0.086620 0.027920 0.033549 0.024107 0.045764 0.095113 0.099964 0.110588 0.082458 0.128066 0.059420 0.135296 0.079993 0.079396 0.070112 0.130835 0.190970 0.145057 0.097014 0.188794 0.183836 0.122099 0.166173 0.213752 0.149086 0.132842 0.237774 0.225845 0.144281 0.198584 0.310802 0.196441 0.132818 0.311906 0.315021 0.162967 0.182132 0.159659 0.242832 0.127422 0.114151 0.220404 0.228426 0.222401 0.140352 0.125582 0.228457 0.225624 0.119884 0.134980 0.216259 0.175645 0.085724 0.151701 0.186100 0.132049 0.122914 0.194014 0.202656 0.138863 0.095754 0.138919 0.183518 0.093303 0.134946 0.128391 0.150941 0.114924 0.118294 0.079882 0.055681 0.024818 0.040624 0.068153 0.021482 0.035286 0.085879 0.034359 0.037261 0.029580 0.052487 0.016612 0.011092 0.028809 0.021484 0.009638 0.013136 0.042906 0.011552 0.008651 0.018624 0.019458 0.011134 0.013793 0.046308 0.018686 0.012933 0.015780 0.035154 0.025654 0.012769 0.015602 0.027507 0.018710 0.011725 0.024594 0.050116 0.011753 0.013510 0.031071 0.020574 0.008938 0.014409 0.054950 0.019823 0.016913 0.025451 0.035986 0.050019 0.037927 0.113646 0.099878 0.124020 0.109720 0.111711 0.180855 0.114850 0.161432 0.199788 0.193234 0.223615 0.206969 0.173610 0.206181 0.265620 0.178254 0.112416 0.262184 0.302558 0.156594 0.112414 0.290552 0.230270 0.076491 0.091329 0.241823 0.163831 0.044423 0.108958 0.077383 0.135509 0.123945 0.164294 0.094939 0.184742 0.143830 0.189155 0.112823 0.185661 0.172931 0.076983 0.152785 0.208468 0.116274 0.129586 0.180508 0.120871 0.144242 0.123420 0.128698 0.226380 0.221454 0.156566 0.074536 0.066993 0.084467 0.108056 0.125826 0.199084 0.213585 0.223139 0.200412 0.192205 0.208547 0.190243 0.167267 0.179118 0.202112 0.151792 0.136077 0.143842 0.209435 0.091876 0.043674 0.182337 0.204252 0.032013 0.041240 0.230340 0.153415 0.049260 0.097581 0.066651 0.058085 0.033856 0.027773 0.046188 0.053854 0.029975 0.029279 0.047990 0.079814 0.074314 0.090674 0.129673 0.114115 0.080427 0.062484 0.052037 0.045414 0.039719 0.025797 0.038608 0.028756 0.062686 0.032466
0.014001 0.006492 0.008551 0.009980 0.010816 0.012207 0.012592 0.015610 0.019686 0.038785 0.059278 0.054036 0.093842 0.068743 0.149918 0.144365 0.085824 0.119689 0.154770 0.178219 0.067731 0.136898 0.087646 0.110818 0.099067 0.081956 0.061681 0.088687 0.093841 0.048158 0.046552 0.038312 0.062192 0.057661 0.046913 0.022841 0.018487 0.036586 0.019351 0.021622 0.081469 0.106323 0.024277 0.070782 0.142962 0.104909 0.052318 0.091409 0.157594 0.088719 0.062680 0.153025 0.213484 0.113654 0.087833 0.248505 0.193251 0.106044 0.203237 0.387112 0.274289 0.217891 0.514477 0.079909 0.252119 0.362064 0.743234 0.888232 0.000006 0.889441 0.728821 0.501473 0.475111 0.066158 0.093474 0.056900 0.082159 0.030847 0.021096 0.019512 0.036490 0.067753 0.057639 0.068179 0.085768 0.104165 0.059829 0.065777 0.088153 0.100615 0.040937 0.086980 0.027111 0.036529 0.026086 0.048555 0.098184 0.105086 0.116858 0.082010 0.129708 0.055868 0.142933 0.080054 0.092378 0.070837 0.128484 0.160844 0.136946 0.091093 0.152622 0.144447 0.116912 0.148375 0.180522 0.128049 0.127063 0.215088 0.198781 0.136927 0.182604 0.282598 0.183351 0.129373 0.292855 0.297027 0.159939 0.182430 0.148292 0.226800 0.127090 0.115197 0.194351 0.200710 0.214456 0.130736 0.121853 0.204457 0.195323 0.112936 0.129880 0.196121 0.165123 0.079877 0.147368 0.182124 0.145367 0.123168 0.178671 0.196440 0.144214 0.094328 0.124014 0.165362 0.094893 0.127681 0.126612 0.142981 0.109946 0.110164 0.078493 0.061571 0.023022 0.042225 0.071049 0.023879 0.034460 0.092125 0.036227 0.040840 0.025533 0.056430 0.014835 0.011095 0.027778 0.020302 0.009841 0.011732 0.040639 0.010043 0.008699 0.017007 0.019981 0.011399 0.013802 0.046402 0.020838 0.012394 0.012861 0.032478 0.023254 0.011335 0.014579 0.027649 0.018852 0.011321 0.021714 0.054418 0.011903 0.014044 0.031305 0.021906 0.008749 0.013437 0.053559 0.018809 0.016002 0.024720 0.032962 0.048701 0.033142 0.107602 0.082758 0.095775 0.115365 0.101816 0.150075 0.107218 0.163954 0.200031 0.188524 0.212535 0.206441 0.191235 0.188021 0.235824 0.193815 0.151993 0.217743 0.255763 0.202719 0.116245 0.176503 0.231006 0.119254 0.067907 0.168424 0.170199 0.049861 0.106735 0.072381 0.133278 0.123581 0.160560 0.087274 0.172790 0.128833 0.174594 0.119848 0.186487 0.183514 0.078911 0.156257 0.214274 0.130966 0.129781 0.174160 0.118646 0.139240 0.130338 0.131599 0.211681 0.215232 0.161826 0.081312 0.080557 0.093893 0.129328 0.137894 0.187136 0.195362 0.203381 0.195652 0.160513 0.184715 0.191456 0.164212 0.160444 0.205527 0.168201 0.133754 0.133901 0.219376 0.105802 0.040704 0.153384 0.207144 0.032721 0.031737 0.194755 0.151750 0.042771 0.082718 0.065611 0.054049 0.031982 0.027490 0.043910 0.052781 0.031616 0.029562 0.045842 0.078734 0.073053 0.083101 0.109268 0.106825 0.070955 0.052343 0.044585 0.038796 0.034746 0.021345 0.034379 0.025900 0.054081 0.030453
0.012461 0.007689 0.010682 0.011542 0.010780 0.011289 0.012170 0.013559 0.018765 0.036676 0.055090 0.052716 0.088890 0.069258 0.118210 0.139563 0.108296 0.136608 0.152258 0.130399 0.073078 0.110764 0.094449 0.085683 0.092798 0.085717 0.062926 0.067563 0.065992 0.051224 0.050231 0.044663 0.057801 0.058184 0.047831 0.024629 0.020966 0.034689 0.019362 0.021618 0.049703 0.049546 0.021953 0.042589 0.059565 0.060979 0.041822 0.050374 0.087052 0.063336 0.037759 0.061902 0.139645 0.094426 0.059662 0.148107 0.218195 0.129341 0.137909 0.315793 0.340631 0.245892 0.364613 0.391909 0.048657 0.253432 0.494785 0.730045 0.889441 0.000044 0.877505 0.744037 0.695752 0.603056 0.061204 0.094784 0.053312 0.051900 0.031653 0.012243 0.015135 0.029122 0.032570 0.038809 0.063013 0.066976 0.054357 0.061508 0.073810 0.060413 0.034509 0.055360 0.028497 0.031283 0.028451 0.052487 0.103400 0.126717 0.131039 0.096616 0.118736 0.056367 0.111346 0.086371 0.078817 0.070066 0.135076 0.139376 0.100399 0.092072 0.144261 0.087866 0.064008 0.066561 0.092113 0.054351 0.051804 0.085823 0.096136 0.066305 0.089792 0.153067 0.123984 0.116475 0.217989 0.182676 0.143237 0.175398 0.155442 0.165220 0.135105 0.141390 0.174936 0.159841 0.184232 0.134609 0.097451 0.098721 0.100865 0.059379 0.061733 0.086544 0.081656 0.067635 0.077279 0.101544 0.095942 0.080097 0.088873 0.102038 0.110291 0.078424 0.103162 0.103155 0.092078 0.101940 0.093770 0.087389 0.086373 0.090586 0.074233 0.062173 0.029542 0.041278 0.054411 0.022909 0.030185 0.049885 0.026415 0.028736 0.018132 0.030353 0.012166 0.009530 0.019021 0.016025 0.008563 0.008558 0.019459 0.007495 0.006961 0.011813 0.012677 0.008889 0.010627 0.023303 0.015650 0.011798 0.012212 0.025281 0.022148 0.010830 0.011890 0.017931 0.014156 0.009220 0.015282 0.026291 0.008824 0.011230 0.018932 0.013351 0.007774 0.011678 0.031377 0.018736 0.020212 0.027561 0.036472 0.046530 0.037084 0.077356 0.076580 0.072095 0.077646 0.084823 0.102266 0.099975 0.145888 0.154052 0.150985 0.191828 0.156556 0.187934 0.178968 0.192122 0.131328 0.166837 0.229476 0.133321 0.138099 0.139326 0.142937 0.106120 0.104831 0.089284 0.105887 0.101925 0.063835 0.122164 0.085280 0.110574 0.117340 0.139560 0.096954 0.142585 0.143475 0.171530 0.137604 0.178291 0.151289 0.093256 0.151094 0.166109 0.139588 0.163916 0.170965 0.135701 0.153376 0.147828 0.155739 0.200343 0.221079 0.213628 0.130437 0.120763 0.129859 0.157529 0.160605 0.183128 0.180556 0.163479 0.116253 0.091059 0.111545 0.140178 0.084382 0.088427 0.160877 0.159812 0.108302 0.136671 0.142925 0.086634 0.040607 0.104492 0.076411 0.021151 0.028447 0.082877 0.066921 0.043690 0.057962 0.053445 0.052912 0.036099 0.027201 0.040789 0.047039 0.032977 0.032674 0.043863 0.071884 0.082728 0.095623 0.104358 0.092971 0.078776 0.057055 0.045716 0.041142 0.036072 0.025368 0.036651 0.029801 0.047816 0.034020
0.012443 0.005614 0.007265 0.007942 0.008235 0.008844 0.009630 0.011331 0.015422 0.032209 0.051762 0.047931 0.083185 0.058681 0.145699 0.148004 0.081737 0.115642 0.167244 0.183687 0.071536 0.170986 0.100663 0.131222 0.129726 0.105136 0.068560 0.106616 0.112067 0.052206 0.046813 0.040139 0.062260 0.066628 0.051932 0.022251 0.016366 0.035919 0.015629 0.024638 0.104769 0.085505 0.023886 0.122876 0.150502 0.078911 0.067695 0.151759 0.138549 0.077702 0.122071 0.197989 0.185440 0.141203 0.199640 0.263053 0.192149 0.184590 0.273663 0.293864 0.227792 0.232875 0.373243 0.214184 0.296275 0.026863 0.285968 0.454836 0.728821 0.877505 0.001269 0.847859 0.730455 0.686536 0.618146 0.045344 0.059710 0.029743 0.037101 0.015928 0.014043 0.049107 0.047105 0.061429 0.088435 0.123541 0.056490 0.047636 0.076563 0.093684 0.027551 0.067889 0.020927 0.027304 0.021818 0.042476 0.091720 0.088786 0.100951 0.074954 0.134709 0.046517 0.149443 0.076537 0.076618 0.055201 0.116674 0.173971 0.124113 0.095385 0.211705 0.190814 0.117594 0.180676 0.263968 0.166993 0.138819 0.271713 0.271448 0.164776 0.213713 0.333305 0.218875 0.147445 0.308645 0.284478 0.139835 0.170212 0.137620 0.208842 0.111335 0.112495 0.197716 0.197546 0.214580 0.147692 0.131368 0.212818 0.229601 0.132976 0.152490 0.273019 0.234566 0.094312 0.190929 0.291087 0.173022 0.124720 0.226219 0.246556 0.138965 0.073409 0.098929 0.172729 0.094761 0.145079 0.134868 0.152497 0.114372 0.103396 0.066746 0.051915 0.019280 0.034252 0.058595 0.018897 0.027173 0.077943 0.027901 0.037095 0.022392 0.048670 0.012124 0.009013 0.022247 0.016237 0.007664 0.009422 0.032293 0.007688 0.006786 0.013844 0.014703 0.008789 0.011005 0.037807 0.015349 0.010715 0.011487 0.029425 0.018564 0.008540 0.010779 0.018885 0.011539 0.008117 0.016706 0.039836 0.008480 0.010796 0.022593 0.014374 0.007524 0.010538 0.040668 0.013253 0.011781 0.017617 0.022800 0.036627 0.026730 0.088521 0.072484 0.092310 0.096261 0.086545 0.140602 0.099234 0.158042 0.181625 0.178226 0.277448 0.239066 0.190703 0.245566 0.352263 0.192850 0.147173 0.348615 0.315222 0.135762 0.100735 0.228757 0.163953 0.057222 0.073694 0.161830 0.111219 0.034771 0.083623 0.058925 0.127537 0.117006 0.162959 0.077429 0.175647 0.122107 0.176358 0.105288 0.172016 0.167892 0.069683 0.151882 0.209848 0.120379 0.125097 0.179957 0.104552 0.134929 0.115126 0.107942 0.207286 0.200212 0.135440 0.078996 0.080446 0.100846 0.122065 0.136974 0.231882 0.210460 0.231048 0.217026 0.212904 0.273452 0.247777 0.175748 0.185504 0.287098 0.186022 0.130208 0.161835 0.239131 0.088586 0.035870 0.143173 0.158120 0.023212 0.034219 0.181319 0.125782 0.042491 0.086641 0.062652 0.050590 0.028686 0.023317 0.043141 0.053180 0.028595 0.025381 0.039689 0.071021 0.062862 0.075967 0.109905 0.096113 0.058902 0.043267 0.034705 0.029515 0.026862 0.016617 0.026345 0.020746 0.049534 0.026515
0.012484 0.006365 0.008015 0.008430 0.007582 0.008315 0.009277 0.010247 0.014262 0.030238 0.046953 0.044245 0.078494 0.060061 0.143703 0.141046 0.090400 0.127298 0.178765 0.199826 0.093825 0.173431 0.130149 0.148515 0.146246 0.118520 0.085881 0.120178 0.116590 0.060412 0.056442 0.047749 0.063167 0.065822 0.049588 0.022279 0.018748 0.039040 0.019771 0.026077 0.112249 0.122081 0.032645 0.111689 0.228082 0.115609 0.063850 0.175961 0.230547 0.099042 0.102953 0.287079 0.247802 0.129021 0.210582 0.427100 0.250752 0.162598 0.323289 0.396244 0.247369 0.184611 0.368989 0.248821 0.213340 0.196040 0.052407 0.323738 0.501473 0.744037 0.847859 0.013325 0.790226 0.721389 0.694636 0.656796 0.041839 0.049598 0.041177 0.026942 0.022255 0.030960 0.033088 0.052756 0.067991 0.084841 0.058310 0.052175 0.057431 0.067736 0.025707 0.050664 0.020327 0.024650 0.020652 0.036032 0.076563 0.098151 0.109429 0.086480 0.128163 0.053795 0.132597 0.081021 0.081995 0.061991 0.118688 0.182102 0.154323 0.114226 0.215855 0.242364 0.175542 0.214662 0.308356 0.243797 0.201324 0.332543 0.318306 0.204323 0.282668 0.402917 0.263247 0.169833 0.324592 0.347265 0.164709 0.159003 0.131994 0.207328 0.128627 0.115442 0.171242 0.196713 0.218716 0.151968 0.141178 0.249952 0.263456 0.145084 0.182507 0.314435 0.274211 0.126303 0.243764 0.332985 0.205192 0.139711 0.256889 0.272117 0.145714 0.078687 0.116766 0.179960 0.115086 0.149127 0.147803 0.149234 0.122433 0.106442 0.074706 0.058779 0.023854 0.036134 0.054908 0.021083 0.027181 0.071076 0.031519 0.033377 0.022353 0.046030 0.012891 0.009513 0.022260 0.017795 0.007988 0.009970 0.028676 0.007502 0.006825 0.013428 0.014483 0.008679 0.012025 0.038536 0.016516 0.010461 0.013030 0.029192 0.019443 0.007657 0.010057 0.017054 0.010617 0.007414 0.015521 0.032917 0.008045 0.009546 0.018955 0.012290 0.007465 0.010807 0.034795 0.014000 0.013525 0.019655 0.027194 0.035019 0.031977 0.087700 0.075018 0.084131 0.098043 0.091827 0.140473 0.120944 0.182414 0.207282 0.213614 0.301767 0.300943 0.251640 0.272781 0.403199 0.285398 0.191572 0.348689 0.362698 0.189486 0.112850 0.208411 0.201835 0.083099 0.070582 0.169146 0.137019 0.048319 0.096826 0.070529 0.129183 0.121621 0.158743 0.094392 0.189810 0.143146 0.179598 0.123821 0.183285 0.179484 0.089251 0.151780 0.211572 0.130443 0.132139 0.160113 0.114155 0.125770 0.110982 0.112123 0.167079 0.184368 0.135818 0.078811 0.080476 0.103824 0.123864 0.135252 0.244501 0.209928 0.199679 0.231163 0.231268 0.270252 0.225428 0.192131 0.224744 0.327040 0.220287 0.153377 0.220593 0.308686 0.112582 0.048923 0.184953 0.218728 0.035285 0.048013 0.207513 0.157364 0.057522 0.089868 0.069963 0.054361 0.033862 0.024990 0.044754 0.052694 0.030812 0.026595 0.042393 0.074091 0.075667 0.086421 0.108835 0.097648 0.062958 0.045318 0.037548 0.032491 0.029369 0.020803 0.033246 0.026716 0.057515 0.034890
0.010311 0.005393 0.007050 0.007058 0.006356 0.006779 0.007172 0.007912 0.011113 0.026193 0.044229 0.037990 0.068450 0.049709 0.116592 0.114486 0.076083 0.108167 0.153911 0.164136 0.078686 0.139117 0.120545 0.125857 0.127334 0.104403 0.074601 0.091227 0.085282 0.048748 0.046534 0.039124 0.052383 0.053750 0.045962 0.020133 0.015893 0.031779 0.014999 0.018662 0.070028 0.072046 0.022713 0.061732 0.119126 0.092792 0.056038 0.093402 0.182623 0.100758 0.055058 0.138592 0.253496 0.125231 0.090893 0.325547 0.314949 0.143817 0.182318 0.381069 0.297652 0.168032 0.296648 0.253154 0.208851 0.133233 0.264044 0.059233 0.475111 0.695752 0.730455 0.790226 0.031860 0.778792 0.736408 0.731279 0.688293 0.049680 0.095378 0.035732 0.047421 0.055105 0.022836 0.031077 0.055761 0.054086 0.038034 0.038626 0.039199 0.043025 0.018215 0.038172 0.015557 0.018266 0.015120 0.028239 0.066168 0.085967 0.101424 0.067929 0.105911 0.037956 0.104151 0.056482 0.058840 0.042451 0.095982 0.143383 0.114961 0.081738 0.151838 0.139069 0.106739 0.129649 0.181036 0.120436 0.108001 0.195998 0.192734 0.111153 0.165702 0.282161 0.170919 0.113093 0.228873 0.224500 0.110688 0.117785 0.091924 0.139176 0.096358 0.090592 0.137193 0.157321 0.181169 0.125120 0.100505 0.169114 0.182201 0.088840 0.115572 0.203186 0.156462 0.086872 0.139863 0.211751 0.120722 0.096233 0.140390 0.134566 0.085114 0.045488 0.069710 0.104837 0.082078 0.122254 0.115430 0.117795 0.096425 0.095141 0.066815 0.049704 0.018910 0.030116 0.046318 0.015046 0.019317 0.046314 0.021293 0.022154 0.014086 0.027486 0.008821 0.007153 0.016589 0.013062 0.006368 0.007377 0.018330 0.005581 0.005511 0.009883 0.009750 0.006042 0.008041 0.021212 0.010059 0.007217 0.009025 0.019634 0.015149 0.006292 0.007616 0.011734 0.008024 0.005761 0.011048 0.019681 0.005746 0.007334 0.014485 0.008871 0.005269 0.008294 0.024322 0.010790 0.011011 0.015684 0.021349 0.026698 0.021543 0.057015 0.051428 0.056545 0.066310 0.067915 0.105200 0.092700 0.141517 0.176838 0.191845 0.235337 0.226058 0.259710 0.231193 0.307044 0.234573 0.205996 0.274544 0.214132 0.130573 0.091959 0.143478 0.131225 0.068644 0.056391 0.111991 0.103384 0.039380 0.082923 0.057646 0.098758 0.094926 0.124459 0.077671 0.149906 0.129184 0.167058 0.116131 0.172524 0.160687 0.082569 0.145191 0.183839 0.114703 0.127500 0.150409 0.103157 0.119238 0.112190 0.109673 0.170421 0.177528 0.138168 0.071814 0.067327 0.094109 0.116170 0.118798 0.211634 0.178102 0.176310 0.174504 0.155908 0.182648 0.175429 0.143207 0.143807 0.261329 0.191278 0.129461 0.166349 0.207438 0.079369 0.034446 0.123389 0.113313 0.019587 0.024738 0.105564 0.080299 0.039048 0.060045 0.050270 0.044020 0.027294 0.020216 0.034482 0.041043 0.023274 0.021272 0.031394 0.058900 0.064263 0.076300 0.092970 0.076386 0.054937 0.039078 0.031218 0.027305 0.022967 0.015870 0.023697 0.018967 0.037288 0.025814
0.013028 0.005130 0.006097 0.006388 0.006582 0.007517 0.007832 0.009060 0.013048 0.031118 0.051277 0.045966 0.079554 0.051379 0.130284 0.121405 0.069029 0.099958 0.147235 0.166740 0.072849 0.154007 0.106514 0.120046 0.131755 0.113115 0.072830 0.100342 0.104454 0.050945 0.048276 0.037485 0.057992 0.059336 0.048487 0.019084 0.013488 0.029055 0.010626 0.020357 0.092761 0.068734 0.019245 0.090790 0.110494 0.070823 0.069628 0.136281 0.133599 0.090136 0.118836 0.144926 0.174658 0.129762 0.121754 0.170393 0.196096 0.140805 0.151180 0.204142 0.198350 0.150261 0.205805 0.123078 0.161132 0.108300 0.139241 0.203825 0.066158 0.603056 0.686536 0.721389 0.778792 0.024731 0.785646 0.735304 0.735437 0.617936 0.065171 0.065651 0.073247 0.147854 0.043589 0.026753 0.036638 0.052305 0.023582 0.025518 0.031891 0.045091 0.015746 0.041159 0.013272 0.018534 0.013453 0.024762 0.063776 0.065437 0.084181 0.060846 0.115039 0.035641 0.120279 0.052985 0.057697 0.038277 0.088954 0.141670 0.103390 0.070473 0.173922 0.137185 0.088825 0.145019 0.223387 0.119080 0.095181 0.218476 0.208706 0.115970 0.150618 0.254081 0.151922 0.102441 0.216964 0.186474 0.099758 0.117665 0.077638 0.154752 0.073895 0.070780 0.152440 0.156808 0.167390 0.109431 0.100169 0.159216 0.170886 0.105738 0.117154 0.190470 0.171630 0.074811 0.134171 0.245220 0.111046 0.090602 0.139164 0.140450 0.080964 0.042223 0.057333 0.111823 0.074226 0.128126 0.135251 0.137800 0.112326 0.096523 0.058880 0.043138 0.015114 0.031472 0.055905 0.016993 0.021213 0.062880 0.022165 0.024384 0.014946 0.033393 0.008683 0.007038 0.018327 0.013523 0.006721 0.007985 0.025707 0.006318 0.005861 0.011339 0.010918 0.006454 0.007905 0.025014 0.009858 0.007511 0.008881 0.021224 0.014337 0.006613 0.009002 0.014583 0.008627 0.006563 0.012179 0.026567 0.006534 0.008329 0.017357 0.010200 0.005990 0.008635 0.032674 0.010463 0.009494 0.012633 0.017884 0.025793 0.017582 0.066240 0.050400 0.075138 0.077451 0.067660 0.126052 0.086994 0.132855 0.153302 0.170730 0.228436 0.187040 0.193804 0.226793 0.325808 0.173395 0.132339 0.257443 0.187954 0.099189 0.060989 0.153802 0.120957 0.047217 0.043367 0.105597 0.091702 0.024379 0.063457 0.046590 0.099096 0.095342 0.140159 0.071320 0.165553 0.114927 0.175304 0.098085 0.175666 0.169303 0.069517 0.139684 0.189750 0.106297 0.108775 0.163627 0.097390 0.130541 0.109137 0.102015 0.185531 0.180255 0.113233 0.057611 0.060971 0.087630 0.101153 0.114517 0.251457 0.157552 0.189022 0.172567 0.142039 0.202303 0.225778 0.127634 0.141551 0.308993 0.166423 0.116127 0.132478 0.173698 0.065620 0.029864 0.112208 0.108853 0.020010 0.026188 0.129776 0.087324 0.031538 0.064362 0.047433 0.042702 0.025164 0.020152 0.037216 0.043875 0.021908 0.020904 0.032608 0.059915 0.054677 0.065991 0.097440 0.081080 0.049974 0.039869 0.032197 0.027388 0.024260 0.015160 0.022960 0.019058 0.050306 0.026444
0.010779 0.004701 0.005687 0.006130 0.005349 0.006058 0.006187 0.007118 0.010619 0.025680 0.040902 0.038879 0.070001 0.047608 0.129497 0.114877 0.067436 0.103658 0.141739 0.191555 0.079054 0.182197 0.129843 0.166577 0.176991 0.132852 0.082505 0.129609 0.135181 0.055714 0.056235 0.047649 0.067606 0.066423 0.058235 0.020444 0.014764 0.034126 0.012397 0.023027 0.124193 0.097090 0.023023 0.126281 0.227157 0.094926 0.079826 0.260551 0.242011 0.101006 0.182808 0.413088 0.222749 0.123575 0.244850 0.361827 0.191685 0.134814 0.259863 0.256976 0.163738 0.141440 0.211034 0.104102 0.085760 0.053211 0.117083 0.085762 0.093474 0.061204 0.618146 0.694636 0.736408 0.785646 0.029430 0.795572 0.741965 0.700177 0.586074 0.079113 0.164339 0.230198 0.098309 0.056186 0.024223 0.033088 0.020799 0.020175 0.023105 0.046856 0.014261 0.043853 0.013458 0.018786 0.013230 0.021168 0.058958 0.071217 0.095074 0.070214 0.159369 0.045290 0.155757 0.068765 0.072155 0.049704 0.118126 0.214452 0.160662 0.105066 0.264349 0.292760 0.184403 0.238861 0.379430 0.283840 0.191850 0.366403 0.382952 0.218176 0.254282 0.380149 0.237800 0.147437 0.259145 0.254148 0.109554 0.107803 0.071646 0.137445 0.074437 0.070371 0.129323 0.145727 0.172153 0.126596 0.115803 0.195509 0.245105 0.147145 0.161041 0.347203 0.377246 0.130704 0.302560 0.577201 0.251955 0.124985 0.291337 0.295942 0.094781 0.044398 0.071481 0.170835 0.092896 0.185893 0.166065 0.182084 0.124174 0.094796 0.051986 0.039882 0.014332 0.023214 0.039709 0.011311 0.015170 0.048284 0.016166 0.019230 0.013636 0.032086 0.007652 0.006104 0.017251 0.012211 0.005252 0.006407 0.022956 0.005467 0.004636 0.008935 0.009119 0.005573 0.007553 0.028368 0.010290 0.006507 0.008675 0.020634 0.012389 0.005061 0.007867 0.012523 0.006673 0.005476 0.010746 0.023369 0.005693 0.006420 0.014225 0.007736 0.004833 0.006600 0.024604 0.007789 0.007647 0.011328 0.015575 0.021613 0.017305 0.060694 0.046782 0.059729 0.078362 0.060506 0.104314 0.089519 0.174287 0.166998 0.182521 0.318655 0.364647 0.255774 0.296624 0.582940 0.306562 0.130247 0.302148 0.345171 0.117194 0.058284 0.165577 0.154333 0.047175 0.043237 0.132373 0.101231 0.026734 0.068327 0.047318 0.116586 0.101906 0.143609 0.067591 0.179975 0.121373 0.176868 0.100455 0.166797 0.168962 0.068067 0.120063 0.180187 0.097217 0.093179 0.137625 0.083874 0.108627 0.085068 0.079321 0.168590 0.165095 0.103412 0.053747 0.068914 0.116231 0.132300 0.170264 0.466734 0.219836 0.182573 0.232539 0.204587 0.295046 0.279839 0.180986 0.259257 0.584464 0.282807 0.151044 0.205440 0.303826 0.086583 0.033050 0.144885 0.173641 0.026792 0.028247 0.156491 0.110618 0.034235 0.065370 0.048361 0.040365 0.021701 0.015614 0.031971 0.039013 0.019919 0.016110 0.028195 0.054315 0.053349 0.064720 0.091908 0.082988 0.047470 0.035537 0.030210 0.024944 0.021782 0.013928 0.020380 0.015516 0.042517 0.025870
0.011687 0.004872 0.006046 0.006544 0.006673 0.007667 0.007857 0.008710 0.012481 0.027564 0.043283 0.039873 0.073822 0.051022 0.145804 0.124332 0.065361 0.100437 0.156844 0.191219 0.068915 0.177005 0.111451 0.167355 0.154502 0.118418 0.080858 0.138267 0.130755 0.055122 0.054570 0.045432 0.074962 0.076101 0.058680 0.022830 0.016445 0.044433 0.014191 0.021636 0.126988 0.144919 0.020538 0.095920 0.236880 0.145196 0.057093 0.182127 0.380986 0.136881 0.088229 0.376320 0.445469 0.128215 0.134134 0.429275 0.297342 0.108610 0.219012 0.326771 0.180703 0.129937 0.206999 0.100917 0.099554 0.038002 0.061905 0.090057 0.056900 0.094784 0.045344 0.656796 0.731279 0.735304 0.795572 0.024037 0.814400 0.688322 0.634900 0.478671 0.111732 0.187549 0.069728 0.066870 0.039627 0.016340 0.009462 0.015050 0.017646 0.041819 0.014472 0.043761 0.012672 0.020705 0.014054 0.022002 0.058036 0.063863 0.084742 0.060862 0.132951 0.043519 0.155097 0.066358 0.075415 0.048971 0.108721 0.193531 0.167753 0.099755 0.232686 0.272032 0.207660 0.226713 0.302159 0.248570 0.188301 0.299443 0.309629 0.190767 0.216190 0.327530 0.221077 0.107923 0.207919 0.220950 0.089809 0.092853 0.055188 0.130270 0.061909 0.062464 0.128743 0.145005 0.164572 0.099685 0.099506 0.196943 0.206993 0.100387 0.144277 0.265924 0.219335 0.076317 0.215143 0.332538 0.157597 0.095204 0.230764 0.222545 0.097932 0.047884 0.072776 0.151731 0.084853 0.146981 0.154379 0.157776 0.126159 0.110233 0.068268 0.053752 0.016189 0.036737 0.062419 0.016848 0.025243 0.080904 0.024383 0.029948 0.019149 0.047504 0.009954 0.008247 0.022933 0.016423 0.007764 0.009550 0.034532 0.007286 0.006959 0.014086 0.013667 0.007792 0.009961 0.037831 0.012469 0.008284 0.009693 0.023707 0.014662 0.007133 0.010841 0.017281 0.010637 0.008178 0.014783 0.034607 0.007874 0.010114 0.020522 0.011669 0.007141 0.010042 0.038457 0.010844 0.010287 0.015038 0.020212 0.028964 0.020048 0.080805 0.051416 0.078067 0.095697 0.083617 0.136858 0.097686 0.176133 0.222591 0.197681 0.243302 0.308155 0.257568 0.211895 0.351880 0.238774 0.107818 0.259829 0.278520 0.135132 0.062149 0.199355 0.191401 0.055174 0.050687 0.187563 0.140489 0.030284 0.085912 0.059847 0.136660 0.111241 0.165392 0.079263 0.198248 0.126270 0.186392 0.103114 0.185912 0.181833 0.062063 0.149131 0.194857 0.097778 0.094478 0.148697 0.080756 0.109901 0.094584 0.077799 0.164316 0.161093 0.090850 0.044557 0.047936 0.074710 0.082197 0.077232 0.200879 0.144015 0.139338 0.167377 0.163937 0.212154 0.192442 0.161108 0.178155 0.314169 0.181482 0.119291 0.134126 0.247647 0.085640 0.029409 0.152789 0.200411 0.030751 0.032099 0.203148 0.151769 0.035713 0.081592 0.057914 0.047073 0.024331 0.020597 0.039448 0.050215 0.028381 0.022095 0.035106 0.065601 0.054826 0.065219 0.099746 0.093316 0.047196 0.037845 0.031960 0.027513 0.024314 0.014674 0.022178 0.018990 0.046821 0.024397
0.010305 0.004335 0.005242 0.005569 0.005685 0.006518 0.006412 0.007967 0.010817 0.022905 0.037347 0.034083 0.061498 0.046328 0.140305 0.124264 0.059186 0.095052 0.148005 0.192892 0.069725 0.170392 0.106012 0.149878 0.133843 0.112659 0.075797 0.121436 0.116010 0.054251 0.053601 0.051404 0.080046 0.075986 0.055567 0.023642 0.016446 0.032922 0.012682 0.021039 0.092276 0.084431 0.018459 0.083439 0.124701 0.092332 0.066768 0.122361 0.199759 0.159115 0.102536 0.163651 0.310692 0.195198 0.096543 0.193884 0.243978 0.150695 0.136340 0.208777 0.176112 0.134367 0.160947 0.083871 0.111972 0.038172 0.033470 0.067805 0.082159 0.053312 0.059710 0.041839 0.688293 0.735437 0.741965 0.814400 0.023419 0.813589 0.698340 0.596942 0.648567 0.128686 0.073016 0.043581 0.062360 0.036075 0.006441 0.007323 0.012663 0.029580 0.012988 0.040458 0.012165 0.019796 0.013066 0.021602 0.049593 0.050280 0.065921 0.051681 0.103331 0.035884 0.134608 0.057334 0.062077 0.040864 0.090720 0.150008 0.109076 0.078816 0.182559 0.157681 0.111174 0.164285 0.217016 0.133661 0.121250 0.227544 0.190488 0.124034 0.157971 0.228080 0.133303 0.087101 0.166661 0.153378 0.065378 0.083353 0.054594 0.110271 0.054246 0.058693 0.126942 0.136694 0.157120 0.089940 0.099587 0.169437 0.162085 0.086288 0.133169 0.189007 0.153330 0.073141 0.154027 0.200320 0.111140 0.093467 0.147641 0.159428 0.091619 0.052956 0.074708 0.149245 0.091534 0.131098 0.138973 0.143529 0.108071 0.104377 0.068746 0.053272 0.017191 0.032919 0.055120 0.015143 0.022642 0.068664 0.023354 0.029122 0.018543 0.043358 0.010092 0.007911 0.019198 0.014646 0.007184 0.008652 0.028428 0.006936 0.006349 0.011611 0.012291 0.007669 0.010376 0.035530 0.012522 0.008437 0.009600 0.023971 0.014008 0.006440 0.009302 0.014254 0.009236 0.007904 0.013501 0.028408 0.007223 0.008899 0.016755 0.010240 0.006350 0.009435 0.032867 0.009628 0.008342 0.011664 0.015474 0.023985 0.018144 0.067236 0.043556 0.060293 0.081642 0.065806 0.113317 0.084326 0.137244 0.172737 0.190601 0.223591 0.203575 0.226917 0.201475 0.245525 0.153841 0.122374 0.215319 0.203135 0.102594 0.055370 0.160559 0.140278 0.041507 0.044602 0.138676 0.117199 0.032819 0.082977 0.060373 0.127141 0.108204 0.156662 0.076279 0.179077 0.122266 0.173310 0.108924 0.179603 0.167362 0.057967 0.147298 0.194673 0.092576 0.093826 0.151090 0.080022 0.101997 0.092155 0.076433 0.161037 0.154896 0.095768 0.051325 0.052014 0.069047 0.087036 0.082641 0.157787 0.131175 0.150276 0.150771 0.133857 0.167368 0.154040 0.140004 0.132044 0.208537 0.140571 0.117290 0.117607 0.194830 0.065951 0.029015 0.119309 0.131144 0.020163 0.024883 0.139329 0.107257 0.028144 0.065314 0.048364 0.038973 0.023933 0.020948 0.041497 0.047417 0.027909 0.021952 0.033582 0.063585 0.051647 0.060434 0.090261 0.082905 0.039816 0.030679 0.026112 0.022768 0.019931 0.012544 0.019572 0.017895 0.041346 0.024434
0.010315 0.006252 0.007581 0.008340 0.008680 0.009715 0.010786 0.013257 0.018591 0.033772 0.050235 0.055586 0.080685 0.071729 0.127960 0.133854 0.112864 0.135914 0.164276 0.179629 0.122223 0.154169 0.141091 0.128366 0.136959 0.142253 0.107405 0.118167 0.118299 0.085670 0.092612 0.090970 0.101434 0.102196 0.075411 0.046042 0.037872 0.064373 0.028119 0.036017 0.090444 0.053494 0.020505 0.068755 0.092378 0.054742 0.051645 0.164699 0.180004 0.097022 0.102967 0.193861 0.182339 0.086100 0.101667 0.142942 0.122270 0.088118 0.106848 0.118740 0.105270 0.082687 0.087409 0.063730 0.062581 0.048600 0.032222 0.024087 0.030847 0.051900 0.029743 0.049598 0.049680 0.617936 0.700177 0.688322 0.813589 0.029610 0.858107 0.743422 0.756123 0.727415 0.067396 0.034453 0.020326 0.025848 0.011820 0.005262 0.005532 0.014143 0.014116 0.029354 0.021181 0.031177 0.021886 0.034981 0.061299 0.065477 0.075175 0.063332 0.093314 0.050698 0.112802 0.079286 0.096145 0.071602 0.121825 0.164193 0.121932 0.112300 0.240676 0.180452 0.111466 0.137206 0.232431 0.128529 0.084368 0.178865 0.183877 0.084295 0.129797 0.196492 0.113684 0.095523 0.155500 0.119990 0.076316 0.089674 0.087254 0.101382 0.081606 0.087959 0.123114 0.125654 0.151301 0.142912 0.128240 0.130347 0.133335 0.097867 0.114037 0.144669 0.175694 0.117798 0.127734 0.183958 0.157202 0.101529 0.118519 0.138115 0.104117 0.080488 0.108230 0.118634 0.112520 0.100998 0.095798 0.094336 0.089161 0.112106 0.105342 0.087470 0.039735 0.056292 0.065274 0.025446 0.032205 0.054744 0.032751 0.030260 0.028822 0.041520 0.017856 0.014985 0.033699 0.024340 0.012641 0.015458 0.030261 0.012426 0.011287 0.019089 0.019759 0.011308 0.014363 0.029934 0.018024 0.012742 0.016226 0.028828 0.022547 0.011458 0.016712 0.023154 0.016040 0.012216 0.022265 0.027982 0.012311 0.014517 0.026475 0.017948 0.010463 0.016839 0.037082 0.020289 0.021412 0.030549 0.039329 0.043807 0.039569 0.069543 0.061455 0.062880 0.084050 0.093731 0.106406 0.129819 0.205902 0.161386 0.175296 0.269379 0.204822 0.191335 0.185561 0.239398 0.137696 0.131345 0.191584 0.158215 0.095556 0.076722 0.135911 0.107854 0.062827 0.062463 0.110548 0.100117 0.063542 0.106041 0.079821 0.092914 0.080308 0.124358 0.099189 0.137394 0.149427 0.162090 0.135866 0.170671 0.142726 0.083065 0.131803 0.143491 0.123326 0.121297 0.132706 0.108596 0.124095 0.113603 0.119910 0.152189 0.160761 0.149386 0.117641 0.129755 0.138621 0.150418 0.161597 0.211704 0.184525 0.154672 0.117792 0.098226 0.135472 0.168573 0.103281 0.119552 0.216653 0.198927 0.133742 0.183483 0.207014 0.096625 0.055172 0.179953 0.098103 0.025492 0.043689 0.113762 0.074975 0.036788 0.056892 0.047679 0.046739 0.033305 0.028439 0.041557 0.045261 0.033640 0.032294 0.048526 0.065565 0.066879 0.074592 0.086111 0.070820 0.053986 0.043725 0.037507 0.033020 0.029914 0.022004 0.032442 0.032238 0.045496 0.034114
0.012240 0.006371 0.008211 0.008711 0.007514 0.007955 0.008283 0.009142 0.012803 0.029310 0.045153 0.043927 0.080239 0.060899 0.147163 0.137006 0.093362 0.122529 0.155346 0.201257 0.105310 0.190427 0.146827 0.177443 0.173407 0.157229 0.117661 0.170748 0.156386 0.092364 0.099022 0.086370 0.109934 0.117951 0.092709 0.039206 0.031623 0.075156 0.032900 0.036096 0.156997 0.185325 0.036241 0.112537 0.367656 0.180165 0.075793 0.360856 0.495142 0.157014 0.136603 0.489874 0.421981 0.125578 0.161256 0.365766 0.182245 0.091846 0.156270 0.176519 0.111738 0.082063 0.108904 0.067734 0.078323 0.045050 0.044835 0.032091 0.021096 0.031653 0.037101 0.041177 0.095378 0.065171 0.586074 0.634900 0.698340 0.858107 0.063265 0.868755 0.768372 0.789967 0.787111 0.039254 0.018779 0.017133 0.018648 0.010251 0.005105 0.015500 0.016196 0.050209 0.024011 0.040464 0.025563 0.044505 0.097812 0.105451 0.112701 0.085799 0.158754 0.073216 0.207869 0.104869 0.132281 0.088727 0.181015 0.294211 0.260176 0.183744 0.338611 0.392102 0.254421 0.277794 0.404820 0.311838 0.201355 0.324897 0.312499 0.178974 0.197239 0.284069 0.168520 0.101418 0.172848 0.174743 0.078957 0.089023 0.073380 0.106618 0.079178 0.081195 0.118058 0.135595 0.155374 0.126708 0.124681 0.180735 0.196633 0.134938 0.170773 0.252123 0.260098 0.139261 0.238870 0.298259 0.209987 0.173479 0.257812 0.277682 0.148248 0.100951 0.152917 0.217347 0.151072 0.159777 0.171116 0.170833 0.161728 0.154645 0.120619 0.088801 0.034973 0.053134 0.069807 0.024488 0.031256 0.077127 0.034984 0.034846 0.026821 0.051955 0.014915 0.012006 0.027845 0.026161 0.011538 0.013163 0.042422 0.011399 0.009111 0.018262 0.020389 0.010270 0.014616 0.044954 0.021620 0.012501 0.017066 0.034867 0.024078 0.010329 0.013390 0.019993 0.013683 0.010924 0.019397 0.037981 0.011128 0.013013 0.023901 0.016064 0.009513 0.014997 0.045776 0.018732 0.017890 0.025663 0.034590 0.043222 0.038677 0.095603 0.079018 0.093740 0.131085 0.129315 0.168769 0.155678 0.250102 0.258529 0.234082 0.320739 0.316466 0.221649 0.217100 0.297376 0.219913 0.147516 0.254033 0.290566 0.147327 0.109894 0.257733 0.223869 0.079499 0.100672 0.253979 0.166490 0.065328 0.140106 0.097204 0.150039 0.138163 0.195647 0.119733 0.205839 0.175127 0.202843 0.141588 0.175268 0.176692 0.094627 0.139324 0.181106 0.117154 0.121796 0.148264 0.101700 0.116087 0.105862 0.107692 0.174638 0.187032 0.149682 0.093669 0.096804 0.115396 0.117892 0.123084 0.196848 0.193633 0.192623 0.188035 0.182701 0.240936 0.211344 0.174717 0.209575 0.276651 0.220992 0.171751 0.188927 0.304746 0.131787 0.062806 0.224041 0.241299 0.045506 0.072947 0.241883 0.160865 0.064959 0.098836 0.071405 0.058735 0.035014 0.028474 0.048873 0.053692 0.036214 0.030833 0.041616 0.074214 0.075309 0.084139 0.101305 0.091213 0.061631 0.047462 0.038948 0.035455 0.032541 0.023177 0.032861 0.027000 0.053861 0.033906
0.010926 0.006049 0.007530 0.007804 0.007377 0.008133 0.008403 0.008834 0.011844 0.029190 0.044995 0.041320 0.074922 0.053756 0.124132 0.124215 0.079095 0.108121 0.144084 0.171004 0.089488 0.168000 0.137349 0.154975 0.167377 0.149253 0.104792 0.141090 0.140440 0.086927 0.083043 0.072661 0.100995 0.102707 0.083653 0.030520 0.023879 0.060044 0.023749 0.023938 0.088606 0.114476 0.026639 0.056894 0.193763 0.167556 0.059072 0.124658 0.367037 0.187821 0.065076 0.190077 0.345515 0.168204 0.071772 0.184524 0.174452 0.098670 0.074961 0.121911 0.092876 0.068362 0.070816 0.059608 0.062430 0.038804 0.035836 0.035283 0.019512 0.012243 0.015928 0.026942 0.035732 0.065651 0.079113 0.478671 0.596942 0.743422 0.868755 0.096194 0.850918 0.789411 0.835029 0.848215 0.038183 0.029485 0.017370 0.023480 0.013622 0.013959 0.012167 0.038851 0.018939 0.034288 0.019751 0.037014 0.088003 0.092773 0.105948 0.073370 0.142176 0.056702 0.179710 0.084665 0.109269 0.062116 0.150613 0.246445 0.188258 0.143553 0.278223 0.243648 0.165775 0.183377 0.259314 0.169067 0.131000 0.174448 0.159734 0.098504 0.117834 0.138101 0.086989 0.068466 0.114528 0.096819 0.053981 0.071071 0.055886 0.082956 0.062090 0.062619 0.090830 0.109758 0.122133 0.090689 0.093105 0.113564 0.108034 0.073925 0.105538 0.121458 0.120357 0.081340 0.135188 0.162367 0.129747 0.116313 0.155617 0.163091 0.114345 0.076453 0.117342 0.175358 0.151738 0.164082 0.172484 0.167962 0.148403 0.152326 0.116030 0.084906 0.030723 0.051407 0.076268 0.025201 0.031221 0.069634 0.032179 0.030419 0.023211 0.045978 0.013174 0.011361 0.028060 0.024792 0.010975 0.012182 0.032858 0.009161 0.008465 0.016693 0.019247 0.008857 0.013669 0.035283 0.019677 0.010631 0.015534 0.031058 0.023976 0.010653 0.012713 0.018900 0.014056 0.010543 0.017416 0.028956 0.009333 0.011632 0.021403 0.013727 0.008031 0.012744 0.036747 0.016519 0.015931 0.023841 0.034166 0.044230 0.035323 0.087421 0.073749 0.088087 0.129634 0.127289 0.159153 0.150311 0.215922 0.207112 0.205642 0.223587 0.185188 0.181259 0.175648 0.203891 0.142898 0.120312 0.184993 0.149248 0.099165 0.082296 0.164945 0.138889 0.069051 0.079578 0.183946 0.141654 0.059428 0.134058 0.093792 0.141052 0.135773 0.177325 0.118660 0.195083 0.176526 0.195441 0.136544 0.175465 0.156201 0.084445 0.141298 0.160955 0.106520 0.114491 0.134082 0.089422 0.106390 0.098235 0.094595 0.149931 0.154826 0.128570 0.070526 0.069161 0.083110 0.091609 0.087951 0.138217 0.146706 0.137714 0.128966 0.119480 0.153810 0.148354 0.105526 0.125776 0.182122 0.152239 0.117529 0.124754 0.185419 0.095892 0.041109 0.144351 0.140048 0.032118 0.049109 0.159615 0.116037 0.052329 0.077403 0.058562 0.053919 0.031301 0.025812 0.043314 0.048206 0.032353 0.027701 0.036999 0.069139 0.074167 0.081711 0.094677 0.083477 0.060712 0.047149 0.038881 0.034948 0.033026 0.021225 0.028151 0.024095 0.041444 0.030093
0.011710 0.005115 0.006279 0.006607 0.007301 0.008329 0.008911 0.010062 0.013799 0.035165 0.056747 0.046414 0.089449 0.055039 0.158374 0.130610 0.060156 0.098621 0.157902 0.208112 0.079673 0.203698 0.120929 0.164249 0.166948 0.139437 0.078517 0.148073 0.143034 0.064041 0.057401 0.046576 0.095174 0.090007 0.066527 0.023224 0.014883 0.037479 0.010254 0.022782 0.099058 0.067368 0.017518 0.123765 0.132304 0.066180 0.074398 0.131025 0.132142 0.089047 0.100662 0.121497 0.142678 0.137010 0.097232 0.097279 0.095020 0.109647 0.101782 0.083635 0.079248 0.097262 0.093129 0.055158 0.085841 0.041438 0.035438 0.047941 0.036490 0.015135 0.014043 0.022255 0.047421 0.073247 0.164339 0.111732 0.648567 0.756123 0.768372 0.850918 0.114367 0.856084 0.799753 0.857805 0.830308 0.040481 0.017683 0.010306 0.015148 0.025173 0.008525 0.026710 0.010259 0.015202 0.009887 0.019786 0.050685 0.045390 0.055983 0.044625 0.086730 0.029980 0.115884 0.051759 0.058495 0.038079 0.101499 0.176802 0.105737 0.095133 0.234979 0.160559 0.105362 0.163927 0.197544 0.092261 0.121053 0.182939 0.100075 0.077414 0.148729 0.132826 0.054926 0.054198 0.130710 0.102001 0.040224 0.059053 0.035427 0.076322 0.044160 0.047110 0.088342 0.106004 0.112602 0.075452 0.091760 0.128777 0.124809 0.105282 0.127623 0.108504 0.128943 0.073568 0.135117 0.124873 0.112899 0.098326 0.125308 0.143652 0.103975 0.056247 0.081776 0.173516 0.134795 0.161869 0.215254 0.163866 0.166582 0.114196 0.080913 0.055320 0.015479 0.038152 0.073465 0.019516 0.029120 0.094390 0.033472 0.035617 0.030076 0.070152 0.013946 0.011527 0.033226 0.026691 0.011080 0.013372 0.046773 0.010424 0.009706 0.021288 0.023373 0.010389 0.016650 0.051394 0.021413 0.011246 0.016433 0.037068 0.023771 0.010876 0.014583 0.024331 0.016561 0.011639 0.021638 0.046229 0.010198 0.013297 0.027399 0.017232 0.008089 0.013544 0.043937 0.013815 0.010642 0.015743 0.021724 0.030461 0.021075 0.096051 0.059410 0.088795 0.150526 0.127903 0.149951 0.141834 0.191737 0.182789 0.165591 0.204385 0.173567 0.146528 0.155888 0.181581 0.121977 0.094298 0.160675 0.133774 0.092725 0.050687 0.120039 0.104798 0.040850 0.042376 0.135144 0.099411 0.028633 0.083552 0.064639 0.132548 0.141790 0.167292 0.105386 0.186733 0.154924 0.163347 0.108272 0.175413 0.178605 0.058837 0.136680 0.199248 0.090187 0.086710 0.144317 0.073361 0.088329 0.076181 0.062216 0.146916 0.141075 0.077551 0.037328 0.040425 0.060917 0.071315 0.063776 0.122675 0.129635 0.148518 0.155533 0.120768 0.151391 0.145269 0.130035 0.140243 0.156287 0.123981 0.105219 0.099081 0.171838 0.070537 0.024641 0.118045 0.159839 0.022254 0.028391 0.182301 0.130105 0.035787 0.081132 0.056055 0.049717 0.027036 0.025556 0.049324 0.056191 0.032937 0.027404 0.038172 0.073156 0.060166 0.066549 0.098420 0.093754 0.051601 0.044820 0.038796 0.034789 0.032337 0.018336 0.024407 0.020702 0.043278 0.025777
0.011640 0.003817 0.004325 0.004338 0.004834 0.005708 0.005712 0.006356 0.008550 0.023520 0.037894 0.029831 0.063936 0.035449 0.125438 0.084436 0.033946 0.060634 0.105348 0.198318 0.053749 0.176903 0.089427 0.171567 0.160228 0.102955 0.064716 0.138162 0.136408 0.041381 0.039091 0.030206 0.069309 0.074148 0.075266 0.017683 0.012732 0.046535 0.007845 0.016468 0.192364 0.132282 0.012263 0.200934 0.438027 0.102520 0.075091 0.401832 0.346618 0.053266 0.119094 0.329532 0.168170 0.067912 0.132887 0.212362 0.073659 0.075675 0.147589 0.131256 0.070992 0.088894 0.118356 0.055544 0.108907 0.044310 0.045336 0.085974 0.067753 0.029122 0.049107 0.030960 0.055105 0.147854 0.230198 0.187549 0.128686 0.727415 0.789967 0.789411 0.856084 0.140535 0.879044 0.823957 0.857272 0.840968 0.039269 0.032885 0.031233 0.112293 0.017408 0.054610 0.010702 0.017766 0.008708 0.019574 0.067771 0.041160 0.051762 0.032199 0.124825 0.025116 0.165267 0.041746 0.079476 0.035402 0.115759 0.270183 0.212567 0.109692 0.316060 0.331654 0.175732 0.249374 0.365659 0.199055 0.147263 0.313500 0.212231 0.096951 0.170206 0.240885 0.082107 0.047795 0.154474 0.135444 0.035714 0.054782 0.027083 0.085695 0.032918 0.032992 0.096227 0.116219 0.118556 0.071761 0.076809 0.178273 0.189766 0.109932 0.138079 0.200013 0.193832 0.070194 0.192208 0.244032 0.139728 0.111438 0.211508 0.187958 0.084723 0.049399 0.067585 0.198397 0.098324 0.216341 0.198352 0.235140 0.138269 0.112973 0.055926 0.035508 0.008753 0.027230 0.056697 0.012463 0.019045 0.079510 0.020657 0.025611 0.018518 0.058330 0.007926 0.007308 0.024131 0.017645 0.007906 0.008622 0.039837 0.006314 0.006164 0.013285 0.014551 0.006574 0.009976 0.036461 0.010593 0.006215 0.008257 0.021178 0.012331 0.006001 0.008296 0.013805 0.009392 0.006594 0.012217 0.033712 0.006112 0.008120 0.018424 0.010620 0.005602 0.008208 0.037784 0.008260 0.006810 0.009691 0.014753 0.023775 0.015799 0.101496 0.053646 0.099409 0.161507 0.149157 0.208999 0.134152 0.230616 0.222741 0.189624 0.217403 0.248965 0.163372 0.163971 0.241869 0.191779 0.070775 0.176203 0.237708 0.117340 0.039822 0.178847 0.205628 0.038631 0.037362 0.219452 0.149787 0.020857 0.073203 0.051492 0.148465 0.121341 0.190975 0.087911 0.220335 0.118273 0.185309 0.085409 0.153451 0.167796 0.040534 0.105329 0.178630 0.068430 0.057948 0.124262 0.048257 0.076514 0.058117 0.043430 0.154165 0.152517 0.063849 0.025905 0.030334 0.044398 0.054209 0.052525 0.139394 0.137168 0.176316 0.188575 0.192838 0.219499 0.165272 0.182759 0.197101 0.196223 0.119644 0.128012 0.092101 0.202597 0.070824 0.022126 0.150584 0.208153 0.019722 0.026668 0.228857 0.153398 0.026454 0.077888 0.047087 0.037256 0.017407 0.017853 0.037228 0.039895 0.021066 0.018682 0.026085 0.054006 0.044382 0.052296 0.096302 0.087852 0.040806 0.034813 0.031489 0.027240 0.024407 0.012842 0.019220 0.016675 0.045105 0.023746
0.014091 0.005876 0.007488 0.008238 0.010499 0.012478 0.013449 0.015245 0.019918 0.043612 0.059791 0.043767 0.084888 0.047205 0.113741 0.081122 0.045726 0.069549 0.106726 0.151181 0.071591 0.138371 0.101047 0.151881 0.147795 0.122356 0.099368 0.148230 0.142516 0.075443 0.061556 0.057526 0.088715 0.092368 0.088281 0.031308 0.020766 0.103260 0.031444 0.020811 0.151180 0.290823 0.042205 0.070002 0.445997 0.303854 0.058368 0.175565 0.453684 0.155878 0.049563 0.226789 0.281406 0.077979 0.052569 0.180463 0.108894 0.056143 0.077378 0.107413 0.077160 0.070207 0.075634 0.064314 0.079816 0.050893 0.044986 0.062111 0.057639 0.032570 0.047105 0.033088 0.022836 0.043589 0.098309 0.069728 0.073016 0.067396 0.787111 0.835029 0.799753 0.879044 0.163675 0.886658 0.806912 0.841935 0.741309 0.065362 0.087964 0.138452 0.046708 0.146042 0.035738 0.073026 0.032000 0.066398 0.150443 0.100840 0.112275 0.079930 0.177855 0.071828 0.240954 0.091087 0.173223 0.093539 0.192745 0.328584 0.283129 0.161469 0.300358 0.309937 0.204700 0.201669 0.255243 0.163108 0.114452 0.169977 0.120682 0.070279 0.084322 0.121388 0.065189 0.043571 0.096964 0.101860 0.053227 0.061730 0.041753 0.093475 0.047160 0.047238 0.105689 0.103145 0.104421 0.077309 0.070746 0.114207 0.107346 0.075538 0.096233 0.100324 0.095872 0.064080 0.145192 0.123067 0.090307 0.111830 0.183964 0.144238 0.093061 0.095156 0.099692 0.195021 0.117392 0.177275 0.223196 0.189532 0.176244 0.118385 0.092764 0.050454 0.020838 0.055445 0.085386 0.026398 0.040461 0.094714 0.041505 0.034921 0.033486 0.066198 0.017615 0.015118 0.038350 0.032342 0.016595 0.019584 0.057308 0.015707 0.013945 0.029442 0.032020 0.014168 0.016066 0.046647 0.017772 0.012426 0.013150 0.026437 0.021781 0.013222 0.015394 0.024077 0.022072 0.015808 0.027228 0.047065 0.013479 0.017956 0.031735 0.025030 0.011988 0.021620 0.054995 0.020963 0.014370 0.021267 0.027875 0.053751 0.035438 0.127115 0.087243 0.152310 0.169042 0.181181 0.226137 0.203396 0.185490 0.201492 0.175277 0.184043 0.172669 0.150267 0.141593 0.156706 0.120763 0.082069 0.160703 0.156502 0.096516 0.061085 0.196933 0.159171 0.049756 0.081138 0.264773 0.170810 0.052718 0.139247 0.115991 0.167858 0.158371 0.183270 0.154145 0.188751 0.160210 0.180508 0.110339 0.170086 0.156123 0.061490 0.113167 0.150357 0.090349 0.082627 0.123622 0.069155 0.099288 0.084491 0.063344 0.137031 0.140473 0.081595 0.045207 0.044575 0.058094 0.067818 0.069217 0.119501 0.136653 0.136980 0.122291 0.129080 0.138266 0.115786 0.107169 0.127345 0.127332 0.109809 0.105191 0.097062 0.159863 0.083085 0.033789 0.155120 0.154920 0.027120 0.055130 0.203471 0.136557 0.043077 0.098064 0.063023 0.064029 0.029637 0.035633 0.049716 0.053213 0.033465 0.035949 0.039637 0.064690 0.063943 0.069136 0.101020 0.097076 0.061561 0.059788 0.052631 0.048731 0.041777 0.021854 0.032117 0.030569 0.055219 0.030866
0.016093 0.005611 0.006374 0.006736 0.007916 0.009123 0.009395 0.010749 0.014228 0.034611 0.053969 0.042361 0.079612 0.042675 0.131383 0.097929 0.043850 0.072637 0.108078 0.165826 0.053403 0.181418 0.086237 0.153888 0.149109 0.138564 0.075127 0.133910 0.165360 0.067989 0.055343 0.047446 0.102401 0.088808 0.081415 0.021789 0.014856 0.054578 0.015040 0.020274 0.095726 0.126250 0.031664 0.077858 0.157191 0.185129 0.078714 0.081442 0.159097 0.161675 0.083746 0.071332 0.160364 0.125934 0.064819 0.082075 0.083062 0.087123 0.081236 0.085548 0.078957 0.082008 0.082738 0.051560 0.099417 0.044281 0.046013 0.075041 0.068179 0.038809 0.061429 0.052756 0.031077 0.026753 0.056186 0.066870 0.043581 0.034453 0.039254 0.848215 0.857805 0.823957 0.886658 0.115400 0.880351 0.789087 0.712579 0.539733 0.051300 0.178039 0.029310 0.123895 0.021445 0.034900 0.013830 0.034712 0.100039 0.059206 0.084102 0.055512 0.141035 0.034207 0.178165 0.062101 0.103823 0.046556 0.134831 0.205203 0.142356 0.110902 0.260368 0.166753 0.127937 0.183681 0.184652 0.094826 0.106357 0.138524 0.074778 0.065045 0.090148 0.092096 0.050191 0.043123 0.093005 0.081083 0.036624 0.055870 0.027376 0.070225 0.033402 0.035131 0.084933 0.091371 0.085221 0.057537 0.066175 0.099292 0.081040 0.079936 0.099658 0.078234 0.087520 0.056575 0.121622 0.109085 0.094933 0.094951 0.133653 0.121980 0.092340 0.067136 0.075979 0.181673 0.102108 0.186802 0.170979 0.199227 0.135241 0.113717 0.068731 0.052686 0.014728 0.041176 0.076810 0.020028 0.030451 0.098254 0.033267 0.040603 0.028857 0.070587 0.012125 0.012305 0.037040 0.027567 0.013505 0.015146 0.061568 0.010837 0.011417 0.024875 0.027705 0.011783 0.016502 0.054526 0.018302 0.010823 0.012522 0.029356 0.020180 0.010534 0.013569 0.023741 0.018053 0.012236 0.022443 0.054923 0.010042 0.015008 0.033337 0.019603 0.009296 0.016165 0.060939 0.014716 0.013040 0.018483 0.025831 0.046463 0.028461 0.117981 0.079134 0.126574 0.181317 0.137682 0.186774 0.125001 0.157659 0.136253 0.139496 0.164621 0.142590 0.108240 0.141802 0.142719 0.100436 0.076107 0.149026 0.115460 0.084756 0.047886 0.116993 0.108254 0.043944 0.051055 0.162658 0.137746 0.039243 0.113791 0.076130 0.163607 0.133930 0.198367 0.091980 0.197080 0.124854 0.168326 0.095265 0.155293 0.147747 0.049508 0.126160 0.172602 0.079295 0.070042 0.131747 0.056602 0.084782 0.068143 0.050079 0.143014 0.124862 0.062366 0.033092 0.032622 0.048175 0.067388 0.064168 0.122425 0.117213 0.130238 0.131408 0.104969 0.134614 0.119985 0.115034 0.108919 0.142433 0.102211 0.092055 0.072628 0.136161 0.061098 0.024167 0.098005 0.132867 0.022907 0.028281 0.164417 0.128790 0.032986 0.095564 0.060599 0.054026 0.027401 0.029127 0.051566 0.058629 0.034986 0.029242 0.038799 0.069639 0.061145 0.066456 0.104284 0.095624 0.051852 0.047279 0.042094 0.038709 0.034714 0.019262 0.028479 0.025283 0.058622 0.028772
0.015522 0.007286 0.008949 0.009893 0.013131 0.016763 0.017721 0.021110 0.030107 0.057532 0.079042 0.060475 0.103990 0.062184 0.136469 0.098930 0.061400 0.084906 0.114614 0.163920 0.088766 0.159043 0.098299 0.131861 0.155484 0.145577 0.085857 0.120200 0.155687 0.085240 0.066169 0.068400 0.102999 0.094368 0.104954 0.052103 0.033216 0.101917 0.021011 0.043821 0.181777 0.076361 0.023976 0.129444 0.167685 0.052166 0.062406 0.120169 0.076519 0.050392 0.073303 0.081815 0.061981 0.070037 0.084257 0.075574 0.060521 0.084178 0.104315 0.091762 0.087828 0.095646 0.086377 0.072928 0.098411 0.072262 0.069782 0.091751 0.085768 0.063013 0.088435 0.067991 0.055761 0.036638 0.024223 0.039627 0.062360 0.020326 0.018779 0.038183 0.830308 0.857272 0.806912 0.880351 0.057261 0.883057 0.733134 0.603469 0.418295 0.060291 0.078457 0.103761 0.027455 0.029695 0.015422 0.032569 0.061486 0.047518 0.059612 0.044714 0.092624 0.039214 0.144271 0.060543 0.095242 0.061282 0.143940 0.212495 0.114654 0.103676 0.263686 0.165636 0.098355 0.185440 0.181985 0.075409 0.103111 0.191056 0.080646 0.053228 0.134542 0.124622 0.047852 0.046483 0.110010 0.090170 0.048987 0.063945 0.049198 0.093959 0.050347 0.044628 0.095752 0.099543 0.102735 0.086739 0.070467 0.109628 0.092821 0.077149 0.087081 0.071485 0.100145 0.061232 0.086592 0.079711 0.094520 0.072669 0.096217 0.121409 0.092014 0.083334 0.090123 0.156621 0.106720 0.130275 0.141725 0.135942 0.128312 0.099939 0.096199 0.061298 0.027445 0.061994 0.086947 0.030718 0.049600 0.107483 0.048104 0.043057 0.057909 0.083877 0.023614 0.025211 0.060357 0.042063 0.023097 0.031587 0.073696 0.022205 0.020406 0.041013 0.041163 0.018926 0.020581 0.055734 0.020652 0.016647 0.016439 0.030697 0.028015 0.018224 0.021261 0.034133 0.031895 0.021293 0.036380 0.063291 0.018974 0.024363 0.042324 0.035302 0.015400 0.029253 0.068153 0.028334 0.020435 0.031320 0.040628 0.070215 0.051200 0.139521 0.104283 0.129118 0.152418 0.191870 0.154883 0.132950 0.153096 0.152262 0.119707 0.142356 0.137287 0.102791 0.112750 0.123217 0.097926 0.068841 0.114765 0.100071 0.099750 0.050139 0.093052 0.106118 0.062675 0.045424 0.127481 0.144302 0.066549 0.121065 0.097270 0.138431 0.135914 0.153605 0.120312 0.170525 0.168698 0.162376 0.105900 0.179979 0.152507 0.057615 0.123309 0.161135 0.095297 0.087538 0.132563 0.073500 0.106959 0.089515 0.066427 0.138613 0.136616 0.085682 0.057204 0.055416 0.064124 0.082199 0.098621 0.134360 0.128138 0.122705 0.128030 0.105861 0.104015 0.095091 0.096139 0.114868 0.114032 0.099526 0.099856 0.089346 0.132310 0.079447 0.033004 0.098526 0.120991 0.027832 0.034810 0.133892 0.121379 0.042248 0.093195 0.066499 0.070507 0.034936 0.041764 0.054960 0.059181 0.036435 0.042478 0.048894 0.069153 0.067522 0.072542 0.102669 0.099142 0.067338 0.067030 0.060743 0.059034 0.052255 0.030589 0.043402 0.045095 0.064654 0.035870
0.015070 0.005864 0.006571 0.006615 0.007315 0.008354 0.008227 0.009702 0.014111 0.033939 0.049960 0.035229 0.068696 0.037835 0.105924 0.073044 0.038672 0.060444 0.082388 0.146458 0.048982 0.141157 0.073345 0.155337 0.139032 0.117349 0.065631 0.139420 0.159977 0.056479 0.055273 0.040947 0.078805 0.080889 0.107062 0.030717 0.021652 0.136953 0.027963 0.022501 0.328342 0.352004 0.024512 0.151276 0.498523 0.181447 0.055062 0.227105 0.270112 0.053048 0.062474 0.165170 0.118089 0.051713 0.087663 0.131628 0.063681 0.070653 0.110542 0.105207 0.082103 0.077249 0.092964 0.067367 0.110039 0.058575 0.071760 0.113011 0.104165 0.066976 0.123541 0.084841 0.054086 0.052305 0.033088 0.016340 0.036075 0.025848 0.017133 0.029485 0.040481 0.840968 0.841935 0.789087 0.883057 0.007037 0.893896 0.709116 0.590079 0.469884 0.044555 0.419806 0.053901 0.049367 0.016430 0.035096 0.092862 0.053153 0.075314 0.044479 0.171747 0.039699 0.257751 0.065868 0.144551 0.057805 0.156799 0.323258 0.253023 0.122716 0.312440 0.303795 0.165249 0.234327 0.273752 0.134914 0.112349 0.244864 0.127198 0.060375 0.128036 0.161177 0.056195 0.037133 0.099389 0.094365 0.042333 0.051396 0.033287 0.094685 0.042786 0.038432 0.101268 0.118612 0.111294 0.076513 0.068361 0.135423 0.122577 0.081011 0.114886 0.128519 0.134698 0.065261 0.150247 0.148294 0.101240 0.095741 0.184983 0.160929 0.089339 0.075463 0.084820 0.198916 0.091713 0.164251 0.132632 0.176399 0.107035 0.121645 0.078534 0.051468 0.017800 0.044466 0.068107 0.017379 0.027553 0.110274 0.032101 0.038688 0.031264 0.077053 0.014410 0.014491 0.044664 0.032552 0.013877 0.017449 0.057598 0.010970 0.011507 0.021893 0.020474 0.010153 0.013853 0.042683 0.012861 0.009583 0.011040 0.023515 0.018964 0.010931 0.013788 0.022294 0.015677 0.011476 0.018860 0.044946 0.010667 0.013876 0.029283 0.017763 0.008611 0.014593 0.053462 0.015004 0.013251 0.019639 0.027735 0.049969 0.039234 0.150637 0.124567 0.168998 0.172178 0.147422 0.213781 0.116088 0.154743 0.181545 0.172731 0.150851 0.165200 0.114315 0.129960 0.160847 0.138046 0.061334 0.147150 0.175123 0.120817 0.054100 0.196643 0.203242 0.056330 0.066358 0.268253 0.227800 0.051072 0.134592 0.088554 0.182148 0.126194 0.190547 0.089556 0.202626 0.137199 0.187851 0.088894 0.152782 0.140718 0.050655 0.106535 0.147320 0.072128 0.065659 0.116373 0.056302 0.082663 0.061002 0.046515 0.124847 0.131127 0.070501 0.034279 0.033036 0.046528 0.059715 0.064592 0.142632 0.135991 0.131498 0.145436 0.151614 0.146712 0.103360 0.139626 0.154185 0.147946 0.101542 0.122123 0.086906 0.167984 0.071451 0.031827 0.128447 0.179146 0.025583 0.042317 0.240534 0.177930 0.046982 0.116546 0.068570 0.062537 0.028271 0.028473 0.044821 0.046060 0.026109 0.025075 0.033001 0.056905 0.053612 0.061092 0.098918 0.087812 0.054365 0.049168 0.043595 0.040879 0.036577 0.022209 0.033288 0.027916 0.065772 0.033008
0.013612 0.009176 0.010604 0.011837 0.013570 0.015458 0.016616 0.021719 0.028829 0.045491 0.058966 0.050564 0.076014 0.054820 0.098189 0.090762 0.074717 0.089586 0.112895 0.121335 0.088997 0.113966 0.125079 0.117040 0.118810 0.145585 0.103862 0.117310 0.150712 0.113162 0.107741 0.103123 0.117237 0.104045 0.096775 0.055050 0.039444 0.146789 0.094312 0.034527 0.136871 0.317544 0.091015 0.036912 0.203811 0.229747 0.047009 0.036941 0.167219 0.081969 0.021220 0.034765 0.090386 0.039301 0.022141 0.040247 0.050332 0.042719 0.043263 0.063476 0.072590 0.056119 0.049836 0.062402 0.066526 0.062189 0.055643 0.055716 0.059829 0.054357 0.056490 0.058310 0.038034 0.023582 0.020799 0.009462 0.006441 0.011820 0.018648 0.017370 0.017683 0.039269 0.741309 0.712579 0.733134 0.893896 0.000578 0.904207 0.711500 0.503341 0.193170 0.079869 0.201060 0.170673 0.071989 0.104795 0.123736 0.094826 0.123713 0.114480 0.168364 0.116671 0.233657 0.154830 0.237033 0.141962 0.195829 0.242052 0.198524 0.148028 0.209913 0.139491 0.107788 0.100360 0.088076 0.042482 0.042429 0.049762 0.035334 0.027076 0.037107 0.046222 0.038652 0.044031 0.064864 0.056462 0.057587 0.056866 0.056177 0.066733 0.060613 0.059911 0.077241 0.078982 0.085615 0.089529 0.076718 0.054320 0.036991 0.045896 0.053517 0.030008 0.043758 0.065511 0.067689 0.043321 0.074718 0.087630 0.085241 0.079033 0.089537 0.121868 0.129462 0.139392 0.143148 0.118421 0.117240 0.109512 0.107343 0.118840 0.118072 0.101444 0.054311 0.074276 0.085537 0.038065 0.051948 0.081828 0.056670 0.050330 0.054362 0.071784 0.035784 0.028082 0.053130 0.046648 0.023182 0.026139 0.048007 0.023350 0.021080 0.032473 0.034232 0.021013 0.027048 0.044968 0.026457 0.020400 0.021317 0.032164 0.030819 0.019386 0.021763 0.030253 0.026668 0.020504 0.034085 0.049746 0.025259 0.028812 0.045089 0.040352 0.019336 0.032071 0.059007 0.035425 0.035122 0.051527 0.066461 0.095425 0.099650 0.166455 0.154255 0.169373 0.135885 0.123990 0.129016 0.128527 0.128290 0.100561 0.110846 0.117277 0.070043 0.086341 0.097636 0.083218 0.055098 0.076316 0.113424 0.057885 0.064249 0.069051 0.116726 0.080471 0.070730 0.113236 0.194217 0.167858 0.121584 0.186298 0.154120 0.160895 0.143159 0.170383 0.137595 0.154106 0.173892 0.169229 0.143660 0.150519 0.124623 0.092147 0.113848 0.110169 0.100264 0.096917 0.099431 0.089188 0.095386 0.088253 0.082255 0.105557 0.129041 0.121308 0.093603 0.087895 0.104154 0.113513 0.109883 0.122570 0.130624 0.086738 0.059652 0.051640 0.053386 0.059797 0.047105 0.065544 0.091726 0.112397 0.085111 0.111443 0.104155 0.076930 0.050506 0.126778 0.067164 0.029121 0.064694 0.138402 0.101525 0.067663 0.097174 0.075785 0.078204 0.054568 0.052070 0.059574 0.058249 0.048014 0.045933 0.051173 0.074091 0.079655 0.085040 0.098452 0.085919 0.074217 0.062788 0.056535 0.054062 0.051454 0.042183 0.054379 0.054828 0.070483 0.050273
0.016752 0.012292 0.015987 0.017747 0.022024 0.025960 0.027368 0.033288 0.045511 0.065209 0.087095 0.082510 0.113297 0.092158 0.123876 0.119922 0.104941 0.118215 0.131529 0.138049 0.112628 0.131735 0.125326 0.105356 0.112113 0.165239 0.117242 0.103294 0.147993 0.142198 0.133218 0.135531 0.157338 0.143180 0.141444 0.088374 0.063832 0.138436 0.066516 0.047405 0.096651 0.103872 0.046850 0.034365 0.047686 0.079767 0.040382 0.019496 0.056411 0.057605 0.021197 0.018471 0.053897 0.042539 0.022769 0.027458 0.047924 0.049242 0.043316 0.066056 0.086698 0.065288 0.061813 0.076597 0.076021 0.077627 0.072357 0.059075 0.065777 0.061508 0.047636 0.052175 0.038626 0.025518 0.020175 0.015050 0.007323 0.005262 0.010251 0.023480 0.010306 0.032885 0.065362 0.539733 0.603469 0.709116 0.904207 0.000139 0.910626 0.685803 0.296253 0.105926 0.009954 0.149039 0.065873 0.095313 0.095782 0.082019 0.106229 0.102959 0.120860 0.115738 0.167469 0.169548 0.208416 0.142661 0.189644 0.163970 0.111109 0.131024 0.173519 0.073356 0.071037 0.088955 0.056472 0.028294 0.037248 0.038390 0.026217 0.022930 0.038330 0.034582 0.032677 0.050684 0.071531 0.052377 0.056644 0.065061 0.067615 0.069506 0.069472 0.075205 0.083006 0.075032 0.089208 0.094692 0.073058 0.040663 0.028203 0.036711 0.041435 0.017680 0.033518 0.055194 0.038221 0.026323 0.072835 0.072931 0.042562 0.060952 0.091769 0.106420 0.107249 0.103807 0.125999 0.102274 0.089787 0.096461 0.091529 0.125480 0.126218 0.120920 0.070704 0.092661 0.099864 0.057563 0.072788 0.087965 0.066664 0.069328 0.081903 0.076532 0.043566 0.045360 0.076487 0.051232 0.034205 0.043163 0.063605 0.033313 0.033836 0.053923 0.047143 0.029113 0.035498 0.052818 0.032625 0.027293 0.027637 0.041678 0.042930 0.030263 0.036789 0.046760 0.038361 0.031498 0.046273 0.054540 0.032780 0.040442 0.067317 0.051782 0.029269 0.049805 0.081334 0.055029 0.058086 0.083759 0.095464 0.124248 0.118248 0.159283 0.148027 0.127337 0.115895 0.123816 0.100201 0.116216 0.126658 0.090106 0.085712 0.104648 0.062555 0.073840 0.081201 0.059836 0.045902 0.075344 0.096929 0.039063 0.070130 0.075603 0.074327 0.053588 0.083003 0.089910 0.110156 0.136032 0.127794 0.177515 0.139003 0.121393 0.110867 0.168068 0.140729 0.155028 0.197200 0.168782 0.146831 0.162509 0.119738 0.097125 0.118100 0.103818 0.120839 0.111862 0.111272 0.099025 0.114468 0.115403 0.125529 0.132476 0.155681 0.160846 0.132879 0.119721 0.116628 0.129946 0.127956 0.108923 0.111847 0.069713 0.045479 0.032929 0.034546 0.049502 0.035398 0.048098 0.078294 0.101748 0.089523 0.106051 0.086157 0.082946 0.067692 0.108105 0.046310 0.037844 0.073215 0.093965 0.099198 0.084396 0.113747 0.094791 0.099623 0.071653 0.071317 0.078649 0.074211 0.062571 0.065712 0.073813 0.084268 0.095576 0.102709 0.107351 0.100127 0.092212 0.082455 0.075181 0.072334 0.070093 0.055273 0.075947 0.076773 0.083107 0.056364
0.018799 0.011663 0.016339 0.019031 0.024675 0.032374 0.030843 0.032064 0.043607 0.069490 0.089644 0.075462 0.110648 0.078620 0.140442 0.109765 0.089574 0.120035 0.157955 0.175570 0.135237 0.164338 0.130882 0.143537 0.154404 0.171094 0.125648 0.157914 0.197627 0.148192 0.128557 0.124680 0.155154 0.170715 0.201111 0.107228 0.086415 0.275529 0.057938 0.058125 0.311444 0.193397 0.031392 0.097064 0.191397 0.061749 0.043722 0.057580 0.074522 0.048329 0.052086 0.056105 0.070792 0.065293 0.058461 0.060107 0.059794 0.075817 0.082931 0.084959 0.100249 0.103980 0.099726 0.112275 0.117673 0.105042 0.096715 0.102616 0.088153 0.073810 0.076563 0.057431 0.039199 0.031891 0.023105 0.017646 0.012663 0.005532 0.005105 0.013622 0.015148 0.031233 0.087964 0.051300 0.418295 0.590079 0.711500 0.910626 0.000015 0.911126 0.685561 0.197175 0.045844 0.006630 0.062248 0.091632 0.105578 0.086068 0.111057 0.131451 0.193896 0.183797 0.290718 0.231412 0.228674 0.150091 0.215576 0.240036 0.127633 0.111500 0.200984 0.125532 0.085835 0.177502 0.131767 0.054883 0.095335 0.150271 0.059292 0.045190 0.105546 0.094219 0.049240 0.055033 0.104304 0.088335 0.063912 0.065772 0.061318 0.079486 0.059034 0.061504 0.088650 0.091949 0.097596 0.089809 0.081807 0.085901 0.068993 0.079400 0.085184 0.048127 0.071853 0.078664 0.088840 0.057681 0.096390 0.113610 0.112433 0.131371 0.123852 0.117466 0.116893 0.168667 0.138279 0.150086 0.179745 0.182873 0.161722 0.165770 0.154419 0.117368 0.060924 0.116589 0.148745 0.067485 0.111708 0.165513 0.097196 0.090189 0.114558 0.110845 0.048919 0.055536 0.092129 0.056903 0.038475 0.063648 0.104669 0.035589 0.040381 0.072753 0.057922 0.027741 0.035375 0.068989 0.029919 0.025234 0.025308 0.042252 0.041326 0.034644 0.036751 0.047279 0.047553 0.038751 0.057741 0.085262 0.040338 0.048854 0.075312 0.059799 0.027209 0.057358 0.098360 0.050774 0.043381 0.068001 0.082277 0.119980 0.104352 0.176322 0.142617 0.161855 0.132569 0.152359 0.139721 0.113856 0.125387 0.134683 0.110908 0.127486 0.109007 0.085630 0.094339 0.090036 0.071655 0.071982 0.115563 0.073433 0.091602 0.068001 0.107884 0.086702 0.072967 0.078612 0.176324 0.186138 0.122044 0.189117 0.173628 0.195388 0.180957 0.209184 0.199061 0.220869 0.228688 0.175468 0.119223 0.180304 0.142651 0.076356 0.130600 0.142658 0.107829 0.112262 0.138156 0.096722 0.126676 0.131717 0.124054 0.173938 0.180474 0.139692 0.097865 0.084010 0.087990 0.095446 0.111568 0.128765 0.122658 0.106588 0.104164 0.076609 0.077594 0.085886 0.078412 0.099904 0.103770 0.109734 0.104899 0.103990 0.119673 0.101801 0.056465 0.126186 0.107506 0.046760 0.089185 0.193723 0.157644 0.089537 0.145301 0.103534 0.106314 0.064156 0.074519 0.081547 0.075926 0.056357 0.066813 0.064868 0.080816 0.086300 0.093096 0.123190 0.115462 0.091679 0.085965 0.077226 0.075709 0.070032 0.047994 0.069470 0.072612 0.088804 0.052291
0.018531 0.009827 0.013221 0.014887 0.018119 0.021554 0.019425 0.018334 0.024171 0.044585 0.061965 0.050084 0.080674 0.054562 0.137151 0.100374 0.062955 0.105247 0.139298 0.217602 0.105975 0.204738 0.117356 0.210573 0.172027 0.181482 0.131444 0.209520 0.254667 0.154383 0.115849 0.087932 0.153769 0.169097 0.227591 0.069808 0.062629 0.358283 0.078975 0.030931 0.391611 0.397049 0.028840 0.080428 0.331934 0.147883 0.040416 0.073606 0.134521 0.057117 0.053914 0.081869 0.105317 0.077601 0.060382 0.083931 0.063503 0.081307 0.095531 0.093260 0.093170 0.101583 0.121286 0.100051 0.154239 0.110117 0.106386 0.111755 0.100615 0.060413 0.093684 0.067736 0.043025 0.045091 0.046856 0.041819 0.029580 0.014143 0.015500 0.013959 0.025173 0.112293 0.138452 0.178039 0.060291 0.469884 0.503341 0.685803 0.911126 0.000003 0.884064 0.719153 0.128136 0.056362 0.005257 0.137948 0.205741 0.124261 0.183616 0.168259 0.399089 0.257715 0.492991 0.246276 0.305839 0.135675 0.227700 0.299351 0.195947 0.137689 0.236652 0.153079 0.107353 0.214685 0.173007 0.070236 0.110631 0.174604 0.073380 0.055337 0.093537 0.100334 0.055727 0.049127 0.091853 0.090085 0.052959 0.058122 0.037990 0.070946 0.043722 0.045522 0.079127 0.093406 0.086764 0.064567 0.092789 0.097993 0.075527 0.087286 0.119662 0.063923 0.085587 0.080130 0.134946 0.086521 0.096917 0.136371 0.157268 0.147354 0.103650 0.087781 0.099903 0.198225 0.136396 0.218114 0.219493 0.262631 0.197251 0.199005 0.142782 0.096433 0.036075 0.092965 0.130452 0.051587 0.088291 0.189057 0.084793 0.097101 0.073733 0.108232 0.030586 0.036018 0.064897 0.036991 0.026963 0.041454 0.086703 0.018859 0.027265 0.052531 0.041231 0.017740 0.027931 0.065233 0.022247 0.015956 0.018080 0.037780 0.031311 0.025269 0.027543 0.036756 0.032608 0.028592 0.043314 0.084403 0.026589 0.040486 0.065124 0.033813 0.017328 0.039038 0.092604 0.030823 0.029535 0.049727 0.061058 0.101839 0.076790 0.173915 0.124522 0.168975 0.171682 0.142686 0.182548 0.110955 0.128728 0.129175 0.136039 0.135850 0.121591 0.080955 0.111845 0.112929 0.083883 0.066633 0.136569 0.102396 0.096892 0.057078 0.134871 0.127768 0.067052 0.082276 0.241843 0.236389 0.095821 0.210512 0.192381 0.295865 0.209127 0.308659 0.200279 0.266094 0.163668 0.196883 0.106923 0.165165 0.146337 0.063626 0.139189 0.165817 0.092379 0.093599 0.146625 0.082270 0.120446 0.122811 0.107614 0.184392 0.182971 0.109792 0.053380 0.049723 0.065504 0.076716 0.073518 0.136977 0.118696 0.119829 0.130207 0.099510 0.110994 0.109834 0.116534 0.113690 0.130042 0.119366 0.113016 0.089567 0.159778 0.100632 0.052386 0.160720 0.159841 0.039524 0.096390 0.250551 0.176093 0.071683 0.149411 0.103659 0.093045 0.055117 0.065241 0.082668 0.070966 0.054844 0.054069 0.050985 0.075884 0.072654 0.079963 0.118457 0.111403 0.070803 0.055342 0.051042 0.050151 0.048631 0.034021 0.059720 0.063175 0.102291 0.049896
0.018287 0.014886 0.022530 0.026189 0.035707 0.041775 0.041879 0.034489 0.039307 0.053217 0.065930 0.058081 0.083968 0.071810 0.094880 0.104738 0.111816 0.134520 0.168080 0.139480 0.159195 0.116507 0.134029 0.095352 0.095754 0.143156 0.145798 0.117678 0.151470 0.212886 0.148911 0.122893 0.149917 0.162481 0.152510 0.100131 0.072530 0.253527 0.067526 0.026055 0.084659 0.115506 0.022230 0.012545 0.032885 0.048653 0.015724 0.008181 0.051899 0.032461 0.010079 0.012842 0.038841 0.021413 0.010694 0.014995 0.026009 0.026106 0.024765 0.035386 0.051574 0.052267 0.049033 0.085814 0.080376 0.118976 0.078238 0.051393 0.040937 0.034509 0.027551 0.025707 0.018215 0.015746 0.014261 0.014472 0.012988 0.014116 0.016196 0.012167 0.008525 0.017408 0.046708 0.029310 0.078457 0.044555 0.193170 0.296253 0.685561 0.884064 0.000001 0.866150 0.679459 0.172775 0.071315 0.017332 0.208715 0.156572 0.238117 0.314617 0.328691 0.401282 0.321287 0.320518 0.295683 0.171615 0.164448 0.122215 0.070910 0.082300 0.082150 0.029275 0.030454 0.036494 0.023725 0.013075 0.018925 0.017896 0.014468 0.016369 0.019601 0.017798 0.028020 0.034128 0.039368 0.034307 0.048984 0.042828 0.039248 0.036512 0.043339 0.047697 0.043729 0.039857 0.042392 0.044640 0.054727 0.022155 0.014930 0.027009 0.027085 0.008793 0.017016 0.037678 0.025517 0.013309 0.043090 0.056834 0.026469 0.038084 0.066871 0.073140 0.091680 0.083728 0.141958 0.099295 0.127276 0.110981 0.140052 0.158023 0.174858 0.137916 0.076604 0.132034 0.122821 0.086758 0.115581 0.098692 0.102853 0.082312 0.071585 0.049311 0.040425 0.058809 0.054415 0.039109 0.046932 0.064483 0.054421 0.027643 0.045704 0.062767 0.043555 0.022941 0.036182 0.042439 0.026438 0.022226 0.023210 0.032349 0.034832 0.038766 0.036198 0.037451 0.050924 0.048058 0.064363 0.056054 0.036933 0.054997 0.053689 0.033312 0.025497 0.064303 0.064192 0.059202 0.065960 0.097559 0.106894 0.134551 0.105295 0.115670 0.107400 0.111461 0.086795 0.111097 0.071513 0.096620 0.068593 0.049155 0.044420 0.055531 0.025759 0.029599 0.035252 0.027681 0.017512 0.039354 0.048174 0.016299 0.032224 0.036908 0.041110 0.022565 0.049844 0.068951 0.096778 0.108710 0.137680 0.207330 0.231341 0.182461 0.171399 0.211703 0.256218 0.139488 0.182296 0.113743 0.117274 0.121429 0.081528 0.073993 0.102877 0.079942 0.098962 0.108051 0.101676 0.109407 0.128725 0.163062 0.154441 0.127477 0.135671 0.107990 0.070851 0.064876 0.082724 0.084345 0.073625 0.061964 0.062779 0.036999 0.023827 0.015850 0.017162 0.033809 0.021221 0.026033 0.040380 0.077771 0.056193 0.078617 0.059742 0.085652 0.057369 0.117344 0.036669 0.033649 0.105367 0.095808 0.073203 0.080471 0.098855 0.094657 0.102058 0.078474 0.099385 0.083309 0.065317 0.068444 0.084083 0.060054 0.070057 0.084818 0.091833 0.100919 0.095246 0.082386 0.072069 0.066040 0.066772 0.069827 0.058470 0.085949 0.120566 0.098444 0.071277
0.017891 0.011602 0.017477 0.020838 0.029572 0.035511 0.031209 0.022895 0.024511 0.037307 0.045474 0.037599 0.063473 0.049002 0.110941 0.098202 0.071635 0.112829 0.140547 0.203112 0.136182 0.192179 0.126270 0.193919 0.161979 0.212687 0.212029 0.233635 0.249612 0.229070 0.145295 0.098312 0.163722 0.208116 0.226908 0.096031 0.085346 0.356903 0.070545 0.036291 0.266944 0.272045 0.028229 0.047134 0.189968 0.166032 0.053071 0.049454 0.199264 0.093078 0.039225 0.067334 0.128113 0.069643 0.032652 0.058111 0.058234 0.067615 0.062292 0.071230 0.082073 0.089292 0.105458 0.116559 0.166992 0.162056 0.112779 0.086620 0.086980 0.055360 0.067889 0.050664 0.038172 0.041159 0.043853 0.043761 0.040458 0.029354 0.050209 0.038851 0.026710 0.054610 0.146042 0.123895 0.103761 0.419806 0.079869 0.105926 0.197175 0.719153 0.866150 0.000000 0.813610 0.663356 0.189353 0.148008 0.051453 0.239620 0.316206 0.335145 0.561641 0.365321 0.520765 0.289740 0.302910 0.111583 0.182099 0.234609 0.110142 0.110639 0.147345 0.066006 0.061684 0.133053 0.078202 0.033111 0.063530 0.084887 0.039743 0.048515 0.065202 0.058283 0.060138 0.056200 0.076600 0.075034 0.058514 0.056246 0.033390 0.051155 0.038101 0.040327 0.059190 0.065648 0.063546 0.049935 0.092838 0.062545 0.040025 0.083924 0.098858 0.029061 0.054566 0.090109 0.087779 0.035509 0.091295 0.120163 0.080503 0.093311 0.105997 0.077178 0.094174 0.129523 0.128340 0.158851 0.171931 0.224723 0.201009 0.240476 0.225011 0.133277 0.055148 0.148215 0.162091 0.090650 0.128757 0.178580 0.100632 0.112461 0.065738 0.081231 0.036240 0.057964 0.055426 0.036265 0.047313 0.061636 0.080766 0.022202 0.045394 0.060043 0.039931 0.017728 0.030065 0.051872 0.019546 0.015573 0.018675 0.033630 0.029160 0.035196 0.030581 0.034359 0.042918 0.047398 0.063608 0.080085 0.030318 0.056319 0.059299 0.028397 0.022140 0.060356 0.092474 0.047354 0.044687 0.065939 0.070432 0.123479 0.070331 0.139353 0.112290 0.133680 0.144246 0.150576 0.144947 0.143043 0.125088 0.098426 0.104050 0.115463 0.071894 0.045436 0.074974 0.066083 0.043767 0.054906 0.091238 0.049355 0.058135 0.050103 0.087438 0.050822 0.048443 0.077438 0.164368 0.152002 0.097457 0.200006 0.233880 0.279107 0.218166 0.328047 0.227785 0.206156 0.149180 0.171770 0.109810 0.147710 0.121797 0.074711 0.143724 0.144372 0.098466 0.103042 0.147771 0.099001 0.147053 0.166688 0.126592 0.162180 0.154563 0.087677 0.041788 0.040280 0.061063 0.074469 0.061688 0.091640 0.090634 0.081231 0.082500 0.047314 0.065546 0.094320 0.075992 0.067492 0.099180 0.120053 0.102979 0.095424 0.140437 0.110489 0.067966 0.148898 0.108710 0.048183 0.143417 0.181411 0.120060 0.081434 0.143068 0.110315 0.099619 0.067726 0.097819 0.093410 0.070287 0.067737 0.073620 0.050983 0.069016 0.067502 0.072677 0.095568 0.092507 0.055241 0.042207 0.042328 0.045213 0.048064 0.037412 0.062909 0.084521 0.106693 0.057715
0.016703 0.018179 0.025918 0.034578 0.058978 0.063527 0.055776 0.027229 0.024401 0.033426 0.033967 0.033105 0.046581 0.046398 0.051459 0.071722 0.088952 0.095456 0.115682 0.086297 0.151302 0.074541 0.115733 0.066291 0.073782 0.149787 0.189190 0.102891 0.101092 0.226534 0.124238 0.078913 0.106260 0.137405 0.101359 0.063280 0.049000 0.195592 0.034156 0.012049 0.039428 0.052005 0.010971 0.005375 0.021481 0.050507 0.013456 0.006668 0.090721 0.036903 0.006864 0.011274 0.041220 0.014582 0.006526 0.009807 0.019624 0.015101 0.014596 0.022091 0.034401 0.031553 0.030861 0.076335 0.057739 0.131037 0.059068 0.027920 0.027111 0.028497 0.020927 0.020327 0.015557 0.013272 0.013458 0.012672 0.012165 0.021181 0.024011 0.018939 0.010259 0.010702 0.035738 0.021445 0.027455 0.053901 0.201060 0.009954 0.045844 0.128136 0.679459 0.813610 0.000000 0.785410 0.657708 0.321723 0.203381 0.039007 0.396350 0.403347 0.426580 0.434769 0.286388 0.290244 0.253160 0.087553 0.088266 0.071163 0.036419 0.048040 0.044932 0.014494 0.017811 0.018908 0.011734 0.007896 0.009385 0.010976 0.009446 0.010667 0.014096 0.011056 0.024042 0.029666 0.030453 0.027650 0.049647 0.029953 0.023260 0.020739 0.032321 0.028785 0.021898 0.021599 0.026047 0.025117 0.037232 0.011111 0.007884 0.018553 0.015840 0.004510 0.009814 0.034495 0.015177 0.007280 0.035043 0.036918 0.013357 0.022313 0.045616 0.038959 0.068105 0.039665 0.091736 0.046740 0.060301 0.054613 0.072523 0.115243 0.197490 0.121894 0.071271 0.164260 0.120979 0.104652 0.137805 0.073672 0.099746 0.059893 0.037168 0.029316 0.026772 0.078849 0.049397 0.036781 0.068729 0.091423 0.041577 0.019536 0.063130 0.065145 0.043243 0.013993 0.026152 0.025564 0.017429 0.013906 0.021129 0.025295 0.030866 0.057788 0.041117 0.036357 0.068494 0.071598 0.087402 0.039782 0.024196 0.070260 0.039337 0.018683 0.019514 0.071940 0.045158 0.070017 0.067172 0.090652 0.095228 0.126083 0.060597 0.067857 0.079748 0.067121 0.052853 0.112205 0.046458 0.108485 0.059581 0.031554 0.027524 0.039145 0.014178 0.016935 0.016581 0.013333 0.008883 0.025478 0.026662 0.008518 0.017043 0.025830 0.022307 0.010323 0.031610 0.052556 0.054301 0.054594 0.089836 0.146031 0.243074 0.131431 0.139080 0.156097 0.231121 0.069114 0.110768 0.067105 0.081311 0.085580 0.046539 0.066179 0.083560 0.051457 0.082825 0.098137 0.076653 0.114475 0.134164 0.156427 0.125682 0.069504 0.076856 0.064144 0.039010 0.036963 0.056768 0.057014 0.043594 0.032260 0.046530 0.020393 0.012292 0.006683 0.007600 0.021184 0.010528 0.012363 0.021434 0.062318 0.041378 0.078624 0.042956 0.096651 0.052506 0.096475 0.023557 0.030263 0.115764 0.055992 0.038936 0.058118 0.066925 0.077133 0.081222 0.074580 0.124270 0.077233 0.050339 0.066800 0.097014 0.048131 0.048666 0.060832 0.061967 0.055096 0.048677 0.050005 0.041611 0.045254 0.050204 0.058666 0.062981 0.078879 0.134063 0.084291 0.076432
0.018183 0.018079 0.026153 0.034290 0.064035 0.069404 0.062515 0.026281 0.023700 0.034503 0.036141 0.033649 0.050599 0.049070 0.059958 0.072170 0.084536 0.085674 0.095613 0.091895 0.134323 0.087600 0.122331 0.088047 0.096334 0.179356 0.205792 0.112671 0.111313 0.218659 0.114605 0.079842 0.110977 0.137716 0.116867 0.075188 0.055723 0.215303 0.047523 0.016397 0.045471 0.085352 0.018033 0.008712 0.035940 0.103128 0.030300 0.011799 0.144009 0.062838 0.010124 0.015850 0.057609 0.022138 0.009077 0.014360 0.024164 0.022332 0.018204 0.028558 0.038997 0.039012 0.035722 0.080825 0.068309 0.135102 0.058587 0.033549 0.036529 0.031283 0.027304 0.024650 0.018266 0.018534 0.018786 0.020705 0.019796 0.031177 0.040464 0.034288 0.015202 0.017766 0.073026 0.034900 0.029695 0.049367 0.170673 0.149039 0.006630 0.056362 0.172775 0.663356 0.785410 0.000000 0.764231 0.654629 0.305165 0.144772 0.049992 0.433185 0.448625 0.385125 0.278388 0.220409 0.260444 0.068025 0.068065 0.073796 0.042314 0.048955 0.037019 0.015640 0.018199 0.019865 0.012334 0.012101 0.014475 0.015039 0.014135 0.017541 0.021705 0.015905 0.032213 0.037174 0.030548 0.032526 0.048565 0.031709 0.020423 0.022884 0.032279 0.030473 0.026681 0.024163 0.025216 0.024619 0.046333 0.014052 0.008936 0.027566 0.028618 0.006461 0.014599 0.048560 0.024728 0.007703 0.043070 0.041064 0.018123 0.026976 0.048970 0.042921 0.061715 0.041886 0.078166 0.045142 0.058066 0.065123 0.078408 0.133500 0.200048 0.131818 0.081757 0.183051 0.134273 0.129273 0.129724 0.076296 0.091025 0.059956 0.034705 0.034449 0.029868 0.086124 0.051664 0.039624 0.081901 0.090121 0.050709 0.022070 0.076677 0.065971 0.045899 0.014054 0.026693 0.026641 0.017785 0.014695 0.020529 0.025430 0.030990 0.059401 0.042186 0.039977 0.071641 0.073430 0.080103 0.041557 0.023546 0.067026 0.036421 0.018262 0.020971 0.065166 0.048283 0.071888 0.064709 0.077149 0.079828 0.110590 0.045734 0.071530 0.080885 0.068092 0.062294 0.113125 0.052653 0.112882 0.060904 0.036559 0.035045 0.041914 0.018077 0.018939 0.022782 0.014130 0.011447 0.032497 0.030613 0.010164 0.024883 0.033718 0.034164 0.013325 0.040399 0.059276 0.062456 0.059628 0.077089 0.108454 0.181274 0.107817 0.113185 0.135093 0.176669 0.072613 0.122407 0.086978 0.106970 0.111285 0.068557 0.093018 0.097642 0.058697 0.090284 0.091636 0.080847 0.110554 0.132452 0.151372 0.107147 0.064259 0.075165 0.056383 0.035095 0.033895 0.053663 0.051478 0.033769 0.027861 0.043309 0.022597 0.015895 0.008189 0.010727 0.026787 0.013558 0.015632 0.025858 0.072325 0.057189 0.085977 0.056151 0.100254 0.063930 0.097035 0.028273 0.032378 0.125737 0.063156 0.047933 0.053584 0.072048 0.073117 0.083815 0.073801 0.119328 0.071166 0.047305 0.069287 0.092309 0.044344 0.043993 0.053270 0.053601 0.053196 0.051975 0.048158 0.046971 0.049896 0.054803 0.063160 0.062790 0.076687 0.125574 0.087857 0.072719
0.019964 0.022208 0.032700 0.039493 0.068394 0.066642 0.059729 0.026118 0.022436 0.030361 0.031139 0.028912 0.041108 0.042214 0.044003 0.060108 0.075768 0.072334 0.085642 0.059299 0.117753 0.053007 0.113188 0.058939 0.071391 0.148385 0.173798 0.066072 0.057740 0.150755 0.082947 0.058159 0.080548 0.100737 0.066624 0.046940 0.032768 0.099712 0.024803 0.010992 0.020262 0.035523 0.011699 0.005186 0.016218 0.050809 0.015130 0.005826 0.076413 0.039805 0.006457 0.009893 0.037252 0.013848 0.005931 0.008886 0.016821 0.014290 0.013544 0.020259 0.029673 0.029665 0.025949 0.063156 0.043873 0.105290 0.042859 0.024107 0.026086 0.028451 0.021818 0.020652 0.015120 0.013453 0.013230 0.014054 0.013066 0.021886 0.025563 0.019751 0.009887 0.008708 0.032000 0.013830 0.015422 0.016430 0.071989 0.065873 0.062248 0.005257 0.071315 0.189353 0.657708 0.764231 0.000000 0.781228 0.659430 0.233916 0.132993 0.044797 0.350382 0.334247 0.194122 0.183539 0.150576 0.046429 0.044571 0.033638 0.021536 0.031505 0.022277 0.008872 0.010954 0.011207 0.006418 0.006338 0.007441 0.006980 0.006638 0.009121 0.011286 0.007806 0.017295 0.022969 0.020901 0.019515 0.034071 0.023739 0.017885 0.016417 0.024606 0.022908 0.017976 0.015469 0.016222 0.016386 0.031054 0.007811 0.005455 0.017782 0.015610 0.003657 0.008386 0.032816 0.012433 0.004988 0.027939 0.026944 0.010012 0.018206 0.035638 0.028987 0.044487 0.025032 0.060032 0.028651 0.043048 0.038723 0.051242 0.095466 0.158919 0.109500 0.074182 0.155413 0.105431 0.107106 0.118830 0.056353 0.087199 0.055628 0.034693 0.031068 0.032611 0.090969 0.049539 0.036445 0.081505 0.087424 0.040648 0.021924 0.079557 0.063813 0.044060 0.015375 0.030313 0.027399 0.018749 0.015694 0.023478 0.027082 0.034918 0.068790 0.048155 0.040002 0.072705 0.071339 0.077381 0.034293 0.022098 0.067047 0.031960 0.017641 0.019676 0.068158 0.035731 0.067787 0.057262 0.067484 0.066062 0.089546 0.036971 0.052155 0.064189 0.051850 0.043475 0.085187 0.032088 0.081109 0.040400 0.026399 0.023496 0.030481 0.011917 0.014110 0.014481 0.009002 0.006939 0.022187 0.019480 0.006233 0.015594 0.024897 0.019111 0.008376 0.028050 0.046230 0.037779 0.036756 0.058791 0.079668 0.152292 0.069454 0.083075 0.091764 0.160222 0.048338 0.101871 0.061387 0.093677 0.085897 0.052196 0.080340 0.075691 0.039012 0.070797 0.081475 0.060130 0.097769 0.105272 0.120153 0.081437 0.043163 0.049621 0.044720 0.029910 0.028162 0.042757 0.037755 0.025527 0.019081 0.029626 0.014177 0.009752 0.004970 0.005787 0.014531 0.007363 0.008703 0.014485 0.046956 0.036588 0.069905 0.031131 0.068309 0.043769 0.061883 0.015441 0.023143 0.077192 0.031285 0.029091 0.042262 0.051890 0.063599 0.071810 0.067444 0.118047 0.066512 0.043644 0.071432 0.097909 0.041409 0.044309 0.055044 0.051666 0.048844 0.048022 0.047034 0.046094 0.049581 0.056119 0.064165 0.070842 0.080669 0.134456 0.082316 0.076434
0.022492 0.026304 0.041248 0.049598 0.077728 0.083169 0.067588 0.031052 0.027909 0.040123 0.042008 0.037268 0.055937 0.053727 0.065153 0.079831 0.093999 0.097868 0.112929 0.094099 0.148895 0.089723 0.170184 0.124734 0.148690 0.240103 0.255698 0.122607 0.102875 0.219988 0.132846 0.092467 0.116270 0.148606 0.110592 0.065267 0.057525 0.174027 0.041121 0.017762 0.049443 0.079088 0.021140 0.010458 0.044187 0.108129 0.032667 0.012871 0.155502 0.087569 0.012213 0.019873 0.082024 0.029955 0.009850 0.018440 0.033808 0.027964 0.022462 0.036684 0.050760 0.046256 0.043116 0.096867 0.076823 0.154769 0.079477 0.045764 0.048555 0.052487 0.042476 0.036032 0.028239 0.024762 0.021168 0.022002 0.021602 0.034981 0.044505 0.037014 0.019786 0.019574 0.066398 0.034712 0.032569 0.035096 0.104795 0.095313 0.091632 0.137948 0.017332 0.148008 0.321723 0.654629 0.781228 0.000000 0.819860 0.655131 0.241637 0.131443 0.036316 0.300292 0.174056 0.148060 0.137095 0.040542 0.054895 0.045979 0.030851 0.046229 0.039962 0.014868 0.017045 0.021713 0.012226 0.010254 0.013786 0.013587 0.011439 0.014107 0.019878 0.014735 0.026460 0.033667 0.033679 0.032097 0.046213 0.033319 0.025473 0.026595 0.034932 0.030308 0.028606 0.024631 0.026336 0.027372 0.051348 0.014384 0.009187 0.032083 0.032869 0.006234 0.014142 0.056194 0.027362 0.008970 0.046899 0.045372 0.018018 0.028398 0.049253 0.043859 0.059698 0.042846 0.079560 0.049512 0.073603 0.081693 0.099737 0.178679 0.249150 0.153340 0.099383 0.196798 0.147215 0.122365 0.133359 0.084384 0.103149 0.072393 0.048265 0.046939 0.044293 0.098186 0.065170 0.044993 0.093167 0.098228 0.054001 0.026090 0.086567 0.076001 0.051315 0.019585 0.037668 0.037384 0.023638 0.020879 0.030215 0.035981 0.046875 0.078810 0.058745 0.047517 0.074499 0.080335 0.084850 0.038956 0.025472 0.074385 0.041765 0.020948 0.022539 0.070750 0.046346 0.066489 0.061856 0.078425 0.076692 0.107837 0.047916 0.069864 0.077824 0.075755 0.065975 0.110656 0.054507 0.112523 0.063460 0.044971 0.040975 0.049079 0.022820 0.023978 0.026441 0.017182 0.013143 0.036477 0.034765 0.012697 0.026130 0.040558 0.038064 0.015170 0.043727 0.075982 0.075986 0.064155 0.088854 0.124138 0.203684 0.114185 0.124178 0.143485 0.220809 0.088567 0.168213 0.119727 0.153576 0.155225 0.093433 0.108243 0.117393 0.066569 0.095267 0.108095 0.092578 0.121042 0.128709 0.146454 0.105686 0.066380 0.075786 0.064426 0.043723 0.040928 0.058850 0.054552 0.041450 0.035453 0.048312 0.027375 0.019653 0.009532 0.012219 0.027831 0.015159 0.016479 0.025226 0.070752 0.061352 0.100812 0.055432 0.098813 0.073059 0.103743 0.029491 0.037719 0.114764 0.060434 0.052049 0.063703 0.078552 0.085855 0.094362 0.082979 0.129630 0.081089 0.058555 0.089943 0.108862 0.054391 0.062366 0.075855 0.072043 0.070119 0.067126 0.062596 0.059784 0.063326 0.070758 0.080929 0.078933 0.100814 0.139942 0.094503 0.080003
0.027370 0.024840 0.046898 0.059620 0.062667 0.069824 0.059606 0.041890 0.045652 0.068168 0.072620 0.054955 0.089213 0.070503 0.108255 0.107664 0.094697 0.118540 0.140991 0.147721 0.146612 0.150979 0.208553 0.221384 0.256264 0.306156 0.241009 0.196636 0.188402 0.211660 0.151713 0.126278 0.150245 0.191384 0.182660 0.107716 0.097390 0.224340 0.081408 0.036336 0.134855 0.174073 0.050864 0.030517 0.118491 0.183936 0.077953 0.038119 0.216339 0.167244 0.036007 0.058646 0.199261 0.100949 0.029932 0.064659 0.099317 0.071624 0.053087 0.082057 0.108417 0.099308 0.089393 0.155869 0.141914 0.173657 0.138827 0.095113 0.098184 0.103400 0.091720 0.076563 0.066168 0.063776 0.058958 0.058036 0.049593 0.061299 0.097812 0.088003 0.050685 0.067771 0.150443 0.100039 0.061486 0.092862 0.123736 0.095782 0.105578 0.205741 0.208715 0.051453 0.203381 0.305165 0.659430 0.819860 0.000000 0.841593 0.687157 0.256884 0.135108 0.016246 0.219432 0.117170 0.098884 0.046251 0.071016 0.075040 0.051770 0.051896 0.067505 0.036405 0.034304 0.051130 0.038725 0.026078 0.031578 0.036063 0.027465 0.029588 0.045039 0.040484 0.046036 0.046395 0.062400 0.061372 0.058957 0.047109 0.038788 0.045746 0.040295 0.035438 0.049122 0.048812 0.050173 0.050683 0.074863 0.041931 0.027606 0.075851 0.085576 0.022058 0.037971 0.097421 0.071975 0.024640 0.070158 0.092481 0.053983 0.070550 0.089002 0.078225 0.097121 0.087424 0.112649 0.107222 0.165665 0.197976 0.229430 0.272329 0.250180 0.174079 0.111110 0.154281 0.168162 0.110650 0.135527 0.133466 0.115479 0.116857 0.086803 0.095158 0.073853 0.093921 0.082801 0.062879 0.083521 0.084966 0.084143 0.040058 0.075317 0.075524 0.054490 0.033304 0.044760 0.059641 0.030641 0.034514 0.036079 0.056741 0.069161 0.069973 0.062113 0.053922 0.065939 0.068009 0.076108 0.066296 0.038595 0.064005 0.057085 0.041053 0.035768 0.069930 0.076880 0.061901 0.062359 0.078966 0.079861 0.104363 0.069399 0.102509 0.091729 0.107981 0.099801 0.117948 0.105265 0.122310 0.093872 0.088258 0.089150 0.091616 0.057342 0.061574 0.067472 0.046955 0.039180 0.063459 0.073773 0.036255 0.059031 0.075501 0.078933 0.041283 0.066531 0.096248 0.123969 0.115164 0.118890 0.168061 0.194177 0.171022 0.186482 0.217160 0.238525 0.174971 0.246309 0.237042 0.210049 0.240361 0.154276 0.126216 0.159481 0.126501 0.114328 0.144058 0.141971 0.129677 0.148502 0.148350 0.118596 0.120214 0.129891 0.107753 0.068327 0.061984 0.065009 0.066391 0.066374 0.069240 0.076244 0.067018 0.053593 0.030326 0.041970 0.064545 0.045552 0.050164 0.070106 0.107680 0.103219 0.120563 0.106113 0.108573 0.077903 0.113829 0.069913 0.058532 0.108964 0.112037 0.100861 0.098740 0.121974 0.107467 0.115127 0.080358 0.105094 0.092618 0.078261 0.084953 0.097521 0.066333 0.083415 0.101245 0.104173 0.109891 0.103253 0.099284 0.085856 0.088091 0.093144 0.099229 0.080940 0.120343 0.114193 0.118684 0.074043
0.033804 0.035583 0.062438 0.070897 0.060236 0.063127 0.052491 0.039313 0.044413 0.067311 0.076519 0.065407 0.097221 0.086992 0.115347 0.135595 0.131717 0.160268 0.171165 0.148458 0.173210 0.177675 0.304924 0.292024 0.291676 0.309143 0.215373 0.156486 0.166278 0.203922 0.178209 0.158037 0.179114 0.196448 0.169277 0.115372 0.113855 0.176386 0.088124 0.042348 0.078925 0.118489 0.057975 0.024988 0.062974 0.144810 0.068154 0.024406 0.142060 0.149745 0.029870 0.036666 0.170884 0.098425 0.027980 0.054013 0.114110 0.072583 0.050456 0.088262 0.126486 0.098565 0.090148 0.141778 0.127485 0.170666 0.159074 0.099964 0.105086 0.126717 0.088786 0.098151 0.085967 0.065437 0.071217 0.063863 0.050280 0.065477 0.105451 0.092773 0.045390 0.041160 0.100840 0.059206 0.047518 0.053153 0.094826 0.082019 0.086068 0.124261 0.156572 0.239620 0.039007 0.144772 0.233916 0.655131 0.841593 0.000000 0.867115 0.697283 0.199133 0.051231 0.007681 0.123839 0.093340 0.053772 0.086581 0.058564 0.043618 0.057232 0.062264 0.030519 0.035302 0.033447 0.028328 0.017287 0.020532 0.018877 0.017867 0.016988 0.025585 0.023851 0.031799 0.041426 0.054214 0.044499 0.053871 0.047314 0.044902 0.043162 0.049797 0.046697 0.052578 0.048164 0.053721 0.054418 0.074861 0.030114 0.018239 0.050048 0.064413 0.013511 0.025978 0.086378 0.056228 0.021371 0.066204 0.086566 0.040200 0.056987 0.092370 0.084138 0.117994 0.085874 0.149025 0.128854 0.205415 0.230669 0.270955 0.280774 0.257489 0.217509 0.153810 0.146271 0.147714 0.117042 0.128895 0.116374 0.116081 0.137724 0.091643 0.088870 0.076978 0.087154 0.077285 0.067524 0.072841 0.066465 0.061627 0.037345 0.061278 0.060418 0.047976 0.036084 0.058400 0.058706 0.044076 0.046627 0.053223 0.071310 0.085256 0.070339 0.061619 0.052040 0.055385 0.054912 0.060529 0.053671 0.038391 0.058259 0.051098 0.037303 0.036091 0.059323 0.067030 0.063916 0.083511 0.093993 0.096546 0.105915 0.085356 0.102549 0.108614 0.104985 0.096217 0.101196 0.087617 0.108985 0.100921 0.090203 0.087007 0.098413 0.049198 0.069050 0.063249 0.043595 0.033871 0.073632 0.080708 0.030228 0.062907 0.100205 0.075707 0.038218 0.084218 0.116594 0.107023 0.117989 0.149287 0.206135 0.204299 0.175883 0.203408 0.245689 0.256787 0.199990 0.329299 0.319216 0.320720 0.234209 0.151460 0.156647 0.160675 0.115665 0.141388 0.177179 0.134857 0.145906 0.143911 0.152302 0.141490 0.118352 0.132104 0.139273 0.097237 0.085244 0.088543 0.086361 0.082448 0.077286 0.082376 0.057706 0.035239 0.019038 0.025213 0.049690 0.028724 0.039014 0.067515 0.111607 0.101391 0.128309 0.085427 0.099945 0.080379 0.091274 0.044396 0.053472 0.085232 0.085012 0.097607 0.127649 0.119048 0.127003 0.120433 0.104610 0.113311 0.103138 0.088150 0.096132 0.103243 0.082745 0.109179 0.138925 0.139355 0.127994 0.116781 0.128464 0.102214 0.102436 0.110194 0.110815 0.105461 0.145377 0.130754 0.125441 0.097425
0.033594 0.034409 0.053085 0.057386 0.046962 0.049340 0.041546 0.033758 0.039784 0.061426 0.073379 0.062464 0.100146 0.083138 0.118661 0.130269 0.122345 0.154430 0.162924 0.171510 0.186436 0.234996 0.359348 0.366302 0.256863 0.288019 0.204608 0.167067 0.172131 0.196203 0.182514 0.154864 0.176922 0.193167 0.163187 0.111007 0.117232 0.167566 0.086707 0.049558 0.092562 0.133268 0.069602 0.036621 0.074461 0.149302 0.075455 0.031305 0.138709 0.157628 0.038850 0.043432 0.172470 0.114012 0.034188 0.064646 0.122106 0.085834 0.057967 0.099807 0.137155 0.111541 0.099877 0.142363 0.131276 0.161725 0.160114 0.110588 0.116858 0.131039 0.100951 0.109429 0.101424 0.084181 0.095074 0.084742 0.065921 0.075175 0.112701 0.105948 0.055983 0.051762 0.112275 0.084102 0.059612 0.075314 0.123713 0.106229 0.111057 0.183616 0.238117 0.316206 0.396350 0.049992 0.132993 0.241637 0.687157 0.867115 0.000000 0.870180 0.717082 0.122731 0.041109 0.005238 0.086402 0.052871 0.106386 0.074153 0.044100 0.057324 0.068493 0.031133 0.037531 0.040756 0.031898 0.019783 0.024275 0.023200 0.020536 0.020022 0.030057 0.027937 0.032083 0.039193 0.053917 0.047955 0.049326 0.048717 0.044608 0.045210 0.047423 0.045409 0.052636 0.052657 0.053911 0.057326 0.081975 0.037626 0.021967 0.063300 0.084980 0.018748 0.034097 0.103348 0.073844 0.027529 0.074534 0.096685 0.048974 0.065419 0.103050 0.090547 0.127684 0.111084 0.187581 0.184531 0.282835 0.319806 0.295002 0.321755 0.280977 0.228059 0.164244 0.146772 0.150721 0.106296 0.118190 0.121508 0.101111 0.121906 0.084942 0.081091 0.058081 0.063579 0.067300 0.060394 0.053900 0.045582 0.050725 0.029439 0.044607 0.048017 0.039026 0.030472 0.051612 0.059554 0.042584 0.042712 0.051553 0.068652 0.076747 0.055140 0.049189 0.045074 0.042954 0.041105 0.044760 0.043437 0.029170 0.043011 0.042161 0.030750 0.030710 0.048490 0.060239 0.056855 0.083181 0.090028 0.088920 0.095579 0.081906 0.104476 0.111191 0.109552 0.101182 0.102412 0.103898 0.108573 0.118961 0.098631 0.097573 0.104633 0.059339 0.071491 0.070800 0.051131 0.040191 0.073064 0.087627 0.035782 0.067188 0.102609 0.088591 0.045649 0.089517 0.122517 0.124308 0.134804 0.149086 0.216293 0.216135 0.219307 0.219205 0.297918 0.265666 0.244474 0.378116 0.398839 0.285460 0.220835 0.150995 0.158586 0.161268 0.125643 0.141221 0.183207 0.146926 0.148287 0.150672 0.159550 0.151284 0.135505 0.144677 0.151893 0.104784 0.093003 0.094484 0.095951 0.093638 0.090957 0.091473 0.071888 0.044861 0.029596 0.036039 0.057586 0.037190 0.048062 0.087496 0.120616 0.116245 0.127020 0.098987 0.092427 0.079532 0.098254 0.050016 0.050162 0.088957 0.101636 0.107769 0.125988 0.122280 0.118758 0.110422 0.094247 0.096298 0.092554 0.081817 0.086756 0.089800 0.075202 0.106060 0.142296 0.139743 0.127239 0.112137 0.129296 0.103342 0.101054 0.107552 0.114928 0.101732 0.138509 0.119108 0.121272 0.092494
0.029255 0.028409 0.039893 0.043835 0.042234 0.050443 0.048983 0.043546 0.050405 0.065318 0.076391 0.075205 0.100743 0.092434 0.113844 0.131481 0.111641 0.133121 0.210842 0.167570 0.355878 0.330523 0.424288 0.253252 0.166344 0.213284 0.155265 0.144757 0.141073 0.162444 0.166541 0.150839 0.160007 0.168655 0.125633 0.123122 0.108330 0.142879 0.073600 0.049904 0.067833 0.102740 0.054411 0.026781 0.048329 0.097879 0.040059 0.016496 0.089059 0.113289 0.024276 0.024193 0.118191 0.078372 0.024191 0.037065 0.081902 0.062941 0.046879 0.063247 0.101429 0.090183 0.071261 0.118227 0.100254 0.129703 0.118658 0.082458 0.082010 0.096616 0.074954 0.086480 0.067929 0.060846 0.070214 0.060862 0.051681 0.063332 0.085799 0.073370 0.044625 0.032199 0.079930 0.055512 0.044714 0.044479 0.114480 0.102959 0.131451 0.168259 0.314617 0.335145 0.403347 0.433185 0.044797 0.131443 0.256884 0.697283 0.870180 0.000000 0.871462 0.701849 0.092942 0.028409 0.003352 0.061654 0.090633 0.068256 0.040574 0.048863 0.064846 0.019953 0.027799 0.033229 0.025074 0.012248 0.018713 0.018429 0.010452 0.012600 0.021221 0.015094 0.018053 0.026428 0.037608 0.033452 0.045230 0.035964 0.042330 0.036798 0.048566 0.042858 0.047926 0.040737 0.044000 0.048042 0.082177 0.032515 0.017546 0.064060 0.086538 0.014190 0.024591 0.096341 0.061220 0.016841 0.055767 0.082417 0.040446 0.050125 0.094346 0.096679 0.157143 0.131562 0.327749 0.242764 0.367624 0.261180 0.292881 0.261476 0.275607 0.235475 0.143245 0.129665 0.125234 0.095310 0.119303 0.119491 0.106971 0.106183 0.100234 0.088985 0.063669 0.064054 0.078020 0.070562 0.054702 0.054980 0.070471 0.039582 0.051454 0.057438 0.050082 0.038950 0.058232 0.065588 0.046639 0.045148 0.050649 0.062708 0.063894 0.048011 0.051865 0.049508 0.049696 0.045801 0.058178 0.060041 0.039801 0.049840 0.057312 0.045742 0.041142 0.064359 0.076218 0.073442 0.086639 0.096244 0.086552 0.093245 0.084529 0.102937 0.108687 0.104967 0.089980 0.096308 0.085708 0.104621 0.096138 0.090795 0.063392 0.082186 0.039562 0.049363 0.043419 0.034125 0.023771 0.058691 0.066206 0.022456 0.048488 0.070287 0.067866 0.027849 0.070185 0.108695 0.109098 0.099464 0.144662 0.192942 0.252179 0.226828 0.277490 0.251386 0.430607 0.345036 0.440328 0.294609 0.200774 0.154074 0.114300 0.134082 0.117631 0.102225 0.126946 0.151651 0.124827 0.154349 0.142160 0.150979 0.151280 0.125968 0.134752 0.126270 0.099473 0.090575 0.095575 0.088001 0.089294 0.072390 0.081784 0.050727 0.034302 0.017222 0.022527 0.039078 0.022766 0.036154 0.056758 0.108513 0.086231 0.133916 0.075502 0.088837 0.071499 0.111010 0.045796 0.047554 0.080594 0.104267 0.093941 0.102398 0.099913 0.104075 0.096187 0.088489 0.081105 0.084969 0.082959 0.084239 0.076913 0.077836 0.102920 0.117566 0.116761 0.112140 0.107999 0.114116 0.095960 0.097747 0.099627 0.101234 0.103784 0.118444 0.116029 0.113451 0.101810
0.025445 0.017841 0.027479 0.033953 0.034204 0.042386 0.036645 0.036423 0.043595 0.068284 0.078695 0.057032 0.106047 0.062409 0.121537 0.096194 0.067983 0.110820 0.153838 0.264261 0.303705 0.436949 0.260056 0.310809 0.207986 0.222773 0.155018 0.194302 0.212775 0.153224 0.131125 0.106067 0.141475 0.155731 0.175260 0.098580 0.090003 0.162058 0.060150 0.065640 0.183112 0.183069 0.066454 0.081995 0.160125 0.191572 0.106195 0.058841 0.174262 0.162697 0.071742 0.065400 0.174920 0.140147 0.050343 0.090258 0.117830 0.099999 0.078284 0.115749 0.130839 0.123908 0.124520 0.157442 0.164921 0.149128 0.154407 0.128066 0.129708 0.118736 0.134709 0.128163 0.105911 0.115039 0.159369 0.132951 0.103331 0.093314 0.158754 0.142176 0.086730 0.124825 0.177855 0.141035 0.092624 0.171747 0.168364 0.120860 0.193896 0.399089 0.328691 0.561641 0.426580 0.448625 0.350382 0.036316 0.135108 0.199133 0.717082 0.871462 0.000000 0.880138 0.739541 0.101339 0.037236 0.003945 0.210432 0.200656 0.092515 0.088769 0.175255 0.066671 0.055742 0.129586 0.102357 0.035083 0.050155 0.087913 0.037375 0.028048 0.041660 0.035613 0.026086 0.024283 0.038639 0.043253 0.036268 0.034701 0.027500 0.040712 0.029669 0.027669 0.047912 0.054165 0.045061 0.045047 0.077356 0.062651 0.038740 0.093095 0.135957 0.047811 0.060069 0.119467 0.144387 0.053066 0.075195 0.126797 0.115635 0.087993 0.097665 0.095231 0.140110 0.206809 0.247878 0.368678 0.317376 0.421459 0.335946 0.332094 0.239671 0.147888 0.076626 0.100057 0.122095 0.072274 0.095447 0.142005 0.077291 0.091416 0.065656 0.089690 0.042319 0.036244 0.053058 0.046257 0.039449 0.031391 0.062322 0.032368 0.034999 0.037606 0.037879 0.031622 0.030096 0.052934 0.029179 0.031909 0.025889 0.044010 0.046010 0.033548 0.029008 0.033806 0.039118 0.034471 0.037751 0.059243 0.032471 0.035284 0.043648 0.040460 0.038938 0.050323 0.094821 0.061384 0.066833 0.054999 0.053929 0.074676 0.058712 0.105351 0.095085 0.121714 0.123185 0.106127 0.138943 0.101886 0.122979 0.104484 0.115141 0.111214 0.081270 0.071018 0.089649 0.077206 0.057737 0.070356 0.111966 0.058764 0.084130 0.077067 0.115392 0.069256 0.074168 0.092655 0.163359 0.184069 0.135787 0.218714 0.230328 0.340271 0.255541 0.324972 0.351410 0.456682 0.280233 0.348691 0.145226 0.189922 0.138310 0.100957 0.140625 0.154199 0.107375 0.133388 0.168721 0.127750 0.154110 0.146631 0.141810 0.174046 0.154366 0.120567 0.068086 0.065694 0.068796 0.075532 0.089757 0.129715 0.104987 0.110829 0.102689 0.059951 0.081605 0.111510 0.079389 0.083806 0.141047 0.120979 0.124522 0.112253 0.141327 0.096638 0.064852 0.118780 0.099788 0.049515 0.078250 0.151564 0.128303 0.085824 0.112185 0.091402 0.098803 0.059432 0.062245 0.072087 0.070066 0.054611 0.054526 0.055117 0.082153 0.091065 0.098992 0.121217 0.113148 0.105413 0.092913 0.095375 0.096915 0.096708 0.069331 0.101683 0.099238 0.140366 0.077130
0.021576 0.021228 0.027809 0.034182 0.056051 0.063398 0.065194 0.042288 0.047241 0.063590 0.065224 0.060967 0.075073 0.072329 0.084485 0.101897 0.107601 0.145049 0.343893 0.289522 0.411938 0.223861 0.222444 0.123950 0.108524 0.187347 0.175246 0.110740 0.138511 0.217076 0.136265 0.101841 0.133080 0.165157 0.139800 0.103716 0.092447 0.201319 0.054613 0.042588 0.069862 0.082484 0.029967 0.019547 0.036143 0.092459 0.033127 0.012340 0.095139 0.081490 0.016144 0.013883 0.056228 0.032868 0.011586 0.015362 0.030782 0.027755 0.023680 0.035195 0.051776 0.059176 0.047185 0.090149 0.085815 0.151985 0.093446 0.059420 0.055868 0.056367 0.046517 0.053795 0.037956 0.035641 0.045290 0.043519 0.035884 0.050698 0.073216 0.056702 0.029980 0.025116 0.071828 0.034207 0.039214 0.039699 0.116671 0.115738 0.183797 0.257715 0.401282 0.365321 0.434769 0.385125 0.334247 0.300292 0.016246 0.051231 0.122731 0.701849 0.880138 0.000000 0.888750 0.717569 0.145130 0.049403 0.030398 0.164372 0.062713 0.094091 0.116766 0.019163 0.020479 0.024896 0.014988 0.006745 0.009252 0.010418 0.006188 0.006718 0.008321 0.005485 0.008814 0.012169 0.013501 0.014366 0.025979 0.021728 0.020396 0.021161 0.029913 0.029081 0.028597 0.024778 0.028916 0.029714 0.040555 0.013466 0.010723 0.022213 0.026093 0.005509 0.012034 0.038928 0.022746 0.007861 0.032113 0.043049 0.021855 0.028039 0.060940 0.080754 0.163348 0.154391 0.310181 0.233070 0.269403 0.237841 0.292010 0.289966 0.269425 0.182941 0.103087 0.166390 0.134046 0.098942 0.129366 0.098505 0.097034 0.068883 0.057641 0.055442 0.045995 0.072260 0.064647 0.055381 0.069796 0.070721 0.066342 0.037340 0.061390 0.062142 0.062336 0.028463 0.048393 0.045932 0.039300 0.028492 0.030997 0.036902 0.046682 0.056145 0.039140 0.040410 0.067968 0.061456 0.062625 0.053524 0.035194 0.057574 0.041417 0.037690 0.036080 0.088063 0.067611 0.094026 0.063030 0.073136 0.074700 0.109279 0.064683 0.092535 0.094539 0.104235 0.079642 0.114634 0.070925 0.114554 0.075344 0.055795 0.041442 0.052733 0.022837 0.026266 0.023734 0.017932 0.013851 0.038225 0.039282 0.012457 0.032087 0.035142 0.035409 0.018533 0.051179 0.075826 0.090508 0.111539 0.177937 0.255697 0.326951 0.231974 0.322276 0.337037 0.449404 0.226363 0.192897 0.118746 0.108972 0.098995 0.076799 0.090874 0.094645 0.072936 0.094140 0.108965 0.101309 0.143255 0.140247 0.184997 0.164400 0.134282 0.128735 0.121960 0.083085 0.075973 0.091600 0.094516 0.085747 0.065239 0.073081 0.038075 0.021651 0.011587 0.014500 0.033961 0.013914 0.019743 0.033194 0.081539 0.057013 0.096328 0.057514 0.106965 0.062008 0.105677 0.037306 0.040124 0.086862 0.074673 0.055112 0.057582 0.068000 0.074960 0.075240 0.071198 0.093729 0.073388 0.066049 0.078241 0.092501 0.060576 0.073253 0.079837 0.084703 0.087783 0.084880 0.083172 0.074899 0.072763 0.081758 0.078069 0.079991 0.102966 0.160723 0.112297 0.096037
0.019554 0.012837 0.016382 0.019672 0.021255 0.027595 0.027045 0.028876 0.032200 0.054310 0.067972 0.048756 0.084611 0.056613 0.140094 0.117933 0.086280 0.162402 0.323008 0.416983 0.213441 0.312345 0.138988 0.193903 0.167812 0.180304 0.123342 0.191675 0.210432 0.140299 0.112053 0.091132 0.161730 0.181784 0.199852 0.109069 0.116889 0.214262 0.068725 0.106300 0.314037 0.237111 0.052630 0.153455 0.230526 0.187931 0.111147 0.074295 0.175488 0.157054 0.091815 0.073910 0.155825 0.144221 0.061486 0.076549 0.090232 0.114129 0.088081 0.094260 0.108957 0.128837 0.122050 0.131285 0.175756 0.146295 0.146150 0.135296 0.142933 0.111346 0.149443 0.132597 0.104151 0.120279 0.155757 0.155097 0.134608 0.112802 0.207869 0.179710 0.115884 0.165267 0.240954 0.178165 0.144271 0.257751 0.233657 0.167469 0.290718 0.492991 0.321287 0.520765 0.286388 0.278388 0.194122 0.174056 0.219432 0.007681 0.041109 0.092942 0.739541 0.888750 0.000000 0.911834 0.711007 0.208177 0.327567 0.121890 0.257107 0.273716 0.550399 0.196597 0.083747 0.225435 0.137397 0.027290 0.048754 0.088021 0.025804 0.021650 0.030278 0.022764 0.018598 0.016544 0.023106 0.029310 0.022845 0.026656 0.019950 0.034966 0.026924 0.026664 0.042690 0.057940 0.053653 0.050880 0.085586 0.072390 0.042926 0.087490 0.132257 0.042667 0.056787 0.116071 0.157428 0.053347 0.088048 0.176256 0.178013 0.130856 0.127741 0.145497 0.186186 0.293468 0.219471 0.346974 0.296407 0.331564 0.274006 0.245548 0.163308 0.100756 0.048592 0.091991 0.125257 0.050253 0.073369 0.152450 0.061238 0.066644 0.057663 0.095137 0.036101 0.029692 0.056746 0.046471 0.027729 0.030250 0.080684 0.025761 0.024373 0.039322 0.039141 0.024368 0.033571 0.072934 0.029831 0.021154 0.020356 0.041058 0.035961 0.025047 0.022878 0.030395 0.031361 0.024778 0.032209 0.069552 0.023719 0.027859 0.048172 0.037706 0.030475 0.045553 0.097015 0.041152 0.031013 0.035638 0.040528 0.061543 0.048680 0.118361 0.089909 0.123513 0.133218 0.097938 0.146430 0.103265 0.127179 0.102324 0.125009 0.133181 0.106557 0.074257 0.107367 0.090922 0.075452 0.079355 0.130102 0.077822 0.093184 0.069709 0.138249 0.112000 0.085046 0.115569 0.247894 0.266265 0.189308 0.303630 0.242769 0.360495 0.329690 0.434556 0.257655 0.330716 0.141204 0.184881 0.098187 0.145377 0.128045 0.085993 0.140727 0.153307 0.098342 0.116553 0.165329 0.113655 0.142396 0.145074 0.137289 0.210799 0.208634 0.147473 0.079158 0.069713 0.085437 0.106071 0.108182 0.156396 0.155190 0.147727 0.122944 0.081375 0.117340 0.134922 0.095414 0.102888 0.142633 0.129038 0.125874 0.117981 0.162563 0.098760 0.060466 0.143763 0.133300 0.046883 0.066974 0.157654 0.118456 0.056848 0.098134 0.073823 0.075699 0.049414 0.048662 0.063989 0.070297 0.057994 0.047127 0.048547 0.073865 0.071069 0.076499 0.100485 0.093950 0.067403 0.054024 0.053069 0.053154 0.059134 0.052683 0.082538 0.079812 0.121108 0.062145
0.017789 0.016428 0.020699 0.026603 0.034915 0.044959 0.049597 0.054008 0.060951 0.066338 0.066972 0.062097 0.081938 0.080408 0.122274 0.148853 0.196918 0.299776 0.378876 0.222753 0.165706 0.131113 0.137868 0.100858 0.107208 0.150171 0.118479 0.129535 0.132378 0.149262 0.146073 0.136779 0.164111 0.170375 0.128690 0.112643 0.112202 0.141064 0.060106 0.070619 0.093037 0.077445 0.032581 0.038329 0.035069 0.056716 0.030489 0.013451 0.058753 0.070228 0.025863 0.020071 0.069082 0.057839 0.024393 0.027732 0.055005 0.057396 0.042637 0.053621 0.079233 0.079454 0.060289 0.109271 0.095638 0.131318 0.108831 0.079993 0.080054 0.086371 0.076537 0.081021 0.056482 0.052985 0.068765 0.066358 0.057334 0.079286 0.104869 0.084665 0.051759 0.041746 0.091087 0.062101 0.060543 0.065868 0.154830 0.169548 0.231412 0.246276 0.320518 0.289740 0.290244 0.220409 0.183539 0.148060 0.117170 0.123839 0.005238 0.028409 0.101339 0.717569 0.911834 0.000001 0.921905 0.744657 0.571912 0.282239 0.035852 0.297151 0.234759 0.049077 0.039926 0.038763 0.015413 0.006332 0.008215 0.009108 0.005492 0.006035 0.007667 0.005824 0.007743 0.009713 0.011567 0.012283 0.017192 0.017269 0.022783 0.023708 0.028749 0.028732 0.031340 0.034832 0.041647 0.046391 0.058469 0.024997 0.016867 0.034943 0.045041 0.009566 0.019655 0.061454 0.044050 0.013518 0.043055 0.080851 0.049779 0.047357 0.083900 0.141056 0.202220 0.159435 0.217644 0.177409 0.242233 0.183252 0.243810 0.201410 0.177299 0.141776 0.093187 0.110597 0.116125 0.063510 0.093874 0.101063 0.076259 0.067412 0.078890 0.083395 0.054357 0.045202 0.072296 0.071369 0.043030 0.039994 0.076139 0.046118 0.041346 0.050141 0.065720 0.046125 0.054991 0.058269 0.043374 0.036425 0.036935 0.048412 0.045753 0.034877 0.033124 0.040100 0.050556 0.038825 0.048909 0.081967 0.046622 0.041687 0.058395 0.071037 0.049866 0.063667 0.071504 0.057573 0.049665 0.070775 0.074199 0.095447 0.091045 0.105285 0.105280 0.109021 0.078471 0.093091 0.074246 0.094156 0.084188 0.069122 0.058249 0.083839 0.039924 0.043783 0.044428 0.031882 0.025141 0.055306 0.059781 0.023298 0.049902 0.053651 0.056988 0.032515 0.066127 0.106274 0.139881 0.166151 0.233447 0.273681 0.275875 0.264543 0.337020 0.240208 0.196430 0.117261 0.141924 0.101182 0.111032 0.116103 0.085620 0.091512 0.099160 0.081970 0.103790 0.120095 0.101244 0.134860 0.128787 0.152588 0.164874 0.156841 0.168407 0.162536 0.127488 0.117436 0.121469 0.128223 0.125570 0.093919 0.108598 0.058471 0.032319 0.019219 0.026023 0.044420 0.024986 0.036544 0.051486 0.097196 0.075957 0.130874 0.082113 0.094582 0.069106 0.114833 0.058903 0.041838 0.059919 0.086064 0.073942 0.060392 0.066992 0.071959 0.079155 0.068890 0.063956 0.070255 0.077289 0.067301 0.063090 0.064361 0.082177 0.079577 0.082764 0.084324 0.076414 0.068647 0.058731 0.055864 0.059298 0.065269 0.077935 0.088403 0.100313 0.090647 0.077459
0.015947 0.014004 0.018428 0.023891 0.029993 0.040298 0.042732 0.074680 0.077178 0.070074 0.082257 0.073175 0.095238 0.099089 0.149688 0.184697 0.242266 0.312147 0.241678 0.230969 0.101524 0.129153 0.118930 0.098446 0.108071 0.153098 0.087937 0.114180 0.165234 0.143055 0.155392 0.190282 0.215171 0.215814 0.218330 0.215531 0.227971 0.228777 0.179116 0.214345 0.234956 0.201896 0.139511 0.101819 0.073121 0.137859 0.086183 0.029621 0.057212 0.079143 0.029241 0.024681 0.054028 0.045334 0.024283 0.028203 0.039863 0.048236 0.043779 0.055273 0.070317 0.063132 0.059591 0.096296 0.109463 0.110755 0.100350 0.079396 0.092378 0.078817 0.076618 0.081995 0.058840 0.057697 0.072155 0.075415 0.062077 0.096145 0.132281 0.109269 0.058495 0.079476 0.173223 0.103823 0.095242 0.144551 0.237033 0.208416 0.228674 0.305839 0.295683 0.302910 0.253160 0.260444 0.150576 0.137095 0.098884 0.093340 0.086402 0.003352 0.037236 0.145130 0.711007 0.921905 0.000001 0.911341 0.723157 0.325097 0.175244 0.069715 0.257392 0.054271 0.068540 0.056179 0.012589 0.007314 0.010722 0.009429 0.008242 0.007439 0.007791 0.006805 0.010628 0.010063 0.012159 0.013854 0.016483 0.021857 0.029609 0.027216 0.033060 0.038039 0.043638 0.048351 0.063803 0.087834 0.063501 0.031519 0.028309 0.037076 0.035325 0.012632 0.025336 0.053882 0.040685 0.018029 0.059243 0.101563 0.084921 0.079859 0.119576 0.207577 0.189323 0.184544 0.182331 0.164656 0.156263 0.136968 0.135416 0.199536 0.136050 0.130613 0.125227 0.087738 0.107184 0.047880 0.071393 0.115712 0.073911 0.082978 0.117243 0.102346 0.082302 0.042982 0.087433 0.074036 0.039608 0.029291 0.076804 0.066622 0.030643 0.037763 0.057471 0.071649 0.045991 0.067080 0.045847 0.054854 0.034266 0.049995 0.046257 0.026422 0.027862 0.037304 0.045272 0.029216 0.032672 0.118480 0.095697 0.039832 0.078864 0.112855 0.068457 0.041455 0.085330 0.048261 0.056589 0.066299 0.084689 0.095122 0.126593 0.115882 0.131457 0.114809 0.091111 0.080121 0.102232 0.083372 0.098832 0.078631 0.083376 0.088971 0.057595 0.058369 0.064812 0.036936 0.047083 0.079252 0.072167 0.041254 0.106519 0.097469 0.083583 0.086371 0.176644 0.149656 0.196765 0.290532 0.321824 0.299195 0.251288 0.286025 0.225151 0.225296 0.121456 0.119536 0.126035 0.124182 0.119801 0.128735 0.095857 0.097639 0.113929 0.093340 0.118219 0.113317 0.102665 0.114502 0.125418 0.130126 0.180199 0.172210 0.204499 0.198087 0.194115 0.177659 0.141660 0.170872 0.198552 0.117732 0.140584 0.102439 0.054659 0.032162 0.037922 0.067287 0.033268 0.046996 0.058980 0.100748 0.097904 0.116766 0.100512 0.093243 0.090652 0.102148 0.062773 0.059326 0.043722 0.073509 0.086326 0.067828 0.083095 0.072231 0.076727 0.063489 0.048208 0.061462 0.058596 0.057489 0.044340 0.062340 0.072063 0.078153 0.078637 0.083774 0.075699 0.066068 0.059676 0.056510 0.059204 0.070202 0.068127 0.091503 0.080378 0.103907 0.067097
0.016341 0.015194 0.020070 0.021806 0.037804 0.045502 0.045053 0.031732 0.031896 0.043281 0.054691 0.054241 0.077276 0.084283 0.111009 0.152611 0.201518 0.190466 0.166069 0.112792 0.141517 0.102066 0.152661 0.100958 0.098772 0.172412 0.159698 0.088499 0.118363 0.177084 0.131750 0.102578 0.138813 0.142280 0.110737 0.067988 0.057334 0.139368 0.043746 0.045764 0.070348 0.068414 0.031389 0.030052 0.035420 0.079140 0.041406 0.018884 0.084501 0.075243 0.023416 0.020036 0.058820 0.047387 0.021318 0.021704 0.040187 0.047037 0.038382 0.045277 0.065761 0.069986 0.063335 0.121674 0.113317 0.194873 0.109451 0.070112 0.070837 0.070066 0.055201 0.061991 0.042451 0.038277 0.049704 0.048971 0.040864 0.071602 0.088727 0.062116 0.038079 0.035402 0.093539 0.046556 0.061282 0.057805 0.141962 0.142661 0.150091 0.135675 0.171615 0.111583 0.087553 0.068025 0.046429 0.040542 0.046251 0.053772 0.052871 0.061654 0.003945 0.049403 0.208177 0.744657 0.911341 0.000001 0.911598 0.696894 0.357608 0.436671 0.086574 0.053225 0.032491 0.050126 0.009044 0.002749 0.003947 0.005141 0.004299 0.004154 0.004652 0.003545 0.005577 0.007237 0.007416 0.007556 0.012540 0.013680 0.014709 0.018115 0.026250 0.029559 0.030183 0.032600 0.043051 0.042470 0.048682 0.020669 0.016671 0.027336 0.026354 0.009131 0.018996 0.046554 0.025511 0.013077 0.049517 0.066689 0.037888 0.042078 0.078474 0.100893 0.132594 0.101323 0.164173 0.105071 0.136285 0.097642 0.112978 0.160228 0.188397 0.123893 0.088376 0.144837 0.120767 0.072489 0.102286 0.092708 0.089258 0.059001 0.061271 0.066146 0.045967 0.061382 0.083846 0.065832 0.054889 0.071578 0.094147 0.042617 0.045127 0.073996 0.073544 0.028497 0.036274 0.048736 0.038000 0.026081 0.031309 0.041595 0.049616 0.049089 0.033473 0.043706 0.069412 0.048963 0.061386 0.076391 0.036378 0.048722 0.054425 0.042846 0.027565 0.052732 0.061666 0.065874 0.048130 0.065129 0.077476 0.110313 0.073574 0.097903 0.107670 0.104866 0.086187 0.126887 0.092401 0.142911 0.104441 0.074801 0.061586 0.073478 0.039638 0.042725 0.041363 0.027574 0.029131 0.066255 0.057380 0.022747 0.062511 0.070213 0.056100 0.037549 0.096364 0.111054 0.129360 0.142718 0.161960 0.255921 0.291231 0.185502 0.139708 0.143838 0.159338 0.091787 0.138310 0.100305 0.120056 0.106124 0.073818 0.089909 0.094090 0.067150 0.095323 0.105940 0.089928 0.124035 0.140990 0.172068 0.150119 0.110944 0.124446 0.138847 0.100836 0.094916 0.119693 0.131065 0.099671 0.077328 0.108298 0.051728 0.025036 0.016562 0.018619 0.036882 0.017975 0.028165 0.040219 0.101071 0.085691 0.146659 0.087936 0.125026 0.089449 0.123552 0.042093 0.034710 0.076986 0.066351 0.047823 0.045515 0.064095 0.064610 0.071536 0.065081 0.081609 0.063140 0.056396 0.061784 0.070878 0.048807 0.058086 0.062083 0.061170 0.061721 0.055679 0.050266 0.049385 0.048258 0.055253 0.060027 0.066702 0.077005 0.112545 0.084215 0.068509
0.016487 0.013029 0.018649 0.020245 0.021158 0.024633 0.022694 0.021881 0.024920 0.045102 0.060982 0.055734 0.087912 0.082015 0.150277 0.176381 0.156409 0.187210 0.200416 0.170346 0.121178 0.148893 0.149891 0.151182 0.156018 0.173899 0.125836 0.139405 0.149516 0.130101 0.129264 0.112596 0.152017 0.162157 0.147335 0.073751 0.055271 0.100216 0.037707 0.052491 0.111352 0.087587 0.041020 0.062023 0.069573 0.083051 0.063722 0.043116 0.083201 0.077720 0.037485 0.034884 0.089894 0.087771 0.041318 0.044066 0.082858 0.092758 0.071259 0.090489 0.124466 0.127295 0.118139 0.166099 0.166415 0.182570 0.176361 0.130835 0.128484 0.135076 0.116674 0.118688 0.095982 0.088954 0.118126 0.108721 0.090720 0.121825 0.181015 0.150613 0.101499 0.115759 0.192745 0.134831 0.143940 0.156799 0.195829 0.189644 0.215576 0.227700 0.164448 0.182099 0.088266 0.068065 0.044571 0.054895 0.071016 0.086581 0.106386 0.090633 0.210432 0.030398 0.327567 0.571912 0.723157 0.911598 0.000003 0.923451 0.748469 0.743026 0.640014 0.070626 0.110349 0.083632 0.059693 0.007851 0.002871 0.004353 0.004384 0.004052 0.005331 0.005202 0.005304 0.006173 0.008526 0.008644 0.008987 0.010804 0.011411 0.017271 0.019317 0.021933 0.031173 0.039607 0.048380 0.050307 0.053353 0.034001 0.024301 0.036473 0.043113 0.018130 0.024910 0.053153 0.058147 0.031160 0.059480 0.112041 0.111216 0.084031 0.108245 0.165982 0.206721 0.214483 0.215599 0.206299 0.222854 0.187067 0.180535 0.182392 0.161141 0.110319 0.063314 0.096501 0.104047 0.040362 0.057628 0.093555 0.056006 0.054323 0.049853 0.072660 0.035536 0.030466 0.066631 0.053772 0.025461 0.028992 0.064874 0.025383 0.020152 0.035862 0.036231 0.018985 0.022661 0.044711 0.029761 0.021382 0.026555 0.050915 0.052452 0.029252 0.025454 0.036959 0.034465 0.021148 0.029985 0.055214 0.020414 0.024059 0.042414 0.032069 0.016608 0.025814 0.056796 0.036619 0.034765 0.047324 0.058779 0.073930 0.065560 0.096185 0.104564 0.113058 0.096510 0.096632 0.111026 0.123271 0.131774 0.098082 0.102496 0.123524 0.080310 0.082431 0.086051 0.067679 0.057771 0.085654 0.105126 0.053638 0.077121 0.102984 0.132168 0.090579 0.108959 0.159233 0.252427 0.214094 0.185953 0.296104 0.229917 0.237221 0.181878 0.189189 0.143887 0.146584 0.160016 0.161424 0.137160 0.142894 0.112653 0.100605 0.127460 0.115869 0.122811 0.145292 0.142296 0.140886 0.153467 0.156058 0.166765 0.176019 0.209571 0.210328 0.127690 0.116240 0.142917 0.155694 0.149814 0.161389 0.192344 0.112023 0.066444 0.050171 0.056442 0.073630 0.047682 0.069659 0.106750 0.144284 0.127298 0.171048 0.150458 0.108128 0.081736 0.140548 0.072344 0.028263 0.045774 0.084386 0.066895 0.049561 0.072500 0.068652 0.075916 0.054378 0.046237 0.060349 0.063174 0.053086 0.043563 0.046610 0.070386 0.079125 0.083957 0.089891 0.078600 0.069209 0.057241 0.054288 0.056146 0.060674 0.055999 0.077095 0.068809 0.081994 0.050457
0.019684 0.010067 0.013765 0.016042 0.016501 0.018167 0.016781 0.019757 0.028770 0.055303 0.075646 0.070474 0.109964 0.088510 0.170361 0.162657 0.105272 0.154112 0.203400 0.216047 0.107002 0.178521 0.134395 0.168476 0.189780 0.169762 0.104188 0.184398 0.201347 0.114631 0.114460 0.101243 0.162875 0.166238 0.175040 0.091804 0.066376 0.147626 0.043822 0.096651 0.322471 0.214801 0.058334 0.256502 0.272331 0.121814 0.136052 0.186215 0.139835 0.084477 0.113834 0.127878 0.125133 0.104029 0.098505 0.097003 0.094790 0.110576 0.118352 0.120098 0.137238 0.171504 0.158778 0.175615 0.184917 0.137082 0.164441 0.190970 0.160844 0.139376 0.173971 0.182102 0.143383 0.141670 0.214452 0.193531 0.150008 0.164193 0.294211 0.246445 0.176802 0.270183 0.328584 0.205203 0.212495 0.323258 0.242052 0.163970 0.240036 0.299351 0.122215 0.234609 0.071163 0.073796 0.033638 0.045979 0.075040 0.058564 0.074153 0.068256 0.200656 0.164372 0.121890 0.282239 0.325097 0.696894 0.923451 0.000005 0.910904 0.747134 0.739893 0.650157 0.054592 0.086170 0.063956 0.027479 0.007188 0.004257 0.003340 0.006267 0.008530 0.012274 0.008894 0.007532 0.011703 0.015091 0.011675 0.012830 0.011241 0.025587 0.019919 0.021119 0.048738 0.063134 0.074128 0.059714 0.064121 0.074930 0.068321 0.061842 0.079095 0.066685 0.058922 0.060190 0.124246 0.112440 0.079614 0.148903 0.265522 0.187255 0.125559 0.175953 0.237237 0.332937 0.214366 0.284385 0.292131 0.235423 0.207881 0.180036 0.129255 0.089436 0.039333 0.078271 0.115107 0.036256 0.058822 0.137093 0.058773 0.064324 0.063396 0.108701 0.036256 0.027220 0.075778 0.064348 0.022616 0.025267 0.083584 0.026563 0.017619 0.033722 0.035915 0.020070 0.023483 0.057050 0.029484 0.020141 0.025075 0.051307 0.045132 0.023315 0.024936 0.041361 0.033119 0.017878 0.028424 0.085090 0.022885 0.020654 0.054627 0.050664 0.016981 0.024770 0.079027 0.032514 0.025481 0.038730 0.046633 0.068924 0.061593 0.117115 0.116876 0.174121 0.113917 0.110407 0.195645 0.148026 0.148942 0.160868 0.172823 0.181329 0.153277 0.145402 0.145359 0.138764 0.138067 0.105776 0.156724 0.163507 0.163700 0.100882 0.218534 0.246803 0.125827 0.128111 0.333208 0.294345 0.129730 0.251690 0.156927 0.229264 0.182395 0.212442 0.133404 0.184440 0.172255 0.183551 0.120522 0.170293 0.152867 0.090892 0.141938 0.167579 0.115506 0.134156 0.161696 0.127413 0.146900 0.136263 0.126640 0.203294 0.205391 0.154512 0.075743 0.066933 0.086282 0.112593 0.126381 0.178172 0.219470 0.191898 0.137325 0.129738 0.149093 0.132803 0.108576 0.142503 0.158221 0.154092 0.152668 0.148051 0.168744 0.110936 0.060934 0.130743 0.152408 0.038450 0.043193 0.156655 0.135127 0.056404 0.109918 0.082589 0.080316 0.047179 0.038992 0.056918 0.066524 0.040341 0.031577 0.041670 0.074041 0.069066 0.077408 0.112288 0.097253 0.073692 0.064919 0.058226 0.057135 0.057604 0.047318 0.066494 0.056196 0.090243 0.046669
0.017277 0.008772 0.011645 0.012810 0.012895 0.015380 0.013571 0.018684 0.027277 0.051615 0.075920 0.074717 0.112826 0.090167 0.168372 0.156999 0.101632 0.141302 0.163636 0.199318 0.091903 0.178466 0.124581 0.135310 0.168825 0.173834 0.081173 0.115962 0.178230 0.105431 0.101771 0.085971 0.140912 0.128951 0.120477 0.066910 0.047242 0.092337 0.032276 0.070944 0.192364 0.116796 0.046016 0.173274 0.159267 0.082938 0.136342 0.145741 0.085638 0.095248 0.133653 0.114533 0.094662 0.107875 0.112195 0.096073 0.074100 0.101271 0.115687 0.109137 0.116705 0.129507 0.146151 0.125900 0.173364 0.100679 0.116696 0.145057 0.136946 0.100399 0.124113 0.154323 0.114961 0.103390 0.160662 0.167753 0.109076 0.121932 0.260176 0.188258 0.105737 0.212567 0.283129 0.142356 0.114654 0.253023 0.198524 0.111109 0.127633 0.195947 0.070910 0.110142 0.036419 0.042314 0.021536 0.030851 0.051770 0.043618 0.044100 0.040574 0.092515 0.062713 0.257107 0.035852 0.175244 0.357608 0.748469 0.910904 0.000040 0.911453 0.767790 0.711735 0.703002 0.075799 0.052799 0.024613 0.022465 0.011312 0.001467 0.001796 0.005066 0.009096 0.007903 0.006482 0.009262 0.012301 0.010755 0.011653 0.010429 0.023177 0.019390 0.022834 0.044054 0.061470 0.077139 0.063757 0.064751 0.075472 0.075278 0.067601 0.068796 0.064131 0.083380 0.064105 0.084491 0.128262 0.127165 0.108407 0.166900 0.199606 0.124331 0.118130 0.157265 0.252934 0.178703 0.212610 0.212213 0.187286 0.141361 0.142621 0.102739 0.081581 0.033870 0.060100 0.105642 0.033904 0.052433 0.140506 0.062457 0.067482 0.068669 0.116228 0.038141 0.027680 0.090359 0.073058 0.023014 0.031000 0.104114 0.031213 0.015310 0.039041 0.043095 0.022599 0.026250 0.078678 0.034329 0.022845 0.027522 0.058164 0.045867 0.019934 0.026231 0.048009 0.039884 0.016087 0.025637 0.089444 0.024118 0.016421 0.048475 0.044287 0.015637 0.018749 0.072900 0.027514 0.024078 0.035846 0.048603 0.066551 0.055471 0.125448 0.124010 0.137345 0.114687 0.109223 0.181711 0.115538 0.136127 0.152611 0.162473 0.152582 0.142955 0.129436 0.143748 0.115427 0.137813 0.120979 0.131248 0.139987 0.186495 0.097922 0.123383 0.219371 0.141246 0.080207 0.204447 0.250375 0.099008 0.180027 0.103830 0.167061 0.127776 0.174269 0.100364 0.152797 0.138720 0.157182 0.107124 0.146985 0.136372 0.083599 0.119267 0.146453 0.110822 0.116080 0.135991 0.108060 0.127775 0.102827 0.101646 0.145574 0.152075 0.110817 0.062352 0.060145 0.083693 0.118085 0.114675 0.143072 0.194405 0.171262 0.111615 0.105674 0.130337 0.110855 0.095339 0.125891 0.146877 0.142498 0.147658 0.132183 0.160325 0.105210 0.058161 0.103280 0.152301 0.048124 0.030938 0.135118 0.140720 0.059505 0.107063 0.084074 0.075000 0.046636 0.036038 0.054215 0.062659 0.047261 0.030826 0.043136 0.076242 0.070551 0.073425 0.108710 0.095758 0.068096 0.062879 0.059431 0.055315 0.056467 0.040651 0.060558 0.046688 0.091168 0.042767
0.014038 0.009582 0.011235 0.011386 0.011255 0.013443 0.013743 0.019094 0.026398 0.043778 0.065518 0.066426 0.101492 0.085647 0.148094 0.152814 0.118562 0.153693 0.178983 0.174270 0.097610 0.158199 0.151098 0.138486 0.110616 0.157894 0.101088 0.110007 0.113218 0.097883 0.117161 0.094733 0.123671 0.119790 0.087881 0.069891 0.044185 0.076773 0.037051 0.053990 0.086479 0.066882 0.036078 0.065480 0.063406 0.055518 0.055517 0.051991 0.069825 0.079448 0.068523 0.058803 0.087203 0.109603 0.085882 0.056778 0.074899 0.114145 0.108705 0.092651 0.133763 0.153653 0.128789 0.112443 0.122820 0.111762 0.121230 0.097014 0.091093 0.092072 0.095385 0.114226 0.081738 0.070473 0.105066 0.099755 0.078816 0.112300 0.183744 0.143553 0.095133 0.109692 0.161469 0.110902 0.103676 0.122716 0.148028 0.131024 0.111500 0.137689 0.082300 0.110639 0.048040 0.048955 0.031505 0.046229 0.051896 0.057232 0.057324 0.048863 0.088769 0.094091 0.273716 0.297151 0.069715 0.436671 0.743026 0.747134 0.911453 0.000728 0.909509 0.769438 0.780859 0.807416 0.051885 0.015682 0.009112 0.017495 0.002480 0.000519 0.000736 0.003067 0.003929 0.004860 0.006155 0.006515 0.006738 0.007956 0.008847 0.014480 0.016270 0.018799 0.028940 0.032842 0.049723 0.049822 0.052091 0.040303 0.032479 0.043263 0.061993 0.030358 0.044044 0.084646 0.103295 0.076446 0.111796 0.153892 0.174726 0.123905 0.124144 0.174841 0.157948 0.205044 0.195881 0.159084 0.204891 0.142576 0.139711 0.118506 0.111115 0.083166 0.040993 0.062933 0.084141 0.033121 0.051406 0.102531 0.055603 0.059390 0.074980 0.100523 0.044253 0.031336 0.086057 0.072517 0.023764 0.036819 0.091506 0.031657 0.017629 0.043874 0.042942 0.022878 0.030171 0.072674 0.034628 0.023349 0.031020 0.052939 0.042799 0.020628 0.023896 0.036377 0.029414 0.016655 0.029001 0.067270 0.023396 0.018826 0.046767 0.038654 0.017571 0.022772 0.063602 0.032025 0.029024 0.043228 0.054420 0.067525 0.065130 0.115109 0.116762 0.106426 0.111164 0.102926 0.116404 0.113883 0.150868 0.105811 0.095798 0.133167 0.098247 0.097725 0.096512 0.086308 0.069030 0.104965 0.135633 0.073353 0.095478 0.105070 0.116332 0.081730 0.091347 0.119487 0.161676 0.137956 0.107897 0.181322 0.109172 0.159112 0.121151 0.161269 0.112067 0.128563 0.139324 0.128945 0.124322 0.141335 0.126168 0.105788 0.108721 0.129660 0.122975 0.127750 0.134629 0.125100 0.115923 0.107705 0.118539 0.136553 0.157283 0.149570 0.098510 0.093319 0.130975 0.153207 0.133757 0.135731 0.179476 0.094080 0.069662 0.060038 0.071055 0.077830 0.071141 0.090203 0.119538 0.147463 0.126402 0.156763 0.133371 0.087562 0.060417 0.097728 0.078713 0.029641 0.033271 0.096840 0.090923 0.054226 0.089692 0.074291 0.066979 0.049610 0.039163 0.051314 0.057859 0.043339 0.033995 0.044219 0.071658 0.068760 0.074246 0.081498 0.076829 0.059736 0.055047 0.047778 0.047581 0.047778 0.042181 0.049072 0.043699 0.057587 0.042521
0.010897 0.007015 0.007682 0.007607 0.007354 0.008691 0.008955 0.012211 0.016036 0.028855 0.043801 0.038875 0.063948 0.047175 0.114279 0.110070 0.071809 0.103104 0.138605 0.160838 0.077075 0.140502 0.135274 0.174341 0.159585 0.133681 0.094543 0.151918 0.145675 0.083209 0.098665 0.090234 0.110684 0.115031 0.109135 0.057598 0.034904 0.076326 0.030508 0.049500 0.163720 0.105637 0.038588 0.130601 0.179433 0.070566 0.076384 0.164562 0.125826 0.066909 0.097229 0.136205 0.109374 0.109168 0.125169 0.103021 0.090061 0.123394 0.154072 0.139847 0.149188 0.168136 0.173427 0.128928 0.150432 0.121070 0.156619 0.188794 0.152622 0.144261 0.211705 0.215855 0.151838 0.173922 0.264349 0.232686 0.182559 0.240676 0.338611 0.278223 0.234979 0.316060 0.300358 0.260368 0.263686 0.312440 0.209913 0.173519 0.200984 0.236652 0.082150 0.147345 0.044932 0.037019 0.022277 0.039962 0.067505 0.062264 0.068493 0.064846 0.175255 0.116766 0.550399 0.234759 0.257392 0.086574 0.640014 0.739893 0.767790 0.909509 0.022015 0.889520 0.820251 0.873684 0.888232 0.035050 0.011292 0.008476 0.008610 0.001804 0.000428 0.000734 0.003195 0.004620 0.006999 0.007662 0.006626 0.007795 0.009372 0.017102 0.014654 0.014724 0.028665 0.038294 0.047690 0.041955 0.044757 0.054862 0.037711 0.032617 0.075960 0.086394 0.051807 0.075608 0.222012 0.196947 0.095860 0.184412 0.415533 0.214272 0.105900 0.181507 0.211125 0.379508 0.262736 0.293845 0.301758 0.223979 0.171553 0.128644 0.102933 0.066837 0.030677 0.048069 0.067638 0.018906 0.031101 0.071340 0.032115 0.036297 0.046233 0.067736 0.026242 0.018238 0.049526 0.042572 0.014541 0.019838 0.050528 0.018038 0.009480 0.021935 0.020023 0.012005 0.014896 0.036894 0.017987 0.012677 0.016230 0.030488 0.023302 0.010459 0.012836 0.018665 0.013982 0.008917 0.016098 0.034451 0.012148 0.011043 0.025468 0.021467 0.010041 0.011827 0.038231 0.016981 0.016043 0.020879 0.029141 0.038506 0.040049 0.077395 0.092996 0.104213 0.087819 0.088324 0.141104 0.125173 0.164646 0.138817 0.150422 0.195109 0.164818 0.143021 0.161866 0.176202 0.138347 0.130526 0.209373 0.191062 0.115608 0.116692 0.254047 0.193180 0.084723 0.152278 0.312073 0.202912 0.088567 0.151294 0.095214 0.165578 0.143837 0.177281 0.114482 0.170579 0.164905 0.183689 0.135678 0.170059 0.157419 0.099814 0.127170 0.163055 0.113846 0.117540 0.155394 0.117533 0.122081 0.104128 0.112402 0.183712 0.194196 0.140518 0.083071 0.071240 0.108338 0.131720 0.136172 0.192273 0.226291 0.166086 0.138097 0.141731 0.145000 0.136763 0.126199 0.152072 0.191105 0.187192 0.150095 0.166511 0.171205 0.081088 0.043393 0.106879 0.089040 0.018142 0.024322 0.097594 0.080572 0.039075 0.066416 0.048984 0.043919 0.029277 0.021163 0.033266 0.039809 0.025781 0.019313 0.027430 0.052355 0.050466 0.057802 0.085386 0.068710 0.049791 0.042638 0.036721 0.034349 0.034502 0.026648 0.032368 0.026514 0.046830 0.031038
0.015400 0.005738 0.005933 0.005617 0.005787 0.006625 0.006323 0.008084 0.011533 0.028791 0.045805 0.042487 0.077138 0.043302 0.135732 0.116700 0.051160 0.080678 0.117764 0.153290 0.048512 0.143290 0.080851 0.128565 0.145832 0.101153 0.046289 0.118135 0.140378 0.048448 0.054681 0.045362 0.082517 0.084782 0.076095 0.031758 0.017124 0.047408 0.013320 0.031848 0.186797 0.105271 0.023707 0.216038 0.241323 0.054684 0.102872 0.292120 0.114620 0.043636 0.180970 0.223104 0.088476 0.092047 0.188250 0.141464 0.058466 0.097332 0.159191 0.117761 0.090469 0.112646 0.129617 0.092338 0.141286 0.064823 0.091243 0.183836 0.144447 0.087866 0.190814 0.242364 0.139069 0.137185 0.292760 0.272032 0.157681 0.180452 0.392102 0.243648 0.160559 0.331654 0.309937 0.166753 0.165636 0.303795 0.139491 0.073356 0.125532 0.153079 0.029275 0.066006 0.014494 0.015640 0.008872 0.014868 0.036405 0.030519 0.031133 0.019953 0.066671 0.019163 0.196597 0.049077 0.054271 0.053225 0.070626 0.650157 0.711735 0.769438 0.889520 0.063259 0.882544 0.849212 0.899482 0.905516 0.029020 0.009311 0.004881 0.004950 0.001459 0.000386 0.000665 0.003368 0.007450 0.009977 0.007186 0.008343 0.006814 0.023692 0.014239 0.012837 0.035881 0.054441 0.062702 0.038526 0.039327 0.087504 0.085579 0.041473 0.070300 0.156908 0.119356 0.045235 0.160305 0.335579 0.108672 0.090826 0.350229 0.311125 0.087753 0.069918 0.123167 0.330785 0.157577 0.262612 0.241573 0.194097 0.121066 0.102568 0.063462 0.043947 0.015867 0.033005 0.067537 0.014232 0.023896 0.097969 0.030739 0.037484 0.034381 0.077910 0.018091 0.012707 0.050181 0.041404 0.011484 0.016009 0.067415 0.013890 0.007425 0.019814 0.020597 0.009009 0.012090 0.048887 0.016979 0.009345 0.013383 0.036247 0.021140 0.008512 0.012260 0.022330 0.013263 0.007463 0.013400 0.044015 0.008752 0.007754 0.023655 0.017483 0.006783 0.008371 0.044695 0.012714 0.010027 0.014440 0.020024 0.029637 0.023804 0.088466 0.088941 0.124716 0.076123 0.081079 0.198297 0.100236 0.137942 0.178032 0.189320 0.180643 0.207397 0.171041 0.173747 0.197179 0.206499 0.108697 0.189701 0.275527 0.190677 0.063792 0.211575 0.280219 0.062814 0.054636 0.248129 0.185475 0.027692 0.069148 0.038579 0.100511 0.090421 0.141965 0.057680 0.147186 0.121556 0.154622 0.083425 0.148970 0.142183 0.060063 0.101506 0.151019 0.081771 0.073365 0.118331 0.067767 0.086272 0.057892 0.051964 0.127772 0.123932 0.061951 0.028778 0.026757 0.041310 0.063087 0.062637 0.133305 0.166805 0.161333 0.130666 0.163165 0.183007 0.131559 0.142657 0.171789 0.175938 0.119631 0.139239 0.099950 0.155876 0.059789 0.026964 0.086028 0.134855 0.019556 0.019496 0.153642 0.128778 0.037651 0.079743 0.052812 0.044333 0.021590 0.015962 0.032439 0.040596 0.018168 0.012738 0.022166 0.051670 0.041287 0.046480 0.092872 0.080208 0.042917 0.040853 0.034852 0.032377 0.031893 0.019644 0.027073 0.021227 0.060620 0.027498
0.013523 0.005964 0.006491 0.006528 0.005891 0.006591 0.006762 0.008752 0.012246 0.029234 0.051504 0.053374 0.087374 0.061809 0.203951 0.181789 0.081795 0.131015 0.199069 0.232994 0.078904 0.196017 0.123700 0.145659 0.149345 0.120855 0.064668 0.123021 0.139866 0.061822 0.069367 0.056413 0.097817 0.095213 0.068474 0.034923 0.021311 0.046268 0.018132 0.033973 0.106719 0.082015 0.029627 0.119953 0.121095 0.055898 0.083711 0.150812 0.082727 0.055455 0.159687 0.161893 0.087357 0.114892 0.182563 0.116786 0.061656 0.119169 0.164171 0.098136 0.082250 0.115072 0.114461 0.069555 0.118117 0.058206 0.066062 0.122099 0.116912 0.064008 0.117594 0.175542 0.106739 0.088825 0.184403 0.207660 0.111174 0.111466 0.254421 0.165775 0.105362 0.175732 0.204700 0.127937 0.098355 0.165249 0.107788 0.071037 0.085835 0.107353 0.030454 0.061684 0.017811 0.018199 0.010954 0.017045 0.034304 0.035302 0.037531 0.027799 0.055742 0.020479 0.083747 0.039926 0.068540 0.032491 0.110349 0.054592 0.703002 0.780859 0.820251 0.882544 0.127400 0.885475 0.865444 0.901255 0.913320 0.031082 0.008699 0.005417 0.005163 0.001830 0.000354 0.000717 0.006045 0.009539 0.007492 0.008645 0.007684 0.020039 0.016472 0.015921 0.034181 0.048537 0.065150 0.050555 0.052694 0.075035 0.087245 0.076576 0.095980 0.102487 0.129279 0.087626 0.122725 0.176938 0.136751 0.115339 0.162873 0.184766 0.115736 0.069014 0.077129 0.227141 0.154253 0.199133 0.220371 0.182285 0.142384 0.102900 0.072591 0.058900 0.021731 0.041635 0.073825 0.019150 0.031456 0.126360 0.045691 0.051027 0.051118 0.122181 0.024972 0.015498 0.067119 0.058440 0.015954 0.023310 0.095151 0.018497 0.009390 0.030215 0.032084 0.012635 0.021646 0.087217 0.029797 0.012481 0.022825 0.051400 0.028631 0.010093 0.014721 0.026107 0.015484 0.008484 0.017226 0.052592 0.010176 0.008328 0.026503 0.021249 0.007615 0.011964 0.060735 0.018730 0.014236 0.023939 0.032334 0.041743 0.040538 0.132981 0.102826 0.106621 0.110930 0.098237 0.144830 0.107946 0.165462 0.148889 0.159448 0.191934 0.184137 0.144383 0.171674 0.181078 0.154682 0.124572 0.178193 0.169261 0.143113 0.073198 0.124557 0.170603 0.073867 0.060792 0.157908 0.142566 0.040409 0.090882 0.053313 0.123617 0.113881 0.150467 0.071319 0.156596 0.129841 0.150032 0.107363 0.148122 0.162703 0.074556 0.111068 0.172997 0.092060 0.083678 0.134369 0.077550 0.080379 0.062987 0.061860 0.124505 0.134555 0.075649 0.041526 0.041185 0.073008 0.100312 0.082088 0.147280 0.186467 0.155976 0.127877 0.129711 0.161206 0.124720 0.128134 0.158890 0.165741 0.135991 0.129774 0.120808 0.163865 0.072781 0.034487 0.104909 0.156081 0.028926 0.027612 0.178676 0.161416 0.050230 0.099993 0.067748 0.049808 0.027759 0.019984 0.042476 0.054222 0.028717 0.018622 0.033120 0.073851 0.058415 0.058196 0.102823 0.093794 0.044627 0.038273 0.033149 0.030354 0.030344 0.020301 0.028489 0.024459 0.056628 0.030167
0.012133 0.003916 0.004162 0.004242 0.004292 0.005179 0.004857 0.006329 0.008227 0.021117 0.038698 0.032614 0.064735 0.034978 0.152410 0.117344 0.037791 0.070002 0.137290 0.197010 0.042375 0.166322 0.079363 0.166112 0.126439 0.085733 0.050339 0.143537 0.139434 0.042668 0.047689 0.036204 0.085174 0.082938 0.075267 0.028521 0.015276 0.053569 0.011840 0.028249 0.141991 0.112127 0.019240 0.141001 0.174829 0.069995 0.073071 0.188808 0.125375 0.056738 0.172028 0.209144 0.091852 0.133503 0.243476 0.166279 0.056193 0.153398 0.239375 0.126444 0.075576 0.159379 0.178966 0.069980 0.144973 0.068270 0.082036 0.166173 0.148375 0.066561 0.180676 0.214662 0.129649 0.145019 0.238861 0.226713 0.164285 0.137206 0.277794 0.183377 0.163927 0.249374 0.201669 0.183681 0.185440 0.234327 0.100360 0.088955 0.177502 0.214685 0.036494 0.133053 0.018908 0.019865 0.011207 0.021713 0.051130 0.033447 0.040756 0.033229 0.129586 0.024896 0.225435 0.038763 0.056179 0.050126 0.083632 0.086170 0.075799 0.807416 0.873684 0.849212 0.885475 0.300464 0.894560 0.874430 0.901120 0.922522 0.031477 0.009544 0.006083 0.009604 0.001567 0.000392 0.001247 0.007310 0.005332 0.007701 0.005789 0.019121 0.010908 0.011692 0.031273 0.042741 0.046130 0.027791 0.042036 0.106503 0.068450 0.055344 0.183873 0.224955 0.089197 0.069013 0.368290 0.309754 0.087956 0.196258 0.386951 0.164754 0.068464 0.073325 0.061938 0.251341 0.134160 0.240304 0.246609 0.210970 0.147325 0.099775 0.063038 0.044273 0.012260 0.035379 0.073554 0.013452 0.022648 0.111177 0.031634 0.040947 0.032314 0.095324 0.015599 0.009904 0.048153 0.034724 0.009981 0.015267 0.075118 0.011707 0.006757 0.022017 0.021878 0.008030 0.012212 0.058599 0.016205 0.007242 0.011920 0.034794 0.016477 0.006397 0.009603 0.016718 0.010495 0.006732 0.013684 0.048044 0.007441 0.007482 0.023858 0.015374 0.006042 0.008256 0.050588 0.011449 0.008428 0.013033 0.017962 0.026829 0.018215 0.099144 0.060674 0.092664 0.104623 0.068918 0.123787 0.084065 0.143314 0.124835 0.132345 0.182047 0.199025 0.112406 0.156965 0.214056 0.157829 0.084610 0.216832 0.222994 0.104586 0.059646 0.211869 0.179591 0.035674 0.057669 0.227080 0.136926 0.022687 0.081352 0.046004 0.148209 0.114845 0.163374 0.060017 0.187357 0.113556 0.167152 0.092747 0.151115 0.180048 0.054565 0.112404 0.192505 0.076963 0.053818 0.134503 0.050057 0.065675 0.051143 0.043832 0.157094 0.156560 0.058671 0.026034 0.026922 0.053454 0.076790 0.057301 0.162464 0.184103 0.169178 0.161410 0.175828 0.196091 0.148773 0.162741 0.188488 0.193076 0.120155 0.131509 0.093298 0.171538 0.055868 0.019997 0.083744 0.156727 0.017272 0.016158 0.181910 0.152631 0.029145 0.090585 0.051334 0.037995 0.017573 0.014815 0.033679 0.044379 0.020470 0.013288 0.023159 0.055844 0.035959 0.039574 0.091576 0.080476 0.027873 0.027886 0.023890 0.021577 0.021839 0.012758 0.017867 0.015120 0.043474 0.021293
0.012202 0.003758 0.003849 0.003963 0.003748 0.004531 0.004306 0.005102 0.006976 0.018520 0.029205 0.021605 0.045185 0.022213 0.080200 0.060493 0.022386 0.038939 0.078421 0.118852 0.034628 0.110849 0.052048 0.115419 0.114630 0.064543 0.035704 0.106233 0.111414 0.032560 0.029889 0.024468 0.052707 0.053725 0.047165 0.017468 0.009413 0.028274 0.006506 0.018685 0.119394 0.070976 0.013459 0.155059 0.216071 0.049889 0.078528 0.288969 0.138278 0.036140 0.139955 0.239706 0.082220 0.079216 0.178632 0.163579 0.053615 0.098687 0.179050 0.126436 0.068261 0.110408 0.159001 0.083744 0.145143 0.063132 0.091712 0.213752 0.180522 0.092113 0.263968 0.308356 0.181036 0.223387 0.379430 0.302159 0.217016 0.232431 0.404820 0.259314 0.197544 0.365659 0.255243 0.184652 0.181985 0.273752 0.088076 0.056472 0.131767 0.173007 0.023725 0.078202 0.011734 0.012334 0.006418 0.012226 0.038725 0.028328 0.031898 0.025074 0.102357 0.014988 0.137397 0.015413 0.012589 0.009044 0.059693 0.063956 0.052799 0.051885 0.888232 0.899482 0.865444 0.894560 0.406776 0.903435 0.863573 0.895442 0.920243 0.034189 0.011665 0.011133 0.010649 0.002266 0.000783 0.001916 0.005168 0.006928 0.005924 0.025475 0.012867 0.011867 0.037268 0.051245 0.046218 0.020688 0.026932 0.109152 0.084827 0.029412 0.090572 0.320109 0.116606 0.027385 0.315064 0.468252 0.069734 0.073305 0.413874 0.257187 0.042730 0.035475 0.061307 0.278365 0.138463 0.266298 0.288122 0.226228 0.152410 0.096649 0.058722 0.029175 0.008985 0.024941 0.054453 0.010252 0.016641 0.074503 0.021245 0.025437 0.020193 0.053362 0.009540 0.007797 0.033525 0.023027 0.007986 0.011507 0.041853 0.008067 0.004936 0.013284 0.011783 0.005767 0.007426 0.029786 0.008868 0.004806 0.007360 0.020080 0.010541 0.004550 0.007024 0.010579 0.007284 0.005346 0.009314 0.025706 0.005367 0.005348 0.013729 0.008830 0.004541 0.005897 0.028859 0.007839 0.006270 0.008761 0.012066 0.017852 0.012183 0.059392 0.052847 0.085450 0.064484 0.055980 0.148145 0.074612 0.115755 0.165029 0.166646 0.173362 0.228683 0.150430 0.156902 0.242791 0.198327 0.075656 0.185804 0.297242 0.135287 0.044699 0.221059 0.240254 0.033075 0.034805 0.216691 0.134155 0.013592 0.047241 0.033010 0.100155 0.088026 0.135231 0.059076 0.170220 0.114503 0.158012 0.079179 0.144063 0.142316 0.043137 0.091922 0.152567 0.059160 0.046587 0.111318 0.044157 0.068152 0.042883 0.032666 0.126797 0.110253 0.034656 0.015595 0.014858 0.025326 0.037664 0.035761 0.122934 0.133096 0.141231 0.141229 0.168302 0.178263 0.133744 0.158976 0.177560 0.174509 0.105443 0.125218 0.077149 0.139618 0.044133 0.016334 0.061756 0.107377 0.011952 0.012034 0.122027 0.098303 0.021452 0.055305 0.035126 0.027303 0.012801 0.010590 0.024372 0.029205 0.012753 0.010218 0.016916 0.037026 0.025888 0.030907 0.074022 0.062713 0.026512 0.030015 0.026310 0.024053 0.022369 0.012480 0.016288 0.014133 0.041424 0.020073
0.012447 0.003476 0.003773 0.003916 0.003917 0.004822 0.005056 0.006946 0.009256 0.024778 0.041553 0.036936 0.069961 0.032885 0.146125 0.115634 0.034486 0.060883 0.114172 0.159386 0.035023 0.136574 0.048691 0.105952 0.115315 0.058326 0.028611 0.084342 0.092981 0.025364 0.022640 0.020906 0.049167 0.050379 0.044581 0.017762 0.009093 0.023668 0.006256 0.016599 0.087358 0.049688 0.010317 0.112055 0.132981 0.037189 0.064596 0.193293 0.081561 0.031892 0.141518 0.182773 0.060041 0.067538 0.164524 0.130280 0.039836 0.084419 0.162270 0.098758 0.054348 0.082402 0.111480 0.064147 0.120239 0.042172 0.058383 0.149086 0.128049 0.054351 0.166993 0.243797 0.120436 0.119080 0.283840 0.248570 0.133661 0.128529 0.311838 0.169067 0.092261 0.199055 0.163108 0.094826 0.075409 0.134914 0.042482 0.028294 0.054883 0.070236 0.013075 0.033111 0.007896 0.012101 0.006338 0.010254 0.026078 0.017287 0.019783 0.012248 0.035083 0.006745 0.027290 0.006332 0.007314 0.002749 0.007851 0.027479 0.024613 0.015682 0.035050 0.905516 0.901255 0.874430 0.903435 0.451638 0.886492 0.858069 0.889410 0.903452 0.037963 0.013467 0.009012 0.008115 0.003682 0.001174 0.001801 0.006743 0.004898 0.028142 0.015182 0.015678 0.042854 0.059589 0.062847 0.030497 0.031282 0.086704 0.121515 0.052734 0.056480 0.173701 0.177651 0.028156 0.089914 0.310001 0.104320 0.039823 0.143048 0.175063 0.048816 0.019813 0.028703 0.165693 0.089051 0.199057 0.193695 0.204943 0.126800 0.106234 0.057208 0.040895 0.009889 0.030995 0.071325 0.011340 0.020181 0.108374 0.029282 0.029536 0.028495 0.081342 0.011989 0.008737 0.046856 0.028742 0.008469 0.012663 0.064609 0.010213 0.005716 0.018109 0.018255 0.007384 0.010889 0.058526 0.016409 0.006615 0.010587 0.034834 0.016014 0.005343 0.009628 0.018468 0.009019 0.006161 0.011991 0.038680 0.006676 0.006362 0.021690 0.013319 0.005415 0.007206 0.039673 0.008669 0.006796 0.010354 0.014330 0.020129 0.014025 0.079797 0.057206 0.080821 0.072119 0.062662 0.137592 0.070392 0.106534 0.137904 0.164526 0.160873 0.204356 0.149254 0.173538 0.202303 0.187506 0.087702 0.147875 0.219832 0.137276 0.035914 0.121010 0.175864 0.030288 0.018784 0.131863 0.104278 0.011061 0.035163 0.025811 0.072290 0.061730 0.106924 0.040449 0.134420 0.097320 0.131843 0.072979 0.132185 0.126018 0.035705 0.086639 0.138881 0.056739 0.036099 0.095331 0.034195 0.057486 0.035889 0.026268 0.086669 0.085515 0.029729 0.013956 0.014926 0.026954 0.037772 0.029880 0.100381 0.107726 0.119734 0.116920 0.137736 0.157445 0.124734 0.136302 0.147760 0.150762 0.093463 0.109320 0.058080 0.135735 0.042499 0.015720 0.058429 0.123527 0.013799 0.013026 0.150619 0.128105 0.025818 0.070421 0.042436 0.033993 0.013218 0.010924 0.028720 0.037741 0.015943 0.011101 0.022875 0.051990 0.033742 0.037786 0.093702 0.080221 0.028608 0.033174 0.028792 0.026839 0.024601 0.012261 0.016709 0.013893 0.044234 0.018207
0.011065 0.003634 0.004066 0.004348 0.004202 0.004942 0.005431 0.007193 0.009641 0.026177 0.047737 0.039266 0.079096 0.038286 0.197838 0.145593 0.039022 0.070901 0.149078 0.219013 0.045544 0.183228 0.066859 0.159732 0.121690 0.063481 0.037244 0.127628 0.113769 0.028561 0.029121 0.023740 0.062585 0.062239 0.048016 0.017669 0.009753 0.029865 0.007166 0.017076 0.096058 0.076029 0.012221 0.123656 0.149791 0.051034 0.074999 0.178989 0.101656 0.044623 0.180152 0.213536 0.074508 0.121561 0.270949 0.165746 0.044458 0.155134 0.243959 0.098503 0.057440 0.132327 0.131100 0.051365 0.117909 0.046128 0.050640 0.132842 0.127063 0.051804 0.138819 0.201324 0.108001 0.095181 0.191850 0.188301 0.121250 0.084368 0.201355 0.131000 0.121053 0.147263 0.114452 0.106357 0.103111 0.112349 0.042429 0.037248 0.095335 0.110631 0.018925 0.063530 0.009385 0.014475 0.007441 0.013786 0.031578 0.020532 0.024275 0.018713 0.050155 0.009252 0.048754 0.008215 0.010722 0.003947 0.002871 0.007188 0.022465 0.009112 0.011292 0.029020 0.913320 0.901120 0.863573 0.886492 0.467146 0.896875 0.849657 0.869057 0.889867 0.034916 0.011173 0.007491 0.008304 0.004035 0.000965 0.002535 0.003889 0.015415 0.011427 0.014265 0.041392 0.055376 0.065347 0.035712 0.054220 0.139583 0.100452 0.078689 0.179924 0.196057 0.125940 0.060021 0.254840 0.201523 0.066524 0.081815 0.156549 0.089968 0.046617 0.022930 0.023630 0.137944 0.080411 0.135592 0.178877 0.166027 0.151897 0.088859 0.061647 0.045749 0.010295 0.032261 0.069740 0.013824 0.023236 0.124938 0.032956 0.037673 0.031457 0.106568 0.013524 0.009554 0.049172 0.038046 0.010317 0.014745 0.076005 0.012414 0.007114 0.023877 0.027525 0.009667 0.015857 0.079002 0.021762 0.008076 0.014693 0.045876 0.021730 0.007381 0.012052 0.022699 0.013398 0.007673 0.016722 0.052139 0.007641 0.007465 0.023600 0.017554 0.006508 0.009303 0.049826 0.010191 0.006258 0.010759 0.013453 0.021062 0.015355 0.097694 0.053722 0.068244 0.103405 0.066334 0.104261 0.080356 0.133237 0.116528 0.121525 0.195502 0.202729 0.111818 0.166714 0.235088 0.141660 0.076356 0.182076 0.198521 0.091496 0.040670 0.143411 0.135642 0.026266 0.026993 0.149944 0.095783 0.014589 0.050755 0.036918 0.122459 0.115901 0.151464 0.056753 0.177031 0.108636 0.137951 0.082325 0.145382 0.181221 0.040042 0.100960 0.203582 0.063161 0.039688 0.123839 0.037884 0.047065 0.036744 0.026529 0.108339 0.101807 0.031363 0.015454 0.018094 0.039564 0.054134 0.036742 0.128076 0.123195 0.120150 0.137269 0.150050 0.187000 0.124703 0.145170 0.174455 0.159878 0.092050 0.100895 0.066401 0.155300 0.045526 0.015238 0.074558 0.179476 0.017964 0.018529 0.222621 0.181912 0.031144 0.096428 0.057134 0.039291 0.018114 0.015555 0.042314 0.057741 0.025356 0.016381 0.029964 0.071601 0.039931 0.039117 0.092409 0.091785 0.028507 0.030427 0.026004 0.025563 0.022990 0.012428 0.016777 0.014240 0.037133 0.018990
0.009938 0.002607 0.002560 0.002573 0.002653 0.003224 0.003189 0.004071 0.005174 0.013039 0.022848 0.016209 0.034293 0.016432 0.096653 0.059617 0.016002 0.030628 0.075501 0.144103 0.026253 0.125052 0.037401 0.128659 0.109953 0.047004 0.026012 0.104286 0.101343 0.021652 0.018352 0.017185 0.046028 0.047283 0.042644 0.013730 0.008695 0.025191 0.006014 0.016459 0.119017 0.084367 0.011167 0.145765 0.220448 0.054582 0.074657 0.294587 0.148991 0.040965 0.201612 0.323292 0.101270 0.119590 0.312307 0.262322 0.053628 0.150561 0.292081 0.161862 0.060128 0.142853 0.193869 0.067418 0.159325 0.056393 0.082533 0.237774 0.215088 0.085823 0.271713 0.332543 0.195998 0.218476 0.366403 0.299443 0.227544 0.178865 0.324897 0.174448 0.182939 0.313500 0.169977 0.138524 0.191056 0.244864 0.049762 0.038390 0.150271 0.174604 0.017896 0.084887 0.010976 0.015039 0.006980 0.013587 0.036063 0.018877 0.023200 0.018429 0.087913 0.010418 0.088021 0.009108 0.009429 0.005141 0.004353 0.004257 0.011312 0.017495 0.008476 0.009311 0.031082 0.922522 0.895442 0.858069 0.896875 0.485580 0.875640 0.845399 0.871528 0.886470 0.036941 0.013929 0.012427 0.018759 0.003444 0.002663 0.003214 0.020432 0.009575 0.012743 0.049447 0.081566 0.084095 0.030769 0.050497 0.309622 0.204700 0.054700 0.258213 0.550877 0.180537 0.032374 0.428257 0.474553 0.055977 0.058031 0.282919 0.126003 0.023753 0.014213 0.017815 0.120186 0.055642 0.174981 0.198435 0.239881 0.135194 0.101215 0.055463 0.034432 0.007031 0.018570 0.045370 0.007349 0.012020 0.064619 0.015872 0.022687 0.014556 0.050760 0.007060 0.005494 0.025029 0.016080 0.005666 0.007672 0.041577 0.006216 0.004071 0.011524 0.012200 0.005173 0.008063 0.040846 0.009201 0.004452 0.006889 0.021419 0.009150 0.003953 0.005999 0.010963 0.006567 0.004227 0.008219 0.026566 0.004191 0.004462 0.012742 0.008781 0.004007 0.005263 0.028924 0.005848 0.003874 0.006007 0.008366 0.015075 0.010207 0.066230 0.038642 0.066237 0.082694 0.055578 0.124318 0.067313 0.128590 0.147153 0.150066 0.190011 0.264369 0.133514 0.169510 0.303724 0.220771 0.063764 0.199791 0.316629 0.118482 0.032869 0.218367 0.221399 0.021080 0.023644 0.191143 0.100508 0.009744 0.035944 0.030790 0.118574 0.104421 0.166381 0.053877 0.208077 0.101285 0.165430 0.071861 0.144404 0.160674 0.029447 0.090737 0.175427 0.044268 0.026384 0.096926 0.026652 0.043237 0.028809 0.018485 0.112353 0.093631 0.021955 0.010422 0.012386 0.024174 0.033991 0.029456 0.127815 0.129445 0.138716 0.171579 0.212066 0.230584 0.156072 0.205167 0.224819 0.205209 0.097298 0.122870 0.060632 0.168082 0.040696 0.011426 0.058844 0.161438 0.012035 0.011707 0.196084 0.149584 0.019415 0.071479 0.042139 0.028562 0.011182 0.010613 0.028090 0.037238 0.016038 0.010100 0.017364 0.046414 0.025261 0.026967 0.080786 0.069659 0.019541 0.020448 0.017859 0.017568 0.016274 0.008545 0.012128 0.010529 0.033126 0.016365
0.012568 0.003680 0.004051 0.004190 0.005067 0.006091 0.006633 0.008380 0.011872 0.030592 0.046556 0.027082 0.062832 0.024439 0.085990 0.055285 0.021013 0.034512 0.059469 0.095149 0.030645 0.094834 0.037825 0.090911 0.094407 0.050051 0.031319 0.071970 0.080095 0.026556 0.019253 0.017712 0.035792 0.039409 0.037258 0.015197 0.008669 0.024240 0.005921 0.015045 0.073343 0.040467 0.009096 0.083784 0.131533 0.036657 0.050465 0.181605 0.094512 0.029983 0.100954 0.176751 0.066453 0.062863 0.145186 0.149507 0.045694 0.074757 0.163658 0.120471 0.060293 0.095583 0.148455 0.093285 0.142516 0.064990 0.092149 0.225845 0.198781 0.096136 0.271448 0.318306 0.192734 0.208706 0.382952 0.309629 0.190488 0.183877 0.312499 0.159734 0.100075 0.212231 0.120682 0.074778 0.080646 0.127198 0.035334 0.026217 0.059292 0.073380 0.014468 0.039743 0.009446 0.014135 0.006638 0.011439 0.027465 0.017867 0.020536 0.010452 0.037375 0.006188 0.025804 0.005492 0.008242 0.004299 0.004384 0.003340 0.001467 0.002480 0.008610 0.004881 0.008699 0.031477 0.920243 0.889410 0.849657 0.875640 0.457144 0.871419 0.848065 0.876763 0.869988 0.035328 0.024953 0.024093 0.015203 0.011604 0.004021 0.027900 0.017451 0.014703 0.042135 0.065414 0.082377 0.034707 0.024117 0.139654 0.194841 0.030962 0.045305 0.343057 0.188791 0.014096 0.093128 0.343132 0.054438 0.016505 0.104216 0.115178 0.021615 0.010112 0.018723 0.084534 0.042246 0.134554 0.185421 0.205941 0.152003 0.128558 0.098424 0.045951 0.013182 0.048734 0.083405 0.014906 0.028167 0.110266 0.031775 0.029371 0.029033 0.076627 0.013892 0.011351 0.048682 0.027891 0.010584 0.015993 0.061743 0.011138 0.007380 0.024094 0.024581 0.007819 0.009857 0.044236 0.011587 0.006530 0.009003 0.025590 0.014664 0.006866 0.009819 0.017541 0.012698 0.007822 0.014861 0.033894 0.007391 0.008377 0.019736 0.014923 0.006530 0.009580 0.034055 0.009475 0.005952 0.009558 0.010528 0.019661 0.011592 0.051566 0.039677 0.065388 0.058417 0.057455 0.123046 0.077709 0.099844 0.160229 0.163499 0.144367 0.224513 0.163583 0.144945 0.223342 0.194848 0.074182 0.143520 0.246194 0.116561 0.031167 0.133363 0.160072 0.024670 0.019130 0.121279 0.082553 0.012340 0.038584 0.036673 0.083922 0.084000 0.115950 0.066118 0.158900 0.123436 0.145470 0.072880 0.153837 0.119994 0.031626 0.080138 0.131212 0.050635 0.034892 0.090365 0.036682 0.064213 0.040962 0.025804 0.088209 0.078494 0.027437 0.012283 0.013444 0.018907 0.026133 0.027285 0.097911 0.099978 0.106645 0.124998 0.153387 0.148551 0.122990 0.141989 0.150198 0.156868 0.082759 0.094260 0.050620 0.123736 0.042625 0.012023 0.044478 0.089049 0.010456 0.011628 0.102577 0.083980 0.019487 0.054914 0.037180 0.039234 0.013058 0.014205 0.026455 0.032314 0.013820 0.013221 0.019934 0.039895 0.030248 0.035157 0.082612 0.076091 0.034083 0.043914 0.039817 0.039863 0.034392 0.015163 0.019490 0.017281 0.038539 0.020128
0.013741 0.003778 0.003920 0.004179 0.004418 0.005394 0.005998 0.008384 0.011638 0.028652 0.046033 0.037810 0.071454 0.034672 0.145012 0.119682 0.033604 0.059599 0.111561 0.162625 0.037974 0.146166 0.053182 0.123358 0.110278 0.065874 0.042222 0.116162 0.104582 0.029869 0.030239 0.030298 0.063488 0.066232 0.056542 0.022183 0.012240 0.033175 0.009150 0.021342 0.087436 0.068245 0.012617 0.093267 0.111428 0.047474 0.051824 0.113871 0.084141 0.039718 0.098666 0.131356 0.075631 0.078521 0.154472 0.120748 0.040720 0.102146 0.179058 0.097766 0.058080 0.108510 0.132533 0.064791 0.126288 0.051478 0.065430 0.144281 0.136927 0.066305 0.164776 0.204323 0.111153 0.115970 0.218176 0.190767 0.124034 0.084295 0.178974 0.098504 0.077414 0.096951 0.070279 0.065045 0.053228 0.060375 0.027076 0.022930 0.045190 0.055337 0.016369 0.048515 0.010667 0.017541 0.009121 0.014107 0.029588 0.016988 0.020022 0.012600 0.028048 0.006718 0.021650 0.006035 0.007439 0.004154 0.004052 0.006267 0.001796 0.000519 0.001804 0.004950 0.005417 0.009544 0.034189 0.903452 0.869057 0.845399 0.871419 0.418059 0.848965 0.829542 0.837517 0.802212 0.042700 0.037021 0.014000 0.025146 0.009874 0.037804 0.028620 0.036393 0.083903 0.092513 0.142210 0.065407 0.058818 0.119257 0.167058 0.083483 0.080495 0.145924 0.151379 0.029008 0.061335 0.125493 0.054733 0.031342 0.045586 0.062720 0.039465 0.016214 0.019909 0.078824 0.044541 0.108126 0.136788 0.167916 0.145926 0.141014 0.093644 0.067549 0.017228 0.059850 0.107663 0.018556 0.035376 0.159522 0.049400 0.046132 0.043205 0.123501 0.017986 0.012681 0.067795 0.043740 0.011600 0.017014 0.082200 0.014301 0.008145 0.031993 0.037845 0.010798 0.014729 0.073985 0.023223 0.009451 0.015410 0.045329 0.020526 0.008580 0.014207 0.030153 0.017088 0.008989 0.020181 0.062460 0.009739 0.009917 0.035584 0.024341 0.007432 0.011351 0.058890 0.011847 0.006579 0.011217 0.013823 0.023236 0.015641 0.085567 0.050008 0.077265 0.103785 0.061247 0.116502 0.084567 0.127487 0.121709 0.145300 0.171476 0.180687 0.117554 0.153803 0.179361 0.128794 0.076665 0.149100 0.166005 0.098067 0.034378 0.109275 0.120224 0.030440 0.024267 0.123641 0.100691 0.019165 0.053863 0.046511 0.123482 0.106656 0.161247 0.063374 0.172167 0.112173 0.136109 0.082959 0.149103 0.148088 0.036406 0.095056 0.166314 0.066988 0.041762 0.115666 0.043819 0.065494 0.049956 0.032390 0.116166 0.115526 0.041052 0.021584 0.022980 0.041035 0.055799 0.042328 0.120311 0.121018 0.114523 0.132159 0.131931 0.154394 0.115767 0.124400 0.138609 0.149532 0.093156 0.099797 0.055157 0.143508 0.046958 0.015390 0.062030 0.130636 0.016373 0.016988 0.163327 0.129541 0.025170 0.083369 0.057996 0.047146 0.020369 0.019292 0.047748 0.061096 0.026405 0.018859 0.037463 0.073566 0.041792 0.042542 0.095034 0.084797 0.029783 0.033193 0.029410 0.028389 0.025846 0.014335 0.018948 0.016901 0.044607 0.022237
0.012091 0.003698 0.004006 0.004045 0.004187 0.005038 0.005450 0.007357 0.009523 0.022784 0.037227 0.032638 0.063355 0.033635 0.144628 0.117252 0.036149 0.066789 0.130299 0.186499 0.045188 0.176300 0.071082 0.155467 0.138162 0.090327 0.053230 0.137960 0.128389 0.037958 0.037153 0.032916 0.072102 0.067656 0.056675 0.021301 0.013792 0.040046 0.010377 0.023927 0.126649 0.099272 0.014740 0.146664 0.190268 0.060247 0.082038 0.222636 0.144684 0.057411 0.200879 0.276497 0.129027 0.140853 0.295973 0.226712 0.066664 0.174122 0.271679 0.137986 0.080022 0.161023 0.178249 0.076917 0.157563 0.076477 0.095199 0.198584 0.182604 0.089792 0.213713 0.282668 0.165702 0.150618 0.254282 0.216190 0.157971 0.129797 0.197239 0.117834 0.148729 0.170206 0.084322 0.090148 0.134542 0.128036 0.037107 0.038330 0.105546 0.093537 0.019601 0.065202 0.014096 0.021705 0.011286 0.019878 0.045039 0.025585 0.030057 0.021221 0.041660 0.008321 0.030278 0.007667 0.007791 0.004652 0.005331 0.008530 0.005066 0.000736 0.000428 0.001459 0.005163 0.006083 0.011665 0.037963 0.889867 0.871528 0.848065 0.848965 0.351438 0.844910 0.819307 0.812664 0.762918 0.052225 0.025900 0.025746 0.013219 0.066704 0.032633 0.049078 0.132139 0.171403 0.243392 0.089304 0.117897 0.393978 0.233083 0.078603 0.260534 0.391569 0.125052 0.042333 0.211222 0.168116 0.036896 0.043626 0.082853 0.053366 0.037419 0.019338 0.021310 0.072616 0.042899 0.079326 0.112253 0.155757 0.122171 0.101881 0.080815 0.067372 0.015745 0.044504 0.086442 0.018135 0.029577 0.123436 0.036189 0.039740 0.031760 0.094035 0.014490 0.011098 0.049393 0.036542 0.010580 0.013580 0.063943 0.012000 0.008144 0.024884 0.028908 0.010045 0.015309 0.067294 0.020588 0.009192 0.014365 0.044746 0.020718 0.009451 0.014247 0.026609 0.015467 0.008521 0.019442 0.061678 0.008770 0.009766 0.031383 0.023174 0.007093 0.011844 0.055801 0.011398 0.006296 0.011392 0.012870 0.024729 0.015765 0.094276 0.053239 0.074881 0.114988 0.083755 0.120527 0.091331 0.174427 0.151460 0.130291 0.221176 0.239489 0.118635 0.156846 0.257442 0.153303 0.069253 0.188032 0.225361 0.094188 0.037881 0.177721 0.170996 0.032195 0.035689 0.186954 0.124062 0.022633 0.071031 0.064191 0.151971 0.142166 0.196414 0.089065 0.214503 0.140577 0.162756 0.098878 0.168034 0.166042 0.041447 0.115904 0.198050 0.075004 0.049413 0.134113 0.050801 0.068291 0.052529 0.034467 0.125469 0.108389 0.038635 0.021371 0.026158 0.051816 0.061541 0.046193 0.142690 0.162398 0.144123 0.153339 0.179038 0.200665 0.130136 0.155524 0.190892 0.189681 0.114968 0.125501 0.083654 0.197466 0.057476 0.019204 0.114324 0.216419 0.020578 0.029608 0.284126 0.203799 0.033732 0.112041 0.069210 0.052982 0.024293 0.025441 0.055826 0.072435 0.033082 0.020726 0.040004 0.080756 0.045291 0.046962 0.098672 0.091131 0.031890 0.031547 0.027155 0.025783 0.024059 0.014488 0.020234 0.018734 0.045750 0.024443
0.011135 0.003532 0.003618 0.003452 0.003567 0.004176 0.004202 0.005318 0.006289 0.017647 0.027619 0.020407 0.044535 0.025142 0.087060 0.061443 0.023813 0.043082 0.074321 0.119947 0.030077 0.115580 0.048277 0.116420 0.109110 0.073359 0.040597 0.103599 0.107802 0.030015 0.027281 0.020957 0.048085 0.048492 0.043608 0.015522 0.010202 0.027454 0.007116 0.015944 0.110946 0.076286 0.011648 0.121328 0.184403 0.049681 0.065973 0.225381 0.132524 0.043165 0.178264 0.294480 0.129146 0.102053 0.257290 0.277219 0.082421 0.133302 0.267947 0.192778 0.096032 0.143586 0.222687 0.122081 0.219028 0.091432 0.139912 0.310802 0.282598 0.153067 0.333305 0.402917 0.282161 0.254081 0.380149 0.327530 0.228080 0.196492 0.284069 0.138101 0.132826 0.240885 0.121388 0.092096 0.124622 0.161177 0.046222 0.034582 0.094219 0.100334 0.017798 0.058283 0.011056 0.015905 0.007806 0.014735 0.040484 0.023851 0.027937 0.015094 0.035613 0.005485 0.022764 0.005824 0.006805 0.003545 0.005202 0.012274 0.009096 0.003067 0.000734 0.000386 0.001830 0.009604 0.011133 0.013467 0.034916 0.886470 0.876763 0.829542 0.844910 0.264391 0.862711 0.787105 0.763292 0.695244 0.040367 0.087919 0.021407 0.134244 0.046781 0.047537 0.138687 0.195016 0.327074 0.091023 0.064585 0.440703 0.433414 0.060232 0.135664 0.510662 0.212383 0.021895 0.126695 0.254057 0.040573 0.021163 0.071779 0.078897 0.029774 0.013025 0.021622 0.064332 0.029375 0.080995 0.116365 0.192514 0.110774 0.120072 0.087790 0.051264 0.012533 0.037942 0.065736 0.011631 0.020849 0.094250 0.021752 0.025533 0.019523 0.061447 0.008797 0.008327 0.033616 0.022652 0.007545 0.010450 0.045386 0.007476 0.005875 0.015948 0.015776 0.006223 0.009322 0.040572 0.010770 0.006397 0.010355 0.025113 0.014449 0.006683 0.009826 0.016848 0.009618 0.006303 0.012465 0.034398 0.005760 0.007423 0.020012 0.011981 0.004913 0.007631 0.033148 0.007697 0.005519 0.008867 0.010384 0.018183 0.011675 0.062348 0.045360 0.072099 0.075717 0.070297 0.151919 0.080677 0.163542 0.200386 0.168001 0.187028 0.273130 0.169969 0.166723 0.274310 0.211761 0.071577 0.188513 0.289626 0.129908 0.044906 0.208381 0.220043 0.034677 0.033897 0.202627 0.141626 0.017810 0.062139 0.052004 0.141377 0.108712 0.184881 0.080692 0.217488 0.129381 0.167204 0.076657 0.165536 0.133028 0.034103 0.096405 0.157878 0.053379 0.043766 0.107003 0.044097 0.065476 0.041531 0.030130 0.108391 0.099354 0.035583 0.015082 0.015486 0.026415 0.034703 0.034904 0.124907 0.143849 0.139514 0.150072 0.187698 0.205140 0.136064 0.181433 0.213360 0.210452 0.113762 0.140760 0.084132 0.195676 0.056345 0.017044 0.098312 0.187807 0.017089 0.018627 0.217553 0.156646 0.027992 0.085778 0.054355 0.044959 0.018379 0.017595 0.037889 0.045280 0.021774 0.015645 0.026059 0.054951 0.039774 0.045312 0.095739 0.085616 0.035482 0.036085 0.032134 0.029415 0.026396 0.014588 0.020046 0.017491 0.046215 0.023290
0.011812 0.005066 0.005771 0.006521 0.007836 0.009610 0.010249 0.013869 0.018788 0.038877 0.054779 0.038481 0.076444 0.039197 0.100953 0.077542 0.039884 0.060024 0.082124 0.103262 0.046543 0.093996 0.058402 0.090531 0.093465 0.076269 0.058395 0.095007 0.101165 0.049686 0.044490 0.049312 0.068339 0.074251 0.067744 0.035120 0.020832 0.051767 0.016939 0.028204 0.079738 0.062483 0.020062 0.063007 0.082054 0.047298 0.045886 0.072624 0.075861 0.040316 0.061623 0.086817 0.067330 0.053508 0.085834 0.099052 0.052579 0.070869 0.131512 0.117695 0.084769 0.096710 0.140800 0.123316 0.159095 0.092710 0.114836 0.196441 0.183351 0.123984 0.218875 0.263247 0.170919 0.151922 0.237800 0.221077 0.133303 0.113684 0.168520 0.086989 0.054926 0.082107 0.065189 0.050191 0.047852 0.056195 0.038652 0.032677 0.049240 0.055727 0.028020 0.060138 0.024042 0.032213 0.017295 0.026460 0.046036 0.031799 0.032083 0.018053 0.026086 0.008814 0.018598 0.007743 0.010628 0.005577 0.005304 0.008894 0.007903 0.003929 0.003195 0.000665 0.000354 0.001567 0.010649 0.009012 0.011173 0.036941 0.869988 0.837517 0.819307 0.862711 0.173734 0.885078 0.774074 0.717008 0.561258 0.087334 0.097201 0.194139 0.089223 0.073542 0.102265 0.108276 0.202861 0.098531 0.029809 0.122736 0.237513 0.044495 0.020947 0.124206 0.113021 0.013124 0.016149 0.077621 0.035010 0.015355 0.024594 0.063956 0.037685 0.019683 0.029469 0.051907 0.036612 0.070375 0.101221 0.135526 0.128807 0.156247 0.157232 0.087791 0.043122 0.112467 0.140724 0.037096 0.072217 0.182162 0.072040 0.052042 0.068285 0.127302 0.030298 0.022514 0.080630 0.056299 0.018432 0.027477 0.090447 0.024842 0.015866 0.044009 0.048216 0.016418 0.017878 0.061597 0.021271 0.013822 0.017201 0.039681 0.028497 0.015116 0.019093 0.034463 0.025182 0.015281 0.031127 0.064620 0.016918 0.018851 0.044976 0.036136 0.012465 0.022678 0.068152 0.023237 0.012878 0.021335 0.022343 0.039255 0.027536 0.083270 0.060445 0.087651 0.085746 0.085315 0.138829 0.116556 0.128915 0.141612 0.142038 0.151689 0.161517 0.147075 0.138010 0.156421 0.129054 0.083493 0.142696 0.150559 0.095472 0.051750 0.127110 0.107512 0.041555 0.039285 0.126393 0.102167 0.040903 0.089750 0.079297 0.128258 0.120495 0.149792 0.105051 0.163425 0.157316 0.151752 0.096665 0.171981 0.140357 0.053337 0.104357 0.140006 0.078297 0.063165 0.105017 0.066079 0.089593 0.069032 0.053204 0.117226 0.124455 0.072709 0.046620 0.043719 0.054105 0.068943 0.072505 0.125079 0.129996 0.102128 0.100126 0.099837 0.105220 0.093791 0.092688 0.109764 0.127216 0.101928 0.100113 0.075382 0.128316 0.061534 0.023317 0.071647 0.091401 0.018608 0.020984 0.096166 0.089170 0.032793 0.076436 0.053167 0.063506 0.027478 0.029784 0.046761 0.056319 0.029667 0.029027 0.039320 0.064594 0.054616 0.060168 0.096027 0.092038 0.056247 0.061382 0.053357 0.049282 0.043424 0.025586 0.034992 0.032519 0.053663 0.029732
0.011861 0.006409 0.006819 0.007535 0.008084 0.009862 0.010598 0.015001 0.021846 0.039539 0.054853 0.050392 0.079674 0.055819 0.116198 0.119925 0.074030 0.096160 0.119550 0.131836 0.066665 0.131777 0.102414 0.113541 0.101427 0.122780 0.082142 0.115951 0.110466 0.070730 0.078750 0.076169 0.093749 0.100219 0.080378 0.054419 0.037407 0.064784 0.027449 0.048955 0.092589 0.067805 0.031770 0.085115 0.079978 0.056053 0.055026 0.073881 0.097042 0.059566 0.069636 0.086191 0.094918 0.079391 0.106868 0.085180 0.068499 0.101734 0.131686 0.100788 0.101577 0.113434 0.122887 0.104564 0.128676 0.099079 0.117314 0.132818 0.129373 0.116475 0.147445 0.169833 0.113093 0.102441 0.147437 0.107923 0.087101 0.095523 0.101418 0.068466 0.054198 0.047795 0.043571 0.043123 0.046483 0.037133 0.044031 0.050684 0.055033 0.049127 0.034128 0.056200 0.029666 0.037174 0.022969 0.033667 0.046395 0.041426 0.039193 0.026428 0.024283 0.012169 0.016544 0.009713 0.010063 0.007237 0.006173 0.007532 0.006482 0.004860 0.004620 0.003368 0.000717 0.000392 0.002266 0.008115 0.007491 0.013929 0.035328 0.802212 0.812664 0.787105 0.885078 0.053217 0.878002 0.738763 0.603287 0.391816 0.056215 0.381084 0.202094 0.199256 0.219110 0.178648 0.285306 0.137787 0.081361 0.169424 0.144797 0.058919 0.058018 0.067321 0.050193 0.031513 0.028227 0.027910 0.037794 0.032787 0.023959 0.037475 0.054061 0.033929 0.037403 0.046066 0.049268 0.050424 0.070822 0.080062 0.094769 0.111472 0.108636 0.109899 0.055389 0.087297 0.117589 0.043093 0.061571 0.126245 0.066636 0.057257 0.067602 0.117017 0.040759 0.026744 0.077030 0.069754 0.022224 0.028762 0.080743 0.030535 0.017560 0.041377 0.050601 0.022220 0.027860 0.068736 0.037461 0.021942 0.029220 0.051726 0.038591 0.019135 0.023457 0.041366 0.028807 0.017830 0.033812 0.075572 0.026724 0.022792 0.061102 0.053568 0.016179 0.025747 0.078682 0.032502 0.020598 0.034418 0.038345 0.050901 0.043829 0.098303 0.085993 0.091407 0.123172 0.111062 0.115598 0.124169 0.183697 0.111493 0.115588 0.183333 0.127877 0.114209 0.123704 0.133429 0.082486 0.094924 0.136139 0.089798 0.080379 0.066016 0.104881 0.077066 0.058761 0.067869 0.120093 0.108790 0.071036 0.136215 0.105185 0.139639 0.137086 0.183395 0.115347 0.155796 0.158051 0.138401 0.122266 0.157368 0.131429 0.081517 0.112086 0.135610 0.107781 0.094250 0.118341 0.097270 0.103872 0.085935 0.082316 0.121249 0.125900 0.100791 0.077006 0.075354 0.101846 0.116890 0.105213 0.134142 0.174749 0.101128 0.095043 0.079620 0.084603 0.080868 0.072121 0.093593 0.131333 0.130418 0.107658 0.114606 0.142816 0.078574 0.040427 0.125104 0.096325 0.027850 0.050819 0.167965 0.104873 0.051866 0.099905 0.078102 0.077379 0.049420 0.045811 0.070919 0.077626 0.049395 0.044027 0.060876 0.087228 0.076835 0.081315 0.097451 0.089850 0.064936 0.058464 0.050863 0.046219 0.043232 0.034589 0.041192 0.036744 0.054704 0.038512
0.011485 0.006191 0.007040 0.007288 0.007367 0.008059 0.008798 0.010852 0.015000 0.031595 0.047226 0.043068 0.072238 0.055223 0.136801 0.129427 0.081591 0.112514 0.149816 0.181928 0.092585 0.177449 0.131293 0.164486 0.169812 0.165404 0.110863 0.151149 0.159934 0.096664 0.091037 0.078035 0.108603 0.116317 0.099094 0.052142 0.044702 0.090929 0.031792 0.056207 0.190162 0.140900 0.042711 0.168205 0.214146 0.094765 0.106664 0.198909 0.181707 0.096885 0.195637 0.263304 0.186993 0.168438 0.245119 0.246516 0.141421 0.194053 0.270037 0.216416 0.171835 0.212843 0.251475 0.177456 0.274611 0.194258 0.225113 0.311906 0.292855 0.217989 0.308645 0.324592 0.228873 0.216964 0.259145 0.207919 0.166661 0.155500 0.172848 0.114528 0.130710 0.154474 0.096964 0.093005 0.110010 0.099389 0.064864 0.071531 0.104304 0.091853 0.039368 0.076600 0.030453 0.030548 0.020901 0.033679 0.062400 0.054214 0.053917 0.037608 0.038639 0.013501 0.023106 0.011567 0.012159 0.007416 0.008526 0.011703 0.009262 0.006155 0.006999 0.007450 0.006045 0.001247 0.000783 0.003682 0.008304 0.012427 0.024953 0.042700 0.762918 0.763292 0.774074 0.878002 0.007575 0.902573 0.708892 0.476337 0.206981 0.114784 0.311045 0.292581 0.373593 0.401458 0.537709 0.270156 0.174250 0.511370 0.421730 0.114946 0.160309 0.276236 0.109131 0.039238 0.063617 0.063617 0.041756 0.041446 0.044791 0.060625 0.056761 0.031141 0.038294 0.062279 0.048129 0.064621 0.093463 0.129010 0.116852 0.130354 0.111644 0.104064 0.047063 0.076007 0.109255 0.041352 0.054343 0.129413 0.058860 0.054194 0.049860 0.092068 0.026052 0.021654 0.053641 0.045042 0.018040 0.025244 0.071647 0.019389 0.016607 0.037520 0.039937 0.016311 0.027295 0.073847 0.032901 0.018462 0.025852 0.048254 0.034894 0.017780 0.018957 0.030745 0.023148 0.015441 0.028543 0.063609 0.017302 0.018819 0.040773 0.032820 0.011405 0.021436 0.066301 0.024697 0.016537 0.028231 0.033518 0.047504 0.043882 0.118288 0.103106 0.111592 0.157722 0.181809 0.165750 0.150165 0.248768 0.214194 0.179768 0.276238 0.281607 0.175786 0.194232 0.242952 0.166038 0.117571 0.216369 0.208952 0.140067 0.094171 0.204534 0.199121 0.085670 0.097750 0.242560 0.206452 0.085598 0.178948 0.167054 0.234246 0.210955 0.273796 0.187156 0.237435 0.184126 0.189934 0.137216 0.184800 0.167764 0.086681 0.147584 0.198266 0.110023 0.113960 0.165336 0.110168 0.122010 0.109418 0.097972 0.163225 0.162742 0.108537 0.069070 0.063425 0.094480 0.114955 0.110383 0.167622 0.226010 0.186636 0.163165 0.172415 0.199463 0.146703 0.150539 0.204185 0.223280 0.187751 0.174877 0.169919 0.271888 0.139082 0.066636 0.236960 0.261228 0.050830 0.110652 0.318033 0.189715 0.075267 0.151602 0.105012 0.091486 0.054736 0.053968 0.081573 0.092104 0.056374 0.050339 0.060101 0.100352 0.089748 0.096426 0.134475 0.121483 0.077482 0.061249 0.051703 0.047895 0.044560 0.034685 0.047796 0.045590 0.073829 0.044832
0.011506 0.005142 0.005953 0.006827 0.007800 0.009620 0.010144 0.013025 0.017363 0.033936 0.046415 0.038337 0.068405 0.047677 0.123036 0.108677 0.053478 0.085849 0.115786 0.159645 0.063549 0.158462 0.092601 0.148225 0.127694 0.121975 0.077162 0.131213 0.148457 0.078956 0.069123 0.064238 0.100178 0.100602 0.095416 0.043560 0.033070 0.079018 0.023322 0.042086 0.167788 0.141448 0.030775 0.130747 0.168389 0.088684 0.084793 0.148077 0.140601 0.064633 0.135085 0.192094 0.140111 0.105035 0.179357 0.209270 0.092294 0.135261 0.226874 0.205791 0.128274 0.172091 0.236502 0.164123 0.273274 0.176370 0.193325 0.315021 0.297027 0.182676 0.284478 0.347265 0.224500 0.186474 0.254148 0.220950 0.153378 0.119990 0.174743 0.096819 0.102001 0.135444 0.101860 0.081083 0.090170 0.094365 0.056462 0.052377 0.088335 0.090085 0.034307 0.075034 0.027650 0.032526 0.019515 0.032097 0.061372 0.044499 0.047955 0.033452 0.043253 0.014366 0.029310 0.012283 0.013854 0.007556 0.008644 0.015091 0.012301 0.006515 0.007662 0.009977 0.009539 0.007310 0.001916 0.001174 0.004035 0.018759 0.024093 0.037021 0.052225 0.695244 0.717008 0.738763 0.902573 0.000716 0.899291 0.712806 0.285277 0.218080 0.037576 0.306634 0.267210 0.283396 0.494020 0.182801 0.065759 0.302699 0.377381 0.078764 0.050618 0.194419 0.136894 0.022303 0.031455 0.081441 0.053487 0.028662 0.046478 0.080341 0.056871 0.023995 0.031156 0.062741 0.041677 0.077347 0.097211 0.155250 0.121929 0.173976 0.139790 0.114184 0.047046 0.117312 0.151325 0.041619 0.080202 0.197068 0.072489 0.068985 0.075755 0.146995 0.026618 0.022461 0.075918 0.051824 0.017643 0.028596 0.096875 0.021853 0.017341 0.044044 0.046950 0.017045 0.026828 0.074280 0.028255 0.016121 0.020764 0.047143 0.031609 0.017770 0.019886 0.035053 0.024483 0.017070 0.031617 0.072603 0.017799 0.021965 0.047946 0.033556 0.012471 0.021845 0.075897 0.021672 0.014609 0.024103 0.028650 0.051311 0.039350 0.121992 0.097602 0.125069 0.145803 0.153403 0.188074 0.125459 0.206518 0.214953 0.172955 0.210769 0.230300 0.150555 0.159997 0.215029 0.160495 0.098673 0.202657 0.205488 0.136076 0.065108 0.203513 0.199132 0.060098 0.070929 0.236902 0.205151 0.062650 0.145286 0.137707 0.235507 0.176465 0.240525 0.139252 0.209632 0.159785 0.185875 0.113499 0.190833 0.154003 0.061539 0.142580 0.177867 0.091910 0.091315 0.150978 0.086985 0.115148 0.097680 0.075581 0.165979 0.162050 0.093745 0.054016 0.052042 0.069922 0.094185 0.101669 0.154833 0.179513 0.164611 0.141258 0.147735 0.176085 0.139661 0.138334 0.178129 0.189707 0.144654 0.163525 0.127088 0.209147 0.106555 0.041182 0.155472 0.201167 0.037193 0.048675 0.223354 0.165769 0.046857 0.121323 0.090839 0.082692 0.044819 0.045137 0.072960 0.084031 0.052621 0.039496 0.048092 0.093020 0.074933 0.079948 0.129891 0.122110 0.069754 0.057008 0.049726 0.044925 0.043178 0.028233 0.043439 0.042380 0.081866 0.041833
0.012023 0.007894 0.009509 0.011398 0.015859 0.020314 0.019969 0.029504 0.036904 0.048351 0.062351 0.052061 0.081466 0.062886 0.096687 0.099774 0.084236 0.101799 0.114155 0.110116 0.088484 0.108440 0.124398 0.090992 0.103806 0.115448 0.087997 0.096209 0.110355 0.101524 0.099327 0.111727 0.106830 0.112193 0.112937 0.089788 0.067762 0.093920 0.053202 0.071865 0.088526 0.081079 0.050188 0.049196 0.052955 0.066665 0.051732 0.032812 0.069744 0.049137 0.030130 0.033936 0.063066 0.041865 0.043087 0.050701 0.053846 0.059292 0.075154 0.099882 0.100182 0.096549 0.111084 0.141630 0.153879 0.154066 0.150288 0.162967 0.159939 0.143237 0.139835 0.164709 0.110688 0.099758 0.109554 0.089809 0.065378 0.076316 0.078957 0.053981 0.040224 0.035714 0.053227 0.036624 0.048987 0.042333 0.057587 0.056644 0.063912 0.052959 0.048984 0.058514 0.049647 0.048565 0.034071 0.046213 0.058957 0.053871 0.049326 0.045230 0.036268 0.025979 0.022845 0.017192 0.016483 0.012540 0.008987 0.011675 0.010755 0.006738 0.006626 0.007186 0.007492 0.005332 0.005168 0.001801 0.000965 0.003444 0.015203 0.014000 0.025900 0.040367 0.561258 0.603287 0.708892 0.899291 0.000032 0.928904 0.705523 0.264817 0.133029 0.034267 0.186934 0.143342 0.262685 0.154074 0.049181 0.052053 0.094692 0.036632 0.012887 0.019207 0.036564 0.025557 0.009414 0.019795 0.035515 0.019933 0.013395 0.029257 0.036272 0.027848 0.027496 0.030259 0.042614 0.045957 0.058003 0.067103 0.085109 0.128765 0.148990 0.131586 0.099930 0.126855 0.144276 0.063867 0.112441 0.141503 0.083065 0.070316 0.102094 0.117526 0.051466 0.037586 0.084509 0.078535 0.030869 0.038136 0.090142 0.043128 0.026715 0.047525 0.058990 0.034695 0.035422 0.059484 0.038095 0.029308 0.028949 0.043673 0.039905 0.027158 0.026150 0.037450 0.033475 0.027171 0.044217 0.071510 0.039235 0.039812 0.060464 0.059581 0.025493 0.037058 0.071798 0.042786 0.036919 0.057924 0.069136 0.095183 0.091058 0.120025 0.113339 0.114911 0.112349 0.126955 0.122013 0.129108 0.155654 0.122887 0.113474 0.136543 0.088906 0.099741 0.110115 0.104097 0.067366 0.096577 0.118306 0.063222 0.082112 0.071805 0.106953 0.068435 0.072668 0.091983 0.120643 0.126868 0.123595 0.169379 0.156514 0.157113 0.160117 0.163508 0.136226 0.137242 0.176665 0.156520 0.139721 0.161890 0.120102 0.088705 0.126451 0.108504 0.105617 0.111289 0.117026 0.116703 0.138177 0.124477 0.119741 0.137646 0.143557 0.126897 0.120154 0.113468 0.118816 0.140968 0.157520 0.133741 0.146023 0.100835 0.064096 0.052952 0.053953 0.072000 0.046609 0.069001 0.101587 0.113800 0.103907 0.121095 0.095039 0.082934 0.050102 0.105823 0.056926 0.030620 0.046915 0.093803 0.090069 0.062061 0.096091 0.085775 0.101155 0.072272 0.070533 0.073190 0.076615 0.062109 0.055171 0.059475 0.085049 0.092527 0.103513 0.125929 0.108756 0.087300 0.082210 0.072443 0.066228 0.063755 0.050788 0.067425 0.071816 0.093847 0.066535
0.013059 0.008102 0.011751 0.014662 0.020236 0.024618 0.026413 0.027841 0.034157 0.050606 0.063667 0.052025 0.088534 0.065423 0.104584 0.106331 0.085464 0.110017 0.121025 0.140694 0.110747 0.139740 0.117966 0.107751 0.104649 0.130354 0.110603 0.104714 0.119690 0.109859 0.092303 0.083545 0.102135 0.113019 0.114406 0.074072 0.056760 0.115308 0.038320 0.067277 0.127389 0.092515 0.041202 0.085354 0.102858 0.092435 0.078834 0.075653 0.134061 0.083001 0.070681 0.081777 0.109957 0.084323 0.084148 0.093848 0.088954 0.105400 0.124430 0.134656 0.142889 0.152366 0.163905 0.172605 0.195448 0.190220 0.195219 0.182132 0.182430 0.175398 0.170212 0.159003 0.117785 0.117665 0.107803 0.092853 0.083353 0.089674 0.089023 0.071071 0.059053 0.054782 0.061730 0.055870 0.063945 0.051396 0.056866 0.065061 0.065772 0.058122 0.042828 0.056246 0.029953 0.031709 0.023739 0.033319 0.047109 0.047314 0.048717 0.035964 0.034701 0.021728 0.026656 0.017269 0.021857 0.013680 0.010804 0.012830 0.011653 0.007956 0.007795 0.008343 0.008645 0.007701 0.006928 0.006743 0.002535 0.002663 0.011604 0.025146 0.025746 0.087919 0.087334 0.391816 0.476337 0.712806 0.928904 0.000007 0.931634 0.745266 0.299478 0.226832 0.042733 0.292044 0.363119 0.207123 0.111703 0.134507 0.125441 0.057873 0.031386 0.029105 0.036369 0.032524 0.016886 0.014454 0.028573 0.025383 0.016885 0.022717 0.031949 0.022991 0.023513 0.028521 0.032567 0.042758 0.048985 0.078714 0.075201 0.128962 0.132741 0.113570 0.074165 0.123523 0.137901 0.082649 0.108731 0.131049 0.094585 0.067831 0.072731 0.101517 0.047185 0.047450 0.087269 0.077895 0.049508 0.054648 0.109171 0.051339 0.043249 0.071510 0.077411 0.035958 0.032879 0.067349 0.033245 0.025740 0.025805 0.048046 0.051345 0.040183 0.035727 0.056088 0.056475 0.044584 0.064304 0.087560 0.037712 0.047179 0.069727 0.056029 0.028522 0.052882 0.092423 0.055700 0.039365 0.052202 0.061979 0.092653 0.067553 0.131176 0.106926 0.105201 0.144039 0.161245 0.123947 0.151234 0.192079 0.133165 0.124953 0.159371 0.115317 0.100051 0.114704 0.096616 0.070461 0.085898 0.120985 0.066027 0.084313 0.080939 0.108642 0.068284 0.071229 0.097464 0.143020 0.138779 0.108682 0.217427 0.195753 0.201115 0.163745 0.221299 0.171415 0.157163 0.169167 0.161471 0.118356 0.149627 0.109429 0.081713 0.117437 0.119481 0.111695 0.115889 0.128501 0.108513 0.133002 0.132090 0.120763 0.140031 0.139026 0.117774 0.083235 0.077348 0.091809 0.119194 0.121440 0.118298 0.152071 0.108891 0.079007 0.072107 0.080706 0.086183 0.067860 0.093672 0.124314 0.126180 0.131175 0.138680 0.148746 0.118233 0.077985 0.168882 0.094981 0.043115 0.102984 0.160064 0.118888 0.078333 0.132508 0.104256 0.115681 0.071843 0.085156 0.087562 0.084892 0.068832 0.079453 0.070008 0.091106 0.101873 0.108468 0.118362 0.112653 0.093794 0.084798 0.078824 0.075547 0.073874 0.055333 0.084241 0.096265 0.106940 0.066683
0.011830 0.010077 0.013893 0.016780 0.028721 0.031535 0.030381 0.021558 0.023178 0.033222 0.043188 0.042755 0.058616 0.054802 0.071513 0.093481 0.099200 0.111501 0.122335 0.114104 0.139732 0.089086 0.116697 0.071886 0.082735 0.125850 0.114748 0.067327 0.088721 0.130223 0.093285 0.076044 0.085979 0.098834 0.082144 0.054004 0.050256 0.132749 0.034164 0.039818 0.080367 0.060921 0.024160 0.037439 0.058083 0.056791 0.045987 0.039103 0.109732 0.057630 0.042381 0.046331 0.070387 0.042867 0.041641 0.046885 0.054686 0.051993 0.070992 0.088336 0.103220 0.103536 0.116676 0.151334 0.163916 0.232183 0.185357 0.159659 0.148292 0.155442 0.137620 0.131994 0.091924 0.077638 0.071646 0.055188 0.054594 0.087254 0.073380 0.055886 0.035427 0.027083 0.041753 0.027376 0.049198 0.033287 0.056177 0.067615 0.061318 0.037990 0.039248 0.033390 0.023260 0.020423 0.017885 0.025473 0.038788 0.044902 0.044608 0.042330 0.027500 0.020396 0.019950 0.022783 0.029609 0.014709 0.011411 0.011241 0.010429 0.008847 0.009372 0.006814 0.007684 0.005789 0.005924 0.004898 0.003889 0.003214 0.004021 0.009874 0.013219 0.021407 0.097201 0.056215 0.206981 0.285277 0.705523 0.931634 0.000002 0.898040 0.736719 0.383165 0.167368 0.042292 0.403118 0.198292 0.113516 0.093090 0.064994 0.025831 0.013178 0.012017 0.016172 0.018282 0.008296 0.009055 0.016705 0.011727 0.006792 0.009585 0.015439 0.012173 0.015239 0.015263 0.025889 0.021070 0.025355 0.031441 0.038275 0.091762 0.134712 0.112914 0.077543 0.149439 0.143838 0.090934 0.112472 0.103260 0.097079 0.049034 0.052184 0.063013 0.037839 0.058538 0.086208 0.078493 0.055049 0.071959 0.091989 0.035568 0.044620 0.075556 0.072758 0.023100 0.032642 0.048564 0.032166 0.019358 0.027935 0.040515 0.049381 0.047755 0.038822 0.053139 0.065856 0.048769 0.069343 0.059569 0.026817 0.052769 0.056479 0.038727 0.021215 0.060387 0.066461 0.069442 0.051365 0.073088 0.090157 0.120322 0.069675 0.118469 0.128808 0.089579 0.103990 0.193111 0.110100 0.166896 0.176741 0.119160 0.092250 0.130459 0.075499 0.073162 0.065447 0.063961 0.040162 0.068947 0.081100 0.037777 0.051467 0.057977 0.076681 0.047797 0.063428 0.090662 0.144204 0.129435 0.108085 0.194399 0.229984 0.156892 0.126273 0.169519 0.190976 0.110888 0.152310 0.111353 0.114726 0.113621 0.080038 0.081009 0.093835 0.082273 0.099724 0.110744 0.102470 0.122558 0.139992 0.148136 0.122149 0.093405 0.101413 0.098107 0.070561 0.068883 0.098961 0.120849 0.107717 0.094671 0.141374 0.070170 0.037052 0.033447 0.034267 0.043865 0.028195 0.042838 0.064689 0.109089 0.091822 0.140366 0.109340 0.137208 0.078763 0.172477 0.073914 0.041500 0.111634 0.122819 0.085355 0.071954 0.103925 0.101129 0.102543 0.085727 0.108562 0.087293 0.082911 0.083135 0.093301 0.070056 0.091596 0.104484 0.102918 0.098946 0.086514 0.085065 0.071078 0.067470 0.070481 0.069777 0.071789 0.097969 0.139766 0.096814 0.080798
0.012259 0.006070 0.008321 0.009765 0.011401 0.012677 0.012287 0.013876 0.017248 0.030109 0.043899 0.040822 0.065949 0.051486 0.105422 0.098234 0.071920 0.100267 0.115191 0.147312 0.078793 0.119889 0.095544 0.105710 0.112451 0.109084 0.074179 0.095077 0.117414 0.073760 0.069404 0.059297 0.085112 0.090017 0.089809 0.048683 0.038412 0.087212 0.031133 0.042513 0.156270 0.143693 0.034446 0.096220 0.172172 0.114954 0.095677 0.125799 0.148444 0.085961 0.107078 0.146833 0.135697 0.099503 0.135526 0.166875 0.097355 0.113578 0.201714 0.191496 0.145663 0.171456 0.210782 0.178067 0.244891 0.181574 0.191021 0.242832 0.226800 0.165220 0.208842 0.207328 0.139176 0.154752 0.137445 0.130270 0.110271 0.101382 0.106618 0.082956 0.076322 0.085695 0.093475 0.070225 0.093959 0.094685 0.066733 0.069506 0.079486 0.070946 0.036512 0.051155 0.020739 0.022884 0.016417 0.026595 0.045746 0.043162 0.045210 0.036798 0.040712 0.021161 0.034966 0.023708 0.027216 0.018115 0.017271 0.025587 0.023177 0.014480 0.017102 0.023692 0.020039 0.019121 0.025475 0.028142 0.015415 0.020432 0.027900 0.037804 0.066704 0.134244 0.194139 0.381084 0.114784 0.218080 0.264817 0.745266 0.898040 0.000002 0.904978 0.733366 0.335822 0.230071 0.091319 0.331191 0.157445 0.260323 0.289321 0.085868 0.029767 0.057357 0.061310 0.021229 0.014022 0.021000 0.026794 0.016366 0.015447 0.021641 0.019677 0.013125 0.015547 0.024466 0.024982 0.042944 0.043933 0.086044 0.066021 0.137001 0.098310 0.095610 0.047900 0.088248 0.119327 0.044647 0.066325 0.141962 0.063671 0.051503 0.060619 0.109723 0.032108 0.026903 0.079780 0.064349 0.023620 0.030531 0.091326 0.024868 0.018028 0.040065 0.044564 0.019740 0.025940 0.067064 0.029059 0.016924 0.020614 0.045327 0.037527 0.021636 0.026876 0.046262 0.032403 0.020650 0.033441 0.067541 0.020355 0.023112 0.049748 0.035404 0.014916 0.025373 0.067929 0.028318 0.024783 0.036754 0.045963 0.059320 0.041129 0.109699 0.097432 0.109100 0.113844 0.136006 0.159975 0.129264 0.164650 0.174815 0.167800 0.175543 0.158297 0.124337 0.150251 0.145049 0.118424 0.094503 0.158345 0.138990 0.119792 0.078032 0.194466 0.178271 0.089158 0.108273 0.259069 0.218124 0.086567 0.176304 0.127879 0.181845 0.141801 0.185480 0.117460 0.161436 0.152366 0.159189 0.107054 0.146233 0.130006 0.078227 0.118764 0.134465 0.098590 0.097726 0.124284 0.094751 0.116143 0.098695 0.090052 0.120651 0.121432 0.081764 0.048820 0.047979 0.068363 0.096447 0.092134 0.123789 0.176281 0.162903 0.105650 0.127814 0.149927 0.125390 0.106630 0.153684 0.156123 0.139268 0.151197 0.136223 0.171193 0.103634 0.062476 0.152617 0.161088 0.046689 0.058570 0.204883 0.167359 0.070738 0.125460 0.095330 0.093188 0.057874 0.054337 0.071078 0.075438 0.054527 0.043290 0.056405 0.085659 0.084150 0.089432 0.125721 0.109140 0.077934 0.066345 0.061903 0.061065 0.061413 0.050129 0.080686 0.065287 0.108178 0.053030
0.010768 0.008417 0.010768 0.012756 0.015348 0.016157 0.016048 0.017946 0.022574 0.030798 0.041133 0.040855 0.063168 0.062076 0.089298 0.105976 0.098263 0.122410 0.137686 0.114220 0.102683 0.103531 0.124093 0.086696 0.087712 0.111201 0.089318 0.078953 0.089094 0.093754 0.097672 0.094985 0.100789 0.105001 0.080063 0.075451 0.062342 0.095119 0.046428 0.053154 0.078964 0.069181 0.035259 0.039489 0.053282 0.058250 0.043977 0.031225 0.073529 0.058656 0.038279 0.045033 0.084580 0.061510 0.061024 0.067740 0.076527 0.083311 0.108106 0.115348 0.132799 0.138783 0.136465 0.159055 0.158886 0.176653 0.163912 0.127422 0.127090 0.135105 0.111335 0.128627 0.096358 0.073895 0.074437 0.061909 0.054246 0.081606 0.079178 0.062090 0.044160 0.032918 0.047160 0.033402 0.050347 0.042786 0.060613 0.069472 0.059034 0.043722 0.043339 0.038101 0.032321 0.032279 0.024606 0.034932 0.040295 0.049797 0.047423 0.048566 0.029669 0.029913 0.026924 0.028749 0.033060 0.026250 0.019317 0.019919 0.019390 0.016270 0.014654 0.014239 0.016472 0.010908 0.012867 0.015182 0.011427 0.009575 0.017451 0.028620 0.032633 0.046781 0.089223 0.202094 0.311045 0.037576 0.133029 0.299478 0.736719 0.904978 0.000002 0.914606 0.709399 0.332360 0.236141 0.049393 0.183518 0.107968 0.125201 0.054649 0.015106 0.011409 0.018172 0.016851 0.006021 0.006583 0.014393 0.009820 0.005592 0.008417 0.012176 0.010218 0.011482 0.011362 0.019664 0.019692 0.026228 0.032045 0.040956 0.077362 0.089494 0.107466 0.080427 0.093336 0.095282 0.065672 0.088212 0.096220 0.080070 0.064812 0.079914 0.101588 0.054701 0.042947 0.087539 0.087626 0.037689 0.042608 0.078621 0.041114 0.027389 0.045662 0.052962 0.029919 0.037195 0.053523 0.038690 0.026318 0.031768 0.046229 0.042407 0.028931 0.031937 0.044629 0.037974 0.028071 0.044673 0.058720 0.031638 0.033162 0.053505 0.050889 0.025030 0.040198 0.065655 0.045718 0.040683 0.059099 0.073003 0.085723 0.076134 0.118984 0.115361 0.093629 0.114321 0.129831 0.093893 0.127238 0.148958 0.102835 0.096131 0.127623 0.078212 0.084697 0.089906 0.075194 0.051238 0.081261 0.108531 0.050857 0.070211 0.081128 0.125977 0.080026 0.099663 0.164945 0.232495 0.175530 0.161298 0.250235 0.178945 0.145616 0.142539 0.171285 0.144753 0.121442 0.150586 0.120910 0.121791 0.128738 0.101137 0.092183 0.098004 0.087193 0.102397 0.110660 0.099722 0.118374 0.113293 0.104998 0.107928 0.091433 0.105096 0.106510 0.090759 0.088220 0.104288 0.126480 0.121423 0.107700 0.145332 0.088133 0.044921 0.041663 0.045047 0.053316 0.036707 0.061208 0.086776 0.113432 0.104158 0.151518 0.104693 0.098054 0.081295 0.135427 0.067576 0.048115 0.071167 0.112868 0.120960 0.090099 0.112490 0.104544 0.102619 0.085482 0.078763 0.085944 0.091198 0.078320 0.065443 0.069500 0.096929 0.102919 0.109730 0.114885 0.103742 0.093752 0.077011 0.072173 0.068308 0.068597 0.070661 0.088169 0.084654 0.087162 0.070405
0.012057 0.008893 0.011328 0.012497 0.014954 0.016598 0.015194 0.015824 0.020844 0.030775 0.043241 0.041360 0.069641 0.068399 0.094135 0.110254 0.102430 0.121736 0.128037 0.114592 0.098974 0.106982 0.125474 0.090137 0.079105 0.113551 0.101046 0.082708 0.095316 0.110213 0.107774 0.092748 0.106526 0.112724 0.077915 0.066172 0.054808 0.104561 0.037214 0.047316 0.074040 0.060519 0.030732 0.040675 0.052580 0.053046 0.037219 0.029121 0.079607 0.060547 0.034710 0.045167 0.089848 0.062225 0.052015 0.058344 0.067726 0.079303 0.095352 0.089976 0.115459 0.129252 0.121442 0.149796 0.133111 0.173022 0.159612 0.114151 0.115197 0.141390 0.112495 0.115442 0.090592 0.070780 0.070371 0.062464 0.058693 0.087959 0.081195 0.062619 0.047110 0.032992 0.047238 0.035131 0.044628 0.038432 0.059911 0.075205 0.061504 0.045522 0.047697 0.040327 0.028785 0.030473 0.022908 0.030308 0.035438 0.046697 0.045409 0.042858 0.027669 0.029081 0.026664 0.028732 0.038039 0.029559 0.021933 0.021119 0.022834 0.018799 0.014724 0.012837 0.015921 0.011692 0.011867 0.015678 0.014265 0.012743 0.014703 0.036393 0.049078 0.047537 0.073542 0.199256 0.292581 0.306634 0.034267 0.226832 0.383165 0.733366 0.914606 0.000003 0.902573 0.728812 0.370394 0.214351 0.040849 0.164869 0.128460 0.066145 0.019260 0.009336 0.010809 0.012447 0.004965 0.004124 0.008677 0.008291 0.004939 0.006600 0.009855 0.008984 0.008791 0.009177 0.013661 0.014302 0.019398 0.030266 0.034393 0.067212 0.078832 0.091817 0.064521 0.097538 0.100300 0.064483 0.095008 0.102966 0.092914 0.069818 0.084736 0.109692 0.060671 0.046422 0.100790 0.087176 0.039154 0.051712 0.083701 0.039766 0.030453 0.056577 0.057270 0.029233 0.038859 0.063250 0.038556 0.027180 0.031766 0.048065 0.044894 0.031153 0.033996 0.045745 0.037391 0.030321 0.050144 0.062572 0.031466 0.037808 0.058774 0.045142 0.025833 0.043187 0.069991 0.045515 0.043836 0.060339 0.070560 0.086022 0.067841 0.122272 0.123225 0.094626 0.130518 0.146300 0.088365 0.123175 0.157776 0.088264 0.074753 0.111723 0.069755 0.061097 0.056902 0.048146 0.033793 0.055206 0.078706 0.032560 0.049071 0.061760 0.088708 0.049952 0.071650 0.135687 0.217493 0.125324 0.110106 0.214611 0.183991 0.151180 0.112521 0.162451 0.147458 0.112322 0.141092 0.112961 0.117031 0.123966 0.095194 0.096014 0.100777 0.090672 0.107648 0.114466 0.103233 0.111620 0.112022 0.111725 0.114984 0.100678 0.114536 0.115630 0.089917 0.078331 0.098546 0.119489 0.104764 0.095838 0.128907 0.063427 0.037742 0.032561 0.035585 0.043299 0.032301 0.051324 0.072921 0.102814 0.102126 0.145804 0.111692 0.101585 0.089569 0.157648 0.066428 0.042237 0.088301 0.124782 0.094328 0.072787 0.103474 0.094994 0.098968 0.086295 0.088383 0.086833 0.084899 0.081779 0.073769 0.069612 0.091901 0.099475 0.104310 0.103509 0.101043 0.092811 0.076900 0.071014 0.069959 0.074367 0.065414 0.088190 0.086500 0.083620 0.064448
0.013398 0.006529 0.008545 0.009223 0.009784 0.010712 0.009911 0.010733 0.014403 0.027892 0.042286 0.039099 0.070333 0.059301 0.115643 0.114892 0.079040 0.111521 0.129084 0.147124 0.085972 0.129656 0.121182 0.125749 0.124040 0.121992 0.097088 0.112268 0.136642 0.105542 0.093910 0.072733 0.105430 0.118676 0.106693 0.056443 0.038055 0.101345 0.027977 0.045698 0.161177 0.138048 0.033416 0.103546 0.159929 0.102214 0.091970 0.117231 0.147334 0.095855 0.097545 0.125287 0.139811 0.096246 0.108867 0.141083 0.096163 0.120113 0.200164 0.168198 0.151232 0.189085 0.218171 0.188581 0.228072 0.177127 0.193580 0.220404 0.194351 0.174936 0.197716 0.171242 0.137193 0.152440 0.129323 0.128743 0.126942 0.123114 0.118058 0.090830 0.088342 0.096227 0.105689 0.084933 0.095752 0.101268 0.077241 0.083006 0.088650 0.079127 0.043729 0.059190 0.021898 0.026681 0.017976 0.028606 0.049122 0.052578 0.052636 0.047926 0.047912 0.028597 0.042690 0.031340 0.043638 0.030183 0.031173 0.048738 0.044054 0.028940 0.028665 0.035881 0.034181 0.031273 0.037268 0.042854 0.041392 0.049447 0.042135 0.083903 0.132139 0.138687 0.102265 0.219110 0.373593 0.267210 0.186934 0.042733 0.167368 0.335822 0.709399 0.902573 0.000011 0.908116 0.734084 0.333121 0.250884 0.091626 0.385287 0.138407 0.047709 0.054463 0.023314 0.008077 0.006877 0.006724 0.008827 0.009547 0.009001 0.011100 0.010952 0.008146 0.008281 0.012034 0.012339 0.023089 0.028921 0.060329 0.054159 0.101554 0.077864 0.078641 0.036338 0.077812 0.118915 0.042491 0.073552 0.154675 0.082149 0.061412 0.072428 0.118804 0.037171 0.030026 0.092280 0.066250 0.024702 0.040755 0.097933 0.026231 0.020059 0.048462 0.049022 0.019692 0.029670 0.072536 0.029905 0.017573 0.023075 0.048258 0.038627 0.022199 0.027298 0.042370 0.028943 0.019620 0.041283 0.073404 0.020378 0.026388 0.057992 0.037108 0.015635 0.030095 0.076132 0.030374 0.026546 0.040087 0.051271 0.068968 0.047336 0.127036 0.116093 0.130175 0.139776 0.155579 0.168662 0.141500 0.172390 0.163824 0.155119 0.178742 0.148647 0.098813 0.123124 0.119031 0.092803 0.069790 0.131963 0.105177 0.085374 0.064961 0.166692 0.145385 0.062543 0.105935 0.257572 0.182591 0.057877 0.142260 0.130186 0.162218 0.130844 0.166004 0.137765 0.155211 0.153372 0.167863 0.122426 0.158308 0.142112 0.085555 0.129637 0.143995 0.106980 0.116515 0.140071 0.101989 0.122413 0.111059 0.106307 0.137256 0.143149 0.104593 0.058807 0.052857 0.076439 0.099166 0.094314 0.137073 0.183554 0.157184 0.106621 0.121789 0.146540 0.120137 0.102393 0.141203 0.152835 0.138705 0.152541 0.153772 0.179556 0.109073 0.070327 0.183539 0.152929 0.042729 0.073974 0.203786 0.149926 0.060870 0.127725 0.092578 0.088990 0.061126 0.065003 0.076113 0.079404 0.059640 0.050331 0.059234 0.088079 0.086282 0.096492 0.133299 0.116471 0.085129 0.070340 0.063300 0.062032 0.062013 0.045598 0.068891 0.065676 0.104634 0.052161
0.014347 0.006839 0.008509 0.009082 0.010047 0.010876 0.010159 0.010179 0.013531 0.027073 0.041092 0.038342 0.070442 0.054144 0.118877 0.113129 0.072099 0.103424 0.127899 0.153243 0.075564 0.143093 0.113352 0.132343 0.124190 0.120300 0.087600 0.125344 0.138473 0.088337 0.092571 0.073751 0.111722 0.111709 0.089615 0.050521 0.034425 0.085665 0.025517 0.039974 0.165590 0.125103 0.027313 0.117876 0.158882 0.082832 0.085485 0.129976 0.129774 0.072606 0.116812 0.159440 0.126955 0.093940 0.168563 0.191404 0.091491 0.137324 0.267869 0.196935 0.151654 0.223309 0.245391 0.179824 0.234732 0.167342 0.186606 0.228426 0.200710 0.159841 0.197546 0.196713 0.157321 0.156808 0.145727 0.145005 0.136694 0.125654 0.135595 0.109758 0.106004 0.116219 0.103145 0.091371 0.099543 0.118612 0.078982 0.075032 0.091949 0.093406 0.039857 0.065648 0.021599 0.024163 0.015469 0.024631 0.048812 0.048164 0.052657 0.040737 0.054165 0.024778 0.057940 0.034832 0.048351 0.032600 0.039607 0.063134 0.061470 0.032842 0.038294 0.054441 0.048537 0.042741 0.051245 0.059589 0.055376 0.081566 0.065414 0.092513 0.171403 0.195016 0.108276 0.178648 0.401458 0.283396 0.143342 0.292044 0.042292 0.230071 0.332360 0.728812 0.908116 0.000120 0.913990 0.722540 0.460143 0.465826 0.274417 0.248297 0.043427 0.119754 0.082454 0.006783 0.003346 0.005171 0.005662 0.006647 0.007438 0.010892 0.010138 0.006596 0.006986 0.011776 0.009428 0.020676 0.026794 0.061737 0.054510 0.106639 0.072993 0.072115 0.037581 0.077432 0.108934 0.042663 0.073221 0.162031 0.078054 0.066627 0.065852 0.121495 0.031577 0.024073 0.081744 0.071765 0.025822 0.034909 0.096886 0.024394 0.019729 0.046440 0.049272 0.017348 0.026163 0.068836 0.028183 0.014540 0.023444 0.051814 0.040295 0.021347 0.026566 0.046753 0.033481 0.020292 0.040592 0.073348 0.018287 0.021261 0.047003 0.030685 0.012622 0.025931 0.076370 0.030058 0.025835 0.040198 0.048588 0.065548 0.046651 0.127003 0.104282 0.127422 0.132231 0.135419 0.165366 0.136464 0.181759 0.161602 0.152556 0.175705 0.147195 0.096023 0.117907 0.134290 0.093273 0.053240 0.158755 0.165878 0.095314 0.058045 0.253489 0.218084 0.058337 0.119894 0.345749 0.200151 0.046877 0.130076 0.093281 0.150245 0.134057 0.168510 0.106111 0.164223 0.150890 0.166576 0.112292 0.162102 0.149004 0.079372 0.120965 0.148871 0.107582 0.107253 0.133901 0.099698 0.117397 0.104394 0.096210 0.141476 0.139455 0.093421 0.048086 0.044730 0.063296 0.090047 0.089142 0.138701 0.185507 0.155638 0.109948 0.133343 0.156885 0.111745 0.112030 0.157134 0.157413 0.119469 0.151479 0.155472 0.185627 0.094466 0.057938 0.165094 0.176258 0.039882 0.049591 0.200824 0.175290 0.060587 0.124413 0.092109 0.091497 0.060395 0.052284 0.072605 0.084783 0.049174 0.039065 0.052736 0.087430 0.078355 0.091284 0.125931 0.114885 0.077757 0.062870 0.056157 0.053262 0.051696 0.041271 0.063531 0.057956 0.090742 0.051045
0.012834 0.007833 0.009554 0.009979 0.009815 0.010062 0.009414 0.009464 0.011776 0.022296 0.033063 0.032938 0.061692 0.055780 0.120493 0.123648 0.092314 0.126240 0.147293 0.170582 0.104054 0.162421 0.138386 0.136726 0.125531 0.140739 0.109489 0.137867 0.154812 0.109153 0.110192 0.095087 0.127869 0.135320 0.104341 0.066495 0.053217 0.112264 0.040787 0.059403 0.187020 0.134239 0.036185 0.112985 0.157912 0.081580 0.076010 0.124336 0.166947 0.089947 0.114880 0.209265 0.177390 0.103757 0.180024 0.239575 0.115827 0.144551 0.297425 0.228569 0.164749 0.246314 0.279465 0.195438 0.232107 0.189700 0.214261 0.222401 0.214456 0.184232 0.214580 0.218716 0.181169 0.167390 0.172153 0.164572 0.157120 0.151301 0.155374 0.122133 0.112602 0.118556 0.104421 0.085221 0.102735 0.111294 0.085615 0.089208 0.097596 0.086764 0.042392 0.063546 0.026047 0.025216 0.016222 0.026336 0.050173 0.053721 0.053911 0.044000 0.045061 0.028916 0.053653 0.041647 0.063803 0.043051 0.048380 0.074128 0.077139 0.049723 0.047690 0.062702 0.065150 0.046130 0.046218 0.062847 0.065347 0.084095 0.082377 0.142210 0.243392 0.327074 0.202861 0.285306 0.537709 0.494020 0.262685 0.363119 0.403118 0.091319 0.236141 0.370394 0.734084 0.913990 0.001172 0.917510 0.753053 0.663508 0.702210 0.152192 0.046109 0.024578 0.070815 0.011686 0.001484 0.001181 0.003943 0.004807 0.004997 0.008097 0.008925 0.006346 0.007491 0.011385 0.010582 0.017279 0.027025 0.064485 0.066117 0.148553 0.118238 0.113435 0.058247 0.119831 0.145291 0.058230 0.103246 0.211575 0.114444 0.086698 0.101128 0.170275 0.046583 0.035987 0.099195 0.080473 0.030239 0.040592 0.092802 0.023983 0.021131 0.047245 0.049139 0.018311 0.031661 0.078005 0.036446 0.017327 0.029263 0.053357 0.042924 0.023470 0.025799 0.038448 0.031733 0.021571 0.037230 0.062879 0.019357 0.023189 0.040337 0.029173 0.014719 0.028789 0.072387 0.034616 0.033858 0.046212 0.058195 0.072781 0.058632 0.138909 0.121166 0.123414 0.172790 0.168540 0.161914 0.166609 0.248094 0.181347 0.159636 0.204969 0.182234 0.105983 0.114155 0.135324 0.097849 0.067340 0.156212 0.191851 0.117672 0.084150 0.292270 0.292239 0.111154 0.170858 0.462835 0.304825 0.093759 0.198972 0.153675 0.196866 0.154072 0.198466 0.141876 0.181720 0.154611 0.166455 0.131917 0.155148 0.152413 0.093927 0.126699 0.160870 0.122546 0.128224 0.150532 0.115617 0.127976 0.119033 0.121224 0.157406 0.167573 0.124954 0.078361 0.069953 0.098571 0.129490 0.121938 0.155227 0.206042 0.163277 0.122155 0.118403 0.148907 0.106975 0.109064 0.149841 0.161098 0.146832 0.167916 0.193792 0.224383 0.128674 0.087672 0.217645 0.226431 0.058562 0.073633 0.222532 0.180676 0.078222 0.136062 0.099368 0.089003 0.068315 0.061852 0.079677 0.087689 0.063822 0.050858 0.058960 0.098225 0.093885 0.103260 0.124302 0.116337 0.076958 0.061268 0.052424 0.050748 0.051354 0.046471 0.070575 0.072776 0.098694 0.060632
0.011362 0.008945 0.010937 0.011564 0.017903 0.019305 0.017138 0.011238 0.013965 0.024298 0.036177 0.038056 0.063106 0.057065 0.099872 0.115415 0.101087 0.117175 0.135462 0.134762 0.128361 0.127835 0.143257 0.118784 0.116275 0.163208 0.148518 0.109804 0.134477 0.140594 0.104032 0.080124 0.106205 0.121939 0.092314 0.059540 0.047440 0.129937 0.030970 0.048408 0.124469 0.077331 0.022378 0.051299 0.093078 0.064835 0.039797 0.051506 0.148499 0.057756 0.043550 0.071750 0.106557 0.047941 0.053444 0.073104 0.064266 0.058837 0.103870 0.108105 0.099413 0.116828 0.139200 0.139099 0.149998 0.180674 0.152484 0.140352 0.130736 0.134609 0.147692 0.151968 0.125120 0.109431 0.126596 0.099685 0.089940 0.142912 0.126708 0.090689 0.075452 0.071761 0.077309 0.057537 0.086739 0.076513 0.089529 0.094692 0.089809 0.064567 0.044640 0.049935 0.025117 0.024619 0.016386 0.027372 0.050683 0.054418 0.057326 0.048042 0.045047 0.029714 0.050880 0.046391 0.087834 0.042470 0.050307 0.059714 0.063757 0.049822 0.041955 0.038526 0.050555 0.027791 0.020688 0.030497 0.035712 0.030769 0.034707 0.065407 0.089304 0.091023 0.098531 0.137787 0.270156 0.182801 0.154074 0.207123 0.198292 0.331191 0.049393 0.214351 0.333121 0.722540 0.917510 0.009868 0.931774 0.776911 0.807073 0.799995 0.043807 0.015336 0.009878 0.011642 0.001820 0.000317 0.000527 0.002074 0.002230 0.003734 0.005367 0.004690 0.005711 0.008338 0.009042 0.011879 0.016601 0.034805 0.037693 0.098687 0.122712 0.104666 0.049711 0.153776 0.190113 0.080188 0.144434 0.227525 0.137480 0.062228 0.093560 0.137077 0.037912 0.050119 0.118786 0.083008 0.041174 0.077204 0.120887 0.029837 0.036154 0.086310 0.071636 0.016861 0.033750 0.066181 0.032244 0.014410 0.028990 0.046377 0.043610 0.036785 0.032900 0.052760 0.051607 0.033975 0.063794 0.059374 0.019023 0.038370 0.049046 0.029043 0.014871 0.045541 0.071005 0.055213 0.042498 0.058769 0.070407 0.105410 0.060551 0.134933 0.123785 0.101185 0.143737 0.181078 0.118411 0.188626 0.226973 0.108415 0.096004 0.152058 0.086278 0.064385 0.067843 0.071419 0.044049 0.052766 0.083363 0.058886 0.054364 0.049050 0.107715 0.106290 0.055467 0.070264 0.204060 0.138174 0.050917 0.115640 0.130876 0.124955 0.098065 0.150342 0.155930 0.130427 0.140806 0.129834 0.125774 0.131463 0.111697 0.091629 0.117749 0.121641 0.121290 0.126393 0.146342 0.136863 0.155313 0.159095 0.132845 0.149776 0.148968 0.114302 0.066835 0.061820 0.092959 0.114438 0.102093 0.115421 0.163391 0.093434 0.065513 0.054351 0.059975 0.071251 0.053498 0.075131 0.101369 0.137154 0.124064 0.175852 0.166589 0.128542 0.080776 0.225826 0.130197 0.034717 0.101840 0.168835 0.097898 0.053581 0.098474 0.083118 0.079040 0.069719 0.086997 0.076383 0.083411 0.071219 0.075417 0.060366 0.089285 0.084686 0.089174 0.093502 0.085488 0.067792 0.055907 0.050840 0.051808 0.054308 0.052659 0.067335 0.100607 0.082006 0.064798
0.011216 0.006676 0.007650 0.007924 0.009324 0.010077 0.010347 0.011259 0.014267 0.026599 0.042811 0.044436 0.073967 0.059729 0.148324 0.139545 0.081253 0.107652 0.144995 0.169176 0.088681 0.140786 0.120294 0.122774 0.105023 0.125768 0.088165 0.129566 0.119523 0.082435 0.089451 0.078672 0.111312 0.122421 0.090108 0.062335 0.037069 0.072401 0.025492 0.047393 0.101491 0.070183 0.025646 0.069490 0.071918 0.045857 0.046365 0.055290 0.074151 0.055648 0.064289 0.058817 0.073178 0.076567 0.090656 0.067490 0.060800 0.103858 0.137040 0.086853 0.099236 0.139058 0.134001 0.116761 0.151656 0.105758 0.109519 0.125582 0.121853 0.097451 0.131368 0.141178 0.100505 0.100169 0.115803 0.099506 0.099587 0.128240 0.124681 0.093105 0.091760 0.076809 0.070746 0.066175 0.070467 0.068361 0.076718 0.073058 0.081807 0.092789 0.054727 0.092838 0.037232 0.046333 0.031054 0.051348 0.074863 0.074861 0.081975 0.082177 0.077356 0.040555 0.085586 0.058469 0.063501 0.048682 0.053353 0.064121 0.064751 0.052091 0.044757 0.039327 0.052694 0.042036 0.026932 0.031282 0.054220 0.050497 0.024117 0.058818 0.117897 0.064585 0.029809 0.081361 0.174250 0.065759 0.049181 0.111703 0.113516 0.157445 0.183518 0.040849 0.250884 0.460143 0.753053 0.931774 0.039337 0.901255 0.817649 0.863661 0.877269 0.025364 0.008573 0.005362 0.003492 0.000830 0.000198 0.000426 0.002034 0.003420 0.004809 0.004445 0.004528 0.008189 0.007892 0.009607 0.014499 0.023188 0.027339 0.042164 0.043158 0.053119 0.023067 0.043753 0.067561 0.023850 0.041743 0.101838 0.053790 0.041552 0.057729 0.117326 0.029417 0.021470 0.084509 0.069932 0.021742 0.033853 0.101719 0.026506 0.018029 0.052694 0.049746 0.017718 0.030849 0.082927 0.036582 0.016389 0.029681 0.060818 0.042733 0.019866 0.028194 0.055732 0.035327 0.018813 0.044977 0.084072 0.019474 0.020399 0.053481 0.034530 0.014113 0.025704 0.067452 0.026724 0.023837 0.037124 0.048455 0.066299 0.049864 0.121988 0.105900 0.094336 0.121814 0.095700 0.103673 0.118364 0.143466 0.077086 0.085004 0.124564 0.077138 0.054991 0.075979 0.087954 0.040932 0.049968 0.113934 0.074324 0.043100 0.044813 0.142514 0.066380 0.028396 0.062780 0.158629 0.060367 0.023748 0.054861 0.047010 0.078478 0.085770 0.126933 0.089041 0.129912 0.132117 0.127555 0.114047 0.134748 0.130707 0.079517 0.106560 0.144042 0.108830 0.096838 0.133337 0.099950 0.106363 0.085501 0.082395 0.116857 0.127705 0.075972 0.047545 0.048067 0.075208 0.090476 0.075386 0.099464 0.137361 0.083204 0.063702 0.058258 0.074098 0.069312 0.061496 0.094217 0.117633 0.128022 0.108725 0.144281 0.141659 0.068755 0.049921 0.157346 0.108525 0.023319 0.045523 0.180400 0.126893 0.042736 0.094415 0.069631 0.071994 0.055923 0.047605 0.065217 0.080436 0.059227 0.041203 0.056494 0.094695 0.076610 0.076661 0.099104 0.098344 0.055601 0.047097 0.042931 0.041418 0.043332 0.037733 0.045291 0.045164 0.062842 0.044084
0.010389 0.003573 0.003959 0.004123 0.004758 0.005284 0.005241 0.005269 0.006415 0.013808 0.022575 0.018658 0.038784 0.024642 0.103788 0.079894 0.031813 0.051930 0.096024 0.144954 0.042239 0.122155 0.063952 0.111022 0.105133 0.071758 0.043608 0.115474 0.112391 0.038212 0.034395 0.031169 0.060128 0.064933 0.053341 0.023618 0.013240 0.041581 0.009434 0.026533 0.141022 0.082759 0.014255 0.142763 0.181293 0.047040 0.080194 0.234348 0.113893 0.037297 0.212077 0.288388 0.090703 0.091542 0.357165 0.287246 0.055542 0.167751 0.399955 0.212047 0.092576 0.220339 0.254074 0.108217 0.199797 0.093807 0.106772 0.228457 0.204457 0.098721 0.212818 0.249952 0.169114 0.159216 0.195509 0.196943 0.169437 0.130347 0.180735 0.113564 0.128777 0.178273 0.114207 0.099292 0.109628 0.135423 0.054320 0.040663 0.085901 0.097993 0.022155 0.062545 0.011111 0.014052 0.007811 0.014384 0.041931 0.030114 0.037626 0.032515 0.062651 0.013466 0.072390 0.024997 0.031519 0.020669 0.034001 0.074930 0.075472 0.040303 0.054862 0.087504 0.075035 0.106503 0.109152 0.086704 0.139583 0.309622 0.139654 0.119257 0.393978 0.440703 0.122736 0.169424 0.511370 0.302699 0.052053 0.134507 0.093090 0.260323 0.107968 0.164869 0.091626 0.465826 0.663508 0.776911 0.901255 0.087163 0.929845 0.880055 0.929232 0.927776 0.028801 0.006744 0.004785 0.006395 0.000781 0.000223 0.000647 0.004063 0.004872 0.003274 0.003477 0.011039 0.006489 0.017235 0.021502 0.069987 0.047069 0.092691 0.056310 0.045267 0.015059 0.052644 0.089856 0.017602 0.032546 0.132647 0.043855 0.035950 0.032723 0.100545 0.015406 0.011018 0.048946 0.036396 0.011065 0.014812 0.062748 0.010856 0.007984 0.022385 0.022568 0.008095 0.013864 0.056283 0.016348 0.007317 0.011633 0.036504 0.020570 0.009382 0.012291 0.028265 0.017505 0.009024 0.019272 0.052886 0.008302 0.009557 0.025373 0.015568 0.006475 0.011045 0.042498 0.010398 0.007952 0.013765 0.018024 0.030956 0.018586 0.091781 0.055807 0.082350 0.105468 0.077144 0.127442 0.095407 0.156942 0.134872 0.126591 0.166757 0.192666 0.082113 0.117310 0.238306 0.135263 0.040241 0.243916 0.387548 0.106621 0.042986 0.401651 0.341077 0.024832 0.054423 0.374787 0.140657 0.010272 0.038599 0.031204 0.095150 0.102221 0.144893 0.057727 0.173477 0.110331 0.146546 0.082282 0.131981 0.147357 0.044780 0.095702 0.159338 0.070386 0.051564 0.113649 0.047401 0.064267 0.048339 0.040952 0.115753 0.112266 0.038252 0.018139 0.018826 0.033830 0.051681 0.043866 0.119436 0.165559 0.149568 0.119596 0.166066 0.213580 0.125729 0.141268 0.209221 0.194079 0.109640 0.133316 0.140323 0.224544 0.057647 0.025583 0.157176 0.226841 0.018880 0.023853 0.240267 0.166754 0.024593 0.076603 0.046940 0.039909 0.022041 0.018042 0.035399 0.049230 0.023802 0.015513 0.024013 0.062350 0.039570 0.041682 0.089123 0.087433 0.029797 0.026119 0.024250 0.021787 0.023160 0.016659 0.024269 0.023925 0.057479 0.029317
0.009734 0.003264 0.003632 0.003603 0.004401 0.004927 0.004437 0.004531 0.005679 0.012208 0.018961 0.015121 0.035386 0.022505 0.086428 0.065234 0.026221 0.044232 0.081698 0.146253 0.042919 0.140583 0.066343 0.140953 0.134605 0.095001 0.054553 0.126529 0.140412 0.046815 0.034874 0.026925 0.057118 0.063939 0.052866 0.019348 0.011155 0.040188 0.007281 0.021855 0.159201 0.095441 0.011541 0.140750 0.236607 0.060078 0.055797 0.229400 0.181961 0.035339 0.118638 0.294997 0.116194 0.053806 0.205340 0.270649 0.056242 0.079161 0.292842 0.206297 0.071490 0.154608 0.235861 0.116387 0.184733 0.088336 0.103465 0.225624 0.195323 0.100865 0.229601 0.263456 0.182201 0.170886 0.245105 0.206993 0.162085 0.133335 0.196633 0.108034 0.124809 0.189766 0.107346 0.081040 0.092821 0.122577 0.036991 0.028203 0.068993 0.075527 0.014930 0.040025 0.007884 0.008936 0.005455 0.009187 0.027606 0.018239 0.021967 0.017546 0.038740 0.010723 0.042926 0.016867 0.028309 0.016671 0.024301 0.068321 0.075278 0.032479 0.037711 0.085579 0.087245 0.068450 0.084827 0.121515 0.100452 0.204700 0.194841 0.167058 0.233083 0.433414 0.237513 0.144797 0.421730 0.377381 0.094692 0.125441 0.064994 0.289321 0.125201 0.128460 0.385287 0.274417 0.702210 0.807073 0.817649 0.929845 0.153844 0.935800 0.895040 0.934428 0.931406 0.025190 0.007855 0.008335 0.005562 0.001322 0.000329 0.000845 0.003628 0.002596 0.003215 0.011718 0.007416 0.026744 0.040162 0.169121 0.079159 0.150071 0.091892 0.063779 0.015626 0.099985 0.187979 0.025442 0.060191 0.278950 0.086581 0.048209 0.067746 0.142393 0.015276 0.010854 0.062569 0.033076 0.010145 0.018558 0.077191 0.010601 0.008161 0.031284 0.026151 0.007147 0.013938 0.059419 0.014848 0.006437 0.010822 0.031615 0.016590 0.007902 0.010762 0.020251 0.012336 0.007225 0.017204 0.040364 0.006912 0.009184 0.021895 0.011519 0.005365 0.009646 0.041454 0.009536 0.007092 0.012126 0.016169 0.029064 0.016038 0.097446 0.051176 0.080088 0.132176 0.098547 0.135095 0.098377 0.208884 0.161747 0.130536 0.195015 0.242260 0.099936 0.108523 0.265786 0.191549 0.047551 0.167843 0.397621 0.153392 0.028973 0.275458 0.364108 0.034501 0.028634 0.293947 0.161650 0.010426 0.038913 0.036501 0.131138 0.095445 0.161505 0.074781 0.183811 0.092845 0.137116 0.075055 0.125270 0.146708 0.038260 0.098388 0.174376 0.074291 0.053019 0.136183 0.056129 0.080084 0.058465 0.039113 0.137282 0.126231 0.035596 0.015162 0.016152 0.029601 0.044632 0.041161 0.131146 0.170570 0.153683 0.144982 0.194324 0.238837 0.129793 0.169963 0.230231 0.220423 0.122187 0.136103 0.141420 0.268231 0.083620 0.026359 0.185037 0.245181 0.019887 0.023851 0.234816 0.143494 0.021890 0.077182 0.047881 0.036725 0.020220 0.020114 0.038859 0.048810 0.025180 0.018112 0.024704 0.057715 0.033691 0.036188 0.081933 0.078802 0.024460 0.023085 0.021096 0.019818 0.019826 0.012936 0.019776 0.021872 0.057378 0.026302
0.011536 0.003752 0.004025 0.004202 0.005250 0.006288 0.006235 0.007570 0.010455 0.023508 0.038461 0.033887 0.068009 0.041729 0.158753 0.127515 0.048453 0.078621 0.147483 0.185935 0.052951 0.172132 0.095912 0.161600 0.138095 0.114589 0.080923 0.153876 0.147891 0.073863 0.065159 0.051962 0.118944 0.124833 0.092087 0.041538 0.019842 0.049339 0.009846 0.035457 0.124208 0.068639 0.012835 0.083925 0.115969 0.047370 0.034777 0.060260 0.086797 0.036584 0.039827 0.060319 0.072672 0.054637 0.056483 0.063067 0.040679 0.058474 0.073624 0.070982 0.055722 0.086967 0.098556 0.066462 0.120722 0.051946 0.059583 0.119884 0.112936 0.059379 0.132976 0.145084 0.088840 0.105738 0.147145 0.100387 0.086288 0.097867 0.134938 0.073925 0.105282 0.109932 0.075538 0.079936 0.077149 0.081011 0.045896 0.036711 0.079400 0.087286 0.027009 0.083924 0.018553 0.027566 0.017782 0.032083 0.075851 0.050048 0.063300 0.064060 0.093095 0.022213 0.087490 0.034943 0.037076 0.027336 0.036473 0.061842 0.067601 0.043263 0.032617 0.041473 0.076576 0.055344 0.029412 0.052734 0.078689 0.054700 0.030962 0.083483 0.078603 0.060232 0.044495 0.058919 0.114946 0.078764 0.036632 0.057873 0.025831 0.085868 0.054649 0.066145 0.138407 0.248297 0.152192 0.799995 0.863661 0.880055 0.935800 0.307529 0.935065 0.889054 0.919130 0.897376 0.031188 0.010690 0.006535 0.005768 0.001484 0.000390 0.000873 0.002047 0.002095 0.009136 0.007493 0.019456 0.027152 0.069193 0.040194 0.052956 0.038604 0.037073 0.009876 0.039022 0.106755 0.020817 0.047969 0.207900 0.077053 0.059041 0.098892 0.184104 0.021989 0.017552 0.118113 0.060532 0.014497 0.030287 0.117480 0.018999 0.012070 0.054224 0.052571 0.013557 0.026626 0.094505 0.035175 0.012885 0.024568 0.066438 0.029319 0.011636 0.019082 0.039475 0.018814 0.010454 0.032472 0.073628 0.012060 0.015473 0.045555 0.027264 0.009208 0.018068 0.068762 0.016145 0.010284 0.018360 0.023704 0.044946 0.026419 0.139105 0.065876 0.098949 0.153653 0.087622 0.105672 0.090910 0.158943 0.098992 0.092885 0.148351 0.109687 0.054756 0.078460 0.109797 0.057011 0.040922 0.088005 0.080529 0.042209 0.019982 0.067980 0.066295 0.014709 0.017768 0.075896 0.053403 0.010780 0.035483 0.035646 0.100795 0.092184 0.138336 0.074762 0.161472 0.098677 0.133813 0.099265 0.134891 0.160659 0.051544 0.120391 0.191143 0.096429 0.064909 0.163816 0.071988 0.097482 0.074526 0.045486 0.146926 0.133358 0.043892 0.024157 0.028072 0.053709 0.067416 0.041239 0.104626 0.111644 0.088181 0.079245 0.082551 0.109182 0.082597 0.090512 0.111774 0.117842 0.092002 0.097429 0.093195 0.153115 0.051261 0.023526 0.109102 0.150792 0.016776 0.027645 0.214160 0.140917 0.030509 0.107670 0.066445 0.056447 0.034588 0.037103 0.066997 0.083797 0.049527 0.034064 0.049755 0.101008 0.057288 0.059748 0.115895 0.108369 0.034981 0.034785 0.030713 0.030194 0.030269 0.019320 0.026642 0.028114 0.064579 0.028420
0.008365 0.002997 0.003417 0.003604 0.003734 0.004457 0.004616 0.005528 0.007280 0.017475 0.029955 0.025474 0.055949 0.030344 0.138410 0.107346 0.035236 0.063368 0.111594 0.173120 0.039619 0.166944 0.067621 0.149588 0.114487 0.078779 0.047237 0.139402 0.110349 0.035143 0.040563 0.032241 0.079780 0.084094 0.070955 0.024688 0.011004 0.029346 0.006669 0.025254 0.104795 0.058572 0.012508 0.134690 0.126365 0.034816 0.064669 0.154509 0.070551 0.037857 0.150080 0.149088 0.060564 0.109931 0.248485 0.116752 0.046402 0.160559 0.238534 0.095016 0.070165 0.144341 0.130245 0.054941 0.117541 0.044033 0.059239 0.134980 0.129880 0.061733 0.152490 0.182507 0.115572 0.117154 0.161041 0.144277 0.133169 0.114037 0.170773 0.105538 0.127623 0.138079 0.096233 0.099658 0.087081 0.114886 0.053517 0.041435 0.085184 0.119662 0.027085 0.098858 0.015840 0.028618 0.015610 0.032869 0.085576 0.064413 0.084980 0.086538 0.135957 0.026093 0.132257 0.045041 0.035325 0.026354 0.043113 0.079095 0.068796 0.061993 0.075960 0.070300 0.095980 0.183873 0.090572 0.056480 0.179924 0.258213 0.045305 0.080495 0.260534 0.135664 0.020947 0.058018 0.160309 0.050618 0.012887 0.031386 0.013178 0.029767 0.015106 0.019260 0.047709 0.043427 0.046109 0.043807 0.877269 0.929232 0.895040 0.935065 0.417529 0.927019 0.874067 0.893794 0.907215 0.029625 0.009677 0.005640 0.008510 0.001962 0.000399 0.000494 0.001256 0.004577 0.004514 0.019002 0.025747 0.049805 0.034970 0.030357 0.019400 0.016516 0.006004 0.018311 0.037507 0.008432 0.016024 0.065431 0.022913 0.029325 0.025851 0.081939 0.011925 0.008538 0.046209 0.033089 0.008368 0.011732 0.063440 0.010667 0.006616 0.021523 0.023927 0.008480 0.014805 0.068682 0.024628 0.009494 0.016730 0.054310 0.025918 0.007753 0.014027 0.032058 0.014875 0.007599 0.019028 0.056978 0.008339 0.010011 0.029450 0.017822 0.007102 0.010204 0.045523 0.010240 0.007662 0.012110 0.015338 0.023704 0.013739 0.079516 0.040945 0.060115 0.095415 0.045871 0.081294 0.069344 0.124557 0.082740 0.105072 0.168863 0.145016 0.059065 0.124081 0.234939 0.068843 0.043467 0.255861 0.249661 0.034121 0.030981 0.224938 0.097056 0.008947 0.027980 0.128239 0.037738 0.006684 0.027173 0.020720 0.068608 0.081440 0.116051 0.041673 0.148545 0.097282 0.145783 0.088935 0.131369 0.147038 0.040643 0.096614 0.151721 0.057216 0.040313 0.106613 0.038396 0.050265 0.035009 0.025615 0.089583 0.084192 0.029747 0.015768 0.019743 0.040458 0.051049 0.031347 0.098926 0.118689 0.107555 0.097351 0.104057 0.163246 0.098941 0.114243 0.138236 0.152065 0.081981 0.092051 0.106558 0.162836 0.037492 0.019256 0.107314 0.151567 0.012619 0.021201 0.192194 0.131514 0.024981 0.075943 0.045337 0.038945 0.021803 0.018990 0.039571 0.054801 0.030135 0.017326 0.029622 0.077703 0.043064 0.043880 0.084931 0.079872 0.025360 0.023990 0.021395 0.020365 0.020959 0.013399 0.017257 0.014050 0.037134 0.020471
0.007850 0.002243 0.002428 0.002316 0.002244 0.002468 0.002505 0.002743 0.003269 0.007058 0.010869 0.008369 0.018501 0.010420 0.047084 0.032059 0.012476 0.021010 0.042958 0.074589 0.017331 0.070937 0.027428 0.071124 0.075857 0.036256 0.016432 0.052196 0.059209 0.012075 0.012321 0.010951 0.023322 0.027385 0.026419 0.008081 0.004430 0.011505 0.003357 0.010722 0.095492 0.045988 0.007055 0.142811 0.227823 0.032547 0.073541 0.344937 0.132320 0.027574 0.262471 0.423394 0.087851 0.083133 0.392273 0.346208 0.056338 0.125795 0.383987 0.206048 0.060341 0.122269 0.177648 0.063059 0.133543 0.040896 0.067040 0.216259 0.196121 0.086544 0.273019 0.314435 0.203186 0.190470 0.347203 0.265924 0.189007 0.144669 0.252123 0.121458 0.108504 0.200013 0.100324 0.078234 0.071485 0.128519 0.030008 0.017680 0.048127 0.063923 0.008793 0.029061 0.004510 0.006461 0.003657 0.006234 0.022058 0.013511 0.018748 0.014190 0.047811 0.005509 0.042667 0.009566 0.012632 0.009131 0.018130 0.066685 0.064131 0.030358 0.086394 0.156908 0.102487 0.224955 0.320109 0.173701 0.196057 0.550877 0.343057 0.145924 0.391569 0.510662 0.124206 0.067321 0.276236 0.194419 0.019207 0.029105 0.012017 0.057357 0.011409 0.009336 0.054463 0.119754 0.024578 0.015336 0.025364 0.927776 0.934428 0.889054 0.927019 0.449932 0.907214 0.856447 0.905577 0.913025 0.030060 0.012528 0.018519 0.018781 0.002009 0.000276 0.000453 0.004319 0.002920 0.080147 0.052001 0.256745 0.074057 0.076983 0.034602 0.017273 0.005400 0.023105 0.047480 0.005825 0.012166 0.095611 0.019024 0.019169 0.017090 0.058849 0.007762 0.005096 0.026148 0.017686 0.004919 0.006048 0.029894 0.005291 0.003114 0.008003 0.007990 0.003557 0.005215 0.021747 0.006610 0.003349 0.005220 0.017572 0.009010 0.003412 0.005317 0.010163 0.005415 0.003471 0.006202 0.017650 0.003496 0.003801 0.009285 0.006064 0.003156 0.004111 0.016494 0.004386 0.003632 0.005557 0.006860 0.010132 0.006735 0.036903 0.021849 0.040259 0.046107 0.030926 0.084101 0.047567 0.129835 0.116250 0.129008 0.241383 0.355080 0.132395 0.199460 0.556017 0.323665 0.054389 0.359122 0.626941 0.137272 0.026057 0.333662 0.289266 0.011624 0.014197 0.153270 0.057551 0.003848 0.014158 0.009753 0.048465 0.049151 0.094023 0.023537 0.138648 0.064517 0.119797 0.042892 0.094475 0.094315 0.019600 0.048094 0.101468 0.030022 0.019297 0.054649 0.019791 0.029381 0.017295 0.012307 0.058891 0.052943 0.014885 0.006465 0.007823 0.013145 0.018065 0.017497 0.104986 0.122556 0.144222 0.155480 0.227731 0.319622 0.154314 0.193814 0.277611 0.329416 0.095920 0.118929 0.124432 0.259721 0.038226 0.010747 0.087005 0.164579 0.007932 0.008274 0.142910 0.092248 0.011377 0.034280 0.021387 0.016986 0.008295 0.006386 0.013645 0.017775 0.007743 0.005472 0.009776 0.027159 0.016812 0.019535 0.048383 0.040852 0.012141 0.011329 0.010174 0.010058 0.009715 0.006708 0.008815 0.007534 0.026480 0.015090
0.008054 0.002586 0.002850 0.002982 0.003023 0.003656 0.003809 0.004821 0.006601 0.013770 0.021645 0.017007 0.037670 0.022552 0.104141 0.080788 0.031025 0.053684 0.103601 0.165309 0.042707 0.182575 0.078557 0.163263 0.165475 0.107167 0.049558 0.132329 0.138475 0.038637 0.041311 0.035601 0.071547 0.074972 0.069005 0.022873 0.011952 0.026471 0.007657 0.025532 0.131790 0.080234 0.012667 0.137957 0.205144 0.054244 0.055812 0.197164 0.146476 0.035104 0.106086 0.236898 0.102067 0.055212 0.147295 0.187190 0.050305 0.063386 0.169967 0.140092 0.056287 0.079092 0.122075 0.067599 0.126506 0.045300 0.064726 0.175645 0.165123 0.081656 0.234566 0.274211 0.156462 0.171630 0.377246 0.219335 0.153330 0.175694 0.260098 0.120357 0.128943 0.193832 0.095872 0.087520 0.100145 0.134698 0.043758 0.033518 0.071853 0.085587 0.017016 0.054566 0.009814 0.014599 0.008386 0.014142 0.037971 0.025978 0.034097 0.024591 0.060069 0.012034 0.056787 0.019655 0.025336 0.018996 0.024910 0.058922 0.083380 0.044044 0.051807 0.119356 0.129279 0.089197 0.116606 0.177651 0.125940 0.180537 0.188791 0.151379 0.125052 0.212383 0.113021 0.050193 0.109131 0.136894 0.036564 0.036369 0.016172 0.061310 0.018172 0.010809 0.023314 0.082454 0.070815 0.009878 0.008573 0.028801 0.931406 0.919130 0.874067 0.907214 0.445961 0.866281 0.862180 0.894387 0.866562 0.032235 0.015929 0.013407 0.006341 0.001488 0.000535 0.005440 0.005389 0.092809 0.053963 0.249274 0.067788 0.071978 0.042835 0.033843 0.008451 0.030356 0.075822 0.011251 0.023953 0.186305 0.066403 0.045676 0.088226 0.188981 0.018548 0.013129 0.103400 0.051056 0.009478 0.017725 0.103099 0.014833 0.007442 0.028042 0.029861 0.009671 0.015131 0.061474 0.019643 0.008137 0.013394 0.043472 0.017580 0.006270 0.009992 0.021266 0.010152 0.006283 0.015540 0.041477 0.007313 0.008171 0.024479 0.014161 0.006693 0.008870 0.037605 0.008313 0.006506 0.009879 0.012758 0.021917 0.013749 0.079829 0.043878 0.067124 0.099536 0.060593 0.102406 0.069692 0.188324 0.123390 0.120984 0.242546 0.305573 0.120744 0.142733 0.456966 0.265456 0.057756 0.182084 0.365599 0.120369 0.017459 0.107916 0.151648 0.015246 0.013464 0.090687 0.065001 0.008933 0.027545 0.022566 0.092137 0.080621 0.151880 0.049887 0.191308 0.102270 0.156698 0.090323 0.155308 0.168904 0.041016 0.113635 0.199874 0.080657 0.049989 0.139456 0.057488 0.068419 0.043182 0.027793 0.125864 0.116484 0.040614 0.020694 0.025374 0.042337 0.054771 0.041524 0.178778 0.169054 0.123733 0.153185 0.220621 0.259574 0.137465 0.187031 0.254934 0.344663 0.154727 0.126391 0.126974 0.256486 0.065489 0.016838 0.101667 0.180983 0.014520 0.014446 0.192951 0.142436 0.022229 0.077527 0.043985 0.035794 0.018484 0.015798 0.036155 0.047175 0.022787 0.015441 0.026232 0.064505 0.036767 0.040928 0.085426 0.080528 0.024241 0.021604 0.018320 0.018119 0.016416 0.011645 0.015526 0.012996 0.041342 0.021897
0.007670 0.004255 0.004946 0.005381 0.005354 0.006354 0.006985 0.009170 0.012903 0.024259 0.039798 0.037536 0.067934 0.049113 0.141395 0.136573 0.078088 0.118525 0.170196 0.180444 0.073289 0.177120 0.129681 0.146521 0.142549 0.144410 0.088519 0.147526 0.135932 0.078034 0.094963 0.093513 0.137433 0.138635 0.104122 0.054023 0.032462 0.054313 0.017875 0.038685 0.086857 0.041624 0.016023 0.057269 0.053459 0.028560 0.031898 0.042021 0.058603 0.034631 0.033124 0.034627 0.043179 0.042798 0.047595 0.032716 0.033062 0.052295 0.059094 0.049956 0.050165 0.062860 0.055768 0.052079 0.076428 0.050961 0.057818 0.085724 0.079877 0.067635 0.094312 0.126303 0.086872 0.074811 0.130704 0.076317 0.073141 0.117798 0.139261 0.081340 0.073568 0.070194 0.064080 0.056575 0.061232 0.065261 0.065511 0.055194 0.078664 0.080130 0.037678 0.090109 0.034495 0.048560 0.032816 0.056194 0.097421 0.086378 0.103348 0.096341 0.119467 0.038928 0.116071 0.061454 0.053882 0.046554 0.053153 0.060190 0.064105 0.084646 0.075608 0.045235 0.087626 0.069013 0.027385 0.028156 0.060021 0.032374 0.014096 0.029008 0.042333 0.021895 0.013124 0.031513 0.039238 0.022303 0.025557 0.032524 0.018282 0.021229 0.016851 0.012447 0.008077 0.006783 0.011686 0.011642 0.005362 0.006744 0.025190 0.897376 0.893794 0.856447 0.866281 0.445859 0.870455 0.840910 0.856451 0.854518 0.031237 0.013630 0.007632 0.006598 0.001958 0.005669 0.005542 0.019719 0.014605 0.028313 0.022208 0.027518 0.028623 0.030283 0.012048 0.021957 0.034051 0.010416 0.020150 0.060633 0.036857 0.041007 0.058581 0.120941 0.031498 0.020525 0.099470 0.075104 0.016250 0.026102 0.101704 0.025871 0.012937 0.042108 0.051599 0.020230 0.027578 0.082937 0.048608 0.019232 0.028411 0.065453 0.035266 0.011512 0.017544 0.034524 0.018129 0.010448 0.027771 0.052848 0.015075 0.015032 0.039510 0.030995 0.012534 0.018418 0.053746 0.020840 0.017139 0.028059 0.032574 0.042530 0.032319 0.089096 0.056768 0.062224 0.091638 0.067660 0.070901 0.084625 0.149537 0.065486 0.079145 0.153045 0.082101 0.050273 0.078763 0.134586 0.038490 0.036942 0.111302 0.056487 0.021541 0.018211 0.045729 0.026344 0.014844 0.020472 0.045635 0.039623 0.021055 0.043973 0.035309 0.058553 0.062844 0.105361 0.055965 0.121613 0.116487 0.138445 0.119517 0.159500 0.135913 0.064977 0.111021 0.137555 0.094016 0.077232 0.121757 0.082484 0.091370 0.063695 0.051864 0.103642 0.113331 0.075434 0.049952 0.056542 0.095777 0.106476 0.061976 0.130391 0.120705 0.063751 0.045175 0.043903 0.051746 0.045279 0.043911 0.060908 0.112760 0.087976 0.077712 0.117868 0.125472 0.052726 0.029063 0.111253 0.082774 0.016510 0.029642 0.150377 0.117029 0.043555 0.095211 0.066710 0.066014 0.047688 0.036933 0.061454 0.083432 0.052435 0.033976 0.054779 0.109488 0.080358 0.077251 0.100072 0.085382 0.044073 0.040006 0.035737 0.035145 0.032964 0.027759 0.030723 0.026385 0.046813 0.032346
0.007437 0.003110 0.003886 0.004222 0.003833 0.004235 0.004302 0.005261 0.006399 0.014713 0.024850 0.017212 0.041366 0.023022 0.097459 0.081223 0.035666 0.062965 0.102351 0.159339 0.037433 0.150113 0.061084 0.136494 0.120854 0.080277 0.039024 0.125959 0.111404 0.029380 0.039126 0.030688 0.066604 0.068721 0.063409 0.018943 0.011793 0.031304 0.007104 0.021901 0.158425 0.088295 0.012588 0.191090 0.223367 0.038571 0.094863 0.298720 0.119982 0.043117 0.269027 0.316658 0.079684 0.134989 0.376122 0.228379 0.051474 0.166569 0.285155 0.118946 0.062822 0.131024 0.135078 0.058173 0.131071 0.054375 0.068414 0.151701 0.147368 0.077279 0.190929 0.243764 0.139863 0.134171 0.302560 0.215143 0.154027 0.127734 0.238870 0.135188 0.135117 0.192208 0.145192 0.121622 0.086592 0.150247 0.067689 0.038221 0.088840 0.134946 0.025517 0.087779 0.015177 0.024728 0.012433 0.027362 0.071975 0.056228 0.073844 0.061220 0.144387 0.022746 0.157428 0.044050 0.040685 0.025511 0.058147 0.124246 0.084491 0.103295 0.222012 0.160305 0.122725 0.368290 0.315064 0.089914 0.254840 0.428257 0.093128 0.061335 0.211222 0.126695 0.016149 0.028227 0.063617 0.031455 0.009414 0.016886 0.008296 0.014022 0.006021 0.004965 0.006877 0.003346 0.001484 0.001820 0.003492 0.004785 0.007855 0.031188 0.907215 0.905577 0.862180 0.870455 0.443137 0.873257 0.846854 0.857244 0.865434 0.044264 0.016442 0.006690 0.003179 0.063980 0.009393 0.111886 0.050831 0.100114 0.046483 0.037436 0.027592 0.021735 0.007104 0.018589 0.030328 0.007450 0.013879 0.063154 0.021661 0.034420 0.024242 0.076272 0.012796 0.008947 0.039856 0.032005 0.009081 0.012024 0.058928 0.011099 0.006748 0.019636 0.022247 0.008692 0.013649 0.055260 0.020510 0.008491 0.013116 0.042205 0.021573 0.007286 0.011923 0.022903 0.011081 0.006809 0.015397 0.046442 0.008188 0.009376 0.025918 0.016531 0.007021 0.009513 0.041406 0.009929 0.007679 0.011972 0.013322 0.019592 0.012755 0.067898 0.033255 0.052004 0.091873 0.052173 0.088136 0.078201 0.188430 0.097400 0.118990 0.317700 0.284979 0.092985 0.217331 0.493310 0.133268 0.037588 0.304235 0.328819 0.037427 0.021691 0.165194 0.101029 0.010051 0.015369 0.088297 0.052436 0.009043 0.033704 0.026300 0.081331 0.086763 0.138455 0.044908 0.162698 0.093542 0.130568 0.068307 0.119925 0.131289 0.035420 0.090740 0.151120 0.050163 0.041637 0.096647 0.037395 0.045522 0.031611 0.024702 0.094042 0.086928 0.033909 0.015777 0.018075 0.036259 0.049743 0.036278 0.124533 0.117126 0.119236 0.121935 0.138496 0.217214 0.133400 0.138558 0.207367 0.292595 0.099615 0.111038 0.128097 0.220416 0.042964 0.018537 0.143088 0.195094 0.013382 0.020862 0.238942 0.155339 0.027129 0.076437 0.044158 0.036913 0.020401 0.016825 0.037296 0.050014 0.025856 0.015630 0.023262 0.064156 0.042498 0.043216 0.073077 0.067559 0.025904 0.021601 0.020735 0.019859 0.019654 0.014428 0.019987 0.014390 0.038196 0.023078
0.006989 0.002863 0.003111 0.003037 0.002386 0.002515 0.002432 0.002952 0.003808 0.009044 0.013988 0.010090 0.023850 0.013858 0.057792 0.041843 0.020078 0.037414 0.061160 0.107182 0.026498 0.109524 0.053861 0.099894 0.104574 0.054709 0.025803 0.070323 0.073427 0.016411 0.023114 0.018135 0.035352 0.040024 0.042061 0.011011 0.007666 0.018125 0.006344 0.015744 0.138064 0.089470 0.014190 0.175949 0.289662 0.047742 0.104443 0.362571 0.146710 0.039569 0.262208 0.403710 0.104688 0.099619 0.318647 0.314541 0.070381 0.120838 0.267023 0.166685 0.064613 0.092121 0.138480 0.064035 0.130793 0.043752 0.071453 0.186100 0.182124 0.101544 0.291087 0.332985 0.211751 0.245220 0.577201 0.332538 0.200320 0.183958 0.298259 0.162367 0.124873 0.244032 0.123067 0.109085 0.079711 0.148294 0.043321 0.026323 0.057681 0.086521 0.013309 0.035509 0.007280 0.007703 0.004988 0.008970 0.024640 0.021371 0.027529 0.016841 0.053066 0.007861 0.053347 0.013518 0.018029 0.013077 0.031160 0.112440 0.128262 0.076446 0.196947 0.335579 0.176938 0.309754 0.468252 0.310001 0.201523 0.474553 0.343132 0.125493 0.168116 0.254057 0.077621 0.027910 0.063617 0.081441 0.019795 0.014454 0.009055 0.021000 0.006583 0.004124 0.006724 0.005171 0.001181 0.000317 0.000830 0.006395 0.008335 0.010690 0.029625 0.913025 0.894387 0.840910 0.873257 0.432984 0.860304 0.844572 0.882105 0.857480 0.041500 0.020611 0.006444 0.207016 0.059017 0.463653 0.167365 0.339825 0.071135 0.046552 0.024379 0.017379 0.005481 0.011120 0.025282 0.004708 0.007399 0.064532 0.017697 0.019314 0.020697 0.084004 0.009930 0.005960 0.035393 0.022944 0.005187 0.007179 0.037055 0.006120 0.003431 0.010380 0.010113 0.004506 0.007017 0.028347 0.008902 0.004308 0.007236 0.020281 0.011127 0.003701 0.005699 0.010140 0.004886 0.003304 0.006352 0.020000 0.003662 0.004152 0.011596 0.006659 0.003305 0.004661 0.018163 0.004456 0.004328 0.006559 0.007836 0.010834 0.008633 0.038414 0.024197 0.033987 0.054604 0.031581 0.074900 0.060325 0.190157 0.138604 0.150035 0.397201 0.520892 0.224461 0.312598 0.746354 0.414833 0.063799 0.329595 0.515614 0.100280 0.022657 0.169294 0.160546 0.013832 0.015151 0.107374 0.066114 0.007998 0.027399 0.017988 0.068852 0.060125 0.110031 0.033875 0.174272 0.076886 0.139841 0.056270 0.119025 0.118627 0.029278 0.063592 0.141907 0.038098 0.031132 0.069108 0.026301 0.032315 0.018319 0.017496 0.068084 0.065366 0.029440 0.014429 0.017046 0.037303 0.052198 0.065877 0.306307 0.164009 0.151085 0.199858 0.238948 0.352238 0.236505 0.221704 0.344003 0.594351 0.192726 0.132308 0.146464 0.269312 0.036889 0.012840 0.085825 0.126483 0.009117 0.011762 0.139535 0.101552 0.020134 0.042714 0.025225 0.022199 0.011179 0.008038 0.018643 0.022678 0.010440 0.007116 0.011770 0.032083 0.025713 0.030341 0.057448 0.048538 0.019259 0.015588 0.014171 0.013104 0.012814 0.009864 0.014276 0.010644 0.032203 0.020673
0.010524 0.005892 0.006278 0.006883 0.006494 0.007530 0.007859 0.010708 0.015246 0.030758 0.048457 0.044070 0.084792 0.061055 0.167985 0.162831 0.097566 0.141992 0.201412 0.225399 0.091913 0.205469 0.150398 0.172412 0.154093 0.147388 0.093216 0.149831 0.165762 0.086830 0.109171 0.091470 0.130726 0.135844 0.099691 0.052431 0.031783 0.065482 0.025556 0.042438 0.106768 0.073227 0.021716 0.071798 0.095198 0.043628 0.039586 0.074799 0.079010 0.039960 0.055135 0.081216 0.065425 0.050242 0.066410 0.069412 0.045686 0.059880 0.086059 0.079410 0.073438 0.082199 0.104058 0.089169 0.133865 0.076442 0.092998 0.132049 0.145367 0.095942 0.173022 0.205192 0.120722 0.111046 0.251955 0.157597 0.111140 0.157202 0.209987 0.129747 0.112899 0.139728 0.090307 0.094933 0.094520 0.101240 0.074718 0.072835 0.096390 0.096917 0.043090 0.091295 0.035043 0.043070 0.027939 0.046899 0.070158 0.066204 0.074534 0.055767 0.075195 0.032113 0.088048 0.043055 0.059243 0.049517 0.059480 0.079614 0.127165 0.111796 0.095860 0.108672 0.136751 0.087956 0.069734 0.104320 0.066524 0.055977 0.054438 0.054733 0.036896 0.040573 0.035010 0.037794 0.041756 0.053487 0.035515 0.028573 0.016705 0.026794 0.014393 0.008677 0.008827 0.005662 0.003943 0.000527 0.000198 0.000781 0.005562 0.006535 0.009677 0.030060 0.866562 0.856451 0.846854 0.860304 0.380516 0.893197 0.847439 0.848574 0.699656 0.043682 0.024925 0.076781 0.030964 0.145266 0.050636 0.111723 0.041676 0.035699 0.028550 0.028615 0.012039 0.022766 0.040738 0.013947 0.019269 0.078560 0.047374 0.048386 0.066353 0.180967 0.046401 0.029267 0.155529 0.119162 0.023020 0.041270 0.156572 0.039595 0.018959 0.064889 0.071437 0.022617 0.034158 0.100793 0.048582 0.020600 0.035150 0.073630 0.043126 0.015340 0.023529 0.045477 0.024359 0.014388 0.034905 0.071373 0.018652 0.019424 0.056850 0.037959 0.015440 0.025298 0.079760 0.024775 0.023029 0.036897 0.039541 0.052207 0.039313 0.106601 0.070702 0.087166 0.127968 0.091382 0.124816 0.129444 0.215340 0.119412 0.116479 0.283666 0.212839 0.106798 0.120276 0.250381 0.103986 0.037706 0.126585 0.129026 0.050895 0.027242 0.090159 0.072313 0.025352 0.038341 0.117642 0.072376 0.026043 0.065505 0.051004 0.090301 0.089054 0.149172 0.077956 0.184079 0.144040 0.173980 0.134727 0.196677 0.194814 0.085877 0.134335 0.216055 0.126347 0.095586 0.147584 0.092131 0.094931 0.071309 0.070532 0.135767 0.149435 0.103613 0.064236 0.078564 0.140221 0.141812 0.094004 0.212205 0.160293 0.079872 0.086452 0.093811 0.136511 0.105228 0.087999 0.120494 0.245526 0.146993 0.117992 0.170530 0.223956 0.072716 0.042765 0.181523 0.138899 0.024414 0.052816 0.210335 0.140914 0.054920 0.109235 0.074388 0.070785 0.050509 0.039474 0.070836 0.090879 0.056648 0.039398 0.056962 0.109898 0.087179 0.088180 0.116863 0.113890 0.061872 0.050137 0.046159 0.042017 0.040123 0.033483 0.042843 0.033183 0.061187 0.038447
0.013875 0.007166 0.008235 0.008940 0.008381 0.009475 0.009239 0.009313 0.012481 0.029008 0.046660 0.044496 0.091848 0.063125 0.180995 0.184344 0.110779 0.153686 0.206067 0.240208 0.114845 0.186461 0.131022 0.160997 0.147802 0.138641 0.113573 0.173148 0.184386 0.110400 0.116357 0.086152 0.149203 0.160222 0.131255 0.053524 0.039991 0.112963 0.035279 0.053792 0.182773 0.112303 0.027161 0.117526 0.134270 0.048587 0.064996 0.101358 0.083798 0.050077 0.094488 0.085351 0.064963 0.072421 0.091422 0.059888 0.038611 0.079699 0.096679 0.068856 0.069660 0.107192 0.114514 0.080365 0.141290 0.094552 0.100973 0.122914 0.123168 0.080097 0.124720 0.139711 0.096233 0.090602 0.124985 0.095204 0.093467 0.101529 0.173479 0.116313 0.098326 0.111438 0.111830 0.094951 0.072669 0.095741 0.087630 0.072931 0.113610 0.136371 0.056834 0.120163 0.036918 0.041064 0.026944 0.045372 0.092481 0.086566 0.096685 0.082417 0.126797 0.043049 0.176256 0.080851 0.101563 0.066689 0.112041 0.148903 0.108407 0.153892 0.184412 0.090826 0.115339 0.196258 0.073305 0.039823 0.081815 0.058031 0.016505 0.031342 0.043626 0.021163 0.015355 0.032787 0.041446 0.028662 0.019933 0.025383 0.011727 0.016366 0.009820 0.008291 0.009547 0.006647 0.004807 0.002074 0.000426 0.000223 0.001322 0.005768 0.005640 0.012528 0.032235 0.854518 0.857244 0.844572 0.893197 0.323495 0.914515 0.820883 0.759838 0.505733 0.051813 0.285952 0.042078 0.102516 0.064224 0.061240 0.038284 0.032041 0.025672 0.021718 0.010303 0.025536 0.039862 0.013586 0.021974 0.065534 0.033311 0.049392 0.041221 0.090549 0.028420 0.025953 0.089127 0.070828 0.023608 0.041319 0.127379 0.028368 0.021417 0.066974 0.075899 0.021388 0.036067 0.112449 0.050251 0.020140 0.032633 0.070727 0.046972 0.018944 0.024624 0.042421 0.029588 0.017786 0.039138 0.079417 0.018753 0.023330 0.052400 0.036233 0.014836 0.028536 0.096163 0.032501 0.026167 0.038443 0.042382 0.060855 0.044137 0.136215 0.076519 0.100797 0.171540 0.115277 0.108138 0.168521 0.258419 0.111554 0.132083 0.322034 0.159810 0.068530 0.124782 0.159541 0.027470 0.027892 0.108468 0.057778 0.024374 0.020851 0.061867 0.042812 0.019604 0.027869 0.084853 0.062407 0.024700 0.066639 0.062903 0.097769 0.098808 0.153270 0.078159 0.152171 0.109413 0.133130 0.100245 0.145281 0.149489 0.065216 0.117371 0.159716 0.088807 0.086504 0.134372 0.075291 0.089904 0.081961 0.072537 0.145624 0.145546 0.088522 0.050342 0.051254 0.087001 0.102890 0.064013 0.117866 0.113269 0.086337 0.076211 0.068030 0.091772 0.073424 0.072754 0.090735 0.122544 0.074747 0.109721 0.148033 0.176727 0.071048 0.051409 0.226744 0.185285 0.035023 0.112472 0.323259 0.191699 0.074754 0.168742 0.097929 0.084021 0.059932 0.061196 0.095236 0.112243 0.074694 0.057662 0.062457 0.130257 0.103587 0.097952 0.128074 0.119093 0.063966 0.050858 0.047591 0.047974 0.048357 0.041947 0.058407 0.057023 0.093262 0.049910
0.011319 0.004987 0.005060 0.005482 0.005298 0.005543 0.004857 0.004869 0.005701 0.014121 0.021554 0.018142 0.041028 0.025367 0.096440 0.076530 0.035647 0.062595 0.091777 0.157554 0.053462 0.133284 0.057859 0.121065 0.111111 0.068018 0.047002 0.113052 0.117858 0.040134 0.037099 0.024918 0.059595 0.067829 0.070388 0.019727 0.014687 0.067056 0.012027 0.026303 0.224478 0.142705 0.015300 0.215619 0.279286 0.056388 0.142509 0.328231 0.191800 0.064838 0.280206 0.304179 0.110455 0.138147 0.282410 0.202655 0.055618 0.161579 0.219568 0.132132 0.073095 0.150454 0.172057 0.084095 0.191864 0.103158 0.106130 0.194014 0.178671 0.088873 0.226219 0.256889 0.140390 0.139164 0.291337 0.230764 0.147641 0.118519 0.257812 0.155617 0.125308 0.211508 0.183964 0.133653 0.096217 0.184983 0.085241 0.042562 0.112433 0.157268 0.026469 0.080503 0.013357 0.018123 0.010012 0.018018 0.053983 0.040200 0.048974 0.040446 0.115635 0.021855 0.178013 0.049779 0.084921 0.037888 0.111216 0.265522 0.166900 0.174726 0.415533 0.350229 0.162873 0.386951 0.413874 0.143048 0.156549 0.282919 0.104216 0.045586 0.082853 0.071779 0.024594 0.023959 0.044791 0.046478 0.013395 0.016885 0.006792 0.015447 0.005592 0.004939 0.009001 0.007438 0.004997 0.002230 0.002034 0.000647 0.000329 0.001484 0.008510 0.018519 0.015929 0.031237 0.865434 0.882105 0.847439 0.914515 0.157057 0.939020 0.775614 0.623513 0.490352 0.604951 0.332860 0.544100 0.209483 0.144425 0.037855 0.024829 0.024173 0.015007 0.006112 0.020928 0.039155 0.009617 0.016346 0.065023 0.018657 0.026311 0.020205 0.055869 0.010516 0.011640 0.040303 0.026152 0.010624 0.018756 0.060707 0.009519 0.008976 0.025054 0.024915 0.008034 0.012948 0.049413 0.015983 0.007627 0.011801 0.031858 0.019598 0.009321 0.012543 0.019106 0.013101 0.009395 0.019300 0.042567 0.008183 0.012038 0.026074 0.014296 0.006180 0.011546 0.052393 0.011867 0.009520 0.013821 0.017042 0.028293 0.016241 0.092820 0.043054 0.070499 0.159141 0.121854 0.124064 0.168907 0.356879 0.183906 0.148802 0.450053 0.438361 0.115559 0.213611 0.498572 0.140626 0.037378 0.244950 0.258193 0.053210 0.020161 0.162416 0.134142 0.015463 0.025172 0.163986 0.109658 0.014979 0.059613 0.057904 0.120698 0.106077 0.163618 0.063400 0.185763 0.091843 0.133981 0.063868 0.124320 0.121193 0.028140 0.088519 0.135899 0.042724 0.041549 0.098184 0.035759 0.054177 0.049278 0.035727 0.116765 0.105763 0.042327 0.018089 0.022140 0.042127 0.064337 0.050713 0.155366 0.144203 0.158140 0.149187 0.151007 0.251278 0.188651 0.158988 0.201573 0.322066 0.121063 0.140595 0.134486 0.212819 0.058766 0.021804 0.174160 0.178429 0.016115 0.037540 0.224229 0.137226 0.026352 0.083573 0.046822 0.040386 0.023626 0.025710 0.046319 0.052864 0.029869 0.022941 0.023950 0.061019 0.042949 0.044461 0.085264 0.079842 0.033854 0.027608 0.025534 0.025811 0.027434 0.019002 0.031422 0.031683 0.068067 0.034673
0.014481 0.006300 0.007417 0.008379 0.007992 0.009699 0.008654 0.009008 0.011794 0.030102 0.045707 0.042127 0.085582 0.052646 0.178194 0.160829 0.069911 0.119542 0.180200 0.233129 0.079260 0.183894 0.097655 0.161119 0.141123 0.099654 0.066697 0.147975 0.155967 0.061887 0.063743 0.052918 0.108862 0.115866 0.086309 0.035520 0.021878 0.064583 0.017153 0.031757 0.160913 0.121817 0.017116 0.134199 0.172765 0.050278 0.089950 0.162461 0.110481 0.046706 0.151248 0.168165 0.085369 0.094715 0.176275 0.134936 0.055607 0.126762 0.176955 0.119113 0.081312 0.127041 0.150704 0.103161 0.192607 0.091667 0.113269 0.202656 0.196440 0.102038 0.246556 0.272117 0.134566 0.140450 0.295942 0.222545 0.159428 0.138115 0.277682 0.163091 0.143652 0.187958 0.144238 0.121980 0.121409 0.160929 0.079033 0.060952 0.131371 0.147354 0.038084 0.093311 0.022313 0.026976 0.018206 0.028398 0.070550 0.056987 0.065419 0.050125 0.087993 0.028039 0.130856 0.047357 0.079859 0.042078 0.084031 0.187255 0.199606 0.123905 0.214272 0.311125 0.184766 0.164754 0.257187 0.175063 0.089968 0.126003 0.115178 0.062720 0.053366 0.078897 0.063956 0.037475 0.060625 0.080341 0.029257 0.022717 0.009585 0.021641 0.008417 0.006600 0.011100 0.010892 0.008097 0.003734 0.003420 0.004063 0.000845 0.000390 0.001962 0.018781 0.013407 0.013630 0.044264 0.857480 0.848574 0.820883 0.939020 0.025463 0.933467 0.714653 0.575233 0.575572 0.119922 0.639499 0.209699 0.160438 0.044331 0.024630 0.022798 0.021140 0.008166 0.026050 0.054802 0.016385 0.022890 0.101325 0.047024 0.045479 0.035603 0.118929 0.025412 0.021555 0.107522 0.086127 0.023720 0.037047 0.135824 0.024389 0.019095 0.053693 0.058477 0.014257 0.025525 0.096009 0.031963 0.013644 0.025868 0.068261 0.036941 0.017302 0.025824 0.044555 0.025937 0.017011 0.038745 0.079360 0.014063 0.020927 0.051730 0.025622 0.009499 0.022343 0.080891 0.020040 0.017441 0.029010 0.030961 0.043788 0.026692 0.110371 0.062852 0.096801 0.159783 0.113785 0.153442 0.175652 0.298504 0.211644 0.184576 0.391220 0.353351 0.140477 0.195915 0.361282 0.162167 0.048026 0.215857 0.247377 0.084795 0.033524 0.218103 0.181948 0.024196 0.046483 0.239517 0.141054 0.024435 0.086198 0.072134 0.130453 0.121562 0.169821 0.075251 0.216063 0.152696 0.200629 0.121195 0.225158 0.203633 0.058631 0.160604 0.216614 0.090245 0.077299 0.146303 0.067486 0.084254 0.071820 0.061810 0.157684 0.168983 0.081577 0.037772 0.055922 0.093022 0.098557 0.079882 0.190339 0.170076 0.145320 0.154660 0.137745 0.208019 0.182611 0.153440 0.167614 0.288024 0.167349 0.148913 0.146150 0.244324 0.073703 0.028951 0.178739 0.210218 0.028427 0.044775 0.244760 0.177262 0.048126 0.109377 0.085022 0.077933 0.046032 0.040936 0.081088 0.101282 0.054931 0.038646 0.054119 0.115867 0.081676 0.082420 0.142486 0.134369 0.061828 0.051143 0.044240 0.041205 0.040575 0.029151 0.049222 0.042922 0.087512 0.045046
0.019358 0.012234 0.015200 0.016468 0.014893 0.016261 0.016059 0.015982 0.020975 0.045711 0.065571 0.071444 0.128224 0.103713 0.212851 0.231818 0.164328 0.206832 0.249425 0.259183 0.159650 0.203996 0.157071 0.164477 0.141892 0.143454 0.120513 0.152635 0.164755 0.128516 0.134804 0.114712 0.173247 0.180663 0.130160 0.076249 0.058716 0.136005 0.044351 0.058396 0.137808 0.104312 0.030507 0.073869 0.075268 0.043592 0.051926 0.040096 0.049872 0.038170 0.045902 0.042711 0.052984 0.055435 0.058769 0.043478 0.046284 0.083992 0.093598 0.079155 0.091281 0.115861 0.118545 0.115086 0.162394 0.126279 0.131635 0.138863 0.144214 0.110291 0.138965 0.145714 0.085114 0.080964 0.094781 0.097932 0.091619 0.104117 0.148248 0.114345 0.103975 0.084723 0.093061 0.092340 0.092014 0.089339 0.089537 0.091769 0.123852 0.103650 0.066871 0.105997 0.045616 0.048970 0.035638 0.049253 0.089002 0.092370 0.103050 0.094346 0.097665 0.060940 0.127741 0.083900 0.119576 0.078474 0.108245 0.125559 0.124331 0.124144 0.105900 0.087753 0.115736 0.068464 0.042730 0.048816 0.046617 0.023753 0.021615 0.039465 0.037419 0.029774 0.037685 0.054061 0.056761 0.056871 0.036272 0.031949 0.015439 0.019677 0.012176 0.009855 0.010952 0.010138 0.008925 0.005367 0.004809 0.004872 0.003628 0.000873 0.000399 0.002009 0.006341 0.007632 0.016442 0.041500 0.699656 0.759838 0.775614 0.933467 0.001537 0.917667 0.721707 0.417553 0.087677 0.025410 0.069520 0.044948 0.028719 0.026536 0.023452 0.020262 0.014219 0.034411 0.055489 0.028428 0.040009 0.086032 0.061637 0.065227 0.039545 0.098818 0.036550 0.040289 0.113276 0.114841 0.048668 0.065005 0.173160 0.047002 0.037596 0.092230 0.107829 0.028540 0.048180 0.124058 0.064085 0.029553 0.053689 0.095662 0.069908 0.036454 0.042731 0.060609 0.047322 0.032838 0.064147 0.093257 0.026104 0.038857 0.071003 0.040452 0.020047 0.048344 0.113925 0.049894 0.052685 0.071032 0.081033 0.101008 0.080313 0.187259 0.128571 0.152594 0.221451 0.150000 0.145773 0.204670 0.237481 0.136567 0.148560 0.229251 0.104206 0.058473 0.085236 0.081671 0.037976 0.042584 0.101475 0.067223 0.048584 0.042041 0.118762 0.069244 0.032069 0.068617 0.179331 0.107183 0.052993 0.123309 0.109787 0.116851 0.107327 0.139121 0.090789 0.139981 0.145712 0.170334 0.145405 0.197611 0.177744 0.095971 0.161113 0.169066 0.124883 0.129304 0.159416 0.113478 0.124354 0.116998 0.113506 0.152897 0.182831 0.122971 0.075981 0.083410 0.117898 0.115492 0.079703 0.117047 0.120243 0.076100 0.061834 0.050590 0.059835 0.065208 0.055902 0.065940 0.089462 0.105190 0.114891 0.136645 0.163419 0.081034 0.057944 0.220527 0.157655 0.043267 0.132129 0.275527 0.182494 0.110992 0.192794 0.144566 0.130573 0.102844 0.096918 0.133763 0.136612 0.106313 0.093362 0.101556 0.163932 0.142127 0.135305 0.155331 0.149567 0.099558 0.086672 0.072583 0.070011 0.071429 0.061694 0.095443 0.095586 0.120797 0.071469
0.016574 0.013088 0.016981 0.018930 0.027859 0.030220 0.027518 0.017372 0.019542 0.038752 0.051945 0.054245 0.094501 0.082735 0.114603 0.152644 0.141292 0.163172 0.161752 0.148375 0.173822 0.122058 0.137432 0.111671 0.099484 0.132466 0.142258 0.092780 0.114491 0.142268 0.105897 0.072635 0.117338 0.129605 0.099897 0.057303 0.050253 0.170846 0.034796 0.048369 0.134201 0.086019 0.025897 0.060918 0.087486 0.056032 0.058192 0.041193 0.104592 0.048464 0.042722 0.034514 0.043790 0.040435 0.040807 0.026501 0.033988 0.062979 0.067919 0.060993 0.070774 0.095097 0.091462 0.104371 0.131222 0.178779 0.121829 0.095754 0.094328 0.078424 0.073409 0.078687 0.045488 0.042223 0.044398 0.047884 0.052956 0.080488 0.100951 0.076453 0.056247 0.049399 0.095156 0.067136 0.083334 0.075463 0.121868 0.106420 0.117466 0.087781 0.073140 0.077178 0.038959 0.042921 0.028987 0.043859 0.078225 0.084138 0.090547 0.096679 0.095231 0.080754 0.145497 0.141056 0.207577 0.100893 0.165982 0.175953 0.118130 0.174841 0.181507 0.069918 0.069014 0.073325 0.035475 0.019813 0.022930 0.014213 0.010112 0.016214 0.019338 0.013025 0.019683 0.033929 0.031141 0.023995 0.027848 0.022991 0.012173 0.013125 0.010218 0.008984 0.008146 0.006596 0.006346 0.004690 0.004445 0.003274 0.002596 0.002047 0.000494 0.000276 0.001488 0.006598 0.006690 0.020611 0.043682 0.505733 0.623513 0.714653 0.917667 0.000158 0.931735 0.690969 0.161592 0.054497 0.003420 0.030481 0.021510 0.024914 0.038694 0.020384 0.013704 0.054235 0.056407 0.037232 0.050258 0.048871 0.049796 0.037642 0.029681 0.045137 0.023708 0.047249 0.073662 0.063051 0.050392 0.077585 0.115263 0.036750 0.044959 0.090010 0.089197 0.019428 0.033570 0.058929 0.038647 0.018825 0.033205 0.055772 0.058483 0.047139 0.043104 0.058716 0.058792 0.045539 0.076461 0.060171 0.022139 0.051401 0.056060 0.030479 0.017885 0.062005 0.080178 0.069742 0.056823 0.076195 0.088452 0.129648 0.072790 0.165095 0.125126 0.118630 0.203758 0.208269 0.097682 0.251177 0.269710 0.104036 0.085422 0.170391 0.052755 0.026046 0.045756 0.039795 0.014186 0.027977 0.059811 0.024756 0.024556 0.026982 0.061534 0.030103 0.026722 0.051854 0.102175 0.074388 0.049708 0.109868 0.134753 0.085126 0.075305 0.104428 0.103518 0.085396 0.135808 0.124091 0.132307 0.142221 0.087129 0.076001 0.108930 0.081864 0.095147 0.096921 0.099949 0.104576 0.122509 0.136038 0.095562 0.085748 0.092256 0.075480 0.049641 0.051542 0.082478 0.093806 0.065803 0.070300 0.098623 0.057389 0.034048 0.023236 0.028394 0.044348 0.026705 0.039761 0.055039 0.090835 0.104012 0.139240 0.105219 0.114600 0.073046 0.205654 0.073736 0.037026 0.149362 0.160710 0.101924 0.076631 0.127712 0.104586 0.109079 0.090639 0.117471 0.100627 0.093834 0.090881 0.107118 0.071363 0.099879 0.096784 0.089965 0.086584 0.076863 0.070063 0.063622 0.058983 0.063630 0.068578 0.060915 0.087617 0.120445 0.089333 0.070411
0.019146 0.015134 0.021865 0.023477 0.023002 0.023374 0.021377 0.019573 0.024502 0.051526 0.072262 0.074330 0.116163 0.104362 0.156135 0.187794 0.156207 0.192620 0.209302 0.183144 0.147590 0.138047 0.140675 0.115681 0.105226 0.124138 0.099871 0.099094 0.104459 0.107506 0.113202 0.094725 0.140217 0.145595 0.104041 0.068815 0.059569 0.119798 0.040701 0.052136 0.101376 0.071493 0.028453 0.054923 0.053032 0.039993 0.050719 0.033399 0.058730 0.046915 0.042260 0.030208 0.051329 0.054507 0.050998 0.038094 0.053145 0.090939 0.088141 0.087589 0.104193 0.117313 0.116413 0.143531 0.151270 0.156559 0.146671 0.138919 0.124014 0.103162 0.098929 0.116766 0.069710 0.057333 0.071481 0.072776 0.074708 0.108230 0.152917 0.117342 0.081776 0.067585 0.099692 0.075979 0.090123 0.084820 0.129462 0.107249 0.116893 0.099903 0.091680 0.094174 0.068105 0.061715 0.044487 0.059698 0.097121 0.117994 0.127684 0.157143 0.140110 0.163348 0.186186 0.202220 0.189323 0.132594 0.206721 0.237237 0.157265 0.157948 0.211125 0.123167 0.077129 0.061938 0.061307 0.028703 0.023630 0.017815 0.018723 0.019909 0.021310 0.021622 0.029469 0.037403 0.038294 0.031156 0.027496 0.023513 0.015239 0.015547 0.011482 0.008791 0.008281 0.006986 0.007491 0.005711 0.004528 0.003477 0.003215 0.002095 0.001256 0.000453 0.000535 0.001958 0.003179 0.006444 0.024925 0.051813 0.490352 0.575233 0.721707 0.931735 0.000026 0.931083 0.702434 0.144030 0.029850 0.002458 0.036254 0.033162 0.033542 0.021744 0.010811 0.025197 0.037425 0.022723 0.034590 0.055172 0.044453 0.041816 0.036978 0.067109 0.027656 0.037743 0.066459 0.059590 0.036836 0.048600 0.095661 0.033008 0.031214 0.057548 0.058124 0.021984 0.037014 0.070752 0.044482 0.024928 0.045269 0.077199 0.069668 0.042516 0.047133 0.060524 0.047508 0.036850 0.060825 0.068561 0.024461 0.041305 0.059552 0.033130 0.018774 0.045692 0.081137 0.053739 0.056404 0.081173 0.095882 0.118697 0.094805 0.182711 0.146170 0.133468 0.200047 0.194600 0.123517 0.211616 0.267728 0.137174 0.106206 0.193252 0.091009 0.047872 0.081154 0.084175 0.030785 0.046855 0.106522 0.052895 0.041128 0.047401 0.124180 0.063895 0.039487 0.081116 0.168816 0.120723 0.091763 0.170864 0.165990 0.121420 0.114886 0.137801 0.128262 0.160967 0.253687 0.217367 0.208590 0.203720 0.138470 0.094473 0.132462 0.113034 0.117884 0.126325 0.122513 0.114095 0.114889 0.111060 0.099920 0.103511 0.127291 0.109723 0.072404 0.075444 0.102313 0.119908 0.096844 0.097671 0.113003 0.080273 0.044169 0.026792 0.034965 0.055321 0.035341 0.050647 0.085298 0.112772 0.115330 0.136244 0.107301 0.078397 0.053308 0.123773 0.061198 0.034017 0.064372 0.120732 0.120798 0.098514 0.126899 0.121682 0.126433 0.102247 0.092658 0.104727 0.108010 0.092741 0.082587 0.082482 0.124074 0.127984 0.125315 0.129208 0.125758 0.108046 0.092396 0.081903 0.080368 0.081101 0.071483 0.094571 0.089704 0.084921 0.063305
0.016413 0.008582 0.011215 0.012515 0.012543 0.013467 0.012044 0.013562 0.018353 0.037377 0.057299 0.054836 0.095065 0.068302 0.160871 0.151800 0.082315 0.129602 0.183863 0.235624 0.122753 0.206427 0.141910 0.181705 0.165910 0.136297 0.104040 0.157567 0.162101 0.088463 0.084420 0.072645 0.126741 0.131424 0.110122 0.053441 0.040995 0.098470 0.026653 0.056713 0.198179 0.150930 0.039529 0.188579 0.211646 0.098390 0.167580 0.197945 0.158310 0.114208 0.215654 0.162168 0.135115 0.170021 0.209054 0.138932 0.095879 0.188914 0.194759 0.145147 0.121571 0.171248 0.167020 0.129540 0.192768 0.118141 0.127899 0.183518 0.165362 0.103155 0.172729 0.179960 0.104837 0.111823 0.170835 0.151731 0.149245 0.118634 0.217347 0.175358 0.173516 0.198397 0.195021 0.181673 0.156621 0.198916 0.139392 0.103807 0.168667 0.198225 0.083728 0.129523 0.039665 0.041886 0.025032 0.042846 0.087424 0.085874 0.111084 0.131562 0.206809 0.154391 0.293468 0.159435 0.184544 0.101323 0.214483 0.332937 0.252934 0.205044 0.379508 0.330785 0.227141 0.251341 0.278365 0.165693 0.137944 0.120186 0.084534 0.078824 0.072616 0.064332 0.051907 0.046066 0.062279 0.062741 0.030259 0.028521 0.015263 0.024466 0.011362 0.009177 0.012034 0.011776 0.011385 0.008338 0.008189 0.011039 0.011718 0.009136 0.004577 0.004319 0.005440 0.005669 0.063980 0.207016 0.076781 0.285952 0.604951 0.575572 0.417553 0.690969 0.931083 0.000019 0.911645 0.757097 0.113544 0.029265 0.002409 0.035980 0.035057 0.027285 0.010440 0.022348 0.044481 0.020596 0.035808 0.103929 0.054157 0.053115 0.039964 0.109802 0.027235 0.023677 0.049717 0.045456 0.021495 0.027130 0.096179 0.025100 0.018440 0.043052 0.050693 0.015903 0.022776 0.076793 0.029306 0.014534 0.024071 0.059111 0.041433 0.021882 0.026447 0.044157 0.027421 0.020004 0.039872 0.074403 0.016316 0.022224 0.049795 0.033286 0.012849 0.028099 0.088383 0.029912 0.023304 0.038278 0.047305 0.071661 0.052571 0.175048 0.107411 0.142164 0.239550 0.203285 0.198176 0.235786 0.328209 0.227512 0.200257 0.313309 0.237900 0.101173 0.168667 0.223951 0.097071 0.061954 0.203133 0.180544 0.078737 0.051009 0.212717 0.154673 0.031462 0.073781 0.240517 0.156515 0.055595 0.145906 0.147536 0.210376 0.198156 0.284730 0.178175 0.284715 0.236112 0.255511 0.151146 0.197940 0.163828 0.068381 0.140985 0.181074 0.097364 0.098382 0.148137 0.089422 0.109537 0.100438 0.076941 0.149960 0.145535 0.080067 0.041770 0.043505 0.063034 0.087763 0.085987 0.145895 0.147476 0.172377 0.168267 0.120513 0.158194 0.192326 0.163376 0.165274 0.221375 0.180051 0.154472 0.118670 0.184498 0.074923 0.034412 0.138499 0.169076 0.034145 0.053692 0.244373 0.209290 0.078423 0.137187 0.103781 0.094184 0.059093 0.053513 0.076346 0.089766 0.056791 0.042317 0.050102 0.104055 0.084824 0.088758 0.128132 0.125790 0.078673 0.064028 0.056968 0.052729 0.051963 0.038462 0.057856 0.049630 0.076326 0.044337
0.017396 0.012378 0.015832 0.017412 0.018668 0.022243 0.021552 0.024729 0.033250 0.056652 0.079464 0.081137 0.120855 0.110393 0.160443 0.167802 0.134210 0.168598 0.196668 0.193394 0.170911 0.189857 0.209012 0.178897 0.147502 0.170496 0.135012 0.131563 0.117049 0.117256 0.120894 0.094783 0.117241 0.118376 0.089062 0.070974 0.056047 0.101743 0.034801 0.061482 0.090093 0.075929 0.047441 0.086043 0.073259 0.071171 0.083020 0.064780 0.100520 0.092333 0.076281 0.054415 0.088831 0.093735 0.079457 0.066716 0.085924 0.110163 0.095404 0.094447 0.119281 0.133450 0.107137 0.136385 0.125989 0.117308 0.102633 0.093303 0.094893 0.092078 0.094761 0.115086 0.082078 0.074226 0.092896 0.084853 0.091534 0.112520 0.151072 0.151738 0.134795 0.098324 0.117392 0.102108 0.106720 0.091713 0.143148 0.125999 0.138279 0.136396 0.141958 0.128340 0.091736 0.078166 0.060032 0.079560 0.112649 0.149025 0.187581 0.327749 0.247878 0.310181 0.219471 0.217644 0.182331 0.164173 0.215599 0.214366 0.178703 0.195881 0.262736 0.157577 0.154253 0.134160 0.138463 0.089051 0.080411 0.055642 0.042246 0.044541 0.042899 0.029375 0.036612 0.049268 0.048129 0.041677 0.042614 0.032567 0.025889 0.024982 0.019664 0.013661 0.012339 0.009428 0.010582 0.009042 0.007892 0.006489 0.007416 0.007493 0.004514 0.002920 0.005389 0.005542 0.009393 0.059017 0.030964 0.042078 0.332860 0.119922 0.087677 0.161592 0.702434 0.911645 0.000011 0.881056 0.718421 0.072168 0.015381 0.002295 0.050367 0.047794 0.021071 0.033635 0.038659 0.024814 0.039521 0.064331 0.059917 0.056814 0.054173 0.094039 0.045570 0.035489 0.053322 0.044897 0.025614 0.031530 0.065680 0.032139 0.025080 0.049183 0.056119 0.025130 0.036348 0.080158 0.043723 0.026857 0.041248 0.068743 0.053807 0.030969 0.042451 0.059457 0.040561 0.031896 0.064415 0.084542 0.028125 0.037650 0.069998 0.048869 0.022978 0.046690 0.097847 0.046845 0.044933 0.069463 0.081617 0.100627 0.086587 0.165245 0.144838 0.158035 0.215065 0.221260 0.183856 0.233671 0.267943 0.156536 0.136466 0.207442 0.134113 0.096555 0.115567 0.122230 0.057435 0.071833 0.125719 0.059937 0.055840 0.055355 0.117721 0.058734 0.045377 0.093249 0.152512 0.099487 0.094385 0.176058 0.205505 0.199947 0.239696 0.262784 0.319025 0.263147 0.302552 0.208561 0.182257 0.175379 0.145268 0.099587 0.123430 0.126728 0.124630 0.119995 0.115538 0.117958 0.119041 0.113153 0.102385 0.103737 0.117290 0.098804 0.078202 0.079567 0.100412 0.119426 0.110466 0.129524 0.138714 0.105255 0.084560 0.057011 0.074479 0.109125 0.086199 0.099550 0.125988 0.165399 0.104777 0.113962 0.086729 0.064231 0.040546 0.091128 0.054008 0.029498 0.051612 0.124212 0.115777 0.083126 0.105605 0.105091 0.099907 0.087540 0.072724 0.086297 0.089910 0.073259 0.064554 0.075123 0.106951 0.105322 0.113020 0.124569 0.125618 0.108193 0.092318 0.083696 0.079864 0.075390 0.061170 0.074301 0.068917 0.070149 0.056267
0.016361 0.008123 0.011486 0.013087 0.014330 0.017896 0.017168 0.019157 0.027609 0.060555 0.085411 0.066333 0.128932 0.085944 0.153484 0.128480 0.078415 0.113851 0.141787 0.192666 0.119572 0.205820 0.171638 0.207114 0.207385 0.159048 0.129674 0.148350 0.157257 0.094569 0.082413 0.058421 0.102529 0.115616 0.101945 0.047826 0.036405 0.077489 0.020482 0.055296 0.134351 0.100541 0.048517 0.149159 0.174336 0.127778 0.158083 0.166959 0.129003 0.093096 0.156493 0.118378 0.132119 0.148811 0.141657 0.128094 0.110550 0.132903 0.134880 0.140285 0.139099 0.154281 0.159081 0.143487 0.166523 0.098247 0.106444 0.134946 0.127681 0.101940 0.145079 0.149127 0.122254 0.128126 0.185893 0.146981 0.131098 0.100998 0.159777 0.164082 0.161869 0.216341 0.177275 0.186802 0.130275 0.164251 0.118421 0.102274 0.150086 0.218114 0.099295 0.158851 0.046740 0.045142 0.028651 0.049512 0.107222 0.128854 0.184531 0.242764 0.368678 0.233070 0.346974 0.177409 0.164656 0.105071 0.206299 0.284385 0.212610 0.159084 0.293845 0.262612 0.199133 0.240304 0.266298 0.199057 0.135592 0.174981 0.134554 0.108126 0.079326 0.080995 0.070375 0.050424 0.064621 0.077347 0.045957 0.042758 0.021070 0.042944 0.019692 0.014302 0.023089 0.020676 0.017279 0.011879 0.009607 0.017235 0.026744 0.019456 0.019002 0.080147 0.092809 0.019719 0.111886 0.463653 0.145266 0.102516 0.544100 0.639499 0.025410 0.054497 0.144030 0.757097 0.881056 0.000013 0.902705 0.748111 0.084801 0.022085 0.003471 0.045211 0.022256 0.045066 0.057961 0.022707 0.033591 0.081811 0.047061 0.055603 0.042998 0.073710 0.029526 0.023796 0.041599 0.026701 0.017586 0.019901 0.051833 0.018171 0.016253 0.033584 0.034635 0.014254 0.017551 0.053534 0.021942 0.013932 0.018292 0.044590 0.033827 0.020025 0.022909 0.036214 0.024608 0.020412 0.036266 0.061933 0.016560 0.024140 0.045754 0.029579 0.013308 0.026223 0.070777 0.026169 0.021245 0.036087 0.040979 0.070701 0.051908 0.152313 0.118296 0.184610 0.242266 0.231177 0.233126 0.212459 0.260011 0.204795 0.207129 0.258736 0.252389 0.161379 0.194850 0.247949 0.128912 0.072017 0.180266 0.165403 0.097876 0.060785 0.158788 0.124144 0.042983 0.070068 0.181225 0.126740 0.052118 0.132016 0.159874 0.291509 0.319039 0.373037 0.330676 0.336621 0.232719 0.227201 0.132182 0.176422 0.155524 0.070864 0.119502 0.151060 0.095040 0.091075 0.132270 0.079074 0.100896 0.100986 0.084966 0.146743 0.134523 0.087172 0.044465 0.040122 0.055578 0.076030 0.077004 0.152539 0.130777 0.149294 0.152181 0.130145 0.164888 0.166633 0.158634 0.152400 0.197801 0.123598 0.109873 0.077023 0.108837 0.048612 0.022406 0.063866 0.078453 0.019875 0.031810 0.129696 0.125317 0.060482 0.102091 0.079135 0.081352 0.049341 0.046978 0.059055 0.065157 0.039253 0.040159 0.040151 0.074057 0.081108 0.096453 0.129600 0.130363 0.102449 0.088480 0.078387 0.076175 0.067583 0.036890 0.051549 0.043801 0.062532 0.037366
0.013907 0.006549 0.008580 0.009500 0.009818 0.011332 0.011218 0.016675 0.025447 0.052687 0.076642 0.070674 0.114675 0.084994 0.171910 0.146222 0.071824 0.108465 0.159351 0.202403 0.110817 0.227974 0.179424 0.246676 0.221762 0.198505 0.135153 0.198481 0.169671 0.091170 0.087270 0.066193 0.124041 0.136229 0.114667 0.053677 0.037134 0.078724 0.022256 0.072298 0.155441 0.129773 0.066541 0.222832 0.187914 0.155938 0.200656 0.163329 0.099986 0.126225 0.217977 0.124773 0.159256 0.198840 0.178068 0.129745 0.121185 0.167600 0.156112 0.150541 0.152586 0.204305 0.155676 0.134282 0.148693 0.081191 0.088145 0.128391 0.126612 0.093770 0.134868 0.147803 0.115430 0.135251 0.166065 0.154379 0.138973 0.095798 0.171116 0.172484 0.215254 0.198352 0.223196 0.170979 0.141725 0.132632 0.117240 0.089787 0.179745 0.219493 0.127276 0.171931 0.060301 0.058066 0.043048 0.073603 0.165665 0.205415 0.282835 0.367624 0.317376 0.269403 0.296407 0.242233 0.156263 0.136285 0.222854 0.292131 0.212213 0.204891 0.301758 0.241573 0.220371 0.246609 0.288122 0.193695 0.178877 0.198435 0.185421 0.136788 0.112253 0.116365 0.101221 0.070822 0.093463 0.097211 0.058003 0.048985 0.025355 0.043933 0.026228 0.019398 0.028921 0.026794 0.027025 0.016601 0.014499 0.021502 0.040162 0.027152 0.025747 0.052001 0.053963 0.014605 0.050831 0.167365 0.050636 0.064224 0.209483 0.209699 0.069520 0.003420 0.029850 0.113544 0.718421 0.902705 0.000010 0.895827 0.738054 0.093798 0.029254 0.004428 0.038929 0.088423 0.120660 0.038252 0.036978 0.105252 0.052986 0.058605 0.045673 0.095462 0.023245 0.017296 0.040310 0.025819 0.012143 0.012477 0.041386 0.011473 0.010069 0.025216 0.029422 0.013845 0.019856 0.064974 0.027362 0.014316 0.019509 0.047650 0.031557 0.016639 0.021671 0.036362 0.023609 0.017085 0.033944 0.081440 0.016135 0.021245 0.054004 0.037271 0.013263 0.023951 0.098501 0.023198 0.018775 0.032520 0.039173 0.066507 0.070098 0.206720 0.172374 0.237904 0.318989 0.239885 0.230036 0.184942 0.245331 0.220370 0.206381 0.270006 0.260719 0.191014 0.185397 0.239055 0.127620 0.090715 0.190146 0.149285 0.098458 0.060355 0.141354 0.112827 0.043890 0.073926 0.178994 0.122737 0.053524 0.137510 0.167367 0.345307 0.432662 0.415638 0.372371 0.331125 0.203352 0.190479 0.128576 0.169130 0.187328 0.068767 0.135880 0.195274 0.100814 0.088564 0.139985 0.076202 0.092307 0.097700 0.090042 0.173156 0.180329 0.096399 0.052740 0.050490 0.073784 0.098593 0.097839 0.169051 0.153967 0.196126 0.216410 0.156137 0.180975 0.216274 0.171264 0.168336 0.162748 0.133726 0.084304 0.072240 0.109997 0.048743 0.019497 0.064790 0.102745 0.023076 0.027950 0.172367 0.155068 0.059415 0.102492 0.080279 0.069112 0.047656 0.039173 0.064418 0.072357 0.046052 0.033231 0.043804 0.083955 0.077303 0.088848 0.133908 0.132543 0.090299 0.067458 0.056138 0.049744 0.045973 0.029558 0.038117 0.030228 0.054103 0.033620
0.014921 0.006378 0.007681 0.008671 0.009638 0.011389 0.011725 0.017418 0.026746 0.057031 0.079737 0.069533 0.112901 0.074498 0.152124 0.121846 0.058510 0.090127 0.127949 0.167999 0.086282 0.187063 0.160154 0.208528 0.219874 0.175568 0.151987 0.192926 0.191798 0.083574 0.083149 0.064224 0.137134 0.139263 0.122431 0.051630 0.034854 0.071134 0.022309 0.077596 0.166062 0.125158 0.063078 0.227718 0.207131 0.149185 0.200557 0.170871 0.106337 0.113945 0.208005 0.140657 0.152906 0.174550 0.153859 0.139564 0.105046 0.137232 0.150557 0.148791 0.151019 0.169310 0.172879 0.121445 0.162203 0.081567 0.101930 0.150941 0.142981 0.087389 0.152497 0.149234 0.117795 0.137800 0.182084 0.157776 0.143529 0.094336 0.170833 0.167962 0.163866 0.235140 0.189532 0.199227 0.135942 0.176399 0.109512 0.096461 0.182873 0.262631 0.110981 0.224723 0.054613 0.065123 0.038723 0.081693 0.197976 0.230669 0.319806 0.261180 0.421459 0.237841 0.331564 0.183252 0.136968 0.097642 0.187067 0.235423 0.187286 0.142576 0.223979 0.194097 0.182285 0.210970 0.226228 0.204943 0.166027 0.239881 0.205941 0.167916 0.155757 0.192514 0.135526 0.080062 0.129010 0.155250 0.067103 0.078714 0.031441 0.086044 0.032045 0.030266 0.060329 0.061737 0.064485 0.034805 0.023188 0.069987 0.169121 0.069193 0.049805 0.256745 0.249274 0.028313 0.100114 0.339825 0.111723 0.061240 0.144425 0.160438 0.044948 0.030481 0.002458 0.029265 0.072168 0.748111 0.895827 0.000008 0.879867 0.730792 0.131294 0.047910 0.004339 0.186443 0.251227 0.071819 0.058933 0.130198 0.052269 0.051573 0.031084 0.070309 0.021455 0.015421 0.033155 0.022027 0.012195 0.011281 0.034804 0.009678 0.009681 0.019642 0.026101 0.012656 0.016425 0.054478 0.022594 0.012855 0.014923 0.040852 0.027095 0.014678 0.019112 0.034012 0.020631 0.015314 0.031025 0.074232 0.014030 0.017714 0.046448 0.037349 0.013392 0.022261 0.093833 0.024016 0.016809 0.030777 0.037835 0.069234 0.062174 0.207310 0.177535 0.244917 0.279948 0.231530 0.220645 0.167432 0.213876 0.196970 0.210649 0.242078 0.255787 0.192897 0.208976 0.248052 0.168601 0.091371 0.204923 0.196378 0.126318 0.057097 0.173293 0.168385 0.056517 0.080410 0.218338 0.182733 0.058836 0.198594 0.200534 0.360354 0.385688 0.388850 0.330004 0.315865 0.184570 0.204341 0.121591 0.174819 0.174887 0.063486 0.130874 0.186665 0.091562 0.076903 0.143517 0.062633 0.091743 0.100744 0.101616 0.226550 0.190208 0.105120 0.052239 0.045856 0.068015 0.085692 0.091081 0.183406 0.151284 0.189655 0.220420 0.170243 0.192967 0.179956 0.162482 0.134555 0.149151 0.093067 0.083709 0.054629 0.114708 0.044979 0.017764 0.062700 0.109371 0.019703 0.024756 0.157006 0.146452 0.047132 0.096746 0.066328 0.059794 0.035318 0.032713 0.052200 0.062907 0.034976 0.027682 0.039137 0.076386 0.066390 0.082018 0.120953 0.118292 0.076268 0.060131 0.050844 0.046736 0.043870 0.027070 0.038001 0.031757 0.061586 0.032944
0.012789 0.007138 0.009333 0.010735 0.011311 0.014768 0.016974 0.024552 0.039042 0.072590 0.091744 0.073193 0.106488 0.080109 0.140153 0.117247 0.063589 0.094821 0.129816 0.168236 0.103352 0.191936 0.145098 0.204249 0.185223 0.194289 0.151385 0.196847 0.174113 0.107462 0.102495 0.075526 0.141463 0.167995 0.134454 0.063602 0.045586 0.076503 0.028529 0.086169 0.148148 0.126758 0.080247 0.215100 0.162876 0.146627 0.189801 0.117119 0.093436 0.127221 0.157739 0.089429 0.132239 0.151138 0.110447 0.094614 0.099063 0.124866 0.114822 0.127916 0.135992 0.162181 0.120212 0.112333 0.119275 0.087050 0.102535 0.114924 0.109946 0.086373 0.114372 0.122433 0.096425 0.112326 0.124174 0.126159 0.108071 0.089161 0.161728 0.148403 0.166582 0.138269 0.176244 0.135241 0.128312 0.107035 0.107343 0.091529 0.161722 0.197251 0.140052 0.201009 0.072523 0.078408 0.051242 0.099737 0.229430 0.270955 0.295002 0.292881 0.335946 0.292010 0.274006 0.243810 0.135416 0.112978 0.180535 0.207881 0.141361 0.139711 0.171553 0.121066 0.142384 0.147325 0.152410 0.126800 0.151897 0.135194 0.152003 0.145926 0.122171 0.110774 0.128807 0.094769 0.116852 0.121929 0.085109 0.075201 0.038275 0.066021 0.040956 0.034393 0.054159 0.054510 0.066117 0.037693 0.027339 0.047069 0.079159 0.040194 0.034970 0.074057 0.067788 0.022208 0.046483 0.071135 0.041676 0.038284 0.037855 0.044331 0.028719 0.021510 0.036254 0.002409 0.015381 0.084801 0.738054 0.879867 0.000003 0.866997 0.692193 0.146477 0.042352 0.027673 0.279458 0.074238 0.066300 0.129813 0.036827 0.035826 0.022824 0.039402 0.017354 0.014725 0.025162 0.019085 0.012104 0.011312 0.027271 0.009797 0.008897 0.017753 0.022544 0.014845 0.019577 0.051407 0.024108 0.015843 0.016898 0.036468 0.027063 0.016057 0.017748 0.027361 0.019072 0.014531 0.026575 0.064069 0.016054 0.024859 0.048383 0.037235 0.016700 0.027174 0.087487 0.028048 0.022954 0.036239 0.046602 0.085049 0.091420 0.223612 0.227219 0.236282 0.290474 0.191405 0.177234 0.156654 0.199891 0.176476 0.178933 0.228587 0.200308 0.156416 0.164344 0.175363 0.107458 0.085929 0.155810 0.116368 0.087502 0.058843 0.106620 0.094397 0.053358 0.078333 0.174258 0.155907 0.092052 0.284366 0.301774 0.339332 0.369280 0.300591 0.267915 0.277297 0.201573 0.212383 0.134331 0.155011 0.154889 0.066845 0.123266 0.154468 0.090047 0.089613 0.126877 0.071705 0.090495 0.105359 0.110180 0.206673 0.223912 0.138387 0.072656 0.065385 0.092556 0.113707 0.107066 0.175555 0.168849 0.174338 0.169422 0.127200 0.135168 0.148029 0.101126 0.100997 0.097740 0.091128 0.066185 0.061651 0.088352 0.044915 0.019628 0.059196 0.069605 0.017171 0.026163 0.121068 0.104005 0.046823 0.085902 0.062704 0.055828 0.039572 0.036318 0.054729 0.058592 0.039338 0.032034 0.040315 0.072512 0.068808 0.079817 0.104574 0.101209 0.067355 0.053771 0.046692 0.043534 0.040031 0.028146 0.035077 0.031877 0.051569 0.032877
0.013824 0.008859 0.013054 0.016404 0.021229 0.028756 0.034964 0.055197 0.071820 0.088160 0.095974 0.077740 0.108113 0.078351 0.118458 0.099561 0.077039 0.099521 0.118172 0.145788 0.122269 0.143233 0.139457 0.145961 0.156043 0.165529 0.143817 0.156255 0.187986 0.136277 0.122892 0.122000 0.154548 0.157652 0.155546 0.101132 0.081555 0.116924 0.067411 0.128094 0.137367 0.144538 0.124846 0.165097 0.115811 0.135758 0.171543 0.082110 0.105026 0.138052 0.118477 0.069810 0.113000 0.116788 0.067228 0.078425 0.093842 0.099778 0.097714 0.122143 0.141596 0.117550 0.120737 0.127427 0.139885 0.119144 0.122155 0.118294 0.110164 0.090586 0.103396 0.106442 0.095141 0.096523 0.094796 0.110233 0.104377 0.112106 0.154645 0.152326 0.114196 0.112973 0.118385 0.113717 0.099939 0.121645 0.118840 0.125480 0.165770 0.199005 0.158023 0.240476 0.115243 0.133500 0.095466 0.178679 0.272329 0.280774 0.321755 0.261476 0.332094 0.289966 0.245548 0.201410 0.199536 0.160228 0.182392 0.180036 0.142621 0.118506 0.128644 0.102568 0.102900 0.099775 0.096649 0.106234 0.088859 0.101215 0.128558 0.141014 0.101881 0.120072 0.156247 0.111472 0.130354 0.173976 0.128765 0.128962 0.091762 0.137001 0.077362 0.067212 0.101554 0.106639 0.148553 0.098687 0.042164 0.092691 0.150071 0.052956 0.030357 0.076983 0.071978 0.027518 0.037436 0.046552 0.035699 0.032041 0.024829 0.024630 0.026536 0.024914 0.033162 0.035980 0.002295 0.022085 0.093798 0.730792 0.866997 0.000001 0.859792 0.696136 0.218808 0.266771 0.115266 0.199993 0.095772 0.220114 0.068247 0.026620 0.021382 0.027470 0.016010 0.016373 0.023422 0.017649 0.013662 0.012599 0.025904 0.013468 0.011340 0.015856 0.024072 0.017750 0.016350 0.036414 0.020654 0.019130 0.015976 0.031437 0.030091 0.020368 0.020696 0.033913 0.028536 0.021064 0.032037 0.061997 0.026029 0.029224 0.050001 0.054771 0.030497 0.041761 0.109486 0.048208 0.037282 0.056375 0.075244 0.137245 0.156971 0.256604 0.245300 0.244704 0.228922 0.195214 0.174185 0.172905 0.193174 0.175009 0.177075 0.185585 0.148806 0.127224 0.141079 0.123286 0.098044 0.090425 0.134888 0.100452 0.101319 0.068896 0.106271 0.099596 0.083823 0.091681 0.186152 0.235008 0.189201 0.359606 0.342671 0.270768 0.289194 0.214856 0.225339 0.223908 0.247733 0.225089 0.145173 0.177544 0.145334 0.078808 0.125482 0.143777 0.111337 0.109139 0.142752 0.098836 0.138661 0.167974 0.163390 0.223931 0.226327 0.165283 0.112173 0.103738 0.106717 0.142517 0.167792 0.179305 0.174817 0.170802 0.145960 0.086867 0.097015 0.100765 0.068787 0.067024 0.082251 0.087940 0.087063 0.070172 0.096448 0.061933 0.034518 0.076157 0.066753 0.026894 0.039522 0.105104 0.101784 0.058394 0.086339 0.061183 0.066778 0.044105 0.045192 0.050358 0.052560 0.035338 0.038995 0.045465 0.067225 0.072237 0.082126 0.094435 0.090969 0.067675 0.063584 0.060934 0.059526 0.056380 0.038548 0.055165 0.051572 0.061295 0.035709
0.011388 0.008535 0.011371 0.015543 0.020014 0.027533 0.030456 0.073977 0.091438 0.074046 0.085493 0.069925 0.076445 0.064714 0.080684 0.076268 0.075896 0.087380 0.097367 0.109165 0.082382 0.099844 0.107671 0.096743 0.108742 0.121049 0.087327 0.123211 0.137669 0.117762 0.127516 0.163173 0.135726 0.144770 0.157955 0.157361 0.126597 0.090993 0.113966 0.180116 0.099690 0.136666 0.181749 0.119819 0.070103 0.133843 0.146161 0.042126 0.073261 0.117513 0.059653 0.032313 0.067560 0.063776 0.034158 0.043073 0.064062 0.065297 0.066029 0.087736 0.097701 0.077168 0.069901 0.099778 0.100654 0.101133 0.101589 0.079882 0.078493 0.074233 0.066746 0.074706 0.066815 0.058880 0.051986 0.068268 0.068746 0.105342 0.120619 0.116030 0.080913 0.055926 0.092764 0.068731 0.096199 0.078534 0.118072 0.126218 0.154419 0.142782 0.174858 0.225011 0.197490 0.200048 0.158919 0.249150 0.250180 0.257489 0.280977 0.275607 0.239671 0.269425 0.163308 0.177299 0.136050 0.188397 0.161141 0.129255 0.102739 0.111115 0.102933 0.063462 0.072591 0.063038 0.058722 0.057208 0.061647 0.055463 0.098424 0.093644 0.080815 0.087790 0.157232 0.108636 0.111644 0.139790 0.148990 0.132741 0.134712 0.098310 0.089494 0.078832 0.077864 0.072993 0.118238 0.122712 0.043158 0.056310 0.091892 0.038604 0.019400 0.034602 0.042835 0.028623 0.027592 0.024379 0.028550 0.025672 0.024173 0.022798 0.023452 0.038694 0.033542 0.035057 0.050367 0.003471 0.029254 0.131294 0.692193 0.859792 0.000000 0.841624 0.698356 0.469024 0.468871 0.058268 0.119719 0.094726 0.063422 0.026601 0.014787 0.012840 0.017900 0.010542 0.017739 0.015451 0.009086 0.007460 0.015490 0.016294 0.008170 0.009278 0.015621 0.022204 0.015923 0.026876 0.020777 0.028062 0.016005 0.025739 0.024713 0.015362 0.016054 0.023425 0.016486 0.010870 0.017466 0.051681 0.037620 0.026449 0.052438 0.080982 0.036787 0.027274 0.076393 0.039543 0.044841 0.074463 0.103798 0.131372 0.202700 0.211232 0.214850 0.160098 0.154487 0.136841 0.115323 0.120213 0.160559 0.128579 0.122572 0.131777 0.087852 0.095279 0.096139 0.068630 0.062273 0.087115 0.092775 0.055588 0.076184 0.068006 0.078156 0.067467 0.094821 0.105146 0.153475 0.224508 0.300440 0.336294 0.246033 0.159363 0.166257 0.121719 0.115916 0.130557 0.190804 0.180923 0.147062 0.158664 0.110706 0.083459 0.118563 0.105591 0.106793 0.102336 0.107914 0.107361 0.125522 0.139789 0.178602 0.174971 0.210427 0.185444 0.188977 0.183941 0.133796 0.166042 0.230062 0.148471 0.164401 0.137867 0.099590 0.046687 0.043395 0.072844 0.032731 0.035326 0.045372 0.079351 0.055074 0.063647 0.062309 0.048359 0.034466 0.060242 0.034361 0.022753 0.021998 0.058533 0.066706 0.049196 0.058427 0.045311 0.051910 0.040591 0.032496 0.035293 0.038037 0.027683 0.021971 0.041397 0.054110 0.059059 0.064968 0.066047 0.061654 0.048045 0.047085 0.044163 0.042454 0.041413 0.036528 0.047771 0.041016 0.052113 0.039879
0.012079 0.011037 0.014819 0.019393 0.023982 0.034981 0.042217 0.059580 0.060143 0.058160 0.061992 0.053532 0.061319 0.057482 0.071561 0.076067 0.077637 0.088555 0.105167 0.095585 0.103834 0.079980 0.106549 0.076659 0.071902 0.097982 0.096992 0.095455 0.107339 0.114835 0.123423 0.118829 0.110574 0.114238 0.095454 0.088091 0.078661 0.083523 0.071416 0.083276 0.057549 0.077800 0.087057 0.055974 0.044970 0.088616 0.084950 0.026021 0.066983 0.097639 0.045688 0.027464 0.064704 0.057948 0.031250 0.034549 0.053271 0.054389 0.053148 0.057081 0.075075 0.060209 0.052804 0.080474 0.081618 0.091286 0.083393 0.055681 0.061571 0.062173 0.051915 0.058779 0.049704 0.043138 0.039882 0.053752 0.053272 0.087470 0.088801 0.084906 0.055320 0.035508 0.050454 0.052686 0.061298 0.051468 0.101444 0.120920 0.117368 0.096433 0.137916 0.133277 0.121894 0.131818 0.109500 0.153340 0.174079 0.217509 0.228059 0.235475 0.147888 0.182941 0.100756 0.141776 0.130613 0.123893 0.110319 0.089436 0.081581 0.083166 0.066837 0.043947 0.058900 0.044273 0.029175 0.040895 0.045749 0.034432 0.045951 0.067549 0.067372 0.051264 0.087791 0.109899 0.104064 0.114184 0.131586 0.113570 0.112914 0.095610 0.107466 0.091817 0.078641 0.072115 0.113435 0.104666 0.053119 0.045267 0.063779 0.037073 0.016516 0.017273 0.033843 0.030283 0.021735 0.017379 0.028615 0.021718 0.015007 0.021140 0.020262 0.020384 0.021744 0.027285 0.047794 0.045211 0.004428 0.047910 0.146477 0.696136 0.841624 0.000000 0.793719 0.702013 0.593030 0.503377 0.055660 0.097625 0.056462 0.038650 0.013254 0.005119 0.006076 0.009780 0.013903 0.014610 0.011181 0.009279 0.015389 0.016286 0.011383 0.012678 0.017644 0.016241 0.013279 0.022355 0.020583 0.022788 0.017908 0.028904 0.029249 0.019660 0.019591 0.028928 0.025537 0.017121 0.024984 0.047135 0.030258 0.027277 0.045488 0.063671 0.033482 0.036479 0.084205 0.060720 0.057511 0.074686 0.105654 0.109262 0.135304 0.157220 0.164067 0.124347 0.124080 0.127058 0.102220 0.125036 0.133895 0.091612 0.091870 0.100643 0.062582 0.068847 0.071289 0.046856 0.043653 0.073630 0.076602 0.039090 0.066203 0.067124 0.062383 0.042692 0.075320 0.092545 0.119902 0.163103 0.238068 0.272516 0.226012 0.114593 0.107076 0.099706 0.117226 0.091696 0.171459 0.123897 0.132408 0.127555 0.090433 0.089580 0.093237 0.080488 0.100662 0.103008 0.095526 0.111728 0.118773 0.124612 0.138136 0.111943 0.134313 0.131538 0.111300 0.106303 0.112238 0.126227 0.131586 0.095445 0.128878 0.082061 0.057053 0.026828 0.025527 0.040029 0.026392 0.030554 0.038958 0.071087 0.055566 0.064798 0.059213 0.052094 0.039841 0.065382 0.033373 0.027679 0.036728 0.063407 0.069546 0.059348 0.060979 0.048898 0.054177 0.045818 0.039441 0.042760 0.045811 0.037216 0.033547 0.043442 0.055066 0.055515 0.053710 0.050566 0.049595 0.038842 0.037269 0.038676 0.039609 0.042760 0.042279 0.050743 0.051472 0.049509 0.043419
0.012103 0.014266 0.019677 0.026136 0.042687 0.054856 0.060539 0.057109 0.053786 0.040879 0.040290 0.032642 0.037162 0.036450 0.034234 0.046021 0.061653 0.059456 0.060904 0.039945 0.061502 0.030456 0.054941 0.027296 0.030934 0.056724 0.067349 0.037068 0.051745 0.100060 0.087228 0.088393 0.079261 0.079039 0.063801 0.062788 0.064244 0.076829 0.055477 0.046155 0.022808 0.035411 0.044729 0.015194 0.015182 0.054100 0.035390 0.009198 0.041882 0.043297 0.011731 0.007790 0.021777 0.014597 0.007989 0.008673 0.017082 0.014743 0.015037 0.020743 0.030675 0.022488 0.020202 0.043840 0.036089 0.076883 0.048111 0.024818 0.023022 0.029542 0.019280 0.023854 0.018910 0.015114 0.014332 0.016189 0.017191 0.039735 0.034973 0.030723 0.015479 0.008753 0.020838 0.014728 0.027445 0.017800 0.054311 0.070704 0.060924 0.036075 0.076604 0.055148 0.071271 0.081757 0.074182 0.099383 0.111110 0.153810 0.164244 0.143245 0.076626 0.103087 0.048592 0.093187 0.125227 0.088376 0.063314 0.039333 0.033870 0.040993 0.030677 0.015867 0.021731 0.012260 0.008985 0.009889 0.010295 0.007031 0.013182 0.017228 0.015745 0.012533 0.043122 0.055389 0.047063 0.047046 0.099930 0.074165 0.077543 0.047900 0.080427 0.064521 0.036338 0.037581 0.058247 0.049711 0.023067 0.015059 0.015626 0.009876 0.006004 0.005400 0.008451 0.012048 0.007104 0.005481 0.012039 0.010303 0.006112 0.008166 0.014219 0.013704 0.010811 0.010440 0.021071 0.022256 0.038929 0.004339 0.042352 0.218808 0.698356 0.793719 0.000000 0.800982 0.702446 0.630493 0.590014 0.039936 0.068212 0.028474 0.023933 0.006424 0.002457 0.004568 0.009664 0.012206 0.012621 0.011313 0.011019 0.014364 0.013763 0.013788 0.016790 0.011565 0.009743 0.011194 0.012906 0.015181 0.014319 0.019736 0.026059 0.024074 0.020375 0.026590 0.032469 0.022148 0.026980 0.032305 0.025976 0.030750 0.030972 0.041636 0.025743 0.038060 0.046569 0.063272 0.062036 0.078325 0.097337 0.110582 0.099997 0.083323 0.097508 0.066677 0.055234 0.091054 0.047498 0.079227 0.066912 0.034826 0.030949 0.038777 0.017857 0.024378 0.022041 0.014254 0.012276 0.028927 0.028922 0.010867 0.021103 0.029260 0.020562 0.014053 0.040024 0.048938 0.043067 0.070004 0.136036 0.134801 0.135412 0.039257 0.038903 0.045905 0.066731 0.032178 0.072815 0.047968 0.065072 0.066813 0.037392 0.053040 0.052961 0.030401 0.059540 0.067703 0.052089 0.090115 0.103582 0.109158 0.100950 0.051084 0.067937 0.089718 0.087201 0.081836 0.078225 0.088935 0.082621 0.040543 0.053833 0.030337 0.014391 0.006899 0.006277 0.013618 0.006363 0.008851 0.012184 0.031984 0.023812 0.040960 0.022893 0.039213 0.027827 0.036883 0.010649 0.013217 0.025069 0.022199 0.024216 0.031050 0.029541 0.032152 0.037910 0.037012 0.043487 0.034724 0.031184 0.027924 0.036815 0.033171 0.034862 0.036654 0.034107 0.026317 0.023721 0.025440 0.026461 0.028066 0.032386 0.037469 0.040071 0.048061 0.063296 0.041557 0.044094
0.010945 0.008957 0.012226 0.016857 0.020012 0.024323 0.029929 0.066722 0.066318 0.045834 0.047762 0.038507 0.044925 0.044091 0.050289 0.050336 0.053075 0.056429 0.059800 0.053559 0.033621 0.040864 0.049953 0.040749 0.047020 0.051028 0.037437 0.056093 0.079021 0.057263 0.074576 0.115915 0.097144 0.100322 0.116100 0.144540 0.121917 0.078666 0.134772 0.139091 0.053403 0.110174 0.153089 0.054499 0.029994 0.124674 0.099733 0.014979 0.030555 0.074631 0.026207 0.012446 0.038919 0.043800 0.020572 0.020340 0.033012 0.037322 0.037744 0.043910 0.053070 0.044117 0.039450 0.060377 0.056927 0.049026 0.052421 0.040624 0.042225 0.041278 0.034252 0.036134 0.030116 0.031472 0.023214 0.036737 0.032919 0.056292 0.053134 0.051407 0.038152 0.027230 0.055445 0.041176 0.061994 0.044466 0.074276 0.092661 0.116589 0.092965 0.132034 0.148215 0.164260 0.183051 0.155413 0.196798 0.154281 0.146271 0.146772 0.129665 0.100057 0.166390 0.091991 0.110597 0.087738 0.144837 0.096501 0.078271 0.060100 0.062933 0.048069 0.033005 0.041635 0.035379 0.024941 0.030995 0.032261 0.018570 0.048734 0.059850 0.044504 0.037942 0.112467 0.087297 0.076007 0.117312 0.126855 0.123523 0.149439 0.088248 0.093336 0.097538 0.077812 0.077432 0.119831 0.153776 0.043753 0.052644 0.099985 0.039022 0.018311 0.023105 0.030356 0.021957 0.018589 0.011120 0.022766 0.025536 0.020928 0.026050 0.034411 0.054235 0.025197 0.022348 0.033635 0.045066 0.088423 0.186443 0.027673 0.266771 0.469024 0.702013 0.800982 0.000001 0.740047 0.667915 0.624783 0.629680 0.041667 0.038030 0.036396 0.021363 0.006416 0.001316 0.002959 0.008150 0.007038 0.006008 0.010402 0.015726 0.007580 0.007829 0.010243 0.015986 0.009108 0.013061 0.013350 0.021189 0.011866 0.017219 0.016918 0.009617 0.012901 0.017226 0.011931 0.008185 0.013443 0.042535 0.042766 0.019861 0.049769 0.075902 0.037475 0.024206 0.052001 0.030546 0.047867 0.069620 0.081417 0.073260 0.150003 0.125018 0.109107 0.095457 0.084422 0.063716 0.069218 0.054032 0.072277 0.067133 0.065241 0.068217 0.045175 0.051601 0.053446 0.028978 0.029555 0.054464 0.061225 0.030606 0.053956 0.055773 0.053601 0.040147 0.077879 0.078550 0.100696 0.138774 0.184029 0.127051 0.077975 0.053241 0.056240 0.054605 0.042818 0.050258 0.098330 0.076676 0.079423 0.104361 0.073974 0.063548 0.100098 0.068129 0.084570 0.080199 0.079838 0.075644 0.071018 0.061347 0.098717 0.115928 0.142067 0.141396 0.168499 0.154926 0.091259 0.109209 0.154125 0.059492 0.067909 0.070565 0.045959 0.015931 0.019888 0.044451 0.017588 0.022492 0.022197 0.047197 0.040544 0.044374 0.036583 0.026430 0.030267 0.044209 0.021248 0.018995 0.019959 0.052567 0.060960 0.043432 0.049011 0.034199 0.034846 0.025762 0.016989 0.024644 0.025417 0.018496 0.013595 0.029908 0.031699 0.032100 0.034964 0.041951 0.037630 0.027622 0.026488 0.025677 0.025001 0.028000 0.025693 0.031138 0.025379 0.036891 0.030553
0.013581 0.009396 0.014295 0.019304 0.026254 0.031681 0.032146 0.047440 0.050791 0.056036 0.062994 0.046115 0.067495 0.048318 0.079725 0.060784 0.053374 0.064794 0.080433 0.090000 0.048562 0.066722 0.062316 0.068819 0.074886 0.070861 0.060741 0.094063 0.121105 0.077852 0.077887 0.110666 0.108847 0.110623 0.130477 0.103263 0.095702 0.099841 0.103612 0.100396 0.087939 0.145311 0.134328 0.091418 0.070151 0.174572 0.164675 0.037984 0.063411 0.121453 0.076010 0.032171 0.074149 0.099243 0.051312 0.051803 0.057288 0.070935 0.071870 0.073826 0.075933 0.076829 0.063305 0.086094 0.088568 0.075275 0.068947 0.068153 0.071049 0.054411 0.058595 0.054908 0.046318 0.055905 0.039709 0.062419 0.055120 0.065274 0.069807 0.076268 0.073465 0.056697 0.085386 0.076810 0.086947 0.068107 0.085537 0.099864 0.148745 0.130452 0.122821 0.162091 0.120979 0.134273 0.105431 0.147215 0.168162 0.147714 0.150721 0.125234 0.122095 0.134046 0.125257 0.116125 0.107184 0.120767 0.104047 0.115107 0.105642 0.084141 0.067638 0.067537 0.073825 0.073554 0.054453 0.071325 0.069740 0.045370 0.083405 0.107663 0.086442 0.065736 0.140724 0.117589 0.109255 0.151325 0.144276 0.137901 0.143838 0.119327 0.095282 0.100300 0.118915 0.108934 0.145291 0.190113 0.067561 0.089856 0.187979 0.106755 0.037507 0.047480 0.075822 0.034051 0.030328 0.025282 0.040738 0.039862 0.039155 0.054802 0.055489 0.056407 0.037425 0.044481 0.038659 0.057961 0.120660 0.251227 0.279458 0.115266 0.468871 0.593030 0.702446 0.740047 0.000010 0.719403 0.682380 0.725984 0.682304 0.043073 0.034877 0.022651 0.017468 0.003799 0.001267 0.002370 0.006735 0.007318 0.015656 0.014162 0.008658 0.010624 0.014531 0.014002 0.008910 0.016551 0.011409 0.016630 0.011112 0.020960 0.021360 0.013576 0.016459 0.026487 0.024292 0.014860 0.024603 0.077177 0.042887 0.025663 0.061224 0.096672 0.037465 0.032867 0.101703 0.051821 0.046327 0.066863 0.084335 0.082519 0.115185 0.174382 0.108162 0.138927 0.140255 0.104110 0.124306 0.097603 0.095208 0.117611 0.126705 0.105293 0.087600 0.087056 0.093242 0.055276 0.062920 0.080286 0.092978 0.058035 0.092526 0.072073 0.086736 0.068413 0.081297 0.076076 0.133691 0.158621 0.137575 0.130062 0.104618 0.083225 0.106254 0.096764 0.081578 0.095298 0.138594 0.110238 0.087242 0.132853 0.109475 0.065259 0.117543 0.110425 0.090839 0.080948 0.105795 0.081527 0.089977 0.085284 0.097238 0.144892 0.177858 0.129500 0.111587 0.105879 0.084691 0.097150 0.124814 0.086856 0.093254 0.117972 0.093925 0.038591 0.044808 0.081717 0.042074 0.046223 0.039611 0.064607 0.058311 0.052631 0.059109 0.040693 0.033992 0.059756 0.048695 0.028784 0.034360 0.097502 0.097693 0.053954 0.069104 0.040958 0.046901 0.029479 0.025092 0.032130 0.039132 0.024238 0.020084 0.031005 0.043855 0.036763 0.040015 0.060316 0.058357 0.034469 0.036312 0.034739 0.033181 0.034692 0.027631 0.032951 0.029448 0.043015 0.029342
0.012037 0.009845 0.013351 0.016599 0.016963 0.018790 0.019954 0.044848 0.046206 0.035551 0.039948 0.033492 0.039672 0.036536 0.040999 0.046268 0.046260 0.047288 0.046697 0.036474 0.018816 0.027424 0.031233 0.023261 0.025514 0.030610 0.023131 0.030119 0.041581 0.035849 0.055464 0.090546 0.083377 0.088422 0.097526 0.099103 0.089198 0.047350 0.079804 0.063890 0.026263 0.052509 0.066588 0.021960 0.015496 0.066691 0.042703 0.007603 0.015046 0.037000 0.011732 0.007480 0.019786 0.019042 0.009625 0.010302 0.015406 0.018762 0.016904 0.024036 0.028754 0.025383 0.019615 0.030238 0.026469 0.024278 0.028530 0.021482 0.023879 0.022909 0.018897 0.021083 0.015046 0.016993 0.011311 0.016848 0.015143 0.025446 0.024488 0.025201 0.019516 0.012463 0.026398 0.020028 0.030718 0.017379 0.038065 0.057563 0.067485 0.051587 0.086758 0.090650 0.104652 0.129273 0.107106 0.122365 0.110650 0.117042 0.106296 0.095310 0.072274 0.098942 0.050253 0.063510 0.047880 0.072489 0.040362 0.036256 0.033904 0.033121 0.018906 0.014232 0.019150 0.013452 0.010252 0.011340 0.013824 0.007349 0.014906 0.018556 0.018135 0.011631 0.037096 0.043093 0.041352 0.041619 0.063867 0.082649 0.090934 0.044647 0.065672 0.064483 0.042491 0.042663 0.058230 0.080188 0.023850 0.017602 0.025442 0.020817 0.008432 0.005825 0.011251 0.010416 0.007450 0.004708 0.013947 0.013586 0.009617 0.016385 0.028428 0.037232 0.022723 0.020596 0.024814 0.022707 0.038252 0.071819 0.074238 0.199993 0.058268 0.503377 0.630493 0.667915 0.719403 0.000234 0.658003 0.661761 0.670719 0.658333 0.043645 0.021785 0.019244 0.010602 0.003029 0.000875 0.001492 0.004121 0.009103 0.012896 0.005742 0.005326 0.008299 0.015725 0.008834 0.012890 0.010793 0.016480 0.009121 0.014609 0.013994 0.007865 0.010865 0.014615 0.010668 0.007536 0.010902 0.037801 0.039788 0.016879 0.040645 0.071644 0.038176 0.018762 0.044956 0.029110 0.042476 0.053738 0.080393 0.057445 0.100585 0.081705 0.074045 0.061997 0.051127 0.028415 0.030627 0.024772 0.033128 0.026780 0.034638 0.037628 0.020860 0.025574 0.027006 0.014336 0.014129 0.027766 0.029819 0.011614 0.022981 0.026245 0.021327 0.015161 0.037719 0.040246 0.042607 0.062104 0.090870 0.069264 0.039147 0.029250 0.035221 0.038411 0.025204 0.029893 0.055860 0.040031 0.048141 0.055024 0.039475 0.038886 0.057549 0.035375 0.056403 0.046348 0.038445 0.040840 0.036106 0.030983 0.052707 0.050932 0.077952 0.091455 0.101180 0.089493 0.064109 0.070114 0.077191 0.035622 0.042308 0.033133 0.020566 0.009250 0.008952 0.021579 0.008555 0.010368 0.010685 0.022198 0.017681 0.019983 0.015046 0.011945 0.016156 0.020649 0.008478 0.010908 0.011337 0.024193 0.033225 0.031534 0.030984 0.024921 0.025581 0.020567 0.012960 0.021091 0.020369 0.015584 0.010117 0.021413 0.025699 0.027153 0.028696 0.031668 0.031221 0.022380 0.020072 0.018863 0.018448 0.021239 0.019211 0.024269 0.018176 0.029689 0.026378
0.013422 0.010449 0.014123 0.017932 0.020354 0.022046 0.019960 0.045144 0.047721 0.038619 0.043980 0.033398 0.043269 0.037018 0.050483 0.051717 0.049357 0.049180 0.054561 0.046062 0.026505 0.033351 0.043509 0.034696 0.041593 0.039937 0.033603 0.047484 0.059820 0.060054 0.065731 0.108043 0.099290 0.110886 0.119414 0.123418 0.106325 0.069696 0.113818 0.092058 0.047364 0.100799 0.105061 0.034765 0.026733 0.092797 0.061399 0.010162 0.026902 0.056724 0.018207 0.011556 0.029308 0.030220 0.015524 0.014193 0.020368 0.031324 0.027237 0.035465 0.038340 0.040272 0.029836 0.046398 0.041748 0.046013 0.040424 0.035286 0.034460 0.030185 0.027173 0.027181 0.019317 0.021213 0.015170 0.025243 0.022642 0.032205 0.031256 0.031221 0.029120 0.019045 0.040461 0.030451 0.049600 0.027553 0.051948 0.072788 0.111708 0.088291 0.115581 0.128757 0.137805 0.129724 0.118830 0.133359 0.135527 0.128895 0.118190 0.119303 0.095447 0.129366 0.073369 0.093874 0.071393 0.102286 0.057628 0.058822 0.052433 0.051406 0.031101 0.023896 0.031456 0.022648 0.016641 0.020181 0.023236 0.012020 0.028167 0.035376 0.029577 0.020849 0.072217 0.061571 0.054343 0.080202 0.112441 0.108731 0.112472 0.066325 0.088212 0.095008 0.073552 0.073221 0.103246 0.144434 0.041743 0.032546 0.060191 0.047969 0.016024 0.012166 0.023953 0.020150 0.013879 0.007399 0.019269 0.021974 0.016346 0.022890 0.040009 0.050258 0.034590 0.035808 0.039521 0.033591 0.036978 0.058933 0.066300 0.095772 0.119719 0.055660 0.590014 0.624783 0.682380 0.658003 0.002107 0.665214 0.650574 0.668118 0.735025 0.035136 0.023153 0.010918 0.011196 0.003415 0.000731 0.001459 0.006316 0.009878 0.005463 0.005186 0.006573 0.012991 0.008952 0.014284 0.011160 0.015758 0.008422 0.012721 0.012524 0.009098 0.011603 0.013737 0.010849 0.008072 0.012484 0.036934 0.038058 0.022310 0.047148 0.059919 0.037189 0.024572 0.046612 0.027182 0.047455 0.073875 0.097530 0.102784 0.152310 0.124498 0.103106 0.098404 0.067818 0.051960 0.045523 0.040099 0.052538 0.048419 0.046002 0.052320 0.032426 0.031479 0.037317 0.021363 0.018975 0.037968 0.045740 0.019466 0.033333 0.035884 0.040064 0.024334 0.047342 0.053646 0.077803 0.093804 0.109997 0.077518 0.062524 0.041913 0.044192 0.043961 0.037219 0.041128 0.074372 0.052193 0.060304 0.073596 0.053302 0.047971 0.078662 0.051414 0.063714 0.058184 0.059623 0.053415 0.053633 0.058586 0.074356 0.099141 0.116361 0.104413 0.109106 0.094846 0.067952 0.079135 0.091430 0.042281 0.051367 0.049056 0.029704 0.013979 0.014221 0.036204 0.013702 0.017529 0.016410 0.035690 0.024916 0.028043 0.021611 0.019538 0.019770 0.030345 0.014494 0.014548 0.020542 0.049304 0.053050 0.040430 0.045754 0.029884 0.031159 0.023177 0.018702 0.022598 0.021072 0.014749 0.010816 0.021797 0.026442 0.026982 0.029606 0.038437 0.037735 0.024591 0.024133 0.021851 0.021188 0.023577 0.020013 0.024118 0.020503 0.031735 0.025347
0.015453 0.008608 0.011478 0.013432 0.014697 0.018331 0.015318 0.019872 0.022365 0.033000 0.039983 0.028663 0.049574 0.032950 0.093975 0.074477 0.042978 0.060947 0.082434 0.122512 0.040341 0.101563 0.064431 0.109718 0.101964 0.072343 0.053552 0.119357 0.142609 0.071325 0.070581 0.081019 0.128188 0.130821 0.134125 0.064577 0.065222 0.105352 0.064439 0.081849 0.134003 0.196566 0.089596 0.123132 0.119826 0.176656 0.163138 0.055773 0.075333 0.130543 0.121356 0.055313 0.099608 0.134212 0.089400 0.069106 0.051721 0.101079 0.103177 0.074769 0.067619 0.096684 0.084008 0.071983 0.111864 0.072798 0.062824 0.085879 0.092125 0.049885 0.077943 0.071076 0.046314 0.062880 0.048284 0.080904 0.068664 0.054744 0.077127 0.069634 0.094390 0.079510 0.094714 0.098254 0.107483 0.110274 0.081828 0.087965 0.165513 0.189057 0.098692 0.178580 0.073672 0.076296 0.056353 0.084384 0.133466 0.116374 0.121508 0.119491 0.142005 0.098505 0.152450 0.101063 0.115712 0.092708 0.093555 0.137093 0.140506 0.102531 0.071340 0.097969 0.126360 0.111177 0.074503 0.108374 0.124938 0.064619 0.110266 0.159522 0.123436 0.094250 0.182162 0.126245 0.129413 0.197068 0.141503 0.131049 0.103260 0.141962 0.096220 0.102966 0.154675 0.162031 0.211575 0.227525 0.101838 0.132647 0.278950 0.207900 0.065431 0.095611 0.186305 0.060633 0.063154 0.064532 0.078560 0.065534 0.065023 0.101325 0.086032 0.048871 0.055172 0.103929 0.064331 0.081811 0.105252 0.130198 0.129813 0.220114 0.094726 0.097625 0.039936 0.629680 0.725984 0.661761 0.665214 0.020982 0.651583 0.696835 0.753245 0.796795 0.033176 0.016954 0.013762 0.010800 0.002973 0.000825 0.002920 0.005672 0.006228 0.007247 0.008851 0.007895 0.007999 0.021892 0.010474 0.009539 0.007377 0.015724 0.012959 0.009719 0.012779 0.021432 0.018739 0.012918 0.023095 0.088062 0.028352 0.024325 0.072672 0.062466 0.025571 0.035784 0.134116 0.039945 0.050786 0.086136 0.090533 0.102455 0.099539 0.204982 0.105942 0.162354 0.170619 0.102323 0.161971 0.103810 0.115736 0.137656 0.139420 0.129524 0.113600 0.077392 0.109730 0.086832 0.077435 0.080448 0.125702 0.099146 0.111417 0.064149 0.126392 0.114944 0.066921 0.067763 0.185685 0.168976 0.076583 0.094087 0.093944 0.115514 0.129265 0.126475 0.083128 0.126840 0.118232 0.104536 0.078649 0.129326 0.125921 0.049437 0.131144 0.145296 0.072617 0.065476 0.129999 0.065595 0.079960 0.077044 0.059837 0.160043 0.176167 0.091783 0.052248 0.053715 0.057083 0.080515 0.085288 0.088619 0.083974 0.137290 0.130234 0.055369 0.077815 0.126723 0.077634 0.070842 0.061914 0.076597 0.069235 0.043219 0.078220 0.038386 0.023266 0.065278 0.082366 0.024064 0.037598 0.161845 0.133306 0.047822 0.081434 0.044989 0.038119 0.025087 0.020986 0.038725 0.044076 0.022585 0.016539 0.028084 0.048800 0.031114 0.033164 0.066024 0.064424 0.023170 0.021398 0.020377 0.018563 0.022611 0.016162 0.022485 0.020024 0.045924 0.022041
0.011608 0.008567 0.010827 0.012727 0.012919 0.016602 0.017651 0.031568 0.032518 0.028164 0.032751 0.027289 0.036386 0.032266 0.046660 0.052765 0.047792 0.049513 0.063244 0.055773 0.033329 0.053805 0.058185 0.046640 0.053545 0.046934 0.030578 0.048390 0.070292 0.057781 0.067607 0.097409 0.106925 0.107951 0.094768 0.088652 0.065485 0.069452 0.083976 0.060527 0.046379 0.099518 0.071885 0.033418 0.031221 0.079386 0.064571 0.013200 0.025189 0.059667 0.034611 0.016350 0.036876 0.046325 0.026146 0.022277 0.022636 0.033872 0.033929 0.033479 0.033273 0.037869 0.026260 0.037058 0.039926 0.036309 0.031981 0.034359 0.036227 0.026415 0.027901 0.031519 0.021293 0.022165 0.016166 0.024383 0.023354 0.032751 0.034984 0.032179 0.033472 0.020657 0.041505 0.033267 0.048104 0.032101 0.056670 0.066664 0.097196 0.084793 0.102853 0.100632 0.099746 0.091025 0.087199 0.103149 0.115479 0.116081 0.101111 0.106971 0.077291 0.097034 0.061238 0.076259 0.073911 0.089258 0.056006 0.058773 0.062457 0.055603 0.032115 0.030739 0.045691 0.031634 0.021245 0.029282 0.032956 0.015872 0.031775 0.049400 0.036189 0.021752 0.072040 0.066636 0.058860 0.072489 0.083065 0.094585 0.097079 0.063671 0.080070 0.092914 0.082149 0.078054 0.114444 0.137480 0.053790 0.043855 0.086581 0.077053 0.022913 0.019024 0.066403 0.036857 0.021661 0.017697 0.047374 0.033311 0.018657 0.047024 0.061637 0.049796 0.044453 0.054157 0.059917 0.047061 0.052986 0.052269 0.036827 0.068247 0.063422 0.056462 0.068212 0.041667 0.682304 0.670719 0.650574 0.651583 0.025683 0.698889 0.753095 0.764974 0.784772 0.033646 0.018210 0.014380 0.009989 0.002462 0.001008 0.002756 0.005732 0.005951 0.008715 0.012434 0.009463 0.016743 0.012120 0.012702 0.007616 0.011571 0.010055 0.007556 0.010639 0.017962 0.019716 0.011741 0.018726 0.065089 0.048423 0.022115 0.055927 0.081368 0.032922 0.025958 0.090576 0.061419 0.078138 0.107580 0.127053 0.095599 0.110867 0.116843 0.077751 0.086051 0.072953 0.051959 0.064563 0.059053 0.062260 0.063866 0.060994 0.062819 0.039250 0.038062 0.044948 0.025559 0.024073 0.046691 0.049013 0.022456 0.049191 0.037159 0.040085 0.031446 0.051722 0.047953 0.086555 0.081818 0.092738 0.071983 0.055472 0.055130 0.074294 0.069156 0.055529 0.056411 0.084035 0.054216 0.054273 0.069586 0.060292 0.042814 0.070758 0.058027 0.058255 0.045852 0.052446 0.048635 0.044435 0.043087 0.051774 0.070325 0.100532 0.083971 0.074884 0.069298 0.063222 0.073379 0.077931 0.040291 0.048702 0.051734 0.038140 0.014629 0.017344 0.045174 0.019284 0.019750 0.017935 0.040099 0.025803 0.027414 0.023160 0.020337 0.017524 0.033876 0.020777 0.015712 0.019926 0.055960 0.058675 0.036381 0.036810 0.026227 0.027135 0.021919 0.014838 0.024495 0.026267 0.017323 0.012766 0.022433 0.030758 0.026263 0.025073 0.034186 0.033949 0.018969 0.015889 0.015195 0.014993 0.018436 0.018532 0.021921 0.019805 0.031277 0.025946
0.015954 0.010902 0.014167 0.015919 0.016132 0.017573 0.017311 0.019144 0.018216 0.022967 0.027266 0.022437 0.037423 0.028606 0.055258 0.057982 0.046057 0.054676 0.062105 0.081598 0.051262 0.071451 0.051425 0.053977 0.038862 0.046776 0.043580 0.058381 0.077376 0.082943 0.086089 0.083214 0.134305 0.122782 0.091083 0.055008 0.056329 0.091119 0.069764 0.046017 0.054671 0.099976 0.047288 0.039879 0.033332 0.063458 0.049411 0.016306 0.030867 0.045049 0.030858 0.021880 0.045091 0.047415 0.031015 0.022978 0.024977 0.040551 0.036854 0.030834 0.032840 0.035432 0.030810 0.040422 0.051990 0.044356 0.038114 0.037261 0.040840 0.028736 0.037095 0.033377 0.022154 0.024384 0.019230 0.029948 0.029122 0.030260 0.034846 0.030419 0.035617 0.025611 0.034921 0.040603 0.043057 0.038688 0.050330 0.069328 0.090189 0.097101 0.082312 0.112461 0.059893 0.059956 0.055628 0.072393 0.116857 0.137724 0.121906 0.106183 0.091416 0.068883 0.066644 0.067412 0.082978 0.059001 0.054323 0.064324 0.067482 0.059390 0.036297 0.037484 0.051027 0.040947 0.025437 0.029536 0.037673 0.022687 0.029371 0.046132 0.039740 0.025533 0.052042 0.057257 0.054194 0.068985 0.070316 0.067831 0.049034 0.051503 0.064812 0.069818 0.061412 0.066627 0.086698 0.062228 0.041552 0.035950 0.048209 0.059041 0.029325 0.019169 0.045676 0.041007 0.034420 0.019314 0.048386 0.049392 0.026311 0.045479 0.065227 0.037642 0.041816 0.053115 0.056814 0.055603 0.058605 0.051573 0.035826 0.026620 0.026601 0.038650 0.028474 0.038030 0.043073 0.658333 0.668118 0.696835 0.698889 0.054519 0.719839 0.742914 0.750864 0.741250 0.036303 0.021558 0.014255 0.011814 0.004052 0.000990 0.002066 0.006001 0.009484 0.009099 0.008622 0.015451 0.010814 0.008832 0.007861 0.012053 0.010958 0.009661 0.010984 0.018216 0.023027 0.020599 0.028242 0.063307 0.032489 0.025355 0.034712 0.040015 0.032862 0.036559 0.107649 0.086750 0.112959 0.095328 0.097221 0.095004 0.070224 0.106397 0.074112 0.086099 0.108116 0.066357 0.083252 0.070154 0.067797 0.054174 0.063649 0.060388 0.045756 0.032649 0.046558 0.028750 0.025600 0.040483 0.053360 0.026500 0.040418 0.034726 0.039626 0.026763 0.033592 0.041464 0.063564 0.064673 0.050227 0.063487 0.054627 0.063447 0.070093 0.093737 0.064890 0.066691 0.070872 0.053021 0.047522 0.050632 0.043042 0.035385 0.049256 0.041787 0.040380 0.039697 0.049222 0.042654 0.047910 0.049044 0.051014 0.066410 0.088930 0.066353 0.043209 0.041510 0.051883 0.061287 0.049663 0.045323 0.046796 0.050885 0.041451 0.017655 0.021791 0.033199 0.022982 0.021803 0.022915 0.032961 0.030935 0.024355 0.029374 0.018053 0.013952 0.021622 0.013665 0.010862 0.024550 0.044436 0.046225 0.036930 0.040498 0.030078 0.029250 0.027077 0.021498 0.032137 0.030268 0.023224 0.019200 0.022191 0.033815 0.030026 0.028600 0.035181 0.034939 0.020173 0.018753 0.016691 0.017234 0.022420 0.021856 0.030133 0.030703 0.042881 0.029807
0.012033 0.010363 0.012149 0.015066 0.027876 0.029096 0.027682 0.015730 0.013286 0.016594 0.019886 0.016695 0.025076 0.020114 0.034677 0.039813 0.038151 0.040223 0.056353 0.062842 0.081101 0.052219 0.057573 0.049662 0.044508 0.054129 0.076707 0.063183 0.074251 0.097774 0.066447 0.050875 0.078106 0.077683 0.051544 0.030001 0.035698 0.103439 0.041414 0.030937 0.039080 0.073461 0.030852 0.028474 0.032840 0.081324 0.053557 0.013588 0.061483 0.058256 0.028517 0.015496 0.035609 0.034898 0.020946 0.014360 0.017380 0.030909 0.026358 0.024016 0.026000 0.036298 0.025170 0.041191 0.046053 0.070624 0.031746 0.029580 0.025533 0.018132 0.022392 0.022353 0.014086 0.014946 0.013636 0.019149 0.018543 0.028822 0.026821 0.023211 0.030076 0.018518 0.033486 0.028857 0.057909 0.031264 0.054362 0.081903 0.114558 0.073733 0.071585 0.065738 0.037168 0.034705 0.034693 0.048265 0.086803 0.091643 0.084942 0.100234 0.065656 0.057641 0.057663 0.078890 0.117243 0.061271 0.049853 0.063396 0.068669 0.074980 0.046233 0.034381 0.051118 0.032314 0.020193 0.028495 0.031457 0.014556 0.029033 0.043205 0.031760 0.019523 0.068285 0.067602 0.049860 0.075755 0.102094 0.072731 0.052184 0.060619 0.079914 0.084736 0.072428 0.065852 0.101128 0.093560 0.057729 0.032723 0.067746 0.098892 0.025851 0.017090 0.088226 0.058581 0.024242 0.020697 0.066353 0.041221 0.020205 0.035603 0.039545 0.029681 0.036978 0.039964 0.054173 0.042998 0.045673 0.031084 0.022824 0.021382 0.014787 0.013254 0.023933 0.036396 0.034877 0.043645 0.735025 0.753245 0.753095 0.719839 0.097206 0.721221 0.716315 0.776823 0.708624 0.037258 0.024209 0.015402 0.011670 0.002467 0.001348 0.002892 0.008606 0.006001 0.008236 0.009269 0.006953 0.005102 0.005680 0.008291 0.009003 0.011945 0.011340 0.020181 0.034821 0.032767 0.048037 0.048152 0.021532 0.038828 0.041660 0.028337 0.029241 0.086280 0.100596 0.105848 0.090809 0.118950 0.098588 0.109022 0.054234 0.097613 0.067410 0.088703 0.092213 0.111891 0.080835 0.117499 0.066091 0.052727 0.045062 0.048944 0.029075 0.023563 0.030009 0.022434 0.018133 0.036818 0.045270 0.021648 0.030831 0.025736 0.043741 0.023540 0.029243 0.038710 0.070190 0.050051 0.042222 0.058937 0.088288 0.062967 0.073646 0.074802 0.096198 0.048327 0.074020 0.037334 0.045412 0.055820 0.037772 0.033011 0.056265 0.037716 0.036879 0.037781 0.054977 0.053108 0.060500 0.081362 0.054217 0.064353 0.064341 0.039810 0.024417 0.026703 0.040002 0.047874 0.030714 0.029538 0.037812 0.034829 0.026458 0.010740 0.012887 0.031128 0.013071 0.013521 0.015258 0.040171 0.025990 0.034014 0.030975 0.045853 0.022146 0.053182 0.020857 0.015158 0.055166 0.063801 0.045815 0.027680 0.033315 0.024505 0.027214 0.027788 0.036337 0.031510 0.028572 0.023745 0.028597 0.020724 0.025901 0.017620 0.017328 0.023769 0.020240 0.011775 0.013201 0.012497 0.014067 0.018968 0.019150 0.024795 0.048108 0.034873 0.031645
0.011494 0.007765 0.010726 0.012469 0.013765 0.014849 0.015116 0.015973 0.014570 0.021771 0.027218 0.018381 0.035334 0.022286 0.066454 0.057751 0.037509 0.059007 0.082035 0.117543 0.062461 0.100149 0.064467 0.102690 0.088863 0.080653 0.071060 0.111724 0.115659 0.075466 0.069444 0.052408 0.100233 0.098445 0.081154 0.031160 0.035282 0.092560 0.038653 0.031044 0.089155 0.137770 0.033228 0.068737 0.086859 0.102253 0.097390 0.047499 0.067914 0.083237 0.082764 0.048484 0.071267 0.100399 0.072553 0.046709 0.037810 0.079696 0.067153 0.045952 0.046413 0.069312 0.055063 0.054254 0.082722 0.062508 0.041515 0.052487 0.056430 0.030353 0.048670 0.046030 0.027486 0.033393 0.032086 0.047504 0.043358 0.041520 0.051955 0.045978 0.070152 0.058330 0.066198 0.070587 0.083877 0.077053 0.071784 0.076532 0.110845 0.108232 0.049311 0.081231 0.029316 0.034449 0.031068 0.046939 0.095158 0.088870 0.081091 0.088985 0.089690 0.055442 0.095137 0.083395 0.102346 0.066146 0.072660 0.108701 0.116228 0.100523 0.067736 0.077910 0.122181 0.095324 0.053362 0.081342 0.106568 0.050760 0.076627 0.123501 0.094035 0.061447 0.127302 0.117017 0.092068 0.146995 0.117526 0.101517 0.063013 0.109723 0.101588 0.109692 0.118804 0.121495 0.170275 0.137077 0.117326 0.100545 0.142393 0.184104 0.081939 0.058849 0.188981 0.120941 0.076272 0.084004 0.180967 0.090549 0.055869 0.118929 0.098818 0.045137 0.067109 0.109802 0.094039 0.073710 0.095462 0.070309 0.039402 0.027470 0.012840 0.005119 0.006424 0.021363 0.022651 0.021785 0.035136 0.796795 0.764974 0.742914 0.721221 0.131901 0.701758 0.712253 0.743670 0.735982 0.044580 0.020879 0.021506 0.010785 0.003161 0.001280 0.003035 0.006391 0.008522 0.018165 0.008433 0.005735 0.006217 0.013640 0.012798 0.010990 0.010383 0.022645 0.029949 0.022213 0.033793 0.098569 0.024630 0.031561 0.070271 0.069190 0.053840 0.075822 0.211155 0.085689 0.064071 0.086772 0.090493 0.088107 0.051657 0.147194 0.086481 0.123716 0.168984 0.108510 0.150892 0.121976 0.105114 0.095259 0.113238 0.102951 0.086714 0.059899 0.083332 0.065243 0.062805 0.073400 0.095494 0.072192 0.086393 0.047321 0.084027 0.077055 0.048343 0.050015 0.126347 0.102621 0.051440 0.091805 0.096413 0.136684 0.142327 0.145692 0.094264 0.105312 0.109274 0.083057 0.065772 0.099671 0.092056 0.046136 0.095651 0.099348 0.058148 0.052354 0.095718 0.058681 0.064477 0.068470 0.048723 0.092794 0.112004 0.052624 0.025969 0.027637 0.049130 0.058929 0.037745 0.054271 0.063084 0.079909 0.072964 0.034389 0.050992 0.083225 0.054877 0.045228 0.047455 0.078686 0.058877 0.047823 0.077240 0.043304 0.021168 0.060901 0.067919 0.022330 0.037743 0.114906 0.085924 0.035947 0.054157 0.035887 0.035199 0.029298 0.024277 0.038175 0.040848 0.030415 0.022064 0.021998 0.040360 0.026328 0.023478 0.040325 0.041140 0.016279 0.016882 0.016990 0.016398 0.022563 0.018880 0.023216 0.026095 0.038960 0.024383
0.009896 0.009048 0.011637 0.015064 0.027598 0.025459 0.024824 0.017557 0.014247 0.015181 0.015076 0.012219 0.017369 0.014932 0.020164 0.026366 0.032884 0.036427 0.050431 0.038860 0.056591 0.031175 0.041829 0.027431 0.030922 0.042339 0.056050 0.034908 0.045229 0.068975 0.048249 0.039971 0.058077 0.057358 0.050189 0.030284 0.031344 0.075279 0.036455 0.019357 0.019348 0.039858 0.020582 0.012668 0.015138 0.040597 0.032712 0.008926 0.035270 0.028508 0.012210 0.008269 0.015842 0.015429 0.009776 0.007319 0.009321 0.013715 0.012495 0.013321 0.014984 0.017811 0.012095 0.025235 0.024714 0.043811 0.019241 0.016612 0.014835 0.012166 0.012124 0.012891 0.008821 0.008683 0.007652 0.009954 0.010092 0.017856 0.014915 0.013174 0.013946 0.007926 0.017615 0.012125 0.023614 0.014410 0.035784 0.043566 0.048919 0.030586 0.040425 0.036240 0.026772 0.029868 0.032611 0.044293 0.073853 0.076978 0.058081 0.063669 0.042319 0.045995 0.036101 0.054357 0.082302 0.045967 0.035536 0.036256 0.038141 0.044253 0.026242 0.018091 0.024972 0.015599 0.009540 0.011989 0.013524 0.007060 0.013892 0.017986 0.014490 0.008797 0.030298 0.040759 0.026052 0.026618 0.051466 0.047185 0.037839 0.032108 0.054701 0.060671 0.037171 0.031577 0.046583 0.037912 0.029417 0.015406 0.015276 0.021989 0.011925 0.007762 0.018548 0.031498 0.012796 0.009930 0.046401 0.028420 0.010516 0.025412 0.036550 0.023708 0.027656 0.027235 0.045570 0.029526 0.023245 0.021455 0.017354 0.016010 0.017900 0.006076 0.002457 0.006416 0.017468 0.019244 0.023153 0.033176 0.784772 0.750864 0.716315 0.701758 0.131264 0.707048 0.688490 0.716621 0.728462 0.049586 0.023437 0.015732 0.017119 0.004062 0.001738 0.002376 0.006198 0.007121 0.006361 0.004772 0.005008 0.007904 0.009702 0.015268 0.011726 0.017962 0.032068 0.023105 0.029889 0.048794 0.027131 0.026375 0.034867 0.068784 0.058009 0.083668 0.092828 0.121945 0.066096 0.061228 0.070018 0.076647 0.037508 0.059604 0.047317 0.056155 0.054970 0.079980 0.047198 0.079880 0.042479 0.030305 0.029503 0.030505 0.016217 0.016614 0.018797 0.012368 0.011963 0.025139 0.021681 0.010069 0.021477 0.016590 0.016874 0.011812 0.024416 0.024064 0.027275 0.032452 0.037237 0.049510 0.068043 0.043590 0.051922 0.047077 0.061229 0.024779 0.045595 0.023812 0.029897 0.034327 0.022609 0.024114 0.034122 0.020210 0.028893 0.027391 0.026993 0.041671 0.041868 0.056555 0.037002 0.032082 0.041139 0.032252 0.024804 0.025646 0.037152 0.040789 0.027091 0.018187 0.026062 0.020361 0.012454 0.005906 0.006383 0.015947 0.007259 0.007731 0.008252 0.029727 0.019178 0.026790 0.016203 0.028377 0.013650 0.024464 0.009847 0.009582 0.025361 0.021478 0.019865 0.015417 0.016285 0.014814 0.020189 0.021365 0.027318 0.020480 0.019859 0.019218 0.021334 0.013886 0.017513 0.013496 0.011140 0.012959 0.011592 0.007441 0.008472 0.009005 0.010189 0.014354 0.018028 0.018774 0.035475 0.023865 0.025988
0.008712 0.007230 0.009714 0.010885 0.011601 0.012142 0.012714 0.029162 0.025525 0.017997 0.018082 0.014308 0.018087 0.016940 0.019601 0.025335 0.032050 0.034638 0.034062 0.025988 0.017260 0.018094 0.021881 0.019639 0.019663 0.023147 0.018972 0.023218 0.025761 0.028293 0.037218 0.058707 0.060259 0.057961 0.058471 0.072039 0.070579 0.052828 0.078028 0.052997 0.020601 0.046600 0.054867 0.015253 0.011237 0.045183 0.027464 0.005509 0.012911 0.022366 0.007000 0.005487 0.012117 0.011784 0.007890 0.005693 0.008388 0.011116 0.009365 0.011934 0.015112 0.013714 0.009621 0.017758 0.015936 0.016095 0.013891 0.011092 0.011095 0.009530 0.009013 0.009513 0.007153 0.007038 0.006104 0.008247 0.007911 0.014985 0.012006 0.011361 0.011527 0.007308 0.015118 0.012305 0.025211 0.014491 0.028082 0.045360 0.055536 0.036018 0.058809 0.057964 0.078849 0.086124 0.090969 0.098186 0.093921 0.087154 0.063579 0.064054 0.036244 0.072260 0.029692 0.045202 0.042982 0.061382 0.030466 0.027220 0.027680 0.031336 0.018238 0.012707 0.015498 0.009904 0.007797 0.008737 0.009554 0.005494 0.011351 0.012681 0.011098 0.008327 0.022514 0.026744 0.021654 0.022461 0.037586 0.047450 0.058538 0.026903 0.042947 0.046422 0.030026 0.024073 0.035987 0.050119 0.021470 0.011018 0.010854 0.017552 0.008538 0.005096 0.013129 0.020525 0.008947 0.005960 0.029267 0.025953 0.011640 0.021555 0.040289 0.047249 0.037743 0.023677 0.035489 0.023796 0.017296 0.015421 0.014725 0.016373 0.010542 0.009780 0.004568 0.001316 0.003799 0.010602 0.010918 0.016954 0.033646 0.741250 0.776823 0.712253 0.707048 0.143395 0.689730 0.685826 0.673361 0.649097 0.036483 0.026577 0.015037 0.009327 0.003064 0.001956 0.002732 0.006916 0.007956 0.010520 0.006075 0.008218 0.008589 0.008283 0.010319 0.013771 0.013592 0.011783 0.013760 0.027638 0.043044 0.024449 0.042466 0.078049 0.093086 0.054070 0.057594 0.045023 0.055568 0.051582 0.051452 0.039752 0.056005 0.047659 0.044541 0.040067 0.042357 0.027806 0.026163 0.026627 0.026314 0.016470 0.020302 0.019809 0.011744 0.012758 0.014261 0.008898 0.008753 0.016826 0.017604 0.007813 0.013598 0.016005 0.014443 0.010035 0.023532 0.023386 0.026066 0.033440 0.055880 0.046429 0.031404 0.029324 0.026698 0.028255 0.020387 0.015973 0.028293 0.017509 0.022028 0.025980 0.015212 0.019130 0.029216 0.015711 0.025668 0.024743 0.019700 0.026027 0.021371 0.020546 0.030717 0.030372 0.046058 0.046275 0.063100 0.059008 0.044718 0.048206 0.048824 0.017997 0.019222 0.015701 0.009453 0.004915 0.005127 0.012490 0.005418 0.005732 0.006385 0.016351 0.011357 0.014631 0.009909 0.008148 0.009861 0.016683 0.005765 0.006976 0.010652 0.015391 0.015493 0.016294 0.014811 0.013306 0.015296 0.015045 0.010318 0.013635 0.012162 0.012045 0.008572 0.012919 0.013903 0.013489 0.012511 0.013208 0.011580 0.008623 0.009504 0.008683 0.009219 0.012458 0.012648 0.015216 0.014415 0.017196 0.018645
0.009627 0.007379 0.010340 0.011103 0.013526 0.013332 0.013833 0.018197 0.018886 0.020029 0.024306 0.017451 0.027286 0.021297 0.042143 0.040840 0.047692 0.055301 0.067578 0.063712 0.050286 0.046770 0.053689 0.056454 0.056918 0.047723 0.051262 0.059271 0.061988 0.052427 0.054802 0.058053 0.066823 0.067491 0.056740 0.042029 0.046219 0.074727 0.055808 0.040122 0.042269 0.087784 0.056961 0.038236 0.036398 0.081591 0.058174 0.015330 0.039951 0.052299 0.030697 0.017464 0.035480 0.042062 0.028939 0.018654 0.023371 0.036385 0.032065 0.030735 0.038303 0.043248 0.031232 0.048013 0.049086 0.043163 0.027977 0.028809 0.027778 0.019021 0.022247 0.022260 0.016589 0.018327 0.017251 0.022933 0.019198 0.033699 0.027845 0.028060 0.033226 0.024131 0.038350 0.037040 0.060357 0.044664 0.053130 0.076487 0.092129 0.064897 0.054415 0.055426 0.049397 0.051664 0.049539 0.065170 0.082801 0.077285 0.067300 0.078020 0.053058 0.064647 0.056746 0.072296 0.087433 0.083846 0.066631 0.075778 0.090359 0.086057 0.049526 0.050181 0.067119 0.048153 0.033525 0.046856 0.049172 0.025029 0.048682 0.067795 0.049393 0.033616 0.080630 0.077030 0.053641 0.075918 0.084509 0.087269 0.086208 0.079780 0.087539 0.100790 0.092280 0.081744 0.099195 0.118786 0.084509 0.048946 0.062569 0.118113 0.046209 0.026148 0.103400 0.099470 0.039856 0.035393 0.155529 0.089127 0.040303 0.107522 0.113276 0.073662 0.066459 0.049717 0.053322 0.041599 0.040310 0.033155 0.025162 0.023422 0.017739 0.013903 0.009664 0.002959 0.001267 0.003029 0.011196 0.013762 0.018210 0.036303 0.708624 0.743670 0.688490 0.689730 0.141131 0.665046 0.678253 0.702531 0.696442 0.044493 0.025021 0.017794 0.012270 0.003367 0.001478 0.003634 0.007456 0.009418 0.007999 0.011843 0.011498 0.012023 0.012982 0.020971 0.022049 0.018348 0.026754 0.049008 0.037019 0.044713 0.100380 0.107858 0.079875 0.118064 0.180962 0.066635 0.057163 0.100088 0.078513 0.062389 0.065818 0.103076 0.068686 0.095664 0.077369 0.073886 0.065058 0.078843 0.059354 0.064349 0.065584 0.062780 0.043471 0.040751 0.050264 0.036322 0.034147 0.053310 0.057028 0.034961 0.052347 0.041626 0.057990 0.041968 0.050086 0.050707 0.097205 0.086698 0.084272 0.092714 0.087928 0.078946 0.080388 0.069734 0.067439 0.056816 0.093264 0.056547 0.061859 0.080322 0.053478 0.038774 0.072675 0.051424 0.044991 0.049327 0.057828 0.050687 0.039076 0.044897 0.044813 0.055829 0.074675 0.053304 0.048638 0.047740 0.052119 0.055808 0.046718 0.033798 0.037989 0.042174 0.026505 0.012942 0.016731 0.035294 0.019031 0.018883 0.023091 0.051771 0.032947 0.036054 0.034439 0.028223 0.020573 0.046554 0.027820 0.016857 0.035431 0.062745 0.055594 0.035809 0.041086 0.027511 0.032246 0.022711 0.021198 0.022365 0.023728 0.018386 0.015525 0.015331 0.024090 0.018107 0.018516 0.027121 0.025377 0.014163 0.016579 0.015341 0.014894 0.019137 0.016326 0.016472 0.018885 0.021279 0.018987
0.009027 0.007457 0.009948 0.010815 0.011842 0.013792 0.014180 0.018782 0.019019 0.020352 0.021857 0.015512 0.023164 0.019746 0.034390 0.038020 0.041352 0.043966 0.053744 0.051131 0.040805 0.048394 0.058302 0.054644 0.052843 0.052425 0.049685 0.052362 0.057902 0.055810 0.057677 0.057831 0.063778 0.066527 0.052094 0.036090 0.041637 0.060170 0.042182 0.028483 0.037462 0.058947 0.036326 0.026840 0.027666 0.055455 0.042796 0.013513 0.029666 0.038674 0.021898 0.014099 0.026172 0.029163 0.020170 0.013730 0.018645 0.025176 0.023602 0.023481 0.029901 0.033363 0.021518 0.031511 0.035711 0.035933 0.023408 0.021484 0.020302 0.016025 0.016237 0.017795 0.013062 0.013523 0.012211 0.016423 0.014646 0.024340 0.026161 0.024792 0.026691 0.017645 0.032342 0.027567 0.042063 0.032552 0.046648 0.051232 0.056903 0.036991 0.039109 0.036265 0.036781 0.039624 0.036445 0.044993 0.062879 0.067524 0.060394 0.070562 0.046257 0.055381 0.046471 0.071369 0.074036 0.065832 0.053772 0.064348 0.073058 0.072517 0.042572 0.041404 0.058440 0.034724 0.023027 0.028742 0.038046 0.016080 0.027891 0.043740 0.036542 0.022652 0.056299 0.069754 0.045042 0.051824 0.078535 0.077895 0.078493 0.064349 0.087626 0.087176 0.066250 0.071765 0.080473 0.083008 0.069932 0.036396 0.033076 0.060532 0.033089 0.017686 0.051056 0.075104 0.032005 0.022944 0.119162 0.070828 0.026152 0.086127 0.114841 0.063051 0.059590 0.045456 0.044897 0.026701 0.025819 0.022027 0.019085 0.017649 0.015451 0.014610 0.012206 0.008150 0.002370 0.000875 0.003415 0.010800 0.014380 0.021558 0.037258 0.735982 0.716621 0.685826 0.665046 0.136277 0.635781 0.648381 0.675263 0.679912 0.038299 0.020475 0.015868 0.011793 0.003052 0.001951 0.003641 0.009116 0.009132 0.012954 0.013394 0.011849 0.011535 0.016626 0.019955 0.014982 0.020268 0.052291 0.035143 0.037002 0.085840 0.128909 0.054449 0.049151 0.162415 0.098464 0.049556 0.061538 0.071536 0.053715 0.054888 0.083404 0.068629 0.073821 0.072628 0.060655 0.057162 0.069598 0.060888 0.050993 0.060772 0.060075 0.039844 0.040169 0.046404 0.030145 0.029383 0.049108 0.044004 0.025403 0.040934 0.032788 0.036151 0.030697 0.038179 0.040108 0.069609 0.073479 0.075110 0.083088 0.079925 0.067396 0.069491 0.066766 0.065174 0.048011 0.075892 0.050308 0.053035 0.062842 0.045497 0.038142 0.056921 0.040703 0.044156 0.044454 0.049526 0.048985 0.043530 0.042881 0.039385 0.039579 0.055475 0.046046 0.040910 0.043333 0.053539 0.052192 0.041972 0.029805 0.038154 0.033750 0.017767 0.010859 0.012497 0.026909 0.014859 0.015147 0.020103 0.049754 0.029853 0.033724 0.029096 0.024870 0.019391 0.033712 0.019342 0.014418 0.023708 0.044014 0.040862 0.030869 0.032127 0.025213 0.027358 0.022227 0.019473 0.020569 0.019995 0.017964 0.013683 0.013860 0.022300 0.018653 0.017414 0.022386 0.021047 0.012740 0.012276 0.012115 0.011948 0.014935 0.015242 0.015636 0.015887 0.019571 0.018542
0.008234 0.006299 0.008056 0.008739 0.008545 0.010283 0.012489 0.029679 0.028752 0.019731 0.017595 0.013606 0.017369 0.016470 0.018323 0.021707 0.024063 0.021629 0.021830 0.016461 0.012353 0.015841 0.021743 0.016431 0.017077 0.016476 0.013243 0.015704 0.019282 0.021222 0.032916 0.052363 0.047204 0.050193 0.056582 0.072128 0.063445 0.042906 0.069871 0.054953 0.021214 0.043908 0.054578 0.016676 0.012954 0.043296 0.025148 0.005769 0.009968 0.018702 0.007315 0.005940 0.010980 0.010980 0.007648 0.006038 0.007861 0.009825 0.009723 0.011728 0.013170 0.012382 0.008290 0.013525 0.012292 0.011973 0.010457 0.009638 0.009841 0.008563 0.007664 0.007988 0.006368 0.006721 0.005252 0.007764 0.007184 0.012641 0.011538 0.010975 0.011080 0.007906 0.016595 0.013505 0.023097 0.013877 0.023182 0.034205 0.038475 0.026963 0.046932 0.047313 0.068729 0.081901 0.081505 0.093167 0.083521 0.072841 0.053900 0.054702 0.039449 0.069796 0.027729 0.043030 0.039608 0.054889 0.025461 0.022616 0.023014 0.023764 0.014541 0.011484 0.015954 0.009981 0.007986 0.008469 0.010317 0.005666 0.010584 0.011600 0.010580 0.007545 0.018432 0.022224 0.018040 0.017643 0.030869 0.049508 0.055049 0.023620 0.037689 0.039154 0.024702 0.025822 0.030239 0.041174 0.021742 0.011065 0.010145 0.014497 0.008368 0.004919 0.009478 0.016250 0.009081 0.005187 0.023020 0.023608 0.010624 0.023720 0.048668 0.050392 0.036836 0.021495 0.025614 0.017586 0.012143 0.012195 0.012104 0.013662 0.009086 0.011181 0.012621 0.007038 0.006735 0.001492 0.000731 0.002973 0.009989 0.014255 0.024209 0.044580 0.728462 0.673361 0.678253 0.635781 0.123150 0.611485 0.639297 0.684486 0.614623 0.032473 0.021780 0.021871 0.009069 0.003758 0.002005 0.005334 0.007631 0.010402 0.009813 0.008468 0.012128 0.014261 0.014578 0.010804 0.015295 0.037954 0.053289 0.024121 0.049689 0.094375 0.066785 0.022333 0.045768 0.047288 0.042233 0.034293 0.038006 0.026747 0.044354 0.038429 0.031586 0.027832 0.019522 0.013793 0.014035 0.016374 0.016668 0.014376 0.017445 0.020373 0.012387 0.014722 0.014978 0.009446 0.009425 0.016865 0.015445 0.007593 0.012589 0.013644 0.010993 0.008998 0.018725 0.021188 0.026054 0.033486 0.055168 0.037196 0.022330 0.019170 0.016568 0.017306 0.015514 0.012333 0.024142 0.015262 0.019370 0.021407 0.014112 0.017962 0.029670 0.014518 0.024056 0.020086 0.015163 0.019145 0.015566 0.015041 0.023716 0.023453 0.035727 0.041371 0.058430 0.055404 0.040536 0.043915 0.047312 0.016280 0.020714 0.018823 0.009537 0.005690 0.005801 0.014744 0.006371 0.007133 0.007789 0.015913 0.011767 0.013461 0.008552 0.007269 0.010261 0.012978 0.005212 0.006546 0.007787 0.011922 0.015030 0.014827 0.013489 0.011309 0.012413 0.010898 0.007662 0.010437 0.009367 0.008546 0.006979 0.010165 0.012510 0.011538 0.012007 0.012608 0.011103 0.008260 0.008043 0.007570 0.007314 0.009548 0.009613 0.010150 0.009796 0.014315 0.015123
0.007565 0.005203 0.006281 0.006643 0.006227 0.007031 0.008285 0.024352 0.025808 0.015584 0.016192 0.016042 0.018161 0.017581 0.022085 0.024890 0.023840 0.022234 0.027573 0.019915 0.011902 0.015885 0.018851 0.014431 0.016826 0.012583 0.009471 0.018463 0.021884 0.015864 0.028664 0.057932 0.047266 0.044224 0.048052 0.077477 0.061538 0.034482 0.082281 0.065190 0.019858 0.047228 0.077167 0.017157 0.010639 0.044832 0.028919 0.005180 0.007683 0.022080 0.008653 0.005816 0.011097 0.012688 0.009342 0.006511 0.008454 0.012337 0.011926 0.013381 0.014861 0.015478 0.010744 0.016574 0.016951 0.012179 0.011445 0.013136 0.011732 0.008558 0.009422 0.009970 0.007377 0.007985 0.006407 0.009550 0.008652 0.015458 0.013163 0.012182 0.013372 0.008622 0.019584 0.015146 0.031587 0.017449 0.026139 0.043163 0.063648 0.041454 0.064483 0.061636 0.091423 0.090121 0.087424 0.098228 0.084966 0.066465 0.045582 0.054980 0.031391 0.070721 0.030250 0.039994 0.029291 0.071578 0.028992 0.025267 0.031000 0.036819 0.019838 0.016009 0.023310 0.015267 0.011507 0.012663 0.014745 0.007672 0.015993 0.017014 0.013580 0.010450 0.027477 0.028762 0.025244 0.028596 0.038136 0.054648 0.071959 0.030531 0.042608 0.051712 0.040755 0.034909 0.040592 0.077204 0.033853 0.014812 0.018558 0.030287 0.011732 0.006048 0.017725 0.026102 0.012024 0.007179 0.041270 0.041319 0.018756 0.037047 0.065005 0.077585 0.048600 0.027130 0.031530 0.019901 0.012477 0.011281 0.011312 0.012599 0.007460 0.009279 0.011313 0.006008 0.007318 0.004121 0.001459 0.000825 0.002462 0.011814 0.015402 0.020879 0.049586 0.649097 0.702531 0.648381 0.611485 0.117053 0.587853 0.658690 0.629322 0.606885 0.035361 0.031870 0.015098 0.011996 0.003358 0.003175 0.003845 0.009656 0.008421 0.006187 0.010800 0.016348 0.014121 0.010445 0.017417 0.036318 0.056658 0.025416 0.059408 0.069513 0.061380 0.027923 0.052714 0.026809 0.033262 0.040899 0.036181 0.024729 0.054824 0.049815 0.031680 0.031159 0.020972 0.014777 0.017086 0.017666 0.017227 0.019185 0.021825 0.024743 0.016909 0.019555 0.020798 0.013359 0.012343 0.023743 0.024232 0.012603 0.018611 0.019505 0.022755 0.016338 0.033574 0.039627 0.052071 0.048660 0.080446 0.044308 0.020699 0.024097 0.024382 0.020319 0.014921 0.017608 0.036851 0.018632 0.024429 0.030621 0.019330 0.020009 0.040753 0.018610 0.026723 0.021809 0.019523 0.020792 0.016203 0.014354 0.027778 0.039725 0.049415 0.047665 0.074637 0.068178 0.041667 0.046680 0.059536 0.017969 0.020180 0.024179 0.012280 0.006160 0.006474 0.015942 0.006345 0.007496 0.007897 0.015936 0.011351 0.013918 0.010100 0.006903 0.010063 0.016117 0.007576 0.007976 0.008386 0.019337 0.023672 0.018826 0.015950 0.013145 0.014420 0.011067 0.005975 0.009768 0.010327 0.008482 0.005645 0.012288 0.014625 0.011799 0.012562 0.016025 0.014112 0.008842 0.008716 0.007696 0.007050 0.008986 0.008641 0.009310 0.008574 0.014135 0.015294
0.010700 0.005663 0.007469 0.007984 0.009108 0.009887 0.010779 0.016867 0.019264 0.022373 0.025447 0.021511 0.031621 0.021277 0.053548 0.047611 0.034214 0.037889 0.064457 0.071033 0.036446 0.058193 0.045342 0.063208 0.060461 0.039189 0.035542 0.069871 0.079193 0.047088 0.053938 0.061307 0.082342 0.080705 0.069776 0.044551 0.044448 0.062869 0.056103 0.052513 0.057597 0.107221 0.070653 0.056629 0.049926 0.105614 0.081363 0.025055 0.030268 0.062991 0.047505 0.026349 0.039305 0.051346 0.040857 0.028990 0.021969 0.044434 0.046792 0.034558 0.035693 0.052164 0.038229 0.041071 0.062202 0.040008 0.030163 0.042906 0.040639 0.019459 0.032293 0.028676 0.018330 0.025707 0.022956 0.034532 0.028428 0.030261 0.042422 0.032858 0.046773 0.039837 0.057308 0.061568 0.073696 0.057598 0.048007 0.063605 0.104669 0.086703 0.054421 0.080766 0.041577 0.050709 0.040648 0.054001 0.084143 0.061627 0.050725 0.070471 0.062322 0.066342 0.080684 0.076139 0.076804 0.094147 0.064874 0.083584 0.104114 0.091506 0.050528 0.067415 0.095151 0.075118 0.041853 0.064609 0.076005 0.041577 0.061743 0.082200 0.063943 0.045386 0.090447 0.080743 0.071647 0.096875 0.090142 0.109171 0.091989 0.091326 0.078621 0.083701 0.097933 0.096886 0.092802 0.120887 0.101719 0.062748 0.077191 0.117480 0.063440 0.029894 0.103099 0.101704 0.058928 0.037055 0.156572 0.127379 0.060707 0.135824 0.173160 0.115263 0.095661 0.096179 0.065680 0.051833 0.041386 0.034804 0.027271 0.025904 0.015490 0.015389 0.011019 0.010402 0.015656 0.009103 0.006316 0.002920 0.001008 0.004052 0.011670 0.021506 0.023437 0.036483 0.696442 0.675263 0.639297 0.587853 0.136214 0.599291 0.622214 0.637475 0.620505 0.038334 0.028066 0.028851 0.010433 0.005197 0.002853 0.008390 0.013279 0.012142 0.016289 0.036369 0.048682 0.026903 0.032015 0.131923 0.068097 0.040153 0.115950 0.149998 0.070595 0.058293 0.187922 0.057763 0.029536 0.045507 0.047027 0.040523 0.051648 0.106946 0.050922 0.091034 0.082748 0.055952 0.072344 0.073232 0.061026 0.084797 0.083281 0.080379 0.073029 0.055878 0.076283 0.053508 0.054651 0.063008 0.085481 0.065159 0.074647 0.043889 0.087166 0.077768 0.063372 0.059392 0.128354 0.121519 0.095333 0.091309 0.074438 0.094969 0.090584 0.080263 0.058624 0.071689 0.089730 0.057931 0.054438 0.077941 0.066879 0.036820 0.090140 0.070775 0.049027 0.039289 0.066739 0.040420 0.041463 0.040504 0.039647 0.081159 0.089583 0.046668 0.039409 0.040300 0.049032 0.057894 0.054448 0.044698 0.046654 0.069988 0.046971 0.024811 0.034968 0.056295 0.034108 0.033537 0.032598 0.050638 0.045000 0.031983 0.046648 0.023589 0.020463 0.043345 0.045240 0.019537 0.026337 0.087717 0.074539 0.035279 0.051429 0.032407 0.029801 0.020087 0.016591 0.026766 0.026678 0.018785 0.013988 0.019808 0.031913 0.018541 0.017921 0.034183 0.032556 0.012181 0.012722 0.012217 0.011061 0.013581 0.011134 0.013336 0.014947 0.028698 0.018113
0.008506 0.006963 0.008451 0.009874 0.018979 0.019755 0.023517 0.019415 0.017207 0.015463 0.013892 0.010433 0.013087 0.011709 0.013302 0.016500 0.022798 0.018174 0.023545 0.019233 0.028973 0.018999 0.027854 0.020101 0.025139 0.026886 0.037979 0.022654 0.028712 0.049998 0.040763 0.035803 0.040191 0.044611 0.037451 0.027813 0.025373 0.050020 0.031121 0.017822 0.014325 0.027592 0.020859 0.010309 0.012766 0.041011 0.025125 0.005996 0.022445 0.024516 0.008429 0.006118 0.010931 0.009708 0.006902 0.005344 0.006250 0.008852 0.009269 0.010233 0.010537 0.013544 0.008867 0.016012 0.016675 0.028585 0.012925 0.011552 0.010043 0.007495 0.007688 0.007502 0.005581 0.006318 0.005467 0.007286 0.006936 0.012426 0.011399 0.009161 0.010424 0.006314 0.015707 0.010837 0.022205 0.010970 0.023350 0.033313 0.035589 0.018859 0.027643 0.022202 0.019536 0.022070 0.021924 0.026090 0.040058 0.037345 0.029439 0.039582 0.032368 0.037340 0.025761 0.046118 0.066622 0.042617 0.025383 0.026563 0.031213 0.031657 0.018038 0.013890 0.018497 0.011707 0.008067 0.010213 0.012414 0.006216 0.011138 0.014301 0.012000 0.007476 0.024842 0.030535 0.019389 0.021853 0.043128 0.051339 0.035568 0.024868 0.041114 0.039766 0.026231 0.024394 0.023983 0.029837 0.026506 0.010856 0.010601 0.018999 0.010667 0.005291 0.014833 0.025871 0.011099 0.006120 0.039595 0.028368 0.009519 0.024389 0.047002 0.036750 0.033008 0.025100 0.032139 0.018171 0.011473 0.009678 0.009797 0.013468 0.016294 0.016286 0.014364 0.015726 0.014162 0.012896 0.009878 0.005672 0.002756 0.000990 0.002467 0.010785 0.015732 0.026577 0.044493 0.679912 0.684486 0.658690 0.599291 0.134143 0.571006 0.607855 0.619198 0.547799 0.037547 0.031508 0.017276 0.013519 0.004780 0.004149 0.007518 0.021037 0.020397 0.026569 0.059599 0.041813 0.039086 0.057698 0.049081 0.040600 0.041774 0.064689 0.036407 0.044779 0.056042 0.061591 0.029611 0.030376 0.036592 0.039485 0.029041 0.035874 0.029184 0.032673 0.024813 0.037008 0.023973 0.052530 0.027895 0.028173 0.024067 0.025337 0.017855 0.016719 0.019034 0.011945 0.012019 0.023313 0.019697 0.010042 0.017738 0.014245 0.017076 0.011850 0.025710 0.025337 0.031309 0.033956 0.044272 0.037578 0.049633 0.027582 0.024375 0.023180 0.038003 0.015452 0.028727 0.015520 0.021196 0.023110 0.015588 0.018805 0.030107 0.014616 0.022081 0.018184 0.018538 0.025012 0.026246 0.038399 0.028223 0.021766 0.026037 0.023072 0.022049 0.022183 0.028964 0.030563 0.021336 0.011514 0.018874 0.014532 0.007286 0.004471 0.004890 0.012393 0.005592 0.006192 0.006889 0.021243 0.014201 0.017097 0.012698 0.019654 0.017235 0.021665 0.008578 0.010561 0.021816 0.018686 0.015072 0.013479 0.015750 0.012538 0.015748 0.015042 0.020523 0.014482 0.011499 0.012402 0.016695 0.011564 0.011444 0.009298 0.008501 0.010189 0.009325 0.005578 0.006399 0.006205 0.006882 0.008975 0.010859 0.011127 0.023857 0.018200 0.019879
0.007782 0.006063 0.007376 0.008815 0.009487 0.010757 0.013369 0.030407 0.030401 0.020177 0.016700 0.012915 0.014015 0.013022 0.013687 0.016183 0.019132 0.016336 0.017202 0.012922 0.009445 0.011070 0.013755 0.010911 0.012557 0.011988 0.011188 0.012688 0.016414 0.019121 0.032081 0.052539 0.046855 0.044479 0.050519 0.068973 0.055090 0.035232 0.068931 0.050998 0.017106 0.036626 0.052099 0.015046 0.009730 0.039370 0.025555 0.004804 0.007402 0.016490 0.005627 0.004102 0.007658 0.008259 0.006196 0.004535 0.005794 0.008181 0.007430 0.008680 0.009333 0.009353 0.006541 0.011216 0.010611 0.010308 0.009659 0.008651 0.008699 0.006961 0.006786 0.006825 0.005511 0.005861 0.004636 0.006959 0.006349 0.011287 0.009111 0.008465 0.009706 0.006164 0.013945 0.011417 0.020406 0.011507 0.021080 0.033836 0.040381 0.027265 0.045704 0.045394 0.063130 0.076677 0.079557 0.086567 0.075317 0.061278 0.044607 0.051454 0.034999 0.061390 0.024373 0.041346 0.030643 0.045127 0.020152 0.017619 0.015310 0.017629 0.009480 0.007425 0.009390 0.006757 0.004936 0.005716 0.007114 0.004071 0.007380 0.008145 0.008144 0.005875 0.015866 0.017560 0.016607 0.017341 0.026715 0.043249 0.044620 0.018028 0.027389 0.030453 0.020059 0.019729 0.021131 0.036154 0.018029 0.007984 0.008161 0.012070 0.006616 0.003114 0.007442 0.012937 0.006748 0.003431 0.018959 0.021417 0.008976 0.019095 0.037596 0.044959 0.031214 0.018440 0.025080 0.016253 0.010069 0.009681 0.008897 0.011340 0.008170 0.011383 0.013763 0.007580 0.008658 0.005742 0.005463 0.006228 0.005732 0.002066 0.001348 0.003161 0.017119 0.015037 0.025021 0.038299 0.614623 0.629322 0.622214 0.571006 0.124410 0.502964 0.556132 0.589801 0.504920 0.040987 0.033951 0.032620 0.013350 0.007169 0.005226 0.008726 0.020271 0.023964 0.028764 0.023621 0.030347 0.051385 0.061967 0.023735 0.038258 0.051753 0.037313 0.021050 0.025494 0.018918 0.022690 0.022275 0.023875 0.017561 0.033128 0.024911 0.021036 0.018010 0.015291 0.011556 0.012168 0.013125 0.013580 0.012216 0.013969 0.016089 0.011677 0.012958 0.013889 0.008540 0.008650 0.016318 0.016608 0.007504 0.012250 0.014621 0.015268 0.009513 0.022749 0.026303 0.029909 0.031016 0.051499 0.029176 0.016634 0.015461 0.013617 0.013226 0.011057 0.009594 0.017716 0.010398 0.015094 0.017584 0.012194 0.015678 0.023458 0.011195 0.019398 0.014419 0.012819 0.015839 0.013573 0.013495 0.023715 0.022613 0.033885 0.033639 0.051409 0.049844 0.036836 0.037650 0.041033 0.013055 0.016625 0.013750 0.007592 0.004272 0.004510 0.011351 0.004866 0.005606 0.005454 0.011996 0.009002 0.010269 0.007704 0.006624 0.010871 0.010791 0.004468 0.006625 0.007337 0.010992 0.012285 0.012268 0.011510 0.009844 0.012121 0.011267 0.007561 0.010776 0.009354 0.008621 0.006984 0.011626 0.010909 0.010150 0.009874 0.010753 0.009847 0.006338 0.006563 0.006332 0.006209 0.008467 0.008844 0.010035 0.010549 0.013974 0.015448
0.007282 0.005294 0.006364 0.007279 0.007795 0.009767 0.011297 0.024834 0.026235 0.017478 0.017955 0.017627 0.018673 0.017601 0.027386 0.027906 0.026712 0.024293 0.030708 0.026210 0.013883 0.019277 0.020999 0.017108 0.022374 0.016464 0.013751 0.024278 0.029006 0.019211 0.035610 0.057172 0.055431 0.050276 0.050993 0.068244 0.058438 0.040306 0.075803 0.063111 0.023917 0.061072 0.073539 0.024490 0.013367 0.055822 0.041432 0.006656 0.010027 0.029446 0.013387 0.007476 0.015115 0.019493 0.015364 0.010028 0.012243 0.019796 0.019365 0.017574 0.020541 0.020622 0.014982 0.022058 0.023940 0.016811 0.016519 0.018624 0.017007 0.011813 0.013844 0.013428 0.009883 0.011339 0.008935 0.014086 0.011611 0.019089 0.018262 0.016693 0.021288 0.013285 0.029442 0.024875 0.041013 0.021893 0.032473 0.053923 0.072753 0.052531 0.062767 0.060043 0.065145 0.065971 0.063813 0.076001 0.075524 0.060418 0.048017 0.057438 0.037606 0.062142 0.039322 0.050141 0.037763 0.073996 0.035862 0.033722 0.039041 0.043874 0.021935 0.019814 0.030215 0.022017 0.013284 0.018109 0.023877 0.011524 0.024094 0.031993 0.024884 0.015948 0.044009 0.041377 0.037520 0.044044 0.047525 0.071510 0.075556 0.040065 0.045662 0.056577 0.048462 0.046440 0.047245 0.086310 0.052694 0.022385 0.031284 0.054224 0.021523 0.008003 0.028042 0.042108 0.019636 0.010380 0.064889 0.066974 0.025054 0.053693 0.092230 0.090010 0.057548 0.043052 0.049183 0.033584 0.025216 0.019642 0.017753 0.015856 0.009278 0.012678 0.013788 0.007829 0.010624 0.005326 0.005186 0.007247 0.005951 0.006001 0.002892 0.001280 0.004062 0.009327 0.017794 0.020475 0.032473 0.606885 0.637475 0.607855 0.502964 0.088100 0.468287 0.536837 0.495526 0.453325 0.036392 0.061760 0.024296 0.021134 0.010047 0.006913 0.019242 0.041470 0.037895 0.021352 0.040225 0.133212 0.070298 0.021475 0.063057 0.079048 0.034868 0.022019 0.046064 0.019241 0.020727 0.029747 0.028556 0.020585 0.044052 0.047384 0.031493 0.032336 0.025210 0.020190 0.023374 0.024546 0.023903 0.029934 0.031523 0.032885 0.025994 0.027078 0.033623 0.021684 0.019047 0.037872 0.046361 0.029431 0.035327 0.040861 0.063286 0.034060 0.050528 0.060935 0.078841 0.061840 0.082321 0.051653 0.026988 0.033457 0.036997 0.028393 0.020233 0.025087 0.042431 0.021766 0.032884 0.039933 0.032696 0.027977 0.050418 0.027591 0.031979 0.022509 0.025505 0.026863 0.021108 0.019459 0.035257 0.047619 0.058072 0.039863 0.054078 0.055650 0.041156 0.046713 0.052525 0.020548 0.027847 0.031402 0.016856 0.008417 0.009838 0.022311 0.009716 0.011373 0.010126 0.021545 0.015333 0.016876 0.014411 0.009097 0.014270 0.019230 0.011164 0.011114 0.012777 0.029905 0.034860 0.023170 0.023384 0.016945 0.020011 0.015613 0.009336 0.014882 0.016574 0.013234 0.009183 0.019237 0.021781 0.015126 0.015096 0.019861 0.018759 0.009029 0.008451 0.007834 0.007014 0.009484 0.009630 0.010266 0.010301 0.016135 0.016830
0.008020 0.006369 0.007845 0.008995 0.010104 0.013210 0.016300 0.026886 0.025116 0.018365 0.016942 0.015720 0.017643 0.016669 0.024561 0.027781 0.029681 0.025938 0.035558 0.034879 0.022045 0.029801 0.033715 0.027912 0.030639 0.027574 0.023680 0.030396 0.038340 0.032787 0.044767 0.052711 0.054996 0.057513 0.055497 0.056698 0.049582 0.046645 0.058871 0.042639 0.023644 0.055975 0.052309 0.020056 0.016880 0.060919 0.037794 0.008238 0.015433 0.036004 0.013037 0.008560 0.016773 0.020444 0.014730 0.010436 0.012031 0.020889 0.020313 0.018859 0.021291 0.024353 0.018589 0.025813 0.030662 0.026049 0.021860 0.019458 0.019981 0.012677 0.014703 0.014483 0.009750 0.010918 0.009119 0.013667 0.012291 0.019759 0.020389 0.019247 0.023373 0.014551 0.032020 0.027705 0.041163 0.020474 0.034232 0.047143 0.057922 0.041231 0.043555 0.039931 0.043243 0.045899 0.044060 0.051315 0.054490 0.047976 0.039026 0.050082 0.037879 0.062336 0.039141 0.065720 0.057471 0.073544 0.036231 0.035915 0.043095 0.042942 0.020023 0.020597 0.032084 0.021878 0.011783 0.018255 0.027525 0.012200 0.024581 0.037845 0.028908 0.015776 0.048216 0.050601 0.039937 0.046950 0.058990 0.077411 0.072758 0.044564 0.052962 0.057270 0.049022 0.049272 0.049139 0.071636 0.049746 0.022568 0.026151 0.052571 0.023927 0.007990 0.029861 0.051599 0.022247 0.010113 0.071437 0.075899 0.024915 0.058477 0.107829 0.089197 0.058124 0.050693 0.056119 0.034635 0.029422 0.026101 0.022544 0.024072 0.015621 0.017644 0.016790 0.010243 0.014531 0.008299 0.006573 0.008851 0.008715 0.009484 0.008606 0.003035 0.001738 0.003064 0.012270 0.015868 0.021780 0.035361 0.620505 0.619198 0.556132 0.468287 0.050170 0.417978 0.443849 0.436829 0.350216 0.043311 0.042224 0.034473 0.026846 0.016754 0.017010 0.038499 0.085288 0.039823 0.031536 0.155477 0.117269 0.033465 0.052065 0.084747 0.038447 0.019611 0.038411 0.022926 0.018443 0.020288 0.028163 0.021462 0.036148 0.040072 0.034300 0.034160 0.034965 0.026487 0.029853 0.034490 0.030937 0.036034 0.036186 0.036419 0.029842 0.029366 0.036569 0.022961 0.019294 0.043769 0.048789 0.031057 0.047419 0.046745 0.061242 0.034991 0.057396 0.057706 0.072972 0.065248 0.083613 0.059055 0.046804 0.048741 0.045347 0.044867 0.034336 0.032891 0.046661 0.025748 0.035138 0.040300 0.035324 0.030963 0.049883 0.029576 0.039490 0.027675 0.031491 0.029783 0.026369 0.025486 0.035954 0.039464 0.052649 0.037249 0.043610 0.042523 0.040265 0.041641 0.041060 0.018078 0.026825 0.025220 0.014377 0.008176 0.010135 0.021306 0.009427 0.012936 0.010660 0.025496 0.020877 0.022460 0.020052 0.014014 0.022064 0.026450 0.012804 0.014875 0.020327 0.040036 0.037446 0.026302 0.027660 0.020822 0.020509 0.018461 0.013510 0.018976 0.018067 0.018859 0.012870 0.019910 0.020957 0.015613 0.014661 0.018890 0.018695 0.010036 0.009461 0.009231 0.009226 0.011136 0.011714 0.013714 0.014328 0.020030 0.019862
0.009357 0.008256 0.009017 0.011661 0.022988 0.026776 0.027027 0.015942 0.011536 0.011847 0.010802 0.008481 0.011223 0.010006 0.011442 0.014256 0.016906 0.014714 0.019335 0.015206 0.027347 0.017126 0.027226 0.018868 0.020024 0.025102 0.042120 0.019957 0.025475 0.053463 0.038712 0.025157 0.031462 0.034710 0.028966 0.021255 0.017133 0.044656 0.020530 0.013196 0.010581 0.022163 0.015346 0.009918 0.011576 0.033499 0.021653 0.005500 0.023648 0.021781 0.007235 0.005893 0.010562 0.009771 0.006864 0.005363 0.006172 0.009151 0.008998 0.009231 0.009981 0.012307 0.009222 0.017903 0.017288 0.033676 0.015845 0.011134 0.011399 0.008889 0.008789 0.008679 0.006042 0.006454 0.005573 0.007792 0.007669 0.011308 0.010270 0.008857 0.010389 0.006574 0.014168 0.011783 0.018926 0.010153 0.021013 0.029113 0.027741 0.017740 0.022941 0.017728 0.013993 0.014054 0.015375 0.019585 0.033304 0.036084 0.030472 0.038950 0.031622 0.028463 0.024368 0.046125 0.071649 0.028497 0.018985 0.020070 0.022599 0.022878 0.012005 0.009009 0.012635 0.008030 0.005767 0.007384 0.009667 0.005173 0.007819 0.010798 0.010045 0.006223 0.016418 0.022220 0.016311 0.017045 0.034695 0.035958 0.023100 0.019740 0.029919 0.029233 0.019692 0.017348 0.018311 0.016861 0.017718 0.008095 0.007147 0.013557 0.008480 0.003557 0.009671 0.020230 0.008692 0.004506 0.022617 0.021388 0.008034 0.014257 0.028540 0.019428 0.021984 0.015903 0.025130 0.014254 0.013845 0.012656 0.014845 0.017750 0.022204 0.016241 0.011565 0.015986 0.014002 0.015725 0.012991 0.007895 0.012434 0.009099 0.006001 0.006391 0.002376 0.001956 0.003367 0.011793 0.021871 0.031870 0.038334 0.547799 0.589801 0.536837 0.417978 0.014539 0.315487 0.359843 0.310967 0.254120 0.028533 0.050857 0.032417 0.073038 0.037062 0.025097 0.063254 0.064807 0.051981 0.040864 0.031183 0.037154 0.024701 0.017805 0.013635 0.023903 0.017207 0.022040 0.014430 0.015800 0.017789 0.025767 0.017270 0.024644 0.026488 0.027696 0.021208 0.036617 0.020372 0.042838 0.021061 0.021448 0.016706 0.019229 0.012979 0.012653 0.012910 0.009105 0.007493 0.018499 0.015980 0.007411 0.015486 0.018154 0.018685 0.009409 0.020222 0.025847 0.022286 0.021115 0.026682 0.028681 0.049382 0.024443 0.020991 0.024013 0.037631 0.014027 0.023467 0.011184 0.018542 0.018080 0.012621 0.017877 0.021695 0.012095 0.019690 0.016827 0.017474 0.025826 0.027065 0.038679 0.026515 0.018198 0.021236 0.017832 0.013913 0.013671 0.020009 0.023600 0.013780 0.009792 0.016901 0.010610 0.006767 0.004714 0.004833 0.009165 0.004575 0.006069 0.006276 0.016151 0.013635 0.017004 0.012454 0.020428 0.016840 0.016612 0.006814 0.009032 0.023872 0.016240 0.013699 0.013340 0.014142 0.012715 0.015876 0.016637 0.026376 0.017138 0.014124 0.017289 0.022968 0.012439 0.011203 0.009326 0.009228 0.009642 0.009329 0.006734 0.007186 0.007393 0.008390 0.011024 0.012277 0.013474 0.029082 0.019154 0.021547
0.009555 0.008208 0.010499 0.012905 0.016589 0.018302 0.017636 0.016690 0.013965 0.014900 0.015956 0.013462 0.017793 0.016202 0.021219 0.025023 0.021247 0.022230 0.028673 0.021068 0.022580 0.019624 0.025090 0.020692 0.017098 0.021229 0.025919 0.024681 0.028559 0.035867 0.038718 0.035464 0.045691 0.044354 0.029382 0.034456 0.026751 0.037169 0.030622 0.024130 0.016047 0.032991 0.029591 0.016700 0.012472 0.026680 0.022016 0.006123 0.014800 0.024147 0.010587 0.007813 0.014478 0.015407 0.011029 0.007766 0.009470 0.015052 0.013562 0.010974 0.015613 0.018932 0.013662 0.022897 0.021917 0.025315 0.017190 0.013793 0.013802 0.010627 0.011005 0.012025 0.008041 0.007905 0.007553 0.009961 0.010376 0.014363 0.014616 0.013669 0.016650 0.009976 0.016066 0.016502 0.020581 0.013853 0.027048 0.035498 0.035375 0.027931 0.036182 0.030065 0.026152 0.026693 0.030313 0.037668 0.044760 0.058400 0.051612 0.058232 0.030096 0.048393 0.033571 0.054991 0.045991 0.036274 0.022661 0.023483 0.026250 0.030171 0.014896 0.012090 0.021646 0.012212 0.007426 0.010889 0.015857 0.008063 0.009857 0.014729 0.015309 0.009322 0.017878 0.027860 0.027295 0.026828 0.035422 0.032879 0.032642 0.025940 0.037195 0.038859 0.029670 0.026163 0.031661 0.033750 0.030849 0.013864 0.013938 0.026626 0.014805 0.005215 0.015131 0.027578 0.013649 0.007017 0.034158 0.036067 0.012948 0.025525 0.048180 0.033570 0.037014 0.022776 0.036348 0.017551 0.019856 0.016425 0.019577 0.016350 0.015923 0.013279 0.009743 0.009108 0.008910 0.008834 0.008952 0.007999 0.009463 0.008622 0.008236 0.008522 0.006198 0.002732 0.001478 0.003052 0.009069 0.015098 0.028066 0.037547 0.504920 0.495526 0.443849 0.315487 0.010280 0.250260 0.299382 0.269982 0.203433 0.035113 0.062568 0.057068 0.057666 0.040177 0.027639 0.027410 0.046191 0.047821 0.024008 0.023561 0.030920 0.019213 0.010720 0.014076 0.016761 0.011175 0.010512 0.013083 0.015010 0.016244 0.018883 0.029226 0.030663 0.027558 0.026319 0.024358 0.021615 0.027090 0.020828 0.020250 0.018972 0.024293 0.016721 0.016622 0.018738 0.014771 0.010235 0.027040 0.036871 0.013984 0.022445 0.030544 0.037927 0.014618 0.026430 0.044925 0.041342 0.028994 0.041291 0.042029 0.040585 0.031505 0.030518 0.031649 0.028023 0.017802 0.030903 0.014205 0.022291 0.026689 0.018423 0.022514 0.024675 0.017756 0.026020 0.023299 0.024530 0.032412 0.030154 0.030743 0.031427 0.028292 0.036943 0.028047 0.024723 0.023960 0.028492 0.031999 0.024143 0.015972 0.023542 0.015006 0.009595 0.005524 0.006514 0.010791 0.006380 0.009220 0.009612 0.018695 0.015210 0.018434 0.013214 0.013486 0.013866 0.016849 0.008627 0.010569 0.019155 0.023588 0.023163 0.021150 0.018493 0.019006 0.020300 0.020445 0.018128 0.021411 0.021744 0.019629 0.016231 0.017484 0.018234 0.014622 0.013522 0.014505 0.014511 0.010384 0.011030 0.010754 0.010974 0.014311 0.014749 0.015901 0.020997 0.018989 0.021013
0.011613 0.006963 0.009481 0.011784 0.013981 0.015134 0.012578 0.012023 0.011038 0.014952 0.019036 0.017075 0.026693 0.021979 0.049930 0.048344 0.026019 0.034602 0.061483 0.059608 0.036518 0.049806 0.040528 0.049482 0.043649 0.036126 0.039377 0.058048 0.065993 0.049800 0.049284 0.045009 0.075843 0.069138 0.048448 0.037537 0.030212 0.055906 0.035309 0.035282 0.045924 0.078640 0.042127 0.048132 0.036312 0.059352 0.065830 0.020841 0.035719 0.057554 0.047367 0.028814 0.049916 0.060509 0.047693 0.035664 0.029299 0.054727 0.053760 0.033573 0.040103 0.053994 0.044030 0.048379 0.065588 0.050417 0.038701 0.046308 0.046402 0.023303 0.037807 0.038536 0.021212 0.025014 0.028368 0.037831 0.035530 0.029934 0.044954 0.035283 0.051394 0.036461 0.046647 0.054526 0.055734 0.042683 0.044968 0.052818 0.068989 0.065233 0.042439 0.051872 0.025564 0.026641 0.027399 0.037384 0.059641 0.058706 0.059554 0.065588 0.052934 0.045932 0.072934 0.058269 0.067080 0.048736 0.044711 0.057050 0.078678 0.072674 0.036894 0.048887 0.087217 0.058599 0.029786 0.058526 0.079002 0.040846 0.044236 0.073985 0.067294 0.040572 0.061597 0.068736 0.073847 0.074280 0.059484 0.067349 0.048564 0.067064 0.053523 0.063250 0.072536 0.068836 0.078005 0.066181 0.082927 0.056283 0.059419 0.094505 0.068682 0.021747 0.061474 0.082937 0.055260 0.028347 0.100793 0.112449 0.049413 0.096009 0.124058 0.058929 0.070752 0.076793 0.080158 0.053534 0.064974 0.054478 0.051407 0.036414 0.026876 0.022355 0.011194 0.013061 0.016551 0.012890 0.014284 0.021892 0.016743 0.015451 0.009269 0.018165 0.007121 0.006916 0.003634 0.001951 0.003758 0.011996 0.028851 0.031508 0.040987 0.453325 0.436829 0.359843 0.250260 0.012754 0.238407 0.253272 0.231710 0.200184 0.045576 0.102112 0.071928 0.091731 0.071870 0.026038 0.037537 0.113696 0.034423 0.020285 0.036032 0.032257 0.010705 0.013042 0.029776 0.012709 0.007331 0.010375 0.011008 0.017348 0.018558 0.057169 0.038057 0.059891 0.057301 0.053568 0.062342 0.062658 0.046665 0.070582 0.069613 0.082019 0.065930 0.055506 0.090824 0.084628 0.057205 0.087631 0.150160 0.092830 0.094056 0.075722 0.114682 0.066182 0.052319 0.075093 0.096210 0.067403 0.049474 0.063867 0.063213 0.075448 0.078880 0.070500 0.055644 0.057411 0.070015 0.040845 0.045207 0.059075 0.058321 0.037573 0.059717 0.056319 0.042370 0.037476 0.056302 0.046365 0.046305 0.047920 0.038157 0.064936 0.071918 0.035533 0.023468 0.025515 0.036451 0.045908 0.031604 0.035723 0.045136 0.050895 0.038390 0.023051 0.035813 0.042744 0.031235 0.038769 0.034809 0.045681 0.044823 0.035224 0.040645 0.024260 0.021372 0.030924 0.036563 0.018548 0.039199 0.083346 0.078809 0.041511 0.054398 0.040253 0.038630 0.029461 0.027556 0.036945 0.044963 0.028410 0.021607 0.025696 0.043199 0.024063 0.023394 0.037954 0.037964 0.016550 0.016148 0.015790 0.014560 0.016883 0.015844 0.018963 0.022308 0.031985 0.023804
0.009715 0.008682 0.011472 0.013453 0.015162 0.016859 0.014470 0.012320 0.010351 0.013010 0.014818 0.012423 0.017943 0.018299 0.023839 0.031125 0.027403 0.030895 0.042458 0.031226 0.032308 0.032175 0.037061 0.030812 0.024246 0.031576 0.038105 0.032083 0.030730 0.039827 0.041379 0.033518 0.046056 0.043296 0.025020 0.024593 0.022301 0.037693 0.027998 0.018514 0.014923 0.028464 0.020302 0.012911 0.010487 0.022318 0.019778 0.006137 0.017523 0.027009 0.012392 0.009451 0.021158 0.022679 0.015031 0.011275 0.014094 0.022313 0.019553 0.014838 0.022389 0.026561 0.018025 0.029910 0.030073 0.038727 0.028094 0.018686 0.020838 0.015650 0.015349 0.016516 0.010059 0.009858 0.010290 0.012469 0.012522 0.018024 0.021620 0.019677 0.021413 0.010593 0.017772 0.018302 0.020652 0.012861 0.026457 0.032625 0.029919 0.022247 0.026438 0.019546 0.017429 0.017785 0.018749 0.023638 0.030641 0.044076 0.042584 0.046639 0.029179 0.039300 0.029831 0.043374 0.045847 0.038000 0.029761 0.029484 0.034329 0.034628 0.017987 0.016979 0.029797 0.016205 0.008868 0.016409 0.021762 0.009201 0.011587 0.023223 0.020588 0.010770 0.021271 0.037461 0.032901 0.028255 0.038095 0.033245 0.032166 0.029059 0.038690 0.038556 0.029905 0.028183 0.036446 0.032244 0.036582 0.016348 0.014848 0.035175 0.024628 0.006610 0.019643 0.048608 0.020510 0.008902 0.048582 0.050251 0.015983 0.031963 0.064085 0.038647 0.044482 0.029306 0.043723 0.021942 0.027362 0.022594 0.024108 0.020654 0.020777 0.020583 0.012906 0.013350 0.011409 0.010793 0.011160 0.010474 0.012120 0.010814 0.006953 0.008433 0.006361 0.007956 0.007456 0.003641 0.002005 0.003358 0.010433 0.017276 0.033951 0.036392 0.350216 0.310967 0.299382 0.238407 0.019834 0.229948 0.265393 0.238350 0.194524 0.057195 0.095994 0.076406 0.095590 0.040598 0.017985 0.035766 0.027283 0.018558 0.013244 0.014232 0.008688 0.008720 0.010531 0.009232 0.007908 0.007832 0.009622 0.011981 0.013932 0.022792 0.027133 0.027916 0.028817 0.030365 0.027615 0.036814 0.029475 0.032119 0.029227 0.037508 0.023166 0.027082 0.039379 0.033546 0.023081 0.064121 0.074040 0.030468 0.054883 0.056905 0.048402 0.022603 0.043152 0.051932 0.042098 0.034280 0.047119 0.054042 0.060072 0.048229 0.041408 0.045597 0.045260 0.027063 0.042021 0.020440 0.027878 0.032291 0.024533 0.027435 0.028191 0.020789 0.030294 0.031220 0.028239 0.036039 0.032937 0.037318 0.035027 0.027680 0.037468 0.029703 0.022595 0.022724 0.028703 0.029892 0.021678 0.016260 0.022925 0.016144 0.009540 0.005401 0.007029 0.010809 0.007464 0.010847 0.011490 0.023708 0.020209 0.026492 0.017180 0.017427 0.017341 0.020740 0.011165 0.012368 0.028464 0.036668 0.032573 0.031378 0.028144 0.028742 0.028383 0.028930 0.028608 0.029373 0.024845 0.024184 0.020173 0.019318 0.025408 0.020815 0.018790 0.020626 0.020301 0.014521 0.014471 0.013450 0.014730 0.016940 0.018569 0.022678 0.027519 0.024089 0.026425
0.009696 0.009721 0.012732 0.015324 0.023972 0.024049 0.020550 0.011258 0.008818 0.010613 0.011277 0.009371 0.014114 0.012563 0.013864 0.018867 0.021752 0.021492 0.027526 0.019025 0.034849 0.019741 0.028922 0.019780 0.021620 0.027036 0.044246 0.021541 0.022728 0.048524 0.038753 0.028891 0.036093 0.036969 0.026312 0.019917 0.018414 0.043085 0.020549 0.012789 0.009540 0.018086 0.014385 0.009314 0.009581 0.025896 0.022172 0.006318 0.025201 0.020722 0.008421 0.006277 0.013245 0.012169 0.008971 0.006928 0.009081 0.012280 0.010931 0.011990 0.014793 0.016990 0.012281 0.024701 0.020930 0.041175 0.020041 0.012933 0.012394 0.011798 0.010715 0.010461 0.007217 0.007511 0.006507 0.008284 0.008437 0.012742 0.012501 0.010631 0.011246 0.006215 0.012426 0.010823 0.016647 0.009583 0.020400 0.027293 0.025234 0.015956 0.022226 0.015573 0.013906 0.014695 0.015694 0.020879 0.034514 0.046627 0.042712 0.045148 0.031909 0.028492 0.021154 0.036425 0.054854 0.026081 0.021382 0.020141 0.022845 0.023349 0.012677 0.009345 0.012481 0.007242 0.004806 0.006615 0.008076 0.004452 0.006530 0.009451 0.009192 0.006397 0.013822 0.021942 0.018462 0.016121 0.029308 0.025740 0.019358 0.016924 0.026318 0.027180 0.017573 0.014540 0.017327 0.014410 0.016389 0.007317 0.006437 0.012885 0.009494 0.003349 0.008137 0.019232 0.008491 0.004308 0.020600 0.020140 0.007627 0.013644 0.029553 0.018825 0.024928 0.014534 0.026857 0.013932 0.014316 0.012855 0.015843 0.019130 0.028062 0.022788 0.015181 0.021189 0.016630 0.016480 0.015758 0.009539 0.012702 0.008832 0.005102 0.005735 0.004772 0.010520 0.009418 0.009116 0.005334 0.003175 0.005197 0.013519 0.032620 0.061760 0.043311 0.254120 0.269982 0.253272 0.229948 0.009551 0.239063 0.266956 0.240028 0.255685 0.059905 0.104150 0.094026 0.077652 0.034770 0.014614 0.009345 0.020683 0.009959 0.006643 0.005227 0.009764 0.007811 0.010252 0.007070 0.007125 0.007100 0.012067 0.008973 0.015575 0.020159 0.023333 0.019319 0.036502 0.019266 0.038544 0.020940 0.020737 0.016936 0.020746 0.013149 0.015251 0.018901 0.013516 0.011380 0.030790 0.032963 0.010877 0.021810 0.032012 0.023584 0.010788 0.026001 0.032672 0.022987 0.021530 0.034036 0.038638 0.057334 0.028615 0.025400 0.029116 0.043129 0.016490 0.028246 0.013761 0.021795 0.020963 0.013953 0.020266 0.020986 0.013227 0.021416 0.025003 0.021279 0.033751 0.032701 0.045468 0.030718 0.021434 0.025236 0.023880 0.016230 0.015916 0.023180 0.022972 0.015425 0.011863 0.015573 0.010291 0.005850 0.003646 0.004495 0.007336 0.004634 0.006411 0.007369 0.018112 0.015371 0.020887 0.012302 0.021834 0.015500 0.016436 0.007038 0.008023 0.027444 0.019640 0.018667 0.022093 0.020326 0.021179 0.024831 0.027085 0.037899 0.023797 0.019190 0.021051 0.026555 0.014143 0.016942 0.014951 0.015039 0.014511 0.013402 0.010754 0.011544 0.010637 0.012490 0.015803 0.017672 0.019990 0.034489 0.023169 0.024819
0.008581 0.007569 0.010245 0.011951 0.011378 0.011563 0.010179 0.010348 0.009432 0.011473 0.013990 0.011193 0.015779 0.012707 0.018279 0.026110 0.022491 0.025800 0.031255 0.021285 0.021310 0.018048 0.023288 0.018429 0.019098 0.020736 0.020676 0.018574 0.020180 0.028444 0.035758 0.036143 0.044268 0.042542 0.026163 0.024601 0.025039 0.031629 0.028560 0.018642 0.014628 0.024421 0.020839 0.012788 0.010076 0.020001 0.017499 0.005701 0.012541 0.017011 0.008825 0.006639 0.015919 0.016580 0.012874 0.008501 0.012860 0.017675 0.014966 0.013714 0.020018 0.021360 0.014065 0.025391 0.022627 0.025272 0.019503 0.015780 0.012861 0.012212 0.011487 0.013030 0.009025 0.008881 0.008675 0.009693 0.009600 0.016226 0.017066 0.015534 0.016433 0.008257 0.013150 0.012522 0.016439 0.011040 0.021317 0.027637 0.025308 0.018080 0.023210 0.018675 0.021129 0.020529 0.023478 0.030215 0.036079 0.053223 0.051553 0.050649 0.025889 0.030997 0.020356 0.036935 0.034266 0.031309 0.026555 0.025075 0.027522 0.031020 0.016230 0.013383 0.022825 0.011920 0.007360 0.010587 0.014693 0.006889 0.009003 0.015410 0.014365 0.010355 0.017201 0.029220 0.025852 0.020764 0.028949 0.025805 0.027935 0.020614 0.031768 0.031766 0.023075 0.023444 0.029263 0.028990 0.029681 0.011633 0.010822 0.024568 0.016730 0.005220 0.013394 0.028411 0.013116 0.007236 0.035150 0.032633 0.011801 0.025868 0.053689 0.033205 0.045269 0.024071 0.041248 0.018292 0.019509 0.014923 0.016898 0.015976 0.016005 0.017908 0.014319 0.011866 0.011112 0.009121 0.008422 0.007377 0.007616 0.007861 0.005680 0.006217 0.005008 0.006075 0.007999 0.009132 0.007631 0.003845 0.002853 0.004780 0.013350 0.024296 0.042224 0.028533 0.203433 0.231710 0.265393 0.239063 0.005605 0.273115 0.313450 0.278553 0.250170 0.048041 0.068646 0.038227 0.031407 0.018201 0.004952 0.006582 0.009622 0.007339 0.004593 0.004997 0.005897 0.004481 0.004695 0.004862 0.005291 0.006711 0.008711 0.012983 0.017611 0.017478 0.018189 0.018498 0.016241 0.021750 0.019044 0.020120 0.022131 0.028925 0.016520 0.025414 0.033693 0.025837 0.020219 0.057081 0.066540 0.020032 0.031204 0.052022 0.036529 0.017293 0.031605 0.045629 0.033844 0.028218 0.045770 0.047716 0.039331 0.030773 0.030400 0.032662 0.029579 0.018188 0.032418 0.017691 0.025796 0.025408 0.018309 0.022283 0.021379 0.016779 0.021360 0.026534 0.021477 0.030748 0.027192 0.026868 0.028118 0.024422 0.030569 0.030945 0.026860 0.028009 0.031814 0.032481 0.024193 0.017331 0.020421 0.013377 0.007790 0.005007 0.005979 0.008268 0.005248 0.007561 0.009462 0.018899 0.013584 0.017883 0.010752 0.011232 0.009845 0.013239 0.007063 0.007423 0.016733 0.024112 0.024611 0.028763 0.022482 0.024954 0.026897 0.025729 0.019274 0.021002 0.020551 0.018104 0.012886 0.013539 0.020679 0.018342 0.018710 0.019494 0.017334 0.014527 0.014870 0.013387 0.013734 0.016946 0.018433 0.020104 0.020129 0.020465 0.021377
0.010899 0.008371 0.012206 0.013775 0.011925 0.011752 0.010580 0.010682 0.010488 0.013752 0.018033 0.013620 0.021706 0.018418 0.034561 0.038133 0.031637 0.039148 0.049354 0.040264 0.031281 0.034594 0.035127 0.034882 0.035191 0.030400 0.031277 0.034853 0.042632 0.043323 0.051200 0.050007 0.064928 0.064647 0.042850 0.030023 0.030864 0.042846 0.033525 0.024417 0.029470 0.052026 0.031655 0.027411 0.024570 0.036635 0.032913 0.012784 0.021864 0.030221 0.023729 0.016974 0.032742 0.037472 0.030941 0.024681 0.027894 0.041213 0.039012 0.031320 0.039679 0.043265 0.033394 0.041552 0.046388 0.040984 0.036071 0.035154 0.032478 0.025281 0.029425 0.029192 0.019634 0.021224 0.020634 0.023707 0.023971 0.028828 0.034867 0.031058 0.037068 0.021178 0.026437 0.029356 0.030697 0.023515 0.032164 0.041678 0.042252 0.037780 0.032349 0.033630 0.025295 0.025430 0.027082 0.035981 0.056741 0.071310 0.068652 0.062708 0.044010 0.036902 0.041058 0.048412 0.049995 0.041595 0.050915 0.051307 0.058164 0.052939 0.030488 0.036247 0.051400 0.034794 0.020080 0.034834 0.045876 0.021419 0.025590 0.045329 0.044746 0.025113 0.039681 0.051726 0.048254 0.047143 0.043673 0.048046 0.040515 0.045327 0.046229 0.048065 0.048258 0.051814 0.053357 0.046377 0.060818 0.036504 0.031615 0.066438 0.054310 0.017572 0.043472 0.065453 0.042205 0.020281 0.073630 0.070727 0.031858 0.068261 0.095662 0.055772 0.077199 0.059111 0.068743 0.044590 0.047650 0.040852 0.036468 0.031437 0.025739 0.028904 0.019736 0.017219 0.020960 0.014609 0.012721 0.015724 0.011571 0.012053 0.008291 0.013640 0.007904 0.008218 0.011843 0.012954 0.010402 0.009656 0.008390 0.004149 0.007169 0.021134 0.034473 0.050857 0.035113 0.200184 0.238350 0.266956 0.273115 0.007023 0.295164 0.326299 0.301336 0.347971 0.041945 0.050839 0.039631 0.053007 0.008345 0.004362 0.005543 0.008780 0.005685 0.005276 0.008310 0.004654 0.004300 0.005460 0.005862 0.007259 0.008917 0.018386 0.019465 0.027800 0.029380 0.029861 0.033146 0.036677 0.031577 0.047432 0.058230 0.068113 0.047779 0.063007 0.107701 0.076968 0.060574 0.134249 0.171057 0.073920 0.094662 0.106659 0.087332 0.049793 0.055347 0.067278 0.071544 0.056714 0.056679 0.069416 0.059804 0.059982 0.057817 0.060549 0.050409 0.043699 0.061249 0.038352 0.042347 0.044515 0.037815 0.035690 0.042269 0.038497 0.035439 0.041326 0.040575 0.039720 0.035327 0.040577 0.044082 0.047555 0.059201 0.050465 0.034100 0.033988 0.042011 0.044134 0.031777 0.031860 0.034011 0.031391 0.021276 0.013096 0.017351 0.020669 0.015345 0.020877 0.021252 0.030207 0.028633 0.028240 0.025744 0.018155 0.016950 0.025897 0.021996 0.014367 0.032272 0.062247 0.061436 0.051828 0.049116 0.040528 0.041115 0.032781 0.026862 0.030944 0.034126 0.024434 0.018870 0.020211 0.035739 0.029041 0.028528 0.032443 0.031180 0.021798 0.020499 0.019337 0.018665 0.022138 0.021931 0.025724 0.022827 0.028680 0.024369
0.009815 0.008203 0.012121 0.013309 0.012002 0.012534 0.012186 0.013927 0.013920 0.016689 0.020091 0.014542 0.022228 0.019000 0.023604 0.028023 0.028422 0.032035 0.034400 0.025798 0.022970 0.022703 0.029786 0.025036 0.027252 0.024128 0.026159 0.026812 0.031126 0.040335 0.051214 0.056035 0.059967 0.059872 0.049829 0.036818 0.040869 0.041330 0.040608 0.027077 0.023479 0.040818 0.034555 0.019211 0.016046 0.033425 0.026179 0.008497 0.016611 0.020328 0.011169 0.008241 0.017312 0.018667 0.014911 0.012238 0.017950 0.023289 0.022120 0.025729 0.032639 0.031934 0.022719 0.035206 0.032481 0.035279 0.031314 0.025654 0.023254 0.022148 0.018564 0.019443 0.015149 0.014337 0.012389 0.014662 0.014008 0.022547 0.024078 0.023976 0.023771 0.012331 0.021781 0.020180 0.028015 0.018964 0.030819 0.042930 0.041326 0.031311 0.034832 0.029160 0.030866 0.030990 0.034918 0.046875 0.069161 0.085256 0.076747 0.063894 0.046010 0.046682 0.035961 0.045753 0.046257 0.049616 0.052452 0.045132 0.045867 0.042799 0.023302 0.021140 0.028631 0.016477 0.010541 0.016014 0.021730 0.009150 0.014664 0.020526 0.020718 0.014449 0.028497 0.038591 0.034894 0.031609 0.039905 0.051345 0.049381 0.037527 0.042407 0.044894 0.038627 0.040295 0.042924 0.043610 0.042733 0.020570 0.016590 0.029319 0.025918 0.009010 0.017580 0.035266 0.021573 0.011127 0.043126 0.046972 0.019598 0.036941 0.069908 0.058483 0.069668 0.041433 0.053807 0.033827 0.031557 0.027095 0.027063 0.030091 0.024713 0.029249 0.026059 0.016918 0.021360 0.013994 0.012524 0.012959 0.010055 0.010958 0.009003 0.012798 0.009702 0.008589 0.011498 0.013394 0.009813 0.008421 0.013279 0.007518 0.005226 0.010047 0.026846 0.032417 0.062568 0.045576 0.194524 0.240028 0.313450 0.295164 0.009873 0.305739 0.378110 0.422638 0.445778 0.040054 0.050360 0.037451 0.020675 0.007468 0.002143 0.003176 0.004985 0.004230 0.005065 0.003501 0.004174 0.004902 0.005945 0.006772 0.009331 0.012476 0.014806 0.018619 0.019285 0.020096 0.023121 0.027767 0.028047 0.033012 0.042179 0.055559 0.034525 0.054724 0.084642 0.057107 0.044918 0.098439 0.119324 0.043722 0.062288 0.082576 0.053454 0.031750 0.055121 0.055382 0.048822 0.056153 0.071511 0.072906 0.059236 0.048133 0.042890 0.045560 0.042225 0.030997 0.052535 0.033596 0.039088 0.041662 0.028344 0.032735 0.042945 0.029478 0.036523 0.042554 0.034502 0.036585 0.032672 0.038927 0.046955 0.043842 0.057685 0.062593 0.052310 0.051029 0.050696 0.050630 0.042503 0.029736 0.028979 0.023023 0.011671 0.007703 0.008604 0.013253 0.007895 0.011852 0.013282 0.023209 0.020669 0.024536 0.017853 0.015876 0.016082 0.022698 0.013040 0.012001 0.021482 0.036829 0.041048 0.045335 0.038886 0.032114 0.033554 0.027187 0.023046 0.023687 0.023833 0.019921 0.015563 0.017220 0.027514 0.027164 0.026982 0.028168 0.025274 0.021985 0.020741 0.019373 0.019930 0.021971 0.019142 0.022924 0.019441 0.022167 0.021200
0.007565 0.005947 0.008274 0.009446 0.009570 0.011191 0.011041 0.024253 0.024746 0.017945 0.019587 0.014273 0.019185 0.015216 0.014624 0.016910 0.019151 0.018694 0.018107 0.012053 0.009906 0.010469 0.014599 0.010743 0.013916 0.011261 0.010705 0.013385 0.017669 0.021753 0.031169 0.054989 0.045295 0.045720 0.047684 0.063078 0.055332 0.030889 0.063657 0.044070 0.016602 0.035063 0.047034 0.013066 0.009996 0.027983 0.019882 0.004772 0.008515 0.012345 0.005418 0.003831 0.007179 0.007600 0.006112 0.005370 0.007845 0.010085 0.009557 0.012867 0.016106 0.015499 0.010821 0.018140 0.016548 0.017530 0.014754 0.012769 0.011335 0.010830 0.008540 0.007657 0.006292 0.006613 0.005061 0.007133 0.006440 0.011458 0.010329 0.010653 0.010876 0.006001 0.013222 0.010534 0.018224 0.010931 0.019386 0.030263 0.034644 0.025269 0.038766 0.035196 0.057788 0.059401 0.068790 0.078810 0.069973 0.070339 0.055140 0.048011 0.033548 0.056145 0.025047 0.034877 0.026422 0.049089 0.029252 0.023315 0.019934 0.020628 0.010459 0.008512 0.010093 0.006397 0.004550 0.005343 0.007381 0.003953 0.006866 0.008580 0.009451 0.006683 0.015116 0.019135 0.017780 0.017770 0.027158 0.040183 0.047755 0.021636 0.028931 0.031153 0.022199 0.021347 0.023470 0.036785 0.019866 0.009382 0.007902 0.011636 0.007753 0.003412 0.006270 0.011512 0.007286 0.003701 0.015340 0.018944 0.009321 0.017302 0.036454 0.047139 0.042516 0.021882 0.030969 0.020025 0.016639 0.014678 0.016057 0.020368 0.015362 0.019660 0.024074 0.009617 0.013576 0.007865 0.009098 0.009719 0.007556 0.009661 0.011945 0.010990 0.015268 0.008283 0.012023 0.011849 0.008468 0.006187 0.012142 0.021037 0.008726 0.006913 0.016754 0.073038 0.057068 0.102112 0.057195 0.255685 0.278553 0.326299 0.305739 0.017945 0.309799 0.408706 0.410903 0.417566 0.025108 0.032312 0.023456 0.016076 0.003485 0.002008 0.002844 0.003627 0.004516 0.002730 0.003913 0.004467 0.005731 0.006738 0.012174 0.011091 0.011677 0.011750 0.010485 0.010157 0.010235 0.010943 0.013827 0.014743 0.017415 0.021595 0.014277 0.021716 0.025671 0.015682 0.014176 0.031567 0.030009 0.011489 0.019209 0.032643 0.017502 0.011635 0.032566 0.033024 0.024560 0.031699 0.060709 0.040159 0.026570 0.019785 0.017724 0.016740 0.015055 0.013340 0.027247 0.018766 0.024234 0.025443 0.016874 0.021924 0.029708 0.016897 0.026009 0.026106 0.019184 0.022933 0.020605 0.022488 0.033146 0.032863 0.044642 0.055924 0.066901 0.063826 0.044481 0.042419 0.043709 0.017006 0.017447 0.012883 0.006610 0.004240 0.004449 0.007882 0.004187 0.005479 0.005655 0.011134 0.009712 0.012388 0.009054 0.008835 0.011383 0.013242 0.006430 0.007392 0.008630 0.016278 0.021237 0.026612 0.021959 0.017449 0.020420 0.016225 0.011923 0.012008 0.011662 0.010258 0.007380 0.011175 0.015254 0.016776 0.018283 0.018573 0.017110 0.015250 0.015616 0.014417 0.014197 0.016734 0.013573 0.014460 0.011226 0.015889 0.016533
0.007580 0.005205 0.006917 0.008059 0.009165 0.009564 0.009761 0.014880 0.015492 0.014539 0.018006 0.012382 0.016451 0.012106 0.015301 0.017140 0.020683 0.018864 0.019628 0.013911 0.013583 0.011105 0.014669 0.011165 0.013415 0.010799 0.012235 0.013163 0.018354 0.022376 0.026197 0.038541 0.038532 0.038042 0.035815 0.038442 0.033227 0.030288 0.036897 0.026522 0.015439 0.027249 0.029886 0.013133 0.009803 0.026390 0.020448 0.005567 0.010140 0.015037 0.007443 0.005247 0.009732 0.011346 0.009564 0.007650 0.009970 0.014675 0.015602 0.015945 0.020092 0.019720 0.013745 0.023707 0.021097 0.022085 0.016874 0.015602 0.014579 0.011890 0.010779 0.010057 0.007616 0.009002 0.007867 0.010841 0.009302 0.016712 0.013390 0.012713 0.014583 0.008296 0.015394 0.013569 0.021261 0.013788 0.021763 0.036789 0.036751 0.027543 0.036198 0.030581 0.041117 0.042186 0.048155 0.058745 0.062113 0.061619 0.049189 0.051865 0.029008 0.039140 0.022878 0.033124 0.027862 0.033473 0.025454 0.024936 0.026231 0.023896 0.012836 0.012260 0.014721 0.009603 0.007024 0.009628 0.012052 0.005999 0.009819 0.014207 0.014247 0.009826 0.019093 0.023457 0.018957 0.019886 0.026150 0.035727 0.038822 0.026876 0.031937 0.033996 0.027298 0.026566 0.025799 0.032900 0.028194 0.012291 0.010762 0.019082 0.014027 0.005317 0.009992 0.017544 0.011923 0.005699 0.023529 0.024624 0.012543 0.025824 0.042731 0.043104 0.047133 0.026447 0.042451 0.022909 0.021671 0.019112 0.017748 0.020696 0.016054 0.019591 0.020375 0.012901 0.016459 0.010865 0.011603 0.012779 0.010639 0.010984 0.011340 0.010383 0.011726 0.010319 0.012982 0.011535 0.012128 0.010800 0.016289 0.020397 0.020271 0.019242 0.017010 0.037062 0.057666 0.071928 0.095994 0.059905 0.250170 0.301336 0.378110 0.309799 0.023284 0.388315 0.448048 0.501991 0.538878 0.033518 0.025153 0.018621 0.010799 0.002876 0.001398 0.002380 0.005550 0.004299 0.004614 0.005154 0.006032 0.006665 0.009665 0.012102 0.011371 0.013577 0.012496 0.014666 0.015960 0.019643 0.018306 0.026778 0.032456 0.037047 0.025724 0.043038 0.055974 0.032152 0.026792 0.063695 0.054548 0.020318 0.032617 0.042967 0.029052 0.016150 0.035861 0.033406 0.029033 0.028414 0.042531 0.033987 0.026053 0.020817 0.021272 0.021690 0.021923 0.017422 0.036353 0.022006 0.029615 0.032716 0.021068 0.023229 0.030932 0.019440 0.025776 0.025557 0.020807 0.024782 0.020420 0.024959 0.037451 0.033775 0.045514 0.046247 0.047972 0.050108 0.047262 0.045810 0.037852 0.020412 0.020549 0.017571 0.009114 0.005774 0.006337 0.011223 0.005848 0.008876 0.008760 0.016415 0.013332 0.013899 0.010489 0.010154 0.011070 0.016165 0.007881 0.008690 0.014561 0.024478 0.029793 0.029419 0.024220 0.019260 0.022338 0.015481 0.011387 0.011787 0.012732 0.010399 0.008731 0.010675 0.015814 0.015428 0.016052 0.019913 0.020011 0.014996 0.017925 0.016385 0.014416 0.016497 0.013103 0.013785 0.013949 0.016671 0.016955
0.007664 0.004992 0.006960 0.007904 0.008644 0.008968 0.009782 0.014408 0.015543 0.016106 0.019140 0.012397 0.017549 0.014058 0.022238 0.021322 0.024966 0.024382 0.026991 0.023570 0.017424 0.016407 0.021175 0.019204 0.022403 0.016203 0.016814 0.019107 0.024991 0.027142 0.033622 0.045086 0.045185 0.049352 0.039212 0.033492 0.033376 0.032246 0.033673 0.023799 0.018241 0.037827 0.029683 0.015000 0.014424 0.035833 0.026853 0.007652 0.014078 0.020385 0.011722 0.007804 0.014989 0.016698 0.013990 0.012342 0.013713 0.022584 0.023217 0.024829 0.029319 0.031741 0.023477 0.034107 0.034235 0.031770 0.024813 0.027507 0.027649 0.017931 0.018885 0.017054 0.011734 0.014583 0.012523 0.017281 0.014254 0.023154 0.019993 0.018900 0.024331 0.013805 0.024077 0.023741 0.034133 0.022294 0.030253 0.046760 0.047279 0.036756 0.037451 0.034359 0.036357 0.039977 0.040002 0.047517 0.053922 0.052040 0.045074 0.049508 0.033806 0.040410 0.030395 0.040100 0.037304 0.043706 0.036959 0.041361 0.048009 0.036377 0.018665 0.022330 0.026107 0.016718 0.010579 0.018468 0.022699 0.010963 0.017541 0.030153 0.026609 0.016848 0.034463 0.041366 0.030745 0.035053 0.037450 0.056088 0.053139 0.046262 0.044629 0.045745 0.042370 0.046753 0.038448 0.052760 0.055732 0.028265 0.020251 0.039475 0.032058 0.010163 0.021266 0.034524 0.022903 0.010140 0.045477 0.042421 0.019106 0.044555 0.060609 0.058716 0.060524 0.044157 0.059457 0.036214 0.036362 0.034012 0.027361 0.033913 0.023425 0.028928 0.026590 0.017226 0.026487 0.014615 0.013737 0.021432 0.017962 0.018216 0.020181 0.022645 0.017962 0.013771 0.020971 0.016626 0.014261 0.016348 0.036369 0.026569 0.023964 0.041470 0.038499 0.025097 0.040177 0.091731 0.076406 0.104150 0.048041 0.347971 0.422638 0.408706 0.388315 0.040964 0.411735 0.478481 0.564785 0.621484 0.034219 0.027117 0.016041 0.011534 0.002715 0.001305 0.002547 0.004260 0.005207 0.006475 0.007164 0.007657 0.011252 0.015705 0.013536 0.018355 0.015857 0.018011 0.027517 0.035581 0.034692 0.056992 0.108259 0.113288 0.066838 0.098668 0.174274 0.086331 0.052964 0.106945 0.114372 0.046909 0.048507 0.049263 0.045593 0.028502 0.041277 0.034574 0.045138 0.044501 0.052885 0.045092 0.035425 0.038308 0.034065 0.035009 0.032058 0.031479 0.055964 0.034881 0.044347 0.054560 0.035080 0.031595 0.050945 0.033507 0.036860 0.036514 0.039942 0.034568 0.027902 0.034361 0.048203 0.051722 0.068687 0.062879 0.054371 0.055270 0.053598 0.050388 0.040842 0.022735 0.026653 0.025136 0.012230 0.008678 0.010414 0.018598 0.009926 0.015250 0.014446 0.025281 0.022933 0.021592 0.020043 0.014766 0.018402 0.030481 0.017961 0.014172 0.023738 0.054396 0.060167 0.044697 0.047396 0.029829 0.034042 0.020527 0.015467 0.016920 0.019113 0.014349 0.011898 0.014106 0.022560 0.020291 0.021577 0.028961 0.030207 0.019145 0.020542 0.018437 0.016175 0.017547 0.012981 0.013679 0.013553 0.018869 0.016807
0.007434 0.005340 0.006817 0.007811 0.007605 0.008856 0.010957 0.027078 0.029506 0.019541 0.020196 0.013706 0.015936 0.015661 0.018068 0.019222 0.021526 0.019806 0.021791 0.019119 0.013207 0.015066 0.023443 0.018242 0.023874 0.015902 0.014314 0.017812 0.025083 0.025343 0.036810 0.066203 0.051158 0.059250 0.054305 0.068833 0.059548 0.041847 0.071656 0.043464 0.021284 0.051940 0.056344 0.016031 0.015118 0.043237 0.026513 0.006155 0.010651 0.019010 0.007418 0.005822 0.011537 0.010302 0.008878 0.008033 0.009195 0.013587 0.014605 0.018797 0.019679 0.023019 0.015534 0.022377 0.022032 0.021736 0.018085 0.018710 0.018852 0.014156 0.011539 0.010617 0.008024 0.008627 0.006673 0.010637 0.009236 0.016040 0.013683 0.014056 0.016561 0.009392 0.022072 0.018053 0.031895 0.015677 0.026668 0.038361 0.047553 0.032608 0.050924 0.042918 0.068494 0.071641 0.072705 0.074499 0.065939 0.055385 0.042954 0.049696 0.039118 0.067968 0.031361 0.050556 0.045272 0.069412 0.034465 0.033119 0.039884 0.029414 0.013982 0.013263 0.015484 0.010495 0.007284 0.009019 0.013398 0.006567 0.012698 0.017088 0.015467 0.009618 0.025182 0.028807 0.023148 0.024483 0.033475 0.056475 0.065856 0.032403 0.037974 0.037391 0.028943 0.033481 0.031733 0.051607 0.035327 0.017505 0.012336 0.018814 0.014875 0.005415 0.010152 0.018129 0.011081 0.004886 0.024359 0.029588 0.013101 0.025937 0.047322 0.058792 0.047508 0.027421 0.040561 0.024608 0.023609 0.020631 0.019072 0.028536 0.016486 0.025537 0.032469 0.011931 0.024292 0.010668 0.010849 0.018739 0.019716 0.023027 0.034821 0.029949 0.032068 0.013592 0.022049 0.019955 0.014578 0.014121 0.048682 0.059599 0.028764 0.037895 0.085288 0.063254 0.027639 0.071870 0.095590 0.094026 0.068646 0.041945 0.445778 0.410903 0.448048 0.411735 0.078977 0.444778 0.522180 0.612229 0.659303 0.027571 0.024575 0.022860 0.014014 0.002528 0.001321 0.001857 0.005907 0.006367 0.008125 0.007169 0.014365 0.014910 0.013627 0.014076 0.013184 0.011784 0.017013 0.024904 0.024139 0.027387 0.050371 0.071114 0.034314 0.038895 0.069905 0.039844 0.022808 0.039635 0.043325 0.021744 0.024535 0.023589 0.021502 0.016549 0.032100 0.028746 0.035359 0.043409 0.070834 0.044713 0.030625 0.032732 0.025495 0.026021 0.022895 0.020238 0.038222 0.023787 0.033153 0.036830 0.025765 0.026931 0.048263 0.026601 0.038604 0.034189 0.032817 0.030198 0.023289 0.026810 0.041468 0.046070 0.068115 0.068354 0.080786 0.073614 0.053178 0.049187 0.050995 0.017617 0.022704 0.019417 0.009628 0.006399 0.007374 0.015754 0.006803 0.010538 0.008594 0.019406 0.015977 0.019764 0.013759 0.010134 0.018872 0.026961 0.011549 0.012949 0.015128 0.036816 0.038625 0.030816 0.033513 0.021780 0.023923 0.017077 0.010808 0.013821 0.014385 0.013163 0.009470 0.014523 0.019922 0.018247 0.018841 0.024156 0.025099 0.016199 0.013994 0.013041 0.011627 0.013738 0.011894 0.012118 0.010785 0.017639 0.017407
0.007115 0.005095 0.006113 0.006441 0.006848 0.008508 0.008982 0.025908 0.027447 0.016696 0.015620 0.012009 0.014227 0.013051 0.014185 0.015759 0.018620 0.016263 0.015383 0.011743 0.008110 0.010284 0.014026 0.010269 0.012354 0.010098 0.008029 0.010906 0.015565 0.016496 0.026605 0.050699 0.043900 0.047138 0.047695 0.068058 0.053218 0.031037 0.068440 0.044504 0.017202 0.036326 0.047156 0.012897 0.010076 0.033975 0.022824 0.004493 0.006985 0.015035 0.005709 0.004563 0.009079 0.008410 0.007117 0.005773 0.006891 0.009864 0.009754 0.013548 0.014173 0.014238 0.009767 0.015073 0.013147 0.013223 0.012535 0.011725 0.011321 0.009220 0.008117 0.007414 0.005761 0.006563 0.005476 0.008178 0.007904 0.012216 0.010924 0.010543 0.011639 0.006594 0.015808 0.012236 0.021293 0.011476 0.020504 0.031498 0.038751 0.028592 0.048058 0.047398 0.071598 0.073430 0.071339 0.080335 0.068009 0.054912 0.041105 0.045801 0.034471 0.061456 0.024778 0.038825 0.029216 0.048963 0.021148 0.017878 0.016087 0.016655 0.008917 0.007463 0.008484 0.006732 0.005346 0.006161 0.007673 0.004227 0.007822 0.008989 0.008521 0.006303 0.015281 0.017830 0.015441 0.017070 0.027171 0.044584 0.048769 0.020650 0.028071 0.030321 0.019620 0.020292 0.021571 0.033975 0.018813 0.009024 0.007225 0.010454 0.007599 0.003471 0.006283 0.010448 0.006809 0.003304 0.014388 0.017786 0.009395 0.017011 0.032838 0.045539 0.036850 0.020004 0.031896 0.020412 0.017085 0.015314 0.014531 0.021064 0.010870 0.017121 0.022148 0.008185 0.014860 0.007536 0.008072 0.012918 0.011741 0.020599 0.032767 0.022213 0.023105 0.011783 0.018348 0.014982 0.010804 0.010445 0.026903 0.041813 0.023621 0.021352 0.039823 0.064807 0.027410 0.026038 0.040598 0.077652 0.038227 0.050839 0.040054 0.417566 0.501991 0.478481 0.444778 0.109294 0.498187 0.557708 0.641557 0.584729 0.036948 0.031364 0.022128 0.008814 0.002588 0.001163 0.002862 0.006000 0.007630 0.007171 0.014058 0.013465 0.012408 0.010907 0.010380 0.008591 0.010678 0.011843 0.015039 0.014745 0.020184 0.025272 0.017806 0.021603 0.023010 0.014240 0.011767 0.019144 0.015807 0.007459 0.011815 0.013198 0.009214 0.007085 0.018794 0.018024 0.017414 0.022889 0.041467 0.025991 0.015204 0.015458 0.013021 0.015872 0.011637 0.012977 0.024964 0.016620 0.023223 0.025538 0.017514 0.022153 0.032261 0.016847 0.028709 0.023271 0.018444 0.021456 0.016666 0.016704 0.028470 0.029689 0.046689 0.052697 0.066660 0.062077 0.042502 0.044738 0.047355 0.015725 0.020054 0.015343 0.008419 0.005080 0.005758 0.011990 0.005438 0.006849 0.006432 0.012869 0.009976 0.011608 0.007618 0.005479 0.010524 0.012740 0.005297 0.006708 0.007099 0.014979 0.019265 0.017528 0.015896 0.012867 0.014718 0.011534 0.006971 0.009584 0.009295 0.008977 0.006678 0.011384 0.013150 0.013534 0.015179 0.018197 0.017454 0.013003 0.011967 0.010953 0.009519 0.012418 0.010236 0.011499 0.010095 0.017263 0.017142
0.007183 0.005005 0.006202 0.006358 0.006344 0.008606 0.009608 0.022190 0.024913 0.015862 0.016878 0.012962 0.017079 0.015337 0.019535 0.021404 0.023057 0.020285 0.023306 0.017582 0.012451 0.014822 0.019875 0.014470 0.019495 0.012489 0.011543 0.016910 0.023105 0.020302 0.033328 0.057316 0.049289 0.056797 0.055104 0.070598 0.050361 0.037606 0.067797 0.044880 0.021456 0.044530 0.050728 0.017930 0.013006 0.039755 0.029687 0.006213 0.009474 0.021489 0.008893 0.006957 0.014494 0.014343 0.012127 0.009743 0.011169 0.018961 0.020055 0.023718 0.024507 0.027333 0.019227 0.028856 0.028471 0.023386 0.023011 0.024594 0.021714 0.015282 0.016706 0.015521 0.011048 0.012179 0.010746 0.014783 0.013501 0.022265 0.019397 0.017416 0.021638 0.012217 0.027228 0.022443 0.036380 0.018860 0.034085 0.046273 0.057741 0.043314 0.064363 0.063608 0.087402 0.080103 0.077381 0.084850 0.076108 0.060529 0.044760 0.058178 0.037751 0.062625 0.032209 0.048909 0.032672 0.061386 0.029985 0.028424 0.025637 0.029001 0.016098 0.013400 0.017226 0.013684 0.009314 0.011991 0.016722 0.008219 0.014861 0.020181 0.019442 0.012465 0.031127 0.033812 0.028543 0.031617 0.044217 0.064304 0.069343 0.033441 0.044673 0.050144 0.041283 0.040592 0.037230 0.063794 0.044977 0.019272 0.017204 0.032472 0.019028 0.006202 0.015540 0.027771 0.015397 0.006352 0.034905 0.039138 0.019300 0.038745 0.064147 0.076461 0.060825 0.039872 0.064415 0.036266 0.033944 0.031025 0.026575 0.032037 0.017466 0.024984 0.026980 0.013443 0.024603 0.010902 0.012484 0.023095 0.018726 0.028242 0.048037 0.033793 0.029889 0.013760 0.026754 0.020268 0.015295 0.017417 0.032015 0.039086 0.030347 0.040225 0.031536 0.051981 0.046191 0.037537 0.017985 0.034770 0.031407 0.039631 0.050360 0.025108 0.538878 0.564785 0.522180 0.498187 0.130744 0.523167 0.596940 0.597765 0.622080 0.041901 0.032015 0.016506 0.011170 0.002283 0.001650 0.003262 0.008032 0.008309 0.019147 0.024402 0.020513 0.021732 0.020707 0.017353 0.033596 0.032474 0.032324 0.048637 0.097181 0.079148 0.045141 0.064746 0.101024 0.037646 0.026013 0.053751 0.044916 0.019707 0.023648 0.023405 0.021476 0.014632 0.031112 0.027684 0.032267 0.035141 0.053161 0.034349 0.018823 0.024216 0.024316 0.023050 0.017495 0.022734 0.044240 0.027547 0.040718 0.047321 0.034349 0.034361 0.055715 0.031871 0.042068 0.034020 0.032898 0.034965 0.025656 0.027194 0.046237 0.058206 0.081936 0.075188 0.087654 0.086866 0.062045 0.066632 0.068100 0.026336 0.033315 0.026196 0.015374 0.008887 0.010401 0.020833 0.008763 0.012556 0.011233 0.022068 0.017051 0.019619 0.014804 0.010191 0.016186 0.024215 0.012993 0.013693 0.017056 0.046088 0.052134 0.035313 0.033844 0.022666 0.026318 0.017347 0.010088 0.014278 0.015142 0.012975 0.009109 0.017398 0.021519 0.017857 0.020601 0.030338 0.030394 0.018219 0.017104 0.015486 0.013229 0.014697 0.012309 0.013764 0.013130 0.020676 0.020139
0.010755 0.006006 0.007960 0.008893 0.011994 0.013926 0.014598 0.015944 0.016926 0.019894 0.021560 0.014442 0.023206 0.017085 0.042385 0.035049 0.023366 0.029525 0.046736 0.057833 0.036074 0.044951 0.039307 0.052074 0.052661 0.036312 0.048667 0.056630 0.065050 0.062646 0.056791 0.053300 0.073117 0.081478 0.068885 0.034771 0.034278 0.066321 0.041536 0.025756 0.047994 0.087708 0.034610 0.037599 0.046426 0.073395 0.054606 0.020267 0.041924 0.043172 0.030376 0.024103 0.041556 0.039321 0.033337 0.027389 0.018104 0.042192 0.046741 0.037002 0.035333 0.060263 0.047215 0.051193 0.080910 0.080189 0.044002 0.050116 0.054418 0.026291 0.039836 0.032917 0.019681 0.026567 0.023369 0.034607 0.028408 0.027982 0.037981 0.028956 0.046229 0.033712 0.047065 0.054923 0.063291 0.044946 0.049746 0.054540 0.085262 0.084403 0.056054 0.080085 0.039782 0.041557 0.034293 0.038956 0.066296 0.053671 0.043437 0.060041 0.059243 0.053524 0.069552 0.081967 0.118480 0.076391 0.055214 0.085090 0.089444 0.067270 0.034451 0.044015 0.052592 0.048044 0.025706 0.038680 0.052139 0.026566 0.033894 0.062460 0.061678 0.034398 0.064620 0.075572 0.063609 0.072603 0.071510 0.087560 0.059569 0.067541 0.058720 0.062572 0.073404 0.073348 0.062879 0.059374 0.084072 0.052886 0.040364 0.073628 0.056978 0.017650 0.041477 0.052848 0.046442 0.020000 0.071373 0.079417 0.042567 0.079360 0.093257 0.060171 0.068561 0.074403 0.084542 0.061933 0.081440 0.074232 0.064069 0.061997 0.051681 0.047135 0.032305 0.042535 0.077177 0.037801 0.036934 0.088062 0.065089 0.063307 0.048152 0.098569 0.048794 0.027638 0.049008 0.052291 0.037954 0.036318 0.131923 0.057698 0.051385 0.133212 0.155477 0.040864 0.047821 0.113696 0.035766 0.014614 0.018201 0.053007 0.037451 0.032312 0.033518 0.621484 0.612229 0.557708 0.523167 0.159824 0.535767 0.571311 0.623278 0.599133 0.037229 0.030659 0.027382 0.009913 0.002927 0.001921 0.004599 0.011381 0.013666 0.046613 0.031361 0.059699 0.064939 0.064582 0.106131 0.133514 0.073502 0.078602 0.185804 0.205147 0.088632 0.067146 0.163693 0.105496 0.045081 0.055287 0.085614 0.053443 0.042601 0.022370 0.041677 0.034317 0.028971 0.025844 0.062999 0.058519 0.048043 0.053375 0.062804 0.078125 0.060175 0.066511 0.070703 0.066066 0.068534 0.051284 0.057565 0.077890 0.067973 0.041596 0.092730 0.076908 0.054930 0.053245 0.092000 0.059140 0.062183 0.088018 0.061842 0.106106 0.124222 0.070721 0.043769 0.041098 0.056349 0.062757 0.046986 0.047434 0.057075 0.062757 0.044522 0.023660 0.037253 0.048476 0.030962 0.035995 0.030722 0.046062 0.047951 0.038659 0.049340 0.033645 0.030545 0.064828 0.053383 0.025337 0.060882 0.140805 0.097764 0.045686 0.074333 0.044043 0.045452 0.030672 0.034787 0.039497 0.035267 0.030573 0.028052 0.025145 0.043763 0.025615 0.024648 0.048160 0.051444 0.019518 0.018215 0.019734 0.018804 0.022806 0.017146 0.021450 0.027387 0.041311 0.023846
0.008097 0.006834 0.008637 0.010779 0.022157 0.025863 0.025556 0.014936 0.011937 0.011179 0.010770 0.007470 0.010428 0.009388 0.011471 0.013461 0.017024 0.014878 0.019081 0.016439 0.031160 0.016425 0.023924 0.015836 0.019668 0.022520 0.044900 0.019680 0.024967 0.060235 0.038382 0.030262 0.035221 0.039903 0.034409 0.023774 0.025785 0.059973 0.032351 0.015005 0.014531 0.029095 0.017575 0.008909 0.012017 0.032198 0.019619 0.005341 0.027525 0.016348 0.005941 0.005457 0.009963 0.007845 0.006044 0.005073 0.005125 0.008847 0.009532 0.010900 0.011407 0.015576 0.011279 0.020488 0.020871 0.052586 0.017076 0.011753 0.011903 0.008824 0.008480 0.008045 0.005746 0.006534 0.005693 0.007874 0.007223 0.012311 0.011128 0.009333 0.010198 0.006112 0.013479 0.010042 0.018974 0.010667 0.025259 0.032780 0.040338 0.026589 0.036933 0.030318 0.024196 0.023546 0.022098 0.025472 0.038595 0.038391 0.029170 0.039801 0.032471 0.035194 0.023719 0.046622 0.095697 0.036378 0.020414 0.022885 0.024118 0.023396 0.012148 0.008752 0.010176 0.007441 0.005367 0.006676 0.007641 0.004191 0.007391 0.009739 0.008770 0.005760 0.016918 0.026724 0.017302 0.017799 0.039235 0.037712 0.026817 0.020355 0.031638 0.031466 0.020378 0.018287 0.019357 0.019023 0.019474 0.008302 0.006912 0.012060 0.008339 0.003496 0.007313 0.015075 0.008188 0.003662 0.018652 0.018753 0.008183 0.014063 0.026104 0.022139 0.024461 0.016316 0.028125 0.016560 0.016135 0.014030 0.016054 0.026029 0.037620 0.030258 0.025976 0.042766 0.042887 0.039788 0.038058 0.028352 0.048423 0.032489 0.021532 0.024630 0.027131 0.043044 0.037019 0.035143 0.053289 0.056658 0.068097 0.049081 0.061967 0.070298 0.117269 0.031183 0.024008 0.034423 0.027283 0.009345 0.004952 0.008345 0.020675 0.023456 0.025153 0.034219 0.659303 0.641557 0.596940 0.535767 0.139098 0.526258 0.555537 0.573080 0.574049 0.047042 0.025694 0.021036 0.011444 0.004628 0.004690 0.010621 0.010033 0.016348 0.016554 0.021266 0.020542 0.039129 0.021900 0.056621 0.025068 0.017210 0.022001 0.033686 0.015582 0.010997 0.018353 0.016078 0.008913 0.013730 0.013250 0.007142 0.009848 0.007080 0.008303 0.005987 0.012584 0.012059 0.014703 0.017724 0.023368 0.025850 0.053333 0.026072 0.018950 0.021820 0.047830 0.015226 0.025604 0.015080 0.023207 0.026681 0.017551 0.020844 0.032202 0.016178 0.025388 0.024533 0.027507 0.036068 0.039157 0.070300 0.039222 0.031155 0.038544 0.032172 0.024307 0.023235 0.030909 0.034476 0.023334 0.014232 0.022636 0.015081 0.008077 0.004484 0.005335 0.010951 0.005193 0.006140 0.006014 0.017101 0.013424 0.019861 0.012145 0.027089 0.016871 0.026100 0.008011 0.008814 0.037360 0.022910 0.016673 0.014547 0.018099 0.015089 0.021419 0.019280 0.037299 0.020825 0.013367 0.016837 0.026469 0.013090 0.014125 0.012413 0.011776 0.014616 0.013394 0.008875 0.009396 0.010074 0.011243 0.016155 0.016120 0.017881 0.040891 0.026950 0.025696
0.008171 0.006070 0.007983 0.009595 0.013965 0.015904 0.014640 0.024016 0.022923 0.016662 0.016339 0.011539 0.016362 0.012670 0.015235 0.016172 0.018759 0.018584 0.019653 0.017117 0.014755 0.013498 0.015061 0.012051 0.014340 0.013566 0.015703 0.015504 0.018090 0.027303 0.029125 0.049076 0.040264 0.043809 0.051940 0.059527 0.049800 0.043952 0.061828 0.038473 0.016866 0.034669 0.040618 0.012010 0.010650 0.034395 0.027226 0.005380 0.013560 0.016169 0.006361 0.004850 0.008773 0.009370 0.007343 0.006115 0.007102 0.011544 0.011771 0.014760 0.015544 0.016882 0.013065 0.024612 0.020113 0.026422 0.018142 0.013510 0.014044 0.011230 0.010796 0.009546 0.007334 0.008329 0.006420 0.010114 0.008899 0.014517 0.013013 0.011632 0.013297 0.008120 0.017956 0.015008 0.024363 0.013876 0.028812 0.040442 0.048854 0.040486 0.054997 0.056319 0.070260 0.067026 0.067047 0.074385 0.064005 0.058259 0.043011 0.049840 0.035284 0.057574 0.027859 0.041687 0.039832 0.048722 0.024059 0.020654 0.016421 0.018826 0.011043 0.007754 0.008328 0.007482 0.005348 0.006362 0.007465 0.004462 0.008377 0.009917 0.009766 0.007423 0.018851 0.022792 0.018819 0.021965 0.039812 0.047179 0.052769 0.023112 0.033162 0.037808 0.026388 0.021261 0.023189 0.038370 0.020399 0.009557 0.009184 0.015473 0.010011 0.003801 0.008171 0.015032 0.009376 0.004152 0.019424 0.023330 0.012038 0.020927 0.038857 0.051401 0.041305 0.022224 0.037650 0.024140 0.021245 0.017714 0.024859 0.029224 0.026449 0.027277 0.030750 0.019861 0.025663 0.016879 0.022310 0.024325 0.022115 0.025355 0.038828 0.031561 0.026375 0.024449 0.044713 0.037002 0.024121 0.025416 0.040153 0.040600 0.023735 0.021475 0.033465 0.037154 0.023561 0.020285 0.018558 0.020683 0.006582 0.004362 0.007468 0.016076 0.018621 0.027117 0.027571 0.584729 0.597765 0.571311 0.526258 0.145429 0.519755 0.569962 0.594791 0.567375 0.037484 0.022114 0.017240 0.012100 0.010946 0.012307 0.022965 0.028926 0.025622 0.029363 0.030929 0.028391 0.024940 0.023342 0.025283 0.021048 0.024688 0.021448 0.017906 0.014830 0.018178 0.012702 0.011110 0.018114 0.015381 0.008103 0.013404 0.011668 0.010844 0.007059 0.017129 0.015938 0.015876 0.019320 0.033535 0.024119 0.020872 0.017257 0.017114 0.017014 0.017453 0.014439 0.027931 0.018797 0.025770 0.033573 0.021075 0.025561 0.036269 0.020170 0.030311 0.025560 0.026587 0.031481 0.030007 0.034519 0.039713 0.043023 0.056438 0.055848 0.071756 0.065928 0.048564 0.051925 0.054263 0.019315 0.025285 0.018871 0.010458 0.005350 0.007076 0.013586 0.006001 0.007125 0.007259 0.014416 0.012408 0.015100 0.011092 0.012923 0.012055 0.017260 0.007148 0.007429 0.013736 0.018172 0.021122 0.019886 0.018827 0.015548 0.022925 0.016958 0.015812 0.014923 0.012088 0.011929 0.010913 0.014304 0.015352 0.015742 0.016813 0.022397 0.020198 0.013838 0.015899 0.015431 0.014519 0.019505 0.016174 0.018428 0.020833 0.024030 0.021780
0.008463 0.005341 0.006773 0.008818 0.013482 0.014178 0.013731 0.012351 0.012708 0.013956 0.016334 0.011183 0.018024 0.012677 0.023150 0.022062 0.024921 0.024001 0.032937 0.032094 0.030577 0.023468 0.025226 0.023856 0.028582 0.025031 0.041906 0.033684 0.036487 0.046516 0.039497 0.038083 0.042554 0.043608 0.045711 0.032657 0.033828 0.066863 0.042707 0.026562 0.028192 0.052852 0.028395 0.018884 0.020649 0.043411 0.033789 0.009483 0.029215 0.026671 0.014326 0.010477 0.017014 0.020235 0.015543 0.012187 0.012750 0.023575 0.026971 0.022726 0.027647 0.036856 0.028426 0.048645 0.053232 0.064371 0.033784 0.031071 0.031305 0.018932 0.022593 0.018955 0.014485 0.017357 0.014225 0.020522 0.016755 0.026475 0.023901 0.021403 0.027399 0.018424 0.031735 0.033337 0.042324 0.029283 0.045089 0.067317 0.075312 0.065124 0.053689 0.059299 0.039337 0.036421 0.031960 0.041765 0.057085 0.051098 0.042161 0.057312 0.043648 0.041417 0.048172 0.058395 0.078864 0.054425 0.042414 0.054627 0.048475 0.046767 0.025468 0.023655 0.026503 0.023858 0.013729 0.021690 0.023600 0.012742 0.019736 0.035584 0.031383 0.020012 0.044976 0.061102 0.040773 0.047946 0.060464 0.069727 0.056479 0.049748 0.053505 0.058774 0.057992 0.047003 0.040337 0.049046 0.053481 0.025373 0.021895 0.045555 0.029450 0.009285 0.024479 0.039510 0.025918 0.011596 0.056850 0.052400 0.026074 0.051730 0.071003 0.056060 0.059552 0.049795 0.069998 0.045754 0.054004 0.046448 0.048383 0.050001 0.052438 0.045488 0.030972 0.049769 0.061224 0.040645 0.047148 0.072672 0.055927 0.034712 0.041660 0.070271 0.034867 0.042466 0.100380 0.085840 0.049689 0.059408 0.115950 0.041774 0.038258 0.063057 0.052065 0.024701 0.030920 0.036032 0.013244 0.009959 0.009622 0.005543 0.002143 0.003485 0.010799 0.016041 0.024575 0.036948 0.622080 0.623278 0.555537 0.519755 0.137234 0.489094 0.546677 0.592801 0.586393 0.036084 0.028058 0.017429 0.017796 0.028082 0.025096 0.062462 0.048702 0.096696 0.082099 0.084061 0.108081 0.134715 0.070943 0.077012 0.108720 0.074657 0.043458 0.034628 0.058336 0.040623 0.024396 0.036392 0.036416 0.025150 0.028850 0.017953 0.023647 0.014998 0.021864 0.018821 0.027926 0.025883 0.027140 0.027842 0.036908 0.034850 0.033840 0.033306 0.046005 0.036206 0.054015 0.037240 0.048142 0.065143 0.046850 0.038153 0.061133 0.045623 0.041441 0.037931 0.058058 0.049823 0.050523 0.073081 0.068328 0.079416 0.096351 0.060896 0.051943 0.049946 0.054091 0.058000 0.043932 0.033430 0.041031 0.037711 0.022679 0.011613 0.016815 0.026284 0.013474 0.014564 0.015592 0.028525 0.025321 0.028656 0.026356 0.027823 0.023510 0.054090 0.025893 0.015522 0.059574 0.085360 0.064693 0.040348 0.048063 0.027338 0.039710 0.026821 0.030379 0.026023 0.024351 0.021699 0.021911 0.020942 0.028388 0.022331 0.022943 0.037873 0.036438 0.017174 0.018767 0.019418 0.017610 0.021909 0.019293 0.020860 0.032097 0.031748 0.026392
0.008388 0.006807 0.008539 0.010238 0.023058 0.024130 0.024259 0.012667 0.010014 0.011455 0.011781 0.008597 0.012918 0.010490 0.015797 0.017169 0.022634 0.018554 0.027514 0.029640 0.041117 0.023500 0.033070 0.026633 0.033181 0.038792 0.072658 0.032017 0.036333 0.069688 0.040512 0.027737 0.030779 0.034948 0.033939 0.018410 0.021774 0.067377 0.024256 0.012196 0.018990 0.037812 0.015093 0.011272 0.022589 0.049378 0.030460 0.008691 0.044905 0.025158 0.010157 0.008473 0.013681 0.012304 0.009627 0.007976 0.007680 0.014948 0.017361 0.015558 0.017176 0.030534 0.023136 0.038031 0.047748 0.084403 0.028324 0.020574 0.021906 0.013351 0.014374 0.012290 0.008871 0.010200 0.007736 0.011669 0.010240 0.017948 0.016064 0.013727 0.017232 0.010620 0.025030 0.019603 0.035302 0.017763 0.040352 0.051782 0.059799 0.033813 0.033312 0.028397 0.018683 0.018262 0.017641 0.020948 0.041053 0.037303 0.030750 0.045742 0.040460 0.037690 0.037706 0.071037 0.112855 0.042846 0.032069 0.050664 0.044287 0.038654 0.021467 0.017483 0.021249 0.015374 0.008830 0.013319 0.017554 0.008781 0.014923 0.024341 0.023174 0.011981 0.036136 0.053568 0.032820 0.033556 0.059581 0.056029 0.038727 0.035404 0.050889 0.045142 0.037108 0.030685 0.029173 0.029043 0.034530 0.015568 0.011519 0.027264 0.017822 0.006064 0.014161 0.030995 0.016531 0.006659 0.037959 0.036233 0.014296 0.025622 0.040452 0.030479 0.033130 0.033286 0.048869 0.029579 0.037271 0.037349 0.037235 0.054771 0.080982 0.063671 0.041636 0.075902 0.096672 0.071644 0.059919 0.062466 0.081368 0.040015 0.028337 0.069190 0.068784 0.078049 0.107858 0.128909 0.094375 0.069513 0.149998 0.064689 0.051753 0.079048 0.084747 0.017805 0.019213 0.032257 0.014232 0.006643 0.007339 0.008780 0.003176 0.002008 0.002876 0.011534 0.022860 0.031364 0.041901 0.599133 0.573080 0.569962 0.489094 0.118236 0.471581 0.555897 0.540835 0.532266 0.032948 0.034554 0.023896 0.036899 0.025497 0.053748 0.046011 0.100383 0.083111 0.101174 0.077922 0.140918 0.059968 0.037173 0.047663 0.047064 0.020743 0.012795 0.023951 0.021747 0.012875 0.018637 0.020006 0.013300 0.016351 0.008887 0.012767 0.008780 0.012922 0.011669 0.018467 0.020595 0.020326 0.023777 0.059705 0.036735 0.028619 0.032162 0.068997 0.029223 0.041676 0.026278 0.040623 0.047135 0.031509 0.032133 0.051946 0.032083 0.038796 0.035613 0.054380 0.055982 0.061597 0.098678 0.060310 0.053689 0.058964 0.034677 0.023261 0.022355 0.035594 0.036772 0.025213 0.018933 0.032826 0.024795 0.012288 0.006804 0.010225 0.020148 0.008624 0.009875 0.010599 0.027621 0.025321 0.031622 0.024043 0.040674 0.028706 0.053520 0.017592 0.016226 0.075356 0.073554 0.039734 0.028314 0.038673 0.026733 0.033688 0.029703 0.051915 0.029012 0.021204 0.025025 0.032411 0.016758 0.018128 0.015120 0.013714 0.021164 0.020511 0.010378 0.011526 0.012604 0.014792 0.019214 0.020592 0.021070 0.047631 0.035027 0.031164
0.007793 0.006739 0.009006 0.010202 0.019785 0.020675 0.021067 0.013026 0.009586 0.010210 0.010159 0.007657 0.011131 0.009047 0.010277 0.012076 0.017058 0.013186 0.016688 0.012973 0.023544 0.011869 0.018241 0.012488 0.015697 0.020080 0.034776 0.014895 0.016766 0.038494 0.028572 0.023679 0.025413 0.026661 0.031643 0.021595 0.020558 0.038849 0.019862 0.010728 0.008312 0.017042 0.012232 0.006433 0.008314 0.026803 0.017882 0.004636 0.020579 0.014238 0.005376 0.004473 0.008349 0.007202 0.005241 0.004375 0.005185 0.007723 0.008524 0.010028 0.011216 0.013589 0.010474 0.021105 0.019104 0.035671 0.014751 0.008938 0.008749 0.007774 0.007524 0.007465 0.005269 0.005990 0.004833 0.007141 0.006350 0.010463 0.009513 0.008031 0.008089 0.005602 0.011988 0.009296 0.015400 0.008611 0.019336 0.029269 0.027209 0.017328 0.025497 0.022140 0.019514 0.020971 0.019676 0.022539 0.035768 0.036091 0.030710 0.041142 0.038938 0.036080 0.030475 0.049866 0.068457 0.027565 0.016608 0.016981 0.015637 0.017571 0.010041 0.006783 0.007615 0.006042 0.004541 0.005415 0.006508 0.004007 0.006530 0.007432 0.007093 0.004913 0.012465 0.016179 0.011405 0.012471 0.025493 0.028522 0.021215 0.014916 0.025030 0.025833 0.015635 0.012622 0.014719 0.014871 0.014113 0.006475 0.005365 0.009208 0.007102 0.003156 0.006693 0.012534 0.007021 0.003305 0.015440 0.014836 0.006180 0.009499 0.020047 0.017885 0.018774 0.012849 0.022978 0.013308 0.013263 0.013392 0.016700 0.030497 0.036787 0.033482 0.025743 0.037475 0.037465 0.038176 0.037189 0.025571 0.032922 0.032862 0.029241 0.053840 0.058009 0.093086 0.079875 0.054449 0.066785 0.061380 0.070595 0.036407 0.037313 0.034868 0.038447 0.013635 0.010720 0.010705 0.008688 0.005227 0.004593 0.005685 0.004985 0.002844 0.001398 0.002715 0.014014 0.022128 0.032015 0.037229 0.574049 0.594791 0.546677 0.471581 0.076000 0.462469 0.471855 0.527193 0.415737 0.035164 0.064092 0.053639 0.026318 0.034533 0.026105 0.040325 0.033400 0.042737 0.019661 0.036929 0.019718 0.010844 0.008454 0.011184 0.007307 0.005526 0.006752 0.007362 0.005397 0.009521 0.008593 0.004730 0.007745 0.006625 0.006567 0.004482 0.009564 0.009192 0.008766 0.011319 0.014785 0.014822 0.027459 0.013319 0.011712 0.014482 0.025620 0.010708 0.019965 0.012508 0.020279 0.023547 0.014434 0.020101 0.025158 0.013282 0.022472 0.019951 0.020825 0.032665 0.032508 0.048844 0.035328 0.024323 0.027545 0.024958 0.022150 0.021264 0.027476 0.030257 0.018549 0.010662 0.017430 0.012281 0.006391 0.003711 0.004770 0.008518 0.003868 0.004447 0.005189 0.012020 0.010810 0.014670 0.009174 0.017406 0.013117 0.015792 0.005293 0.007582 0.023473 0.014636 0.011937 0.013159 0.014233 0.012543 0.018255 0.016606 0.029318 0.017902 0.012281 0.013695 0.020565 0.010865 0.009846 0.009739 0.009754 0.011887 0.010628 0.007871 0.009843 0.010173 0.011410 0.015153 0.016698 0.016363 0.035724 0.024706 0.025187
0.007467 0.005853 0.007875 0.008754 0.009597 0.010961 0.012706 0.024908 0.023252 0.017740 0.017183 0.013771 0.017289 0.016383 0.017912 0.021074 0.023526 0.020218 0.023849 0.017042 0.013849 0.013315 0.017023 0.012700 0.015318 0.014698 0.015045 0.015280 0.018789 0.019217 0.028770 0.045986 0.038784 0.041469 0.050224 0.058243 0.049257 0.041732 0.058313 0.037667 0.016472 0.036110 0.039281 0.012260 0.009813 0.031039 0.020545 0.004400 0.009081 0.017212 0.005840 0.004652 0.010618 0.009835 0.006206 0.005757 0.007818 0.011239 0.011202 0.014394 0.017532 0.018925 0.013576 0.026334 0.020803 0.021362 0.018862 0.014409 0.013437 0.011678 0.010538 0.010807 0.008294 0.008635 0.006600 0.010042 0.009435 0.016839 0.014997 0.012744 0.013544 0.008208 0.021620 0.016165 0.029253 0.014593 0.032071 0.049805 0.057358 0.039038 0.064303 0.060356 0.071940 0.065166 0.068158 0.070750 0.069930 0.059323 0.048490 0.064359 0.050323 0.088063 0.045553 0.063667 0.041455 0.052732 0.025814 0.024770 0.018749 0.022772 0.011827 0.008371 0.011964 0.008256 0.005897 0.007206 0.009303 0.005263 0.009580 0.011351 0.011844 0.007631 0.022678 0.025747 0.021436 0.021845 0.037058 0.052882 0.060387 0.025373 0.040198 0.043187 0.030095 0.025931 0.028789 0.045541 0.025704 0.011045 0.009646 0.018068 0.010204 0.004111 0.008870 0.018418 0.009513 0.004661 0.025298 0.028536 0.011546 0.022343 0.048344 0.062005 0.045692 0.028099 0.046690 0.026223 0.023951 0.022261 0.027174 0.041761 0.027274 0.036479 0.038060 0.024206 0.032867 0.018762 0.024572 0.035784 0.025958 0.036559 0.086280 0.075822 0.083668 0.054070 0.118064 0.049151 0.022333 0.027923 0.058293 0.044779 0.021050 0.022019 0.019611 0.023903 0.014076 0.013042 0.008720 0.009764 0.004997 0.005276 0.004230 0.003627 0.002380 0.001305 0.002528 0.008814 0.016506 0.030659 0.047042 0.567375 0.592801 0.555897 0.462469 0.044390 0.436302 0.465829 0.429674 0.299425 0.060460 0.174414 0.131788 0.094410 0.058110 0.074236 0.056723 0.034241 0.029447 0.031025 0.027241 0.021328 0.018469 0.017004 0.012628 0.008943 0.010607 0.009489 0.007695 0.013978 0.015320 0.008417 0.013441 0.011978 0.010931 0.007721 0.017040 0.014899 0.015043 0.019342 0.028686 0.019744 0.014565 0.014057 0.012971 0.015359 0.014174 0.013021 0.027795 0.018463 0.027097 0.035128 0.024672 0.029242 0.044323 0.024149 0.041720 0.032217 0.030173 0.037466 0.031329 0.031652 0.049976 0.053547 0.069120 0.065550 0.077812 0.072592 0.056143 0.056960 0.054603 0.021055 0.027440 0.020628 0.010130 0.005745 0.007573 0.013575 0.005398 0.006685 0.007499 0.014860 0.013047 0.017183 0.010159 0.009884 0.015404 0.025079 0.008613 0.010977 0.017964 0.028655 0.030635 0.028505 0.023082 0.019540 0.022741 0.017564 0.012768 0.016909 0.016050 0.014199 0.011259 0.018854 0.019518 0.017746 0.018594 0.023628 0.021890 0.014462 0.015395 0.014138 0.013036 0.015615 0.015239 0.017017 0.018279 0.022589 0.022484
0.010298 0.005938 0.008182 0.008786 0.010355 0.012405 0.013247 0.015041 0.016126 0.021377 0.023999 0.020592 0.034181 0.026047 0.053458 0.043652 0.035006 0.036331 0.056196 0.057269 0.033080 0.041160 0.036695 0.041001 0.042457 0.037549 0.038729 0.048543 0.058688 0.045125 0.047787 0.047372 0.067848 0.071741 0.071856 0.038439 0.041031 0.065588 0.047130 0.037257 0.057131 0.097024 0.044809 0.037265 0.040569 0.071663 0.052322 0.016941 0.035649 0.050794 0.032173 0.023532 0.041997 0.043659 0.029311 0.028532 0.024174 0.044675 0.049580 0.038611 0.049143 0.067459 0.056494 0.067198 0.091841 0.071702 0.056472 0.054950 0.053559 0.031377 0.040668 0.034795 0.024322 0.032674 0.024604 0.038457 0.032867 0.037082 0.045776 0.036747 0.043937 0.037784 0.054995 0.060939 0.068153 0.053462 0.059007 0.081334 0.098360 0.092604 0.064192 0.092474 0.045158 0.048283 0.035731 0.046346 0.076880 0.067030 0.060239 0.076218 0.094821 0.067611 0.097015 0.071504 0.085330 0.061666 0.056796 0.079027 0.072900 0.063602 0.038231 0.044695 0.060735 0.050588 0.028859 0.039673 0.049826 0.028924 0.034055 0.058890 0.055801 0.033148 0.068152 0.078682 0.066301 0.075897 0.071798 0.092423 0.066461 0.067929 0.065655 0.069991 0.076132 0.076370 0.072387 0.071005 0.067452 0.042498 0.041454 0.068762 0.045523 0.016494 0.037605 0.053746 0.041406 0.018163 0.079760 0.096163 0.052393 0.080891 0.113925 0.080178 0.081137 0.088383 0.097847 0.070777 0.098501 0.093833 0.087487 0.109486 0.076393 0.084205 0.046569 0.052001 0.101703 0.044956 0.046612 0.134116 0.090576 0.107649 0.100596 0.211155 0.092828 0.057594 0.180962 0.162415 0.045768 0.052714 0.187922 0.056042 0.025494 0.046064 0.038411 0.017207 0.016761 0.029776 0.010531 0.007811 0.005897 0.008310 0.005065 0.004516 0.005550 0.002547 0.001321 0.002588 0.011170 0.027382 0.025694 0.037484 0.586393 0.540835 0.471855 0.436302 0.009391 0.460308 0.426688 0.319743 0.192208 0.069477 0.260316 0.318950 0.121321 0.235952 0.172679 0.101313 0.123418 0.123198 0.080177 0.067026 0.065463 0.057456 0.042044 0.019644 0.027833 0.026635 0.020348 0.023787 0.036542 0.030615 0.034545 0.019943 0.027929 0.024115 0.024784 0.019397 0.039312 0.042608 0.029659 0.032823 0.032116 0.039577 0.036351 0.045533 0.039222 0.045718 0.057043 0.050914 0.054100 0.079715 0.072492 0.050457 0.096529 0.083522 0.071791 0.060510 0.089326 0.065129 0.066787 0.075141 0.075015 0.115603 0.134245 0.077774 0.053215 0.051262 0.062507 0.073525 0.059262 0.051908 0.065542 0.075418 0.042492 0.025764 0.042662 0.046285 0.026304 0.029656 0.029929 0.040675 0.045219 0.039896 0.042591 0.031222 0.036467 0.062874 0.046204 0.027626 0.054831 0.122483 0.101206 0.058110 0.074528 0.043854 0.046979 0.029545 0.028903 0.034740 0.038101 0.027664 0.021290 0.028720 0.043399 0.029174 0.028914 0.053468 0.050882 0.023389 0.024001 0.022446 0.021850 0.025144 0.020006 0.024836 0.026911 0.045246 0.026464
0.007575 0.006040 0.008390 0.009319 0.009324 0.012630 0.014068 0.025030 0.025611 0.019287 0.018772 0.016779 0.019896 0.022100 0.020142 0.026384 0.032313 0.027282 0.029257 0.020161 0.017212 0.014326 0.021009 0.014523 0.017413 0.020065 0.019138 0.016662 0.018423 0.023727 0.036057 0.053372 0.045941 0.057462 0.051832 0.060036 0.055763 0.041008 0.062364 0.040173 0.019033 0.036297 0.041842 0.011096 0.010457 0.034763 0.020305 0.004987 0.012812 0.024973 0.006346 0.005372 0.014432 0.010942 0.006205 0.006986 0.010647 0.012995 0.012163 0.016745 0.023443 0.024556 0.017472 0.032354 0.027317 0.032221 0.029218 0.019823 0.018809 0.018736 0.013253 0.014000 0.010790 0.010463 0.007789 0.010844 0.009628 0.020289 0.018732 0.016519 0.013815 0.008260 0.020963 0.014716 0.028334 0.015004 0.035425 0.055029 0.050774 0.030823 0.059202 0.047354 0.070017 0.071888 0.067787 0.066489 0.061901 0.063916 0.056855 0.073442 0.061384 0.094026 0.041152 0.057573 0.048261 0.065874 0.036619 0.032514 0.027514 0.032025 0.016981 0.012714 0.018730 0.011449 0.007839 0.008669 0.010191 0.005848 0.009475 0.011847 0.011398 0.007697 0.023237 0.032502 0.024697 0.021672 0.042786 0.055700 0.069442 0.028318 0.045718 0.045515 0.030374 0.030058 0.034616 0.055213 0.026724 0.010398 0.009536 0.016145 0.010240 0.004386 0.008313 0.020840 0.009929 0.004456 0.024775 0.032501 0.011867 0.020040 0.049894 0.069742 0.053739 0.029912 0.046845 0.026169 0.023198 0.024016 0.028048 0.048208 0.039543 0.060720 0.063272 0.030546 0.051821 0.029110 0.027182 0.039945 0.061419 0.086750 0.105848 0.085689 0.121945 0.045023 0.066635 0.098464 0.047288 0.026809 0.057763 0.061591 0.018918 0.019241 0.022926 0.022040 0.011175 0.012709 0.009232 0.010252 0.004481 0.004654 0.003501 0.002730 0.004299 0.004260 0.001857 0.001163 0.002283 0.009913 0.021036 0.022114 0.036084 0.532266 0.527193 0.465829 0.460308 0.000493 0.458455 0.389918 0.226894 0.106481 0.034444 0.185018 0.080919 0.126757 0.074648 0.035676 0.028516 0.039971 0.030094 0.016938 0.013961 0.017694 0.010911 0.008215 0.009768 0.007703 0.005874 0.010376 0.011569 0.006604 0.011427 0.012330 0.009322 0.007600 0.018807 0.015493 0.014838 0.021509 0.037166 0.025032 0.018658 0.014957 0.011627 0.016247 0.017835 0.013518 0.028825 0.020244 0.034212 0.037374 0.025282 0.034879 0.052857 0.024333 0.054093 0.048015 0.037247 0.046728 0.039006 0.038467 0.057248 0.045388 0.061194 0.073710 0.086578 0.077271 0.064931 0.064104 0.063187 0.021265 0.032462 0.025425 0.008835 0.005902 0.007653 0.013934 0.006035 0.007682 0.008925 0.019943 0.016654 0.021782 0.011751 0.014437 0.024590 0.026138 0.008221 0.016398 0.021359 0.023869 0.028691 0.037590 0.033486 0.026425 0.026943 0.022523 0.017069 0.019826 0.016395 0.016184 0.011951 0.019770 0.020529 0.022059 0.022833 0.024318 0.021041 0.017546 0.016696 0.014885 0.015741 0.018616 0.017614 0.021033 0.020357 0.024863 0.025204
0.008542 0.007469 0.010565 0.012005 0.013186 0.016287 0.018105 0.021104 0.020511 0.020074 0.020896 0.019362 0.023109 0.024139 0.020484 0.028451 0.038211 0.031206 0.029936 0.017347 0.022590 0.012771 0.020226 0.011514 0.013909 0.019590 0.023345 0.013559 0.016608 0.034396 0.041970 0.051213 0.050882 0.056798 0.048187 0.047871 0.053101 0.048727 0.052864 0.033531 0.014485 0.021038 0.027171 0.007361 0.005728 0.021741 0.015118 0.004389 0.013899 0.020512 0.004941 0.004568 0.013482 0.009781 0.006128 0.006133 0.011001 0.011122 0.009266 0.014853 0.023192 0.018331 0.014072 0.031329 0.023137 0.039583 0.029981 0.016913 0.016002 0.020212 0.011781 0.013525 0.011011 0.009494 0.007647 0.010287 0.008342 0.021412 0.017890 0.015931 0.010642 0.006810 0.014370 0.013040 0.020435 0.013251 0.035122 0.058086 0.043381 0.029535 0.065960 0.044687 0.067172 0.064709 0.057262 0.061856 0.062359 0.083511 0.083181 0.086639 0.066833 0.063030 0.031013 0.049665 0.056589 0.048130 0.034765 0.025481 0.024078 0.029024 0.016043 0.010027 0.014236 0.008428 0.006270 0.006796 0.006258 0.003874 0.005952 0.006579 0.006296 0.005519 0.012878 0.020598 0.016537 0.014609 0.036919 0.039365 0.051365 0.024783 0.040683 0.043836 0.026546 0.025835 0.033858 0.042498 0.023837 0.007952 0.007092 0.010284 0.007662 0.003632 0.006506 0.017139 0.007679 0.004328 0.023029 0.026167 0.009520 0.017441 0.052685 0.056823 0.056404 0.023304 0.044933 0.021245 0.018775 0.016809 0.022954 0.037282 0.044841 0.057511 0.062036 0.047867 0.046327 0.042476 0.047455 0.050786 0.078138 0.112959 0.090809 0.064071 0.066096 0.055568 0.057163 0.049556 0.042233 0.033262 0.029536 0.029611 0.022690 0.020727 0.018443 0.014430 0.010512 0.007331 0.007908 0.007070 0.004695 0.004300 0.004174 0.003913 0.004614 0.005207 0.005907 0.002862 0.001650 0.002927 0.011444 0.017240 0.028058 0.032948 0.415737 0.429674 0.426688 0.458455 0.000093 0.446119 0.398456 0.165718 0.078235 0.017470 0.096472 0.099925 0.056977 0.035922 0.016628 0.027584 0.021302 0.012042 0.009247 0.012413 0.006799 0.006798 0.006621 0.005489 0.004268 0.008251 0.008531 0.004758 0.008855 0.012819 0.009362 0.006370 0.017779 0.016139 0.011514 0.016052 0.028584 0.024600 0.019989 0.011211 0.009855 0.014104 0.018308 0.011034 0.026220 0.017986 0.031422 0.032916 0.020541 0.032930 0.034963 0.018246 0.048309 0.048431 0.030117 0.047792 0.044978 0.047770 0.058308 0.035799 0.054320 0.079610 0.084301 0.075325 0.069944 0.065440 0.050301 0.019346 0.025982 0.015622 0.005483 0.004290 0.005216 0.008384 0.003920 0.005706 0.008183 0.018489 0.014311 0.022179 0.010501 0.018137 0.025489 0.022700 0.005558 0.013735 0.022990 0.015831 0.021078 0.038540 0.028630 0.027824 0.029940 0.027131 0.025145 0.022626 0.018915 0.018166 0.019496 0.022990 0.023249 0.026681 0.028658 0.026245 0.022742 0.023333 0.024578 0.021364 0.022101 0.024942 0.023572 0.027031 0.030550 0.025268 0.027419
0.009207 0.008177 0.011437 0.013690 0.015137 0.018518 0.017946 0.021204 0.021131 0.022108 0.024546 0.024291 0.026551 0.030799 0.028293 0.038703 0.047291 0.040619 0.039800 0.025184 0.031451 0.017751 0.028382 0.016731 0.019173 0.026568 0.029118 0.018123 0.023206 0.044887 0.047121 0.062257 0.058882 0.068107 0.054381 0.057435 0.072700 0.072336 0.071177 0.046510 0.025698 0.035251 0.040091 0.010134 0.009189 0.030586 0.021654 0.006261 0.020945 0.028880 0.007783 0.006897 0.018921 0.013600 0.008674 0.008361 0.014561 0.015130 0.013558 0.019261 0.030472 0.024987 0.020491 0.044278 0.034746 0.051703 0.039761 0.025451 0.024720 0.027561 0.017617 0.019655 0.015684 0.012633 0.011328 0.015038 0.011664 0.030549 0.025663 0.023841 0.015743 0.009691 0.021267 0.018483 0.031320 0.019639 0.051527 0.083759 0.068001 0.049727 0.097559 0.065939 0.090652 0.077149 0.067484 0.078425 0.078966 0.093993 0.090028 0.096244 0.054999 0.073136 0.035638 0.070775 0.066299 0.065129 0.047324 0.038730 0.035846 0.043228 0.020879 0.014440 0.023939 0.013033 0.008761 0.010354 0.010759 0.006007 0.009558 0.011217 0.011392 0.008867 0.021335 0.034418 0.028231 0.024103 0.057924 0.052202 0.073088 0.036754 0.059099 0.060339 0.040087 0.040198 0.046212 0.058769 0.037124 0.013765 0.012126 0.018360 0.012110 0.005557 0.009879 0.028059 0.011972 0.006559 0.036897 0.038443 0.013821 0.029010 0.071032 0.076195 0.081173 0.038278 0.069463 0.036087 0.032520 0.030777 0.036239 0.056375 0.074463 0.074686 0.078325 0.069620 0.066863 0.053738 0.073875 0.086136 0.107580 0.095328 0.118950 0.086772 0.061228 0.051582 0.100088 0.061538 0.034293 0.040899 0.045507 0.030376 0.022275 0.029747 0.020288 0.015800 0.013083 0.010375 0.007832 0.007125 0.004862 0.005460 0.004902 0.004467 0.005154 0.006475 0.006367 0.006000 0.003262 0.001921 0.004628 0.012100 0.017429 0.034554 0.035164 0.299425 0.319743 0.389918 0.446119 0.000029 0.453292 0.433217 0.174852 0.083579 0.014093 0.203814 0.109604 0.067990 0.030507 0.034685 0.022934 0.015759 0.012242 0.016396 0.008568 0.008547 0.008378 0.006773 0.005374 0.009078 0.009163 0.005887 0.010842 0.014589 0.011878 0.008229 0.022115 0.018779 0.015589 0.019706 0.033340 0.028930 0.024466 0.014469 0.013727 0.019361 0.022373 0.014431 0.035419 0.023254 0.041112 0.044705 0.030641 0.044269 0.047032 0.027250 0.067684 0.065930 0.047938 0.068748 0.065905 0.068015 0.082961 0.053126 0.076355 0.096648 0.095691 0.089295 0.084674 0.080425 0.066096 0.026385 0.040066 0.024894 0.008577 0.006949 0.008666 0.013341 0.006128 0.008455 0.011645 0.027337 0.019975 0.031707 0.015482 0.026481 0.033488 0.036480 0.009400 0.019355 0.035364 0.031556 0.037315 0.055609 0.040696 0.038405 0.039958 0.035024 0.031133 0.030423 0.027988 0.023612 0.022353 0.031463 0.032588 0.033594 0.037078 0.035076 0.029998 0.030350 0.030353 0.027954 0.027009 0.031438 0.030287 0.035603 0.037517 0.031520 0.032685
0.009762 0.009055 0.012282 0.015075 0.018303 0.020524 0.019668 0.021624 0.022387 0.023489 0.026459 0.027566 0.030556 0.034453 0.033344 0.043730 0.053569 0.047600 0.051206 0.032913 0.042307 0.024164 0.037589 0.020876 0.023245 0.032404 0.034774 0.022635 0.030072 0.054369 0.057831 0.067781 0.063449 0.067716 0.055882 0.059202 0.071249 0.078858 0.069162 0.045687 0.027348 0.040731 0.041788 0.011302 0.010978 0.034714 0.024009 0.007388 0.028844 0.034665 0.010206 0.009679 0.026157 0.018767 0.012997 0.013676 0.022177 0.022087 0.020303 0.026693 0.039536 0.033873 0.029592 0.059790 0.047144 0.075131 0.054052 0.035986 0.032962 0.036472 0.022800 0.027194 0.021349 0.017884 0.015575 0.020212 0.015474 0.039329 0.034590 0.034166 0.021724 0.014753 0.027875 0.025831 0.040628 0.027735 0.066461 0.095464 0.082277 0.061058 0.106894 0.070432 0.095228 0.079828 0.066062 0.076692 0.079861 0.096546 0.088920 0.086552 0.053929 0.074700 0.040528 0.074199 0.084689 0.077476 0.058779 0.046633 0.048603 0.054420 0.029141 0.020024 0.032334 0.017962 0.012066 0.014330 0.013453 0.008366 0.010528 0.013823 0.012870 0.010384 0.022343 0.038345 0.033518 0.028650 0.069136 0.061979 0.090157 0.045963 0.073003 0.070560 0.051271 0.048588 0.058195 0.070407 0.048455 0.018024 0.016169 0.023704 0.015338 0.006860 0.012758 0.032574 0.013322 0.007836 0.039541 0.042382 0.017042 0.030961 0.081033 0.088452 0.095882 0.047305 0.081617 0.040979 0.039173 0.037835 0.046602 0.075244 0.103798 0.105654 0.097337 0.081417 0.084335 0.080393 0.097530 0.090533 0.127053 0.097221 0.098588 0.090493 0.070018 0.051452 0.078513 0.071536 0.038006 0.036181 0.047027 0.036592 0.023875 0.028556 0.028163 0.017789 0.015010 0.011008 0.009622 0.007100 0.005291 0.005862 0.005945 0.005731 0.006032 0.007164 0.008125 0.007630 0.008032 0.004599 0.004690 0.010946 0.017796 0.023896 0.064092 0.060460 0.192208 0.226894 0.398456 0.453292 0.000006 0.470386 0.480365 0.170355 0.083314 0.035389 0.185481 0.099101 0.054653 0.061673 0.024737 0.014046 0.013125 0.018049 0.009407 0.009677 0.008762 0.007704 0.005819 0.010439 0.009702 0.005930 0.010003 0.013492 0.011731 0.009131 0.023388 0.020770 0.018914 0.024459 0.038310 0.033246 0.031546 0.018118 0.018895 0.025876 0.031298 0.018470 0.044354 0.028654 0.047790 0.050498 0.035710 0.052720 0.055249 0.035824 0.080042 0.082190 0.058152 0.083126 0.080699 0.084140 0.092556 0.058268 0.081042 0.099209 0.096090 0.092074 0.088642 0.085586 0.074527 0.031618 0.049186 0.032075 0.011665 0.008524 0.010849 0.016385 0.007750 0.010482 0.014047 0.032204 0.024138 0.040041 0.019528 0.035569 0.036596 0.044472 0.013043 0.024894 0.043536 0.043097 0.054505 0.071289 0.058362 0.053594 0.053745 0.047504 0.042565 0.037783 0.035770 0.030780 0.031058 0.038055 0.043204 0.042951 0.043279 0.041769 0.037876 0.036377 0.035689 0.032823 0.031913 0.035501 0.037882 0.044879 0.053744 0.041558 0.044408
0.010507 0.009363 0.012216 0.015764 0.018756 0.023515 0.019835 0.032492 0.033265 0.030221 0.034754 0.032165 0.039585 0.040022 0.045561 0.055500 0.057030 0.056701 0.058347 0.047509 0.042555 0.036605 0.044375 0.030095 0.032525 0.041178 0.035600 0.030948 0.044622 0.067260 0.069003 0.087286 0.080017 0.085745 0.086200 0.092446 0.095801 0.088191 0.096036 0.080043 0.047555 0.069712 0.075675 0.024247 0.022738 0.061683 0.042472 0.012419 0.039673 0.045869 0.017423 0.016483 0.032941 0.026161 0.018081 0.020175 0.025954 0.030630 0.032511 0.040190 0.049422 0.046490 0.042847 0.074972 0.069270 0.089023 0.067633 0.050019 0.048701 0.046530 0.036627 0.035019 0.026698 0.025793 0.021613 0.028964 0.023985 0.043807 0.043222 0.044230 0.030461 0.023775 0.053751 0.046463 0.070215 0.049969 0.095425 0.124248 0.119980 0.101839 0.134551 0.123479 0.126083 0.110590 0.089546 0.107837 0.104363 0.105915 0.095579 0.093245 0.074676 0.109279 0.061543 0.095447 0.095122 0.110313 0.073930 0.068924 0.066551 0.067525 0.038506 0.029637 0.041743 0.026829 0.017852 0.020129 0.021062 0.015075 0.019661 0.023236 0.024729 0.018183 0.039255 0.050901 0.047504 0.051311 0.095183 0.092653 0.120322 0.059320 0.085723 0.086022 0.068968 0.065548 0.072781 0.105410 0.066299 0.030956 0.029064 0.044946 0.023704 0.010132 0.021917 0.042530 0.019592 0.010834 0.052207 0.060855 0.028293 0.043788 0.101008 0.129648 0.118697 0.071661 0.100627 0.070701 0.066507 0.069234 0.085049 0.137245 0.131372 0.109262 0.110582 0.073260 0.082519 0.057445 0.102784 0.102455 0.095599 0.095004 0.109022 0.088107 0.076647 0.039752 0.062389 0.053715 0.026747 0.024729 0.040523 0.039485 0.017561 0.020585 0.021462 0.025767 0.016244 0.017348 0.011981 0.012067 0.006711 0.007259 0.006772 0.006738 0.006665 0.007657 0.007169 0.007171 0.008309 0.011381 0.010621 0.012307 0.028082 0.036899 0.053639 0.174414 0.069477 0.106481 0.165718 0.433217 0.470386 0.000002 0.516706 0.511710 0.190537 0.171341 0.038706 0.198467 0.075018 0.088008 0.044894 0.015350 0.012206 0.018464 0.011992 0.009659 0.011765 0.009398 0.008055 0.012096 0.013218 0.008270 0.010984 0.012603 0.013099 0.010865 0.023457 0.023872 0.026847 0.033005 0.046664 0.037392 0.032977 0.023714 0.023101 0.033228 0.028746 0.027029 0.052393 0.039827 0.055533 0.066639 0.047519 0.063682 0.078483 0.053825 0.096675 0.095941 0.081214 0.100213 0.102551 0.095707 0.108302 0.089543 0.118102 0.126107 0.132085 0.119630 0.099626 0.108374 0.106022 0.043493 0.065017 0.048001 0.022502 0.014776 0.017286 0.031354 0.014836 0.017878 0.020045 0.040108 0.033614 0.047077 0.031613 0.040410 0.039183 0.053851 0.019375 0.029268 0.042687 0.058160 0.074204 0.075629 0.071212 0.062945 0.064749 0.052976 0.043132 0.040424 0.038118 0.035454 0.026226 0.039163 0.047644 0.052094 0.056450 0.062518 0.057228 0.049746 0.048690 0.043920 0.042006 0.046473 0.039850 0.053013 0.053574 0.061026 0.051370
0.010891 0.011301 0.015277 0.018570 0.029336 0.032398 0.025979 0.017562 0.016522 0.020716 0.025153 0.024517 0.032515 0.033968 0.039359 0.059877 0.066156 0.063654 0.072355 0.051984 0.079443 0.039527 0.055869 0.031246 0.034154 0.058722 0.069369 0.032902 0.050580 0.095739 0.070015 0.054537 0.067419 0.076472 0.059188 0.047862 0.053142 0.098868 0.044116 0.033358 0.030963 0.036985 0.028178 0.012646 0.015259 0.035804 0.024844 0.009943 0.050270 0.035901 0.012486 0.013405 0.027234 0.018751 0.014002 0.011967 0.018160 0.020478 0.023395 0.026001 0.038550 0.037274 0.033238 0.060608 0.055318 0.110404 0.059380 0.037927 0.033142 0.037084 0.026730 0.031977 0.021543 0.017582 0.017305 0.020048 0.018144 0.039569 0.038677 0.035323 0.021075 0.015799 0.035438 0.028461 0.051200 0.039234 0.099650 0.118248 0.104352 0.076790 0.105295 0.070331 0.060597 0.045734 0.036971 0.047916 0.069399 0.085356 0.081906 0.084529 0.058712 0.064683 0.048680 0.091045 0.126593 0.073574 0.065560 0.061593 0.055471 0.065130 0.040049 0.023804 0.040538 0.018215 0.012183 0.014025 0.015355 0.010207 0.011592 0.015641 0.015765 0.011675 0.027536 0.043829 0.043882 0.039350 0.091058 0.067553 0.069675 0.041129 0.076134 0.067841 0.047336 0.046651 0.058632 0.060551 0.049864 0.018586 0.016038 0.026419 0.013739 0.006735 0.013749 0.032319 0.012755 0.008633 0.039313 0.044137 0.016241 0.026692 0.080313 0.072790 0.094805 0.052571 0.086587 0.051908 0.070098 0.062174 0.091420 0.156971 0.202700 0.135304 0.099997 0.150003 0.115185 0.100585 0.152310 0.099539 0.110867 0.070224 0.054234 0.051657 0.037508 0.056005 0.065818 0.054888 0.044354 0.054824 0.051648 0.029041 0.033128 0.044052 0.036148 0.017270 0.018883 0.018558 0.013932 0.008973 0.008711 0.008917 0.009331 0.012174 0.009665 0.011252 0.014365 0.014058 0.019147 0.013666 0.010033 0.022965 0.025096 0.025497 0.026318 0.131788 0.260316 0.034444 0.078235 0.174852 0.480365 0.516706 0.000000 0.546372 0.573119 0.313772 0.230643 0.049742 0.099835 0.091295 0.063651 0.015882 0.006092 0.008482 0.006872 0.006465 0.007505 0.007955 0.005005 0.009152 0.011343 0.006165 0.007244 0.008658 0.008413 0.007034 0.015388 0.017474 0.019047 0.023281 0.029023 0.035267 0.046098 0.022268 0.024548 0.034274 0.044964 0.023454 0.046951 0.030786 0.045567 0.050736 0.033898 0.050193 0.057973 0.042065 0.076859 0.094125 0.081715 0.114667 0.122301 0.131517 0.096135 0.060589 0.082741 0.088555 0.064073 0.057101 0.071436 0.078474 0.054409 0.029949 0.050210 0.027358 0.012785 0.008587 0.010585 0.019681 0.009363 0.011979 0.016563 0.039784 0.029986 0.054750 0.031774 0.056682 0.035408 0.065132 0.018936 0.022193 0.073107 0.063264 0.058027 0.066328 0.066994 0.069022 0.065388 0.068025 0.076811 0.058154 0.053985 0.053379 0.055250 0.043128 0.056062 0.056057 0.053572 0.054022 0.047264 0.045132 0.044762 0.042605 0.045804 0.051147 0.054076 0.068264 0.109354 0.067165 0.063787
0.013723 0.008015 0.010787 0.013897 0.016405 0.019221 0.016394 0.019316 0.020260 0.029898 0.039067 0.037768 0.055943 0.047695 0.090375 0.091625 0.065281 0.074995 0.096955 0.107036 0.067450 0.086159 0.070842 0.076062 0.070452 0.078114 0.071081 0.084508 0.105506 0.087771 0.083894 0.069179 0.105203 0.108673 0.094993 0.063179 0.064173 0.100692 0.057075 0.062745 0.107620 0.124537 0.058342 0.072265 0.082429 0.097350 0.080167 0.044254 0.080687 0.083077 0.064651 0.059344 0.079455 0.083642 0.073423 0.062149 0.048832 0.093664 0.114172 0.079202 0.090719 0.136562 0.124923 0.120488 0.148841 0.140204 0.113264 0.113646 0.107602 0.077356 0.088521 0.087700 0.057015 0.066240 0.060694 0.080805 0.067236 0.069543 0.095603 0.087421 0.096051 0.101496 0.127115 0.117981 0.139521 0.150637 0.166455 0.159283 0.176322 0.173915 0.115670 0.139353 0.067857 0.071530 0.052155 0.069864 0.102509 0.102549 0.104476 0.102937 0.105351 0.092535 0.118361 0.105285 0.115882 0.097903 0.096185 0.117115 0.125448 0.115109 0.077395 0.088466 0.132981 0.099144 0.059392 0.079797 0.097694 0.066230 0.051566 0.085567 0.094276 0.062348 0.083270 0.098303 0.118288 0.121992 0.120025 0.131176 0.118469 0.109699 0.118984 0.122272 0.127036 0.127003 0.138909 0.134933 0.121988 0.091781 0.097446 0.139105 0.079516 0.036903 0.079829 0.089096 0.067898 0.038414 0.106601 0.136215 0.092820 0.110371 0.187259 0.165095 0.182711 0.175048 0.165245 0.152313 0.206720 0.207310 0.223612 0.256604 0.211232 0.157220 0.083323 0.125018 0.174382 0.081705 0.124498 0.204982 0.116843 0.106397 0.097613 0.147194 0.059604 0.047659 0.103076 0.083404 0.038429 0.049815 0.106946 0.035874 0.024911 0.047384 0.040072 0.024644 0.029226 0.057169 0.022792 0.015575 0.012983 0.018386 0.012476 0.011091 0.012102 0.015705 0.014910 0.013465 0.024402 0.046613 0.016348 0.028926 0.062462 0.053748 0.034533 0.094410 0.318950 0.185018 0.017470 0.083579 0.170355 0.511710 0.546372 0.000000 0.641084 0.651904 0.412390 0.333091 0.047875 0.108999 0.073601 0.070721 0.022880 0.011524 0.015917 0.013179 0.022621 0.028217 0.022559 0.019711 0.033239 0.027385 0.023181 0.016366 0.023685 0.021978 0.020365 0.022254 0.048120 0.051931 0.037682 0.048612 0.052164 0.058551 0.059548 0.075156 0.054911 0.070761 0.080844 0.077756 0.074830 0.111187 0.101518 0.076919 0.120218 0.144311 0.120720 0.126558 0.163283 0.128016 0.140097 0.129913 0.114762 0.154496 0.173484 0.126647 0.084046 0.081006 0.099507 0.122525 0.094774 0.087154 0.125191 0.124413 0.081075 0.057329 0.080889 0.086850 0.060786 0.067897 0.062309 0.091021 0.085769 0.080821 0.093546 0.071209 0.045537 0.103700 0.091060 0.035737 0.082758 0.209653 0.156436 0.085916 0.136316 0.101272 0.089614 0.068012 0.059282 0.075060 0.080404 0.061964 0.044149 0.053381 0.086377 0.072108 0.073638 0.109521 0.102831 0.064590 0.060984 0.054006 0.051841 0.055717 0.048557 0.069371 0.066701 0.099137 0.052582
0.010913 0.008127 0.010744 0.013355 0.015932 0.017989 0.017311 0.022213 0.024666 0.030303 0.037525 0.035681 0.052921 0.046119 0.072601 0.081251 0.076147 0.084785 0.096934 0.084263 0.068590 0.070317 0.075392 0.057488 0.061690 0.078482 0.068711 0.064523 0.077662 0.086177 0.088684 0.081739 0.103873 0.107574 0.084633 0.076601 0.078072 0.104848 0.066204 0.065967 0.077518 0.077527 0.051412 0.049115 0.044617 0.063866 0.051835 0.029071 0.059998 0.055557 0.032657 0.036494 0.054877 0.045552 0.041086 0.039195 0.042618 0.057542 0.072926 0.073382 0.086505 0.101526 0.104004 0.124986 0.108075 0.130834 0.119086 0.099878 0.082758 0.076580 0.072484 0.075018 0.051428 0.050400 0.046782 0.051416 0.043556 0.061455 0.079018 0.073749 0.059410 0.053646 0.087243 0.079134 0.104283 0.124567 0.154255 0.148027 0.142617 0.124522 0.107400 0.112290 0.079748 0.080885 0.064189 0.077824 0.091729 0.108614 0.111191 0.108687 0.095085 0.094539 0.089909 0.105280 0.131457 0.107670 0.104564 0.116876 0.124010 0.116762 0.092996 0.088941 0.102826 0.060674 0.052847 0.057206 0.053722 0.038642 0.039677 0.050008 0.053239 0.045360 0.060445 0.085993 0.103106 0.097602 0.113339 0.106926 0.128808 0.097432 0.115361 0.123225 0.116093 0.104282 0.121166 0.123785 0.105900 0.055807 0.051176 0.065876 0.040945 0.021849 0.043878 0.056768 0.033255 0.024197 0.070702 0.076519 0.043054 0.062852 0.128571 0.125126 0.146170 0.107411 0.144838 0.118296 0.172374 0.177535 0.227219 0.245300 0.214850 0.164067 0.097508 0.109107 0.108162 0.074045 0.103106 0.105942 0.077751 0.074112 0.067410 0.086481 0.047317 0.044541 0.068686 0.068629 0.031586 0.031680 0.050922 0.029184 0.021036 0.031493 0.034300 0.026488 0.030663 0.038057 0.027133 0.020159 0.017611 0.019465 0.014806 0.011677 0.011371 0.013536 0.013627 0.012408 0.020513 0.031361 0.016554 0.025622 0.048702 0.046011 0.026105 0.058110 0.121321 0.080919 0.096472 0.014093 0.083314 0.190537 0.573119 0.641084 0.000000 0.662697 0.641511 0.443154 0.343175 0.032499 0.080723 0.041894 0.028335 0.013307 0.004803 0.005282 0.013448 0.016182 0.013174 0.017626 0.021535 0.014384 0.014009 0.013266 0.013473 0.013180 0.014764 0.018138 0.027030 0.036660 0.037210 0.047856 0.048500 0.040391 0.043755 0.053673 0.047094 0.047640 0.076587 0.066732 0.074996 0.100507 0.082395 0.077621 0.098160 0.109640 0.121418 0.135675 0.131932 0.141409 0.129520 0.117260 0.113214 0.111110 0.117332 0.113944 0.094514 0.092496 0.100573 0.113721 0.091238 0.071339 0.096617 0.075472 0.041883 0.032786 0.036774 0.045248 0.028687 0.033373 0.042957 0.068999 0.058172 0.070703 0.054367 0.053791 0.035507 0.067708 0.041933 0.025083 0.055781 0.123919 0.121213 0.080646 0.099873 0.085883 0.085359 0.068534 0.055392 0.061993 0.068268 0.052623 0.039917 0.051649 0.079425 0.077046 0.079670 0.097949 0.085343 0.072534 0.069572 0.063817 0.062516 0.067226 0.065813 0.080621 0.077563 0.084866 0.058524
0.013392 0.007304 0.009872 0.011843 0.013049 0.015967 0.013635 0.020975 0.025022 0.037718 0.045582 0.042222 0.065368 0.054208 0.095566 0.090181 0.066711 0.080131 0.103170 0.110399 0.057065 0.079068 0.067088 0.072536 0.082977 0.076661 0.063679 0.081493 0.106708 0.081167 0.076088 0.069322 0.112603 0.117464 0.107377 0.072922 0.065683 0.098111 0.050284 0.069854 0.127486 0.105711 0.052901 0.085530 0.082294 0.089440 0.080927 0.053080 0.059308 0.065591 0.055461 0.056652 0.064299 0.063975 0.059885 0.058916 0.045416 0.067526 0.089514 0.086529 0.086759 0.103711 0.111896 0.126502 0.131256 0.106255 0.102006 0.124020 0.095775 0.072095 0.092310 0.084131 0.056545 0.075138 0.059729 0.078067 0.060293 0.062880 0.093740 0.088087 0.088795 0.099409 0.152310 0.126574 0.129118 0.168998 0.169373 0.127337 0.161855 0.168975 0.111461 0.133680 0.067121 0.068092 0.051850 0.075755 0.107981 0.104985 0.109552 0.104967 0.121714 0.104235 0.123513 0.109021 0.114809 0.104866 0.113058 0.174121 0.137345 0.106426 0.104213 0.124716 0.106621 0.092664 0.085450 0.080821 0.068244 0.066237 0.065388 0.077265 0.074881 0.072099 0.087651 0.091407 0.111592 0.125069 0.114911 0.105201 0.089579 0.109100 0.093629 0.094626 0.130175 0.127422 0.123414 0.101185 0.094336 0.082350 0.080088 0.098949 0.060115 0.040259 0.067124 0.062224 0.052004 0.033987 0.087166 0.100797 0.070499 0.096801 0.152594 0.118630 0.133468 0.142164 0.158035 0.184610 0.237904 0.244917 0.236282 0.244704 0.160098 0.124347 0.066677 0.095457 0.138927 0.061997 0.098404 0.162354 0.086051 0.086099 0.088703 0.123716 0.056155 0.040067 0.095664 0.073821 0.027832 0.031159 0.091034 0.032673 0.018010 0.032336 0.034160 0.027696 0.027558 0.059891 0.027916 0.023333 0.017478 0.027800 0.018619 0.011750 0.013577 0.018355 0.014076 0.010907 0.021732 0.059699 0.021266 0.029363 0.096696 0.100383 0.040325 0.074236 0.235952 0.126757 0.099925 0.203814 0.035389 0.171341 0.313772 0.651904 0.662697 0.000000 0.689982 0.655401 0.511425 0.399683 0.039974 0.092994 0.048733 0.045646 0.014487 0.004443 0.011550 0.020803 0.020801 0.020919 0.029227 0.025245 0.024512 0.016109 0.020808 0.020400 0.016046 0.014223 0.037815 0.045796 0.028704 0.041161 0.044108 0.050073 0.051816 0.064526 0.044651 0.062984 0.081390 0.084863 0.068806 0.108849 0.104799 0.065831 0.109476 0.149428 0.124930 0.120564 0.161979 0.113719 0.124281 0.105774 0.105458 0.147452 0.160130 0.119586 0.075863 0.071786 0.095143 0.104304 0.075062 0.079218 0.101856 0.112050 0.066709 0.057714 0.075838 0.080037 0.053837 0.069296 0.067868 0.081337 0.082473 0.075570 0.084750 0.054763 0.037845 0.073764 0.070522 0.030234 0.042659 0.137660 0.139149 0.067782 0.109431 0.078841 0.077136 0.048981 0.041507 0.062230 0.072530 0.048441 0.032626 0.053763 0.089195 0.072664 0.080408 0.132105 0.118298 0.077947 0.076806 0.068791 0.067637 0.069868 0.048260 0.071888 0.056161 0.104886 0.045343
0.009779 0.005098 0.006777 0.007997 0.008468 0.010118 0.009426 0.016022 0.021450 0.030062 0.042301 0.033421 0.056111 0.041841 0.094200 0.082766 0.055778 0.072528 0.096524 0.119965 0.045209 0.100339 0.068761 0.088888 0.081903 0.083953 0.059321 0.093240 0.102522 0.064858 0.073629 0.063965 0.110433 0.109481 0.107261 0.056938 0.043326 0.064281 0.039343 0.057568 0.096714 0.116911 0.050771 0.095994 0.087733 0.093555 0.065610 0.047832 0.060729 0.065889 0.063771 0.062148 0.083533 0.100886 0.095404 0.069770 0.058990 0.128526 0.127620 0.091483 0.109979 0.169177 0.131853 0.113373 0.146718 0.100926 0.104553 0.109720 0.115365 0.077646 0.096261 0.098043 0.066310 0.077451 0.078362 0.095697 0.081642 0.084050 0.131085 0.129634 0.150526 0.161507 0.169042 0.181317 0.152418 0.172178 0.135885 0.115895 0.132569 0.171682 0.086795 0.144246 0.052853 0.062294 0.043475 0.065975 0.099801 0.096217 0.101182 0.089980 0.123185 0.079642 0.133218 0.078471 0.091111 0.086187 0.096510 0.113917 0.114687 0.111164 0.087819 0.076123 0.110930 0.104623 0.064484 0.072119 0.103405 0.082694 0.058417 0.103785 0.114988 0.075717 0.085746 0.123172 0.157722 0.145803 0.112349 0.144039 0.103990 0.113844 0.114321 0.130518 0.139776 0.132231 0.172790 0.143737 0.121814 0.105468 0.132176 0.153653 0.095415 0.046107 0.099536 0.091638 0.091873 0.054604 0.127968 0.171540 0.159141 0.159783 0.221451 0.203758 0.200047 0.239550 0.215065 0.242266 0.318989 0.279948 0.290474 0.228922 0.154487 0.124080 0.055234 0.084422 0.140255 0.051127 0.067818 0.170619 0.072953 0.108116 0.092213 0.168984 0.054970 0.042357 0.077369 0.072628 0.019522 0.020972 0.082748 0.024813 0.015291 0.025210 0.034965 0.021208 0.026319 0.057301 0.028817 0.019319 0.018189 0.029380 0.019285 0.010485 0.012496 0.015857 0.013184 0.010380 0.020707 0.064939 0.020542 0.030929 0.082099 0.083111 0.033400 0.056723 0.172679 0.074648 0.056977 0.109604 0.185481 0.038706 0.230643 0.412390 0.641511 0.689982 0.000000 0.658177 0.666117 0.516060 0.514582 0.042510 0.057067 0.041707 0.039013 0.007620 0.005336 0.010664 0.014638 0.016066 0.026110 0.024927 0.017829 0.013628 0.018077 0.016555 0.011700 0.013606 0.029035 0.033873 0.024835 0.040486 0.038145 0.062269 0.059756 0.071872 0.038863 0.065536 0.066694 0.073118 0.066423 0.105569 0.107472 0.063369 0.106541 0.149452 0.100325 0.111626 0.149595 0.091016 0.098328 0.094562 0.092230 0.173325 0.202912 0.157642 0.109602 0.116341 0.148808 0.177256 0.125422 0.124415 0.151967 0.154283 0.102086 0.065327 0.103148 0.104372 0.078919 0.072023 0.086888 0.098324 0.087556 0.076113 0.106128 0.049458 0.037830 0.109321 0.101578 0.026198 0.069482 0.223688 0.150692 0.059028 0.121519 0.069811 0.062321 0.042526 0.033643 0.054359 0.067276 0.042786 0.026807 0.043090 0.081987 0.064702 0.070049 0.108488 0.110038 0.065996 0.057565 0.050877 0.047781 0.049108 0.035945 0.046507 0.034399 0.064004 0.035260
0.009243 0.005412 0.006685 0.007916 0.008443 0.010595 0.010062 0.032161 0.037839 0.037485 0.046423 0.040945 0.054944 0.046255 0.071607 0.069774 0.064015 0.069871 0.078516 0.073800 0.033586 0.058848 0.064100 0.056813 0.072137 0.067700 0.045265 0.066576 0.084540 0.064158 0.084077 0.110542 0.115538 0.121829 0.123260 0.114462 0.087572 0.074202 0.076543 0.094462 0.100403 0.109875 0.076294 0.067665 0.067213 0.089601 0.061670 0.039267 0.056278 0.058090 0.036386 0.044290 0.057353 0.053803 0.060916 0.057525 0.050251 0.079723 0.145093 0.113399 0.112316 0.143977 0.152514 0.134005 0.121540 0.109476 0.115177 0.111711 0.101816 0.084823 0.086545 0.091827 0.067915 0.067660 0.060506 0.083617 0.065806 0.093731 0.129315 0.127289 0.127903 0.149157 0.181181 0.137682 0.191870 0.147422 0.123990 0.123816 0.152359 0.142686 0.111097 0.150576 0.112205 0.113125 0.085187 0.110656 0.117948 0.101196 0.102412 0.096308 0.106127 0.114634 0.097938 0.093091 0.080121 0.126887 0.096632 0.110407 0.109223 0.102926 0.088324 0.081079 0.098237 0.068918 0.055980 0.062662 0.066334 0.055578 0.057455 0.061247 0.083755 0.070297 0.085315 0.111062 0.181809 0.153403 0.126955 0.161245 0.193111 0.136006 0.129831 0.146300 0.155579 0.135419 0.168540 0.181078 0.095700 0.077144 0.098547 0.087622 0.045871 0.030926 0.060593 0.067660 0.052173 0.031581 0.091382 0.115277 0.121854 0.113785 0.150000 0.208269 0.194600 0.203285 0.221260 0.231177 0.239885 0.231530 0.191405 0.195214 0.136841 0.127058 0.091054 0.063716 0.104110 0.028415 0.051960 0.102323 0.051959 0.066357 0.111891 0.108510 0.079980 0.027806 0.073886 0.060655 0.013793 0.014777 0.055952 0.037008 0.011556 0.020190 0.026487 0.036617 0.024358 0.053568 0.030365 0.036502 0.018498 0.029861 0.020096 0.010157 0.014666 0.018011 0.011784 0.008591 0.017353 0.064582 0.039129 0.028391 0.084061 0.101174 0.042737 0.034241 0.101313 0.035676 0.035922 0.067990 0.099101 0.198467 0.049742 0.333091 0.443154 0.655401 0.658177 0.000000 0.633122 0.651576 0.599829 0.543603 0.034913 0.050836 0.030995 0.017482 0.009388 0.004882 0.005260 0.010896 0.016892 0.015391 0.014368 0.012795 0.016607 0.015223 0.015978 0.015101 0.029411 0.035083 0.040983 0.039784 0.034390 0.038321 0.039466 0.047120 0.027361 0.050056 0.081519 0.082913 0.083100 0.138399 0.117594 0.079037 0.138227 0.156213 0.142888 0.121913 0.147775 0.111077 0.112173 0.099091 0.117689 0.191826 0.219429 0.196190 0.171110 0.173127 0.163363 0.180745 0.187582 0.117041 0.155257 0.115963 0.071437 0.047637 0.052764 0.074491 0.046407 0.050048 0.056197 0.092896 0.076511 0.080837 0.082634 0.049326 0.036836 0.113068 0.074393 0.023065 0.040172 0.207004 0.136452 0.056059 0.098458 0.059998 0.061196 0.040672 0.026347 0.040480 0.051924 0.032926 0.017730 0.043023 0.065849 0.063464 0.071169 0.101185 0.093054 0.071531 0.068149 0.058505 0.052258 0.051199 0.034665 0.046477 0.028534 0.062648 0.036374
0.010331 0.004203 0.005217 0.005637 0.005871 0.007319 0.006930 0.012515 0.017111 0.027246 0.040507 0.033198 0.059149 0.039905 0.100681 0.080347 0.054857 0.070365 0.087639 0.119959 0.037851 0.094328 0.066905 0.087521 0.099615 0.079377 0.045664 0.087010 0.117766 0.058741 0.069775 0.061837 0.103907 0.106370 0.119846 0.056986 0.044422 0.069847 0.037884 0.060028 0.153356 0.141007 0.050579 0.115594 0.135217 0.107311 0.098309 0.099105 0.085012 0.073495 0.084805 0.104810 0.100684 0.082722 0.104056 0.130192 0.074246 0.084868 0.178113 0.180457 0.124244 0.130088 0.179656 0.148710 0.173459 0.094786 0.125414 0.180855 0.150075 0.102266 0.140602 0.140473 0.105200 0.126052 0.104314 0.136858 0.113317 0.106406 0.168769 0.159153 0.149951 0.208999 0.226137 0.186774 0.154883 0.213781 0.129016 0.100201 0.139721 0.182548 0.071513 0.144947 0.046458 0.052653 0.032088 0.054507 0.105265 0.087617 0.103898 0.085708 0.138943 0.070925 0.146430 0.074246 0.102232 0.092401 0.111026 0.195645 0.181711 0.116404 0.141104 0.198297 0.144830 0.123787 0.148145 0.137592 0.104261 0.124318 0.123046 0.116502 0.120527 0.151919 0.138829 0.115598 0.165750 0.188074 0.122013 0.123947 0.110100 0.159975 0.093893 0.088365 0.168662 0.165366 0.161914 0.118411 0.103673 0.127442 0.135095 0.105672 0.081294 0.084101 0.102406 0.070901 0.088136 0.074900 0.124816 0.108138 0.124064 0.153442 0.145773 0.097682 0.123517 0.198176 0.183856 0.233126 0.230036 0.220645 0.177234 0.174185 0.115323 0.102220 0.047498 0.069218 0.124306 0.030627 0.045523 0.161971 0.064563 0.083252 0.080835 0.150892 0.047198 0.026163 0.065058 0.057162 0.014035 0.017086 0.072344 0.023973 0.012168 0.023374 0.029853 0.020372 0.021615 0.062342 0.027615 0.019266 0.016241 0.033146 0.023121 0.010235 0.015960 0.027517 0.017013 0.010678 0.033596 0.106131 0.021900 0.024940 0.108081 0.077922 0.019661 0.029447 0.123418 0.028516 0.016628 0.030507 0.054653 0.075018 0.099835 0.047875 0.343175 0.511425 0.666117 0.633122 0.000002 0.623902 0.680885 0.656757 0.643259 0.050269 0.059878 0.020999 0.042060 0.018221 0.005014 0.005475 0.018725 0.025912 0.023909 0.014534 0.025899 0.032667 0.018208 0.013710 0.036153 0.047908 0.024334 0.037200 0.029426 0.050424 0.050411 0.074604 0.035924 0.095690 0.110175 0.148408 0.093149 0.207965 0.196656 0.079531 0.172527 0.265719 0.138830 0.119689 0.195225 0.103911 0.127361 0.085410 0.080508 0.183530 0.168919 0.103280 0.061068 0.059088 0.077338 0.096142 0.087967 0.118670 0.156662 0.164732 0.109038 0.110696 0.138316 0.113540 0.099114 0.116818 0.112306 0.098619 0.103627 0.076951 0.126792 0.057087 0.030178 0.090831 0.166468 0.031606 0.025169 0.209855 0.183679 0.047165 0.109768 0.064244 0.064898 0.032978 0.022869 0.044927 0.065855 0.032798 0.018838 0.043331 0.079296 0.060146 0.070017 0.134523 0.113364 0.064714 0.062368 0.055897 0.050452 0.047204 0.027879 0.040367 0.026946 0.082898 0.034184
0.008603 0.004979 0.005799 0.006399 0.006154 0.007896 0.008927 0.027896 0.034112 0.033343 0.044603 0.042468 0.054056 0.053045 0.083096 0.082114 0.071498 0.076608 0.094388 0.089931 0.039348 0.072893 0.088905 0.071286 0.083490 0.078070 0.051271 0.079022 0.098177 0.067022 0.093991 0.121600 0.115515 0.121076 0.128184 0.112612 0.083516 0.079195 0.079520 0.112394 0.115554 0.113071 0.086870 0.082671 0.080342 0.102152 0.067152 0.046001 0.061064 0.072632 0.048572 0.051429 0.071791 0.067454 0.069063 0.062108 0.065217 0.085883 0.092854 0.104140 0.121675 0.113813 0.098083 0.115011 0.112275 0.079215 0.102797 0.114850 0.107218 0.099975 0.099234 0.120944 0.092700 0.086994 0.089519 0.097686 0.084326 0.129819 0.155678 0.150311 0.141834 0.134152 0.203396 0.125001 0.132950 0.116088 0.128527 0.116216 0.113856 0.110955 0.096620 0.143043 0.108485 0.112882 0.081109 0.112523 0.122310 0.108985 0.108573 0.104621 0.101886 0.114554 0.103265 0.094156 0.083372 0.142911 0.123271 0.148026 0.115538 0.113883 0.125173 0.100236 0.107946 0.084065 0.074612 0.070392 0.080356 0.067313 0.077709 0.084567 0.091331 0.080677 0.116556 0.124169 0.150165 0.125459 0.129108 0.151234 0.166896 0.129264 0.127238 0.123175 0.141500 0.136464 0.166609 0.188626 0.118364 0.095407 0.098377 0.090910 0.069344 0.047567 0.069692 0.084625 0.078201 0.060325 0.129444 0.168521 0.168907 0.175652 0.204670 0.251177 0.211616 0.235786 0.233671 0.212459 0.184942 0.167432 0.156654 0.172905 0.120213 0.125036 0.079227 0.054032 0.097603 0.024772 0.040099 0.103810 0.059053 0.070154 0.117499 0.121976 0.079880 0.026627 0.078843 0.069598 0.016374 0.017666 0.073232 0.052530 0.013125 0.024546 0.034490 0.042838 0.027090 0.062658 0.036814 0.038544 0.021750 0.036677 0.027767 0.010943 0.019643 0.035581 0.024904 0.011843 0.032474 0.133514 0.056621 0.023342 0.134715 0.140918 0.036929 0.031025 0.123198 0.039971 0.027584 0.034685 0.061673 0.088008 0.091295 0.108999 0.032499 0.399683 0.516060 0.651576 0.623902 0.000010 0.686160 0.674722 0.683193 0.665903 0.038219 0.026771 0.020388 0.022802 0.006372 0.002340 0.003694 0.009682 0.012150 0.011512 0.014585 0.015619 0.019407 0.014732 0.022335 0.032220 0.034028 0.029416 0.021051 0.032055 0.032145 0.048107 0.028923 0.051418 0.080385 0.084366 0.081315 0.132661 0.116737 0.079389 0.125677 0.140508 0.125115 0.104930 0.126273 0.100824 0.106086 0.080105 0.114419 0.167553 0.185487 0.187397 0.177186 0.182551 0.193653 0.213817 0.216918 0.151461 0.208643 0.138630 0.088417 0.063001 0.080479 0.096795 0.055607 0.067955 0.076900 0.097173 0.078881 0.105991 0.098975 0.048296 0.048263 0.105539 0.071374 0.028490 0.024863 0.107709 0.101259 0.045976 0.076226 0.055394 0.054983 0.036561 0.019176 0.037899 0.053434 0.031746 0.017879 0.047298 0.074693 0.066076 0.072136 0.101237 0.096185 0.064816 0.056633 0.051170 0.044099 0.042297 0.032479 0.042402 0.027684 0.063187 0.038609
0.007322 0.004046 0.004819 0.005074 0.005119 0.006494 0.006740 0.012079 0.015092 0.020619 0.029823 0.023735 0.044288 0.033936 0.071522 0.072486 0.057955 0.075336 0.094131 0.100638 0.048592 0.101352 0.098395 0.103977 0.100538 0.108305 0.079766 0.116366 0.116491 0.084443 0.103881 0.098920 0.115626 0.122014 0.120223 0.070105 0.055445 0.084067 0.055475 0.084318 0.146530 0.137644 0.067351 0.119109 0.135941 0.117278 0.088172 0.101677 0.113655 0.086269 0.092623 0.103053 0.104076 0.119777 0.167019 0.111506 0.101387 0.179590 0.216004 0.139534 0.154777 0.185374 0.163738 0.136549 0.149682 0.128045 0.143232 0.161432 0.163954 0.145888 0.158042 0.182414 0.141517 0.132855 0.174287 0.176133 0.137244 0.205902 0.250102 0.215922 0.191737 0.230616 0.185490 0.157659 0.153096 0.154743 0.128290 0.126658 0.125387 0.128728 0.068593 0.125088 0.059581 0.060904 0.040400 0.063460 0.093872 0.100921 0.118961 0.096138 0.122979 0.075344 0.127179 0.084188 0.098832 0.104441 0.131774 0.148942 0.136127 0.150868 0.164646 0.137942 0.165462 0.143314 0.115755 0.106534 0.133237 0.128590 0.099844 0.127487 0.174427 0.163542 0.128915 0.183697 0.248768 0.206518 0.155654 0.192079 0.176741 0.164650 0.148958 0.157776 0.172390 0.181759 0.248094 0.226973 0.143466 0.156942 0.208884 0.158943 0.124557 0.129835 0.188324 0.149537 0.188430 0.190157 0.215340 0.258419 0.356879 0.298504 0.237481 0.269710 0.267728 0.328209 0.267943 0.260011 0.245331 0.213876 0.199891 0.193174 0.160559 0.133895 0.066912 0.072277 0.095208 0.033128 0.052538 0.115736 0.062260 0.067797 0.066091 0.105114 0.042479 0.026314 0.059354 0.060888 0.016668 0.017227 0.061026 0.027895 0.013580 0.023903 0.030937 0.021061 0.020828 0.046665 0.029475 0.020940 0.019044 0.031577 0.028047 0.013827 0.018306 0.034692 0.024139 0.015039 0.032324 0.073502 0.025068 0.025283 0.070943 0.059968 0.019718 0.027241 0.080177 0.030094 0.021302 0.022934 0.024737 0.044894 0.063651 0.073601 0.080723 0.039974 0.514582 0.599829 0.680885 0.686160 0.000253 0.725729 0.733853 0.750399 0.698344 0.047477 0.032723 0.019565 0.017632 0.005379 0.001700 0.002709 0.007679 0.008749 0.014282 0.016990 0.013002 0.015057 0.023285 0.028797 0.018802 0.028865 0.024377 0.038122 0.038738 0.064890 0.041758 0.086408 0.101702 0.123085 0.109708 0.164633 0.141040 0.098805 0.129647 0.159845 0.112670 0.115783 0.158493 0.113273 0.131209 0.128041 0.140015 0.240530 0.259198 0.221028 0.171421 0.194093 0.252388 0.285046 0.282558 0.312783 0.319566 0.253532 0.201307 0.148011 0.167438 0.158120 0.113877 0.103122 0.145833 0.155100 0.116524 0.140188 0.179702 0.071039 0.048889 0.171500 0.111298 0.021847 0.054232 0.211962 0.117346 0.040226 0.082185 0.054128 0.050510 0.035653 0.023541 0.035556 0.048368 0.030661 0.020230 0.034368 0.065022 0.060184 0.065501 0.093805 0.079576 0.052573 0.045160 0.040936 0.037007 0.034914 0.027338 0.036224 0.026106 0.051648 0.032455
0.010062 0.004094 0.005078 0.005041 0.005029 0.006406 0.006023 0.009092 0.012262 0.023755 0.034275 0.026954 0.050323 0.036369 0.088512 0.077461 0.048766 0.064108 0.096134 0.101495 0.044243 0.093154 0.082354 0.094604 0.120208 0.085992 0.062100 0.104718 0.122865 0.067870 0.069565 0.057359 0.088800 0.098811 0.089752 0.039787 0.028480 0.061295 0.024042 0.043506 0.132998 0.117496 0.034958 0.115428 0.157798 0.095922 0.081359 0.125043 0.122614 0.070685 0.095093 0.163085 0.124609 0.095305 0.173216 0.205247 0.109167 0.123229 0.265989 0.215096 0.142628 0.159133 0.203879 0.154809 0.177334 0.120900 0.138042 0.199788 0.200031 0.154052 0.181625 0.207282 0.176838 0.153302 0.166998 0.222591 0.172737 0.161386 0.258529 0.207112 0.182789 0.222741 0.201492 0.136253 0.152262 0.181545 0.100561 0.090106 0.134683 0.129175 0.049155 0.098426 0.031554 0.036559 0.026399 0.044971 0.088258 0.090203 0.098631 0.090795 0.104484 0.055795 0.102324 0.069122 0.078631 0.074801 0.098082 0.160868 0.152611 0.105811 0.138817 0.178032 0.148889 0.124835 0.165029 0.137904 0.116528 0.147153 0.160229 0.121709 0.151460 0.200386 0.141612 0.111493 0.214194 0.214953 0.122887 0.133165 0.119160 0.174815 0.102835 0.088264 0.163824 0.161602 0.181347 0.108415 0.077086 0.134872 0.161747 0.098992 0.082740 0.116250 0.123390 0.065486 0.097400 0.138604 0.119412 0.111554 0.183906 0.211644 0.136567 0.104036 0.137174 0.227512 0.156536 0.204795 0.220370 0.196970 0.176476 0.175009 0.128579 0.091612 0.034826 0.067133 0.117611 0.026780 0.048419 0.137656 0.063866 0.054174 0.052727 0.095259 0.030305 0.016470 0.064349 0.050993 0.014376 0.019185 0.084797 0.028173 0.012216 0.029934 0.036034 0.021448 0.020250 0.070582 0.032119 0.020737 0.020120 0.047432 0.033012 0.014743 0.026778 0.056992 0.027387 0.014745 0.048637 0.078602 0.017210 0.021048 0.077012 0.037173 0.010844 0.021328 0.067026 0.016938 0.012042 0.015759 0.014046 0.015350 0.015882 0.070721 0.041894 0.092994 0.042510 0.543603 0.656757 0.674722 0.725729 0.004682 0.770961 0.740904 0.762211 0.731028 0.039248 0.025040 0.018572 0.013995 0.005239 0.001643 0.003129 0.008387 0.021755 0.026120 0.015226 0.013887 0.037576 0.039206 0.015653 0.026078 0.025133 0.045512 0.061213 0.092152 0.064623 0.155263 0.177770 0.222222 0.152849 0.276734 0.249849 0.099885 0.209902 0.293599 0.147439 0.125078 0.207019 0.112457 0.147720 0.108062 0.093914 0.212169 0.202364 0.120428 0.064159 0.063220 0.099394 0.110864 0.097064 0.179594 0.199359 0.160914 0.161381 0.170305 0.165509 0.151491 0.135357 0.128880 0.133557 0.126597 0.116192 0.105570 0.182680 0.076115 0.033549 0.161638 0.232498 0.028407 0.029362 0.262040 0.178213 0.036318 0.097961 0.061885 0.057777 0.031555 0.024589 0.047586 0.063201 0.033741 0.021524 0.043384 0.080219 0.062141 0.068724 0.127728 0.103988 0.059562 0.055962 0.050039 0.044483 0.041885 0.025028 0.038859 0.029331 0.077249 0.032421
0.011987 0.004315 0.005038 0.005074 0.005074 0.005985 0.005887 0.007838 0.010282 0.022125 0.036115 0.028885 0.056882 0.038453 0.100878 0.088395 0.048381 0.069172 0.102553 0.126714 0.045444 0.125280 0.092099 0.119561 0.121916 0.108445 0.070112 0.113542 0.126763 0.067524 0.074871 0.055320 0.093339 0.095909 0.080206 0.033528 0.022541 0.048917 0.019619 0.036596 0.114751 0.100031 0.028827 0.107935 0.142585 0.087872 0.076307 0.119253 0.125364 0.070736 0.091265 0.141274 0.135201 0.095548 0.121255 0.174993 0.122162 0.105882 0.155464 0.182234 0.143245 0.136891 0.165805 0.138363 0.168324 0.100975 0.131787 0.193234 0.188524 0.150985 0.178226 0.213614 0.191845 0.170730 0.182521 0.197681 0.190601 0.175296 0.234082 0.205642 0.165591 0.189624 0.175277 0.139496 0.119707 0.172731 0.110846 0.085712 0.110908 0.136039 0.044420 0.104050 0.027524 0.035045 0.023496 0.040975 0.089150 0.087007 0.097573 0.063392 0.115141 0.041442 0.125009 0.058249 0.083376 0.061586 0.102496 0.172823 0.162473 0.095798 0.150422 0.189320 0.159448 0.132345 0.166646 0.164526 0.121525 0.150066 0.163499 0.145300 0.130291 0.168001 0.142038 0.115588 0.179768 0.172955 0.113474 0.124953 0.092250 0.167800 0.096131 0.074753 0.155119 0.152556 0.159636 0.096004 0.085004 0.126591 0.130536 0.092885 0.105072 0.129008 0.120984 0.079145 0.118990 0.150035 0.116479 0.132083 0.148802 0.184576 0.148560 0.085422 0.106206 0.200257 0.136466 0.207129 0.206381 0.210649 0.178933 0.177075 0.122572 0.091870 0.030949 0.065241 0.126705 0.034638 0.046002 0.139420 0.060994 0.063649 0.045062 0.113238 0.029503 0.020302 0.065584 0.060772 0.017445 0.021825 0.083281 0.024067 0.013969 0.031523 0.036186 0.016706 0.018972 0.069613 0.029227 0.016936 0.022131 0.058230 0.042179 0.017415 0.032456 0.108259 0.050371 0.020184 0.097181 0.185804 0.022001 0.024688 0.108720 0.047663 0.008454 0.018469 0.065463 0.013961 0.009247 0.012242 0.013125 0.012206 0.006092 0.022880 0.028335 0.048733 0.057067 0.034913 0.643259 0.683193 0.733853 0.770961 0.046101 0.781016 0.767413 0.749091 0.775304 0.039843 0.025362 0.014215 0.015541 0.007141 0.001634 0.002193 0.013085 0.021578 0.013642 0.012704 0.027356 0.034518 0.011166 0.023144 0.020560 0.045822 0.053828 0.097930 0.057628 0.159162 0.166854 0.225957 0.129730 0.257260 0.232944 0.092107 0.174937 0.258379 0.129590 0.120404 0.181446 0.100901 0.133824 0.102690 0.086068 0.178415 0.170001 0.107589 0.062653 0.059358 0.087862 0.097048 0.077645 0.163261 0.189739 0.151246 0.123797 0.160012 0.177922 0.135311 0.120650 0.137142 0.162942 0.110988 0.116215 0.112245 0.181124 0.079605 0.032248 0.117060 0.189149 0.030690 0.023948 0.158181 0.148156 0.035686 0.093228 0.065989 0.068573 0.039413 0.027080 0.055691 0.075094 0.033146 0.022330 0.046520 0.091630 0.069672 0.077702 0.133044 0.119005 0.067266 0.061320 0.057855 0.051907 0.047247 0.029490 0.042811 0.033492 0.078929 0.036272
0.011306 0.005222 0.006244 0.006251 0.005609 0.005990 0.006049 0.007108 0.008939 0.018710 0.030500 0.027504 0.053172 0.041485 0.112018 0.106618 0.066053 0.096236 0.147466 0.161381 0.073320 0.156647 0.133496 0.144757 0.155947 0.134276 0.104717 0.161538 0.156827 0.085029 0.096909 0.085954 0.118492 0.117587 0.096181 0.046760 0.036517 0.067807 0.031671 0.055707 0.150336 0.125776 0.044292 0.145440 0.166268 0.096619 0.098699 0.138457 0.134929 0.091470 0.156887 0.160302 0.135524 0.150450 0.211302 0.157822 0.136464 0.179690 0.213338 0.159266 0.158431 0.173231 0.180769 0.139006 0.186107 0.119184 0.156415 0.223615 0.212535 0.191828 0.277448 0.301767 0.235337 0.228436 0.318655 0.243302 0.223591 0.269379 0.320739 0.223587 0.204385 0.217403 0.184043 0.164621 0.142356 0.150851 0.117277 0.104648 0.127486 0.135850 0.055531 0.115463 0.039145 0.041914 0.030481 0.049079 0.091616 0.098413 0.104633 0.082186 0.111214 0.052733 0.133181 0.083839 0.088971 0.073478 0.123524 0.181329 0.152582 0.133167 0.195109 0.180643 0.191934 0.182047 0.173362 0.160873 0.195502 0.190011 0.144367 0.171476 0.221176 0.187028 0.151689 0.183333 0.276238 0.210769 0.136543 0.159371 0.130459 0.175543 0.127623 0.111723 0.178742 0.175705 0.204969 0.152058 0.124564 0.166757 0.195015 0.148351 0.168863 0.241383 0.242546 0.153045 0.317700 0.397201 0.283666 0.322034 0.450053 0.391220 0.229251 0.170391 0.193252 0.313309 0.207442 0.258736 0.270006 0.242078 0.228587 0.185585 0.131777 0.100643 0.038777 0.068217 0.105293 0.037628 0.052320 0.129524 0.062819 0.060388 0.048944 0.102951 0.030505 0.019809 0.062780 0.060075 0.020373 0.024743 0.080379 0.025337 0.016089 0.032885 0.036419 0.019229 0.024293 0.082019 0.037508 0.020746 0.028925 0.068113 0.055559 0.021595 0.037047 0.113288 0.071114 0.025272 0.079148 0.205147 0.033686 0.021448 0.074657 0.047064 0.011184 0.017004 0.057456 0.017694 0.012413 0.016396 0.018049 0.018464 0.008482 0.011524 0.013307 0.045646 0.041707 0.050836 0.050269 0.665903 0.750399 0.740904 0.781016 0.128089 0.768781 0.765070 0.791431 0.807140 0.039721 0.021767 0.015928 0.019040 0.005631 0.001152 0.002925 0.010619 0.012795 0.012835 0.025408 0.026217 0.013361 0.025109 0.020800 0.041732 0.048252 0.086007 0.067605 0.126305 0.131237 0.158733 0.123100 0.178316 0.180308 0.091782 0.146799 0.204236 0.117076 0.129898 0.185642 0.113988 0.140431 0.128090 0.124604 0.247243 0.261853 0.186195 0.134953 0.160162 0.242011 0.257389 0.248515 0.389333 0.356614 0.262904 0.248773 0.232256 0.288567 0.205486 0.150655 0.184415 0.248098 0.180491 0.137013 0.194117 0.251848 0.093397 0.049926 0.198768 0.177326 0.032942 0.047849 0.212411 0.138800 0.041349 0.094635 0.068318 0.063135 0.041718 0.027845 0.053380 0.069483 0.038905 0.025241 0.043791 0.093939 0.083990 0.093527 0.135495 0.122076 0.070847 0.057710 0.054180 0.046786 0.044278 0.032027 0.049546 0.036924 0.076488 0.039013
0.008458 0.003032 0.003439 0.003453 0.003396 0.003694 0.003584 0.004157 0.005169 0.011004 0.017380 0.013656 0.031331 0.019461 0.073055 0.060921 0.030108 0.046588 0.085988 0.123078 0.036595 0.129859 0.073888 0.132779 0.123416 0.091847 0.060280 0.122942 0.112571 0.042099 0.040790 0.034387 0.062660 0.069927 0.065666 0.024599 0.015992 0.046560 0.013245 0.031769 0.161127 0.116702 0.019489 0.165280 0.211484 0.075784 0.088547 0.228848 0.155901 0.060591 0.205768 0.299061 0.129991 0.126800 0.327644 0.280253 0.106148 0.173547 0.296050 0.199778 0.116025 0.168657 0.188729 0.102811 0.165431 0.091339 0.122725 0.206969 0.206441 0.156556 0.239066 0.300943 0.226058 0.187040 0.364647 0.308155 0.203575 0.204822 0.316466 0.185188 0.173567 0.248965 0.172669 0.142590 0.137287 0.165200 0.070043 0.062555 0.109007 0.121591 0.025759 0.071894 0.014178 0.018077 0.011917 0.022820 0.057342 0.049198 0.059339 0.039562 0.081270 0.022837 0.106557 0.039924 0.057595 0.039638 0.080310 0.153277 0.142955 0.098247 0.164818 0.207397 0.184137 0.199025 0.228683 0.204356 0.202729 0.264369 0.224513 0.180687 0.239489 0.273130 0.161517 0.127877 0.281607 0.230300 0.088906 0.115317 0.075499 0.158297 0.078212 0.069755 0.148647 0.147195 0.182234 0.086278 0.077138 0.192666 0.242260 0.109687 0.145016 0.355080 0.305573 0.082101 0.284979 0.520892 0.212839 0.159810 0.438361 0.353351 0.104206 0.052755 0.091009 0.237900 0.134113 0.252389 0.260719 0.255787 0.200308 0.148806 0.087852 0.062582 0.017857 0.045175 0.087600 0.020860 0.032426 0.113600 0.039250 0.045756 0.029075 0.086714 0.016217 0.011744 0.043471 0.039844 0.012387 0.016909 0.073029 0.017855 0.011677 0.025994 0.029842 0.012979 0.016721 0.065930 0.023166 0.013149 0.016520 0.047779 0.034525 0.014277 0.025724 0.066838 0.034314 0.017806 0.045141 0.088632 0.015582 0.017906 0.043458 0.020743 0.007307 0.012628 0.042044 0.010911 0.006799 0.008568 0.009407 0.011992 0.006872 0.015917 0.004803 0.014487 0.039013 0.030995 0.059878 0.038219 0.698344 0.762211 0.767413 0.768781 0.180330 0.778925 0.790605 0.825368 0.827760 0.032586 0.015503 0.015412 0.014900 0.002638 0.001437 0.003128 0.005875 0.008183 0.022583 0.025713 0.007510 0.018958 0.016592 0.049944 0.057852 0.109199 0.065693 0.187892 0.129297 0.204091 0.112259 0.212849 0.201162 0.065311 0.154735 0.244984 0.100593 0.092467 0.171995 0.075910 0.104851 0.085524 0.066170 0.226283 0.198373 0.087409 0.045057 0.054287 0.112014 0.133142 0.131789 0.367605 0.265098 0.233925 0.328287 0.320955 0.296666 0.229276 0.251648 0.240176 0.288295 0.168357 0.142060 0.142521 0.263528 0.073309 0.025236 0.171045 0.234163 0.020515 0.025852 0.260494 0.161940 0.023517 0.082722 0.052510 0.042980 0.021483 0.019330 0.036458 0.049066 0.025438 0.016060 0.026516 0.065671 0.051913 0.060585 0.107520 0.094266 0.044201 0.034200 0.031009 0.027729 0.024945 0.016095 0.026964 0.021916 0.057074 0.028124
0.008710 0.004264 0.004951 0.004649 0.004198 0.004554 0.004486 0.004649 0.005923 0.014042 0.021468 0.017791 0.037043 0.025639 0.064624 0.062764 0.044129 0.060842 0.090281 0.097035 0.048794 0.101650 0.097893 0.106992 0.134384 0.112901 0.076823 0.091039 0.091544 0.054226 0.047615 0.039217 0.056947 0.061829 0.050200 0.021565 0.014978 0.034760 0.011794 0.017877 0.068264 0.049583 0.015664 0.058391 0.097698 0.057002 0.054286 0.103999 0.141409 0.062821 0.071914 0.154154 0.134519 0.084646 0.127085 0.193412 0.130585 0.105550 0.147280 0.176384 0.128731 0.116219 0.136348 0.112108 0.122382 0.102843 0.131544 0.173610 0.191235 0.187934 0.190703 0.251640 0.259710 0.193804 0.255774 0.257568 0.226917 0.191335 0.221649 0.181259 0.146528 0.163372 0.150267 0.108240 0.102791 0.114315 0.086341 0.073840 0.085630 0.080955 0.029599 0.045436 0.016935 0.018939 0.014110 0.023978 0.061574 0.069050 0.071491 0.049363 0.071018 0.026266 0.074257 0.043783 0.058369 0.042725 0.082431 0.145402 0.129436 0.097725 0.143021 0.171041 0.144383 0.112406 0.150430 0.149254 0.111818 0.133514 0.163583 0.117554 0.118635 0.169969 0.147075 0.114209 0.175786 0.150555 0.099741 0.100051 0.073162 0.124337 0.084697 0.061097 0.098813 0.096023 0.105983 0.064385 0.054991 0.082113 0.099936 0.054756 0.059065 0.132395 0.120744 0.050273 0.092985 0.224461 0.106798 0.068530 0.115559 0.140477 0.058473 0.026046 0.047872 0.101173 0.096555 0.161379 0.191014 0.192897 0.156416 0.127224 0.095279 0.068847 0.024378 0.051601 0.087056 0.025574 0.031479 0.077392 0.038062 0.032649 0.023563 0.059899 0.016614 0.012758 0.040751 0.040169 0.014722 0.019555 0.055878 0.016719 0.012958 0.027078 0.029366 0.012653 0.016622 0.055506 0.027082 0.015251 0.025414 0.063007 0.054724 0.021716 0.043038 0.098668 0.038895 0.021603 0.064746 0.067146 0.010997 0.014830 0.034628 0.012795 0.005526 0.008943 0.019644 0.008215 0.006798 0.008547 0.009677 0.009659 0.006465 0.013179 0.005282 0.004443 0.007620 0.017482 0.020999 0.026771 0.047477 0.731028 0.749091 0.765070 0.778925 0.235041 0.808455 0.815923 0.846006 0.841251 0.035247 0.025363 0.019098 0.013786 0.005703 0.001658 0.002358 0.007447 0.014628 0.018897 0.011435 0.023418 0.023716 0.052105 0.078175 0.135333 0.119379 0.221203 0.222023 0.272693 0.186832 0.280434 0.257381 0.113810 0.207399 0.258241 0.138679 0.130888 0.165805 0.105153 0.127986 0.103995 0.081643 0.150880 0.148924 0.090752 0.044003 0.040681 0.078098 0.074193 0.059245 0.189532 0.169442 0.119040 0.133653 0.173167 0.157352 0.152604 0.145799 0.141384 0.206967 0.150287 0.134868 0.140930 0.185435 0.084995 0.034546 0.124599 0.143470 0.026066 0.025658 0.125479 0.099053 0.029501 0.067502 0.052887 0.059988 0.036289 0.028332 0.048310 0.062438 0.036704 0.025208 0.040002 0.087478 0.083609 0.092594 0.117385 0.095507 0.065717 0.051930 0.050290 0.044605 0.041340 0.030325 0.043979 0.036746 0.066926 0.037314
0.012578 0.004346 0.004761 0.004759 0.004572 0.005195 0.005034 0.005594 0.007524 0.019695 0.033558 0.029139 0.061679 0.038263 0.113185 0.107067 0.058371 0.087667 0.139999 0.162872 0.056816 0.160993 0.113138 0.139738 0.146678 0.136498 0.083068 0.122156 0.138320 0.071876 0.065713 0.047730 0.084292 0.086247 0.063372 0.023998 0.014829 0.037655 0.011428 0.020410 0.086695 0.070635 0.017839 0.086726 0.113208 0.072646 0.071563 0.119648 0.140697 0.081918 0.108274 0.137606 0.156416 0.115589 0.129502 0.147810 0.124436 0.116062 0.144810 0.159258 0.136085 0.131828 0.155474 0.123867 0.164652 0.107571 0.145011 0.206181 0.188021 0.178968 0.245566 0.272781 0.231193 0.226793 0.296624 0.211895 0.201475 0.185561 0.217100 0.175648 0.155888 0.163971 0.141593 0.141802 0.112750 0.129960 0.097636 0.081201 0.094339 0.111845 0.035252 0.074974 0.016581 0.022782 0.014481 0.026441 0.067472 0.063249 0.070800 0.043419 0.089649 0.023734 0.107367 0.044428 0.064812 0.041363 0.086051 0.145359 0.143748 0.096512 0.161866 0.173747 0.171674 0.156965 0.156902 0.173538 0.166714 0.169510 0.144945 0.153803 0.156846 0.166723 0.138010 0.123704 0.194232 0.159997 0.110115 0.114704 0.065447 0.150251 0.089906 0.056902 0.123124 0.117907 0.114155 0.067843 0.075979 0.117310 0.108523 0.078460 0.124081 0.199460 0.142733 0.078763 0.217331 0.312598 0.120276 0.124782 0.213611 0.195915 0.085236 0.045756 0.081154 0.168667 0.115567 0.194850 0.185397 0.208976 0.164344 0.141079 0.096139 0.071289 0.022041 0.053446 0.093242 0.027006 0.037317 0.109730 0.044948 0.046558 0.030009 0.083332 0.018797 0.014261 0.050264 0.046404 0.014978 0.020798 0.076283 0.019034 0.013889 0.033623 0.036569 0.012910 0.018738 0.090824 0.039379 0.018901 0.033693 0.107701 0.084642 0.025671 0.055974 0.174274 0.069905 0.023010 0.101024 0.163693 0.018353 0.018178 0.058336 0.023951 0.006752 0.010607 0.027833 0.009768 0.006621 0.008378 0.008762 0.011765 0.007505 0.022621 0.013448 0.011550 0.005336 0.009388 0.042060 0.020388 0.032723 0.039248 0.775304 0.791431 0.790605 0.808455 0.281371 0.850942 0.831805 0.814284 0.804816 0.031328 0.013939 0.005941 0.012347 0.004556 0.000954 0.002160 0.011901 0.015954 0.007662 0.019864 0.017631 0.045247 0.056977 0.126616 0.077433 0.178619 0.166234 0.214562 0.118342 0.232875 0.202085 0.082898 0.160271 0.217219 0.108060 0.109672 0.170390 0.092872 0.137485 0.114738 0.081856 0.170073 0.168546 0.089350 0.040086 0.043087 0.093063 0.085166 0.068875 0.278783 0.206584 0.140985 0.123425 0.168548 0.197909 0.153845 0.105792 0.157820 0.277715 0.132480 0.127282 0.172416 0.216400 0.074849 0.037669 0.161201 0.155075 0.026546 0.033493 0.164016 0.124125 0.032321 0.098939 0.069508 0.081222 0.046606 0.035473 0.065822 0.093809 0.045176 0.030207 0.057825 0.124743 0.100269 0.108302 0.151689 0.136714 0.081371 0.070497 0.068903 0.059633 0.053534 0.033662 0.051437 0.039230 0.090575 0.038860
0.009223 0.003605 0.004039 0.003896 0.003013 0.003392 0.003210 0.003555 0.004709 0.012234 0.019549 0.017252 0.038074 0.025302 0.090791 0.073722 0.040239 0.068895 0.116972 0.173331 0.051834 0.162137 0.104798 0.151898 0.159836 0.106425 0.058414 0.123896 0.125370 0.042248 0.043281 0.036710 0.059592 0.062714 0.060265 0.018392 0.012858 0.030770 0.010719 0.024211 0.130600 0.086048 0.022053 0.153829 0.205813 0.064539 0.118810 0.260248 0.151907 0.078666 0.264015 0.328153 0.149715 0.156147 0.331239 0.260480 0.126429 0.167519 0.272797 0.205463 0.123623 0.148682 0.196352 0.120489 0.167381 0.087784 0.143762 0.265620 0.235824 0.192122 0.352263 0.403199 0.307044 0.325808 0.582940 0.351880 0.245525 0.239398 0.297376 0.203891 0.181581 0.241869 0.156706 0.142719 0.123217 0.160847 0.083218 0.059836 0.090036 0.112929 0.027681 0.066083 0.013333 0.014130 0.009002 0.017182 0.046955 0.043595 0.051131 0.034125 0.077206 0.017932 0.090922 0.031882 0.036936 0.027574 0.067679 0.138764 0.115427 0.086308 0.176202 0.197179 0.181078 0.214056 0.242791 0.202303 0.235088 0.303724 0.223342 0.179361 0.257442 0.274310 0.156421 0.133429 0.242952 0.215029 0.104097 0.096616 0.063961 0.145049 0.075194 0.048146 0.119031 0.134290 0.135324 0.071419 0.087954 0.238306 0.265786 0.109797 0.234939 0.556017 0.456966 0.134586 0.493310 0.746354 0.250381 0.159541 0.498572 0.361282 0.081671 0.039795 0.084175 0.223951 0.122230 0.247949 0.239055 0.248052 0.175363 0.123286 0.068630 0.046856 0.014254 0.028978 0.055276 0.014336 0.021363 0.086832 0.025559 0.028750 0.022434 0.065243 0.012368 0.008898 0.036322 0.030145 0.009446 0.013359 0.053508 0.011945 0.008540 0.021684 0.022961 0.009105 0.014771 0.084628 0.033546 0.013516 0.025837 0.076968 0.057107 0.015682 0.032152 0.086331 0.039844 0.014240 0.037646 0.105496 0.016078 0.012702 0.040623 0.021747 0.007362 0.009489 0.026635 0.007703 0.005489 0.006773 0.007704 0.009398 0.007955 0.028217 0.016182 0.020803 0.010664 0.004882 0.018221 0.022802 0.019565 0.025040 0.039843 0.807140 0.825368 0.815923 0.850942 0.393198 0.860164 0.828699 0.852023 0.844768 0.032953 0.015641 0.014058 0.021770 0.004562 0.001258 0.003138 0.010308 0.005913 0.015634 0.013643 0.045828 0.048359 0.091679 0.052007 0.144742 0.097202 0.143439 0.080771 0.146678 0.157799 0.051714 0.108695 0.189491 0.067631 0.068900 0.142548 0.068314 0.099758 0.072862 0.064365 0.192984 0.175538 0.075732 0.036933 0.040046 0.088363 0.103776 0.135854 0.526961 0.309898 0.234213 0.327971 0.370189 0.408803 0.283165 0.259276 0.354292 0.537590 0.209563 0.149187 0.209342 0.316934 0.074957 0.026702 0.171809 0.218260 0.022643 0.023124 0.202855 0.134522 0.024096 0.073904 0.046612 0.044612 0.022675 0.016450 0.034150 0.045523 0.022030 0.014304 0.028322 0.071012 0.065422 0.078642 0.127926 0.114464 0.054522 0.040610 0.042632 0.035076 0.030410 0.019845 0.029862 0.022933 0.057897 0.031681
0.010134 0.003458 0.003624 0.003559 0.003365 0.003628 0.003446 0.003803 0.004996 0.011931 0.018207 0.014119 0.032983 0.020694 0.067081 0.052187 0.028970 0.043394 0.069747 0.103276 0.029757 0.099688 0.061007 0.098292 0.091411 0.070458 0.038358 0.069343 0.080806 0.029396 0.027171 0.020896 0.038058 0.041616 0.036694 0.013816 0.009158 0.023617 0.007508 0.013744 0.095094 0.065742 0.011648 0.100735 0.186562 0.058613 0.061352 0.214570 0.166204 0.045482 0.139249 0.297009 0.153322 0.074584 0.223012 0.242750 0.096196 0.090556 0.210146 0.163481 0.081910 0.101265 0.148081 0.087683 0.132301 0.071447 0.096897 0.178254 0.193815 0.131328 0.192850 0.285398 0.234573 0.173395 0.306562 0.238774 0.153841 0.137696 0.219913 0.142898 0.121977 0.191779 0.120763 0.100436 0.097926 0.138046 0.055098 0.045902 0.071655 0.083883 0.017512 0.043767 0.008883 0.011447 0.006939 0.013143 0.039180 0.033871 0.040191 0.023771 0.057737 0.013851 0.075452 0.025141 0.047083 0.029131 0.057771 0.138067 0.137813 0.069030 0.138347 0.206499 0.154682 0.157829 0.198327 0.187506 0.141660 0.220771 0.194848 0.128794 0.153303 0.211761 0.129054 0.082486 0.166038 0.160495 0.067366 0.070461 0.040162 0.118424 0.051238 0.033793 0.092803 0.093273 0.097849 0.044049 0.040932 0.135263 0.191549 0.057011 0.068843 0.323665 0.265456 0.038490 0.133268 0.414833 0.103986 0.027470 0.140626 0.162167 0.037976 0.014186 0.030785 0.097071 0.057435 0.128912 0.127620 0.168601 0.107458 0.098044 0.062273 0.043653 0.012276 0.029555 0.062920 0.014129 0.018975 0.077435 0.024073 0.025600 0.018133 0.062805 0.011963 0.008753 0.034147 0.029383 0.009425 0.012343 0.054651 0.012019 0.008650 0.019047 0.019294 0.007493 0.010235 0.057205 0.023081 0.011380 0.020219 0.060574 0.044918 0.014176 0.026792 0.052964 0.022808 0.011767 0.026013 0.045081 0.008913 0.011110 0.024396 0.012875 0.005397 0.007695 0.020348 0.005874 0.004268 0.005374 0.005819 0.008055 0.005005 0.022559 0.013174 0.020801 0.014638 0.005260 0.005014 0.006372 0.017632 0.018572 0.025362 0.039721 0.827760 0.846006 0.831805 0.860164 0.411062 0.841734 0.828572 0.864725 0.841295 0.037454 0.024406 0.032572 0.015842 0.004379 0.001806 0.004595 0.004439 0.011787 0.013336 0.066808 0.081190 0.166650 0.088345 0.237928 0.143064 0.225787 0.097684 0.207361 0.188492 0.060553 0.139365 0.202994 0.082066 0.065185 0.124827 0.062735 0.081859 0.055819 0.043551 0.127711 0.112221 0.046264 0.020218 0.020600 0.036385 0.041475 0.040687 0.217204 0.136374 0.111580 0.208472 0.251833 0.213883 0.163310 0.237199 0.206086 0.268525 0.141966 0.137922 0.104517 0.205698 0.069777 0.021159 0.106950 0.174289 0.023233 0.016394 0.162284 0.124983 0.022498 0.071013 0.047408 0.046591 0.023989 0.019244 0.037446 0.048233 0.023934 0.017103 0.029452 0.065726 0.057340 0.068388 0.109292 0.095661 0.049100 0.040721 0.041280 0.036945 0.033554 0.021593 0.032079 0.024764 0.066635 0.032579
0.010614 0.005328 0.005620 0.005821 0.005380 0.006227 0.006508 0.007744 0.010948 0.022012 0.032210 0.031082 0.058367 0.045701 0.091470 0.098917 0.073277 0.091569 0.123287 0.114194 0.064808 0.116326 0.108597 0.088353 0.084948 0.108708 0.069034 0.076435 0.088330 0.067646 0.064993 0.051641 0.071874 0.073010 0.045764 0.026873 0.018234 0.038661 0.015981 0.019915 0.040257 0.040304 0.015967 0.030972 0.055983 0.042612 0.029470 0.038752 0.104152 0.060390 0.036505 0.070156 0.124654 0.059889 0.052711 0.077186 0.082791 0.062651 0.074072 0.094195 0.090983 0.084041 0.093959 0.094816 0.108483 0.107407 0.118626 0.112416 0.151993 0.166837 0.147173 0.191572 0.205996 0.132339 0.130247 0.107818 0.122374 0.131345 0.147516 0.120312 0.094298 0.070775 0.082069 0.076107 0.068841 0.061334 0.076316 0.075344 0.071982 0.066633 0.039354 0.054906 0.025478 0.032497 0.022187 0.036477 0.063459 0.073632 0.073064 0.058691 0.070356 0.038225 0.079355 0.055306 0.079252 0.066255 0.085654 0.105776 0.120979 0.104965 0.130526 0.108697 0.124572 0.084610 0.075656 0.087702 0.076356 0.063764 0.074182 0.076665 0.069253 0.071577 0.083493 0.094924 0.117571 0.098673 0.096577 0.085898 0.068947 0.094503 0.081261 0.055206 0.069790 0.053240 0.067340 0.052766 0.049968 0.040241 0.047551 0.040922 0.043467 0.054389 0.057756 0.036942 0.037588 0.063799 0.037706 0.027892 0.037378 0.048026 0.042584 0.027977 0.046855 0.061954 0.071833 0.072017 0.090715 0.091371 0.085929 0.090425 0.087115 0.073630 0.028927 0.054464 0.080286 0.027766 0.037968 0.080448 0.046691 0.040483 0.036818 0.073400 0.025139 0.016826 0.053310 0.049108 0.016865 0.023743 0.063008 0.023313 0.016318 0.037872 0.043769 0.018499 0.027040 0.087631 0.064121 0.030790 0.057081 0.134249 0.098439 0.031567 0.063695 0.106945 0.039635 0.019144 0.053751 0.055287 0.013730 0.018114 0.036392 0.018637 0.009521 0.013978 0.023787 0.010376 0.008251 0.009078 0.010439 0.012096 0.009152 0.019711 0.017626 0.020919 0.016066 0.010896 0.005475 0.002340 0.005379 0.013995 0.014215 0.021767 0.032586 0.841251 0.814284 0.828699 0.841734 0.405902 0.866207 0.814379 0.834166 0.817695 0.044835 0.020151 0.018611 0.013732 0.005191 0.001866 0.003094 0.012459 0.019605 0.074067 0.110801 0.197032 0.167040 0.202059 0.208063 0.184859 0.140157 0.206391 0.159420 0.095387 0.137131 0.147713 0.106594 0.102629 0.119265 0.100621 0.112192 0.094458 0.073181 0.097079 0.104543 0.080112 0.052056 0.050724 0.084697 0.068523 0.050826 0.104697 0.092689 0.043441 0.056039 0.054036 0.048452 0.059500 0.065609 0.060593 0.100479 0.098775 0.101082 0.135334 0.116351 0.070230 0.044929 0.127563 0.078824 0.028364 0.029943 0.099388 0.083646 0.035178 0.079441 0.069518 0.084391 0.063563 0.049287 0.078149 0.103513 0.079963 0.055444 0.085018 0.152511 0.137571 0.131066 0.137274 0.122937 0.088804 0.076593 0.077656 0.071692 0.068461 0.056538 0.069863 0.058095 0.085929 0.052742
0.012652 0.005518 0.006146 0.006029 0.005100 0.005549 0.005697 0.006423 0.008780 0.021208 0.034956 0.035890 0.073216 0.053369 0.157766 0.153806 0.093404 0.129677 0.186634 0.233416 0.088293 0.198441 0.132767 0.155218 0.157616 0.148863 0.087792 0.131969 0.159352 0.081013 0.071824 0.061510 0.101553 0.099961 0.075007 0.031618 0.023543 0.046488 0.019681 0.031818 0.103083 0.080017 0.028679 0.124657 0.121442 0.063497 0.094074 0.146468 0.118087 0.091177 0.168107 0.174069 0.168088 0.154429 0.184657 0.177367 0.129592 0.139694 0.202990 0.183734 0.142014 0.152775 0.197768 0.147546 0.190174 0.128427 0.201627 0.262184 0.217743 0.229476 0.348615 0.348689 0.274544 0.257443 0.302148 0.259829 0.215319 0.191584 0.254033 0.184993 0.160675 0.176203 0.160703 0.149026 0.114765 0.147150 0.113424 0.096929 0.115563 0.136569 0.048174 0.091238 0.026662 0.030613 0.019480 0.034765 0.073773 0.080708 0.087627 0.066206 0.111966 0.039282 0.130102 0.059781 0.072167 0.057380 0.105126 0.156724 0.131248 0.135633 0.209373 0.189701 0.178193 0.216832 0.185804 0.147875 0.182076 0.199791 0.143520 0.149100 0.188032 0.188513 0.142696 0.136139 0.216369 0.202657 0.118306 0.120985 0.081100 0.158345 0.108531 0.078706 0.131963 0.158755 0.156212 0.083363 0.113934 0.243916 0.167843 0.088005 0.255861 0.359122 0.182084 0.111302 0.304235 0.329595 0.126585 0.108468 0.244950 0.215857 0.101475 0.059811 0.106522 0.203133 0.125719 0.180266 0.190146 0.204923 0.155810 0.134888 0.092775 0.076602 0.028922 0.061225 0.092978 0.029819 0.045740 0.125702 0.049013 0.053360 0.045270 0.095494 0.021681 0.017604 0.057028 0.044004 0.015445 0.024232 0.085481 0.019697 0.016608 0.046361 0.048789 0.015980 0.036871 0.150160 0.074040 0.032963 0.066540 0.171057 0.119324 0.030009 0.054548 0.114372 0.043325 0.015807 0.044916 0.085614 0.013250 0.015381 0.036416 0.020006 0.008593 0.015320 0.036542 0.011569 0.008531 0.009163 0.009702 0.013218 0.011343 0.033239 0.021535 0.029227 0.026110 0.016892 0.018725 0.003694 0.001700 0.005239 0.015541 0.015928 0.015503 0.035247 0.804816 0.852023 0.828572 0.866207 0.373406 0.854178 0.800037 0.802409 0.782587 0.056731 0.024110 0.014845 0.027324 0.010770 0.002485 0.006945 0.014370 0.061680 0.087065 0.204625 0.129214 0.214589 0.161513 0.178370 0.118727 0.190438 0.180000 0.087130 0.157717 0.212370 0.108493 0.110435 0.169280 0.100762 0.120813 0.103039 0.085119 0.167632 0.175015 0.101643 0.057238 0.058751 0.103205 0.105198 0.088351 0.241672 0.233763 0.167297 0.162266 0.199846 0.231701 0.175006 0.168145 0.247532 0.303912 0.173761 0.179770 0.225277 0.291388 0.103923 0.057792 0.212253 0.226560 0.041465 0.049007 0.212442 0.165608 0.048947 0.123609 0.087511 0.093075 0.058590 0.044517 0.084146 0.117345 0.075443 0.049665 0.082657 0.178316 0.153504 0.152297 0.203822 0.189396 0.113163 0.085771 0.083373 0.078202 0.070135 0.049262 0.076202 0.060202 0.114546 0.052152
0.010042 0.003314 0.003731 0.003670 0.003479 0.003720 0.003334 0.003552 0.004518 0.010781 0.018487 0.015566 0.035993 0.020899 0.095804 0.073155 0.033227 0.053326 0.090065 0.164898 0.034287 0.133294 0.049334 0.110593 0.109651 0.067326 0.033082 0.084864 0.104642 0.029047 0.025989 0.023552 0.050105 0.050106 0.046708 0.015335 0.010823 0.033096 0.008658 0.019176 0.153436 0.096165 0.014689 0.189668 0.273836 0.056315 0.111246 0.342083 0.192368 0.054744 0.281280 0.381620 0.134891 0.128202 0.345894 0.292872 0.081753 0.142319 0.299073 0.199636 0.088840 0.136617 0.197012 0.102571 0.212327 0.077770 0.123644 0.302558 0.255763 0.133321 0.315222 0.362698 0.214132 0.187954 0.345171 0.278520 0.203135 0.158215 0.290566 0.149248 0.133774 0.237708 0.156502 0.115460 0.100071 0.175123 0.057885 0.039063 0.073433 0.102396 0.016299 0.049355 0.008518 0.010164 0.006233 0.012697 0.036255 0.030228 0.035782 0.022456 0.058764 0.012457 0.077822 0.023298 0.041254 0.022747 0.053638 0.163507 0.139987 0.073353 0.191062 0.275527 0.169261 0.222994 0.297242 0.219832 0.198521 0.316629 0.246194 0.166005 0.225361 0.289626 0.150559 0.089798 0.208952 0.205488 0.063222 0.066027 0.037777 0.138990 0.050857 0.032560 0.105177 0.165878 0.191851 0.058886 0.074324 0.387548 0.397621 0.080529 0.249661 0.626941 0.365599 0.056487 0.328819 0.515614 0.129026 0.057778 0.258193 0.247377 0.067223 0.024756 0.052895 0.180544 0.059937 0.165403 0.149285 0.196378 0.116368 0.100452 0.055588 0.039090 0.010867 0.030606 0.058035 0.011614 0.019466 0.099146 0.022456 0.026500 0.021648 0.072192 0.010069 0.007813 0.034961 0.025403 0.007593 0.012603 0.065159 0.010042 0.007504 0.029431 0.031057 0.007411 0.013984 0.092830 0.030468 0.010877 0.020032 0.073920 0.043722 0.011489 0.020318 0.046909 0.021744 0.007459 0.019707 0.053443 0.007142 0.008103 0.025150 0.013300 0.004730 0.008417 0.030615 0.006604 0.004758 0.005887 0.005930 0.008270 0.006165 0.027385 0.014384 0.025245 0.024927 0.015391 0.025912 0.009682 0.002709 0.001643 0.007141 0.019040 0.015412 0.025363 0.031328 0.844768 0.864725 0.814379 0.854178 0.330953 0.826839 0.786926 0.823838 0.837298 0.044159 0.018617 0.026480 0.038704 0.004556 0.006581 0.008439 0.064982 0.057204 0.131378 0.054821 0.174235 0.077416 0.127498 0.047204 0.119336 0.123021 0.024735 0.076281 0.155664 0.041032 0.039019 0.108655 0.039994 0.059067 0.044977 0.032618 0.128581 0.116424 0.039472 0.019555 0.020926 0.035971 0.045297 0.044235 0.194315 0.175285 0.197309 0.236820 0.331811 0.347993 0.229268 0.328622 0.366178 0.378004 0.184529 0.207707 0.138236 0.316671 0.080693 0.019479 0.157573 0.275092 0.018910 0.017237 0.243773 0.167178 0.018277 0.074386 0.045778 0.041367 0.020451 0.017973 0.038879 0.053154 0.024953 0.017163 0.030824 0.078785 0.059292 0.064510 0.138959 0.126049 0.049236 0.038932 0.038406 0.034717 0.032472 0.020085 0.032451 0.024343 0.068016 0.029322
0.011963 0.004396 0.005504 0.005890 0.005505 0.005942 0.005781 0.006820 0.009439 0.021334 0.033171 0.029557 0.061917 0.041147 0.106343 0.095451 0.061507 0.089344 0.114038 0.139648 0.055763 0.106359 0.074952 0.097992 0.106176 0.085880 0.056791 0.077252 0.096064 0.055468 0.047824 0.042029 0.070788 0.069177 0.056037 0.026584 0.016357 0.048249 0.014931 0.019386 0.100474 0.097265 0.014636 0.064039 0.170592 0.074013 0.046236 0.134390 0.171859 0.052898 0.069758 0.177853 0.126298 0.054107 0.093935 0.148205 0.067581 0.061914 0.136657 0.120952 0.078406 0.088139 0.124478 0.102682 0.151743 0.113249 0.109932 0.156594 0.202719 0.138099 0.135762 0.189486 0.130573 0.099189 0.117194 0.135132 0.102594 0.095556 0.147327 0.099165 0.092725 0.117340 0.096516 0.084756 0.099750 0.120817 0.064249 0.070130 0.091602 0.096892 0.032224 0.058135 0.017043 0.024883 0.015594 0.026130 0.059031 0.062907 0.067188 0.048488 0.084130 0.032087 0.093184 0.049902 0.106519 0.062511 0.077121 0.163700 0.186495 0.095478 0.115608 0.190677 0.143113 0.104586 0.135287 0.137276 0.091496 0.118482 0.116561 0.098067 0.094188 0.129908 0.095472 0.080379 0.140067 0.136076 0.082112 0.084313 0.051467 0.119792 0.070211 0.049071 0.085374 0.095314 0.117672 0.054364 0.043100 0.106621 0.153392 0.042209 0.034121 0.137272 0.120369 0.021541 0.037427 0.100280 0.050895 0.024374 0.053210 0.084795 0.048584 0.024556 0.041128 0.078737 0.055840 0.097876 0.098458 0.126318 0.087502 0.101319 0.076184 0.066203 0.021103 0.053956 0.092526 0.022981 0.033333 0.111417 0.049191 0.040418 0.030831 0.086393 0.021477 0.013598 0.052347 0.040934 0.012589 0.018611 0.074647 0.017738 0.012250 0.035327 0.047419 0.015486 0.022445 0.094056 0.054883 0.021810 0.031204 0.094662 0.062288 0.019209 0.032617 0.048507 0.024535 0.011815 0.023648 0.042601 0.009848 0.013404 0.028850 0.016351 0.007745 0.013441 0.034545 0.011427 0.008855 0.010842 0.010003 0.010984 0.007244 0.023181 0.014009 0.024512 0.017829 0.014368 0.023909 0.012150 0.007679 0.003129 0.001634 0.005631 0.014900 0.019098 0.013939 0.032953 0.841295 0.834166 0.800037 0.826839 0.248054 0.827928 0.811206 0.853503 0.797021 0.044223 0.027045 0.027511 0.011961 0.027207 0.032436 0.149354 0.175516 0.264441 0.182622 0.254248 0.182676 0.208113 0.098065 0.172096 0.139945 0.049653 0.102095 0.132178 0.081483 0.076542 0.119716 0.072416 0.098594 0.079444 0.064674 0.116337 0.118303 0.070653 0.038345 0.039188 0.060702 0.058173 0.047032 0.109799 0.095158 0.078737 0.095671 0.124054 0.101219 0.089864 0.141496 0.142995 0.134094 0.113050 0.150937 0.105649 0.163983 0.077949 0.039966 0.135171 0.143838 0.032246 0.031198 0.165660 0.115158 0.032337 0.087275 0.065789 0.078328 0.045459 0.041286 0.069583 0.085041 0.056903 0.038969 0.060693 0.116308 0.110456 0.108629 0.156299 0.130327 0.083561 0.071585 0.070501 0.067951 0.063321 0.038752 0.065435 0.049011 0.103325 0.042856
0.012528 0.006933 0.009184 0.009211 0.007332 0.007776 0.007467 0.008074 0.011774 0.025791 0.039216 0.037770 0.072473 0.053049 0.098830 0.118994 0.096106 0.118402 0.125576 0.106266 0.059462 0.094061 0.086322 0.077716 0.077026 0.102311 0.065276 0.059123 0.073273 0.079300 0.072244 0.064470 0.092789 0.084917 0.054968 0.029645 0.022411 0.045847 0.017802 0.019453 0.036926 0.029160 0.014200 0.030349 0.031319 0.033175 0.031119 0.029660 0.056850 0.038440 0.024385 0.029162 0.065939 0.042925 0.032924 0.038322 0.050689 0.046130 0.056926 0.075748 0.082150 0.068131 0.079564 0.101460 0.097783 0.126166 0.150149 0.112414 0.116245 0.139326 0.100735 0.112850 0.091959 0.060989 0.058284 0.062149 0.055370 0.076722 0.109894 0.082296 0.050687 0.039822 0.061085 0.047886 0.050139 0.054100 0.069051 0.075603 0.068001 0.057078 0.036908 0.050103 0.025830 0.033718 0.024897 0.040558 0.075501 0.100205 0.102609 0.070287 0.077067 0.035142 0.069709 0.053651 0.097469 0.070213 0.102984 0.100882 0.097922 0.105070 0.116692 0.063792 0.073198 0.059646 0.044699 0.035914 0.040670 0.032869 0.031167 0.034378 0.037881 0.044906 0.051750 0.066016 0.094171 0.065108 0.071805 0.080939 0.057977 0.078032 0.081128 0.061760 0.064961 0.058045 0.084150 0.049050 0.044813 0.042986 0.028973 0.019982 0.030981 0.026057 0.017459 0.018211 0.021691 0.022657 0.027242 0.020851 0.020161 0.033524 0.042041 0.026982 0.047401 0.051009 0.055355 0.060785 0.060355 0.057097 0.058843 0.068896 0.068006 0.067124 0.029260 0.055773 0.072073 0.026245 0.035884 0.064149 0.037159 0.034726 0.025736 0.047321 0.016590 0.016005 0.041626 0.032788 0.013644 0.019505 0.043889 0.014245 0.014621 0.040861 0.046745 0.018154 0.030544 0.075722 0.056905 0.032012 0.052022 0.106659 0.082576 0.032643 0.042967 0.049263 0.023589 0.013198 0.023405 0.022370 0.007080 0.011668 0.017953 0.008887 0.006625 0.011978 0.019943 0.012330 0.012819 0.014589 0.013492 0.012603 0.008658 0.016366 0.013266 0.016109 0.013628 0.012795 0.014534 0.011512 0.008749 0.008387 0.002193 0.001152 0.002638 0.013786 0.005941 0.015641 0.037454 0.817695 0.802409 0.786926 0.827928 0.183308 0.827625 0.793950 0.813572 0.809752 0.046284 0.042909 0.014964 0.043268 0.080324 0.175865 0.166382 0.246971 0.193897 0.165913 0.155368 0.129419 0.090026 0.123924 0.082815 0.048964 0.075732 0.074772 0.075200 0.083826 0.087802 0.073555 0.092416 0.078861 0.065654 0.074719 0.088933 0.096229 0.065426 0.064543 0.090577 0.076573 0.046665 0.063184 0.072854 0.032787 0.026244 0.027512 0.023445 0.027953 0.027871 0.033731 0.047222 0.058493 0.061981 0.080997 0.072547 0.047204 0.028686 0.088372 0.040477 0.015462 0.022560 0.062179 0.047466 0.030693 0.066271 0.068743 0.096735 0.075936 0.066146 0.092534 0.112056 0.091582 0.068673 0.094281 0.160174 0.173096 0.164746 0.159644 0.132346 0.116658 0.101771 0.098775 0.099558 0.092252 0.067879 0.097481 0.078803 0.103495 0.056219
0.013057 0.005054 0.006539 0.006501 0.006161 0.006488 0.006199 0.008163 0.011332 0.026649 0.041930 0.039290 0.080334 0.053428 0.138666 0.125443 0.079534 0.111582 0.142020 0.180699 0.063909 0.157070 0.087911 0.120319 0.134245 0.124392 0.060418 0.099005 0.150240 0.078318 0.064202 0.054672 0.102173 0.093461 0.085222 0.034116 0.023701 0.060212 0.016450 0.042440 0.178955 0.082542 0.023979 0.189592 0.167134 0.051433 0.130733 0.215641 0.099044 0.075316 0.193062 0.193145 0.106675 0.126996 0.225390 0.189081 0.096875 0.145983 0.250779 0.185950 0.134996 0.157137 0.218407 0.178430 0.219135 0.123557 0.214810 0.290552 0.176503 0.142937 0.228757 0.208411 0.143478 0.153802 0.165577 0.199355 0.160559 0.135911 0.257733 0.164945 0.120039 0.178847 0.196933 0.116993 0.093052 0.196643 0.116726 0.074327 0.107884 0.134871 0.041110 0.087438 0.022307 0.034164 0.019111 0.038064 0.078933 0.075707 0.088591 0.067866 0.115392 0.035409 0.138249 0.056988 0.083583 0.056100 0.132168 0.218534 0.123383 0.116332 0.254047 0.211575 0.124557 0.211869 0.221059 0.121010 0.143411 0.218367 0.133363 0.109275 0.177721 0.208381 0.127110 0.104881 0.204534 0.203513 0.106953 0.108642 0.076681 0.194466 0.125977 0.088708 0.166692 0.253489 0.292270 0.107715 0.142514 0.401651 0.275458 0.067980 0.224938 0.333662 0.107916 0.045729 0.165194 0.169294 0.090159 0.061867 0.162416 0.218103 0.118762 0.061534 0.124180 0.212717 0.117721 0.158788 0.141354 0.173293 0.106620 0.106271 0.078156 0.062383 0.020562 0.053601 0.086736 0.021327 0.040064 0.126392 0.040085 0.039626 0.043741 0.084027 0.016874 0.014443 0.057990 0.036151 0.010993 0.022755 0.087166 0.017076 0.015268 0.063286 0.061242 0.018685 0.037927 0.114682 0.048402 0.023584 0.036529 0.087332 0.053454 0.017502 0.029052 0.045593 0.021502 0.009214 0.021476 0.041677 0.008303 0.010844 0.023647 0.012767 0.006567 0.010931 0.027929 0.009322 0.009362 0.011878 0.011731 0.013099 0.008413 0.023685 0.013473 0.020808 0.018077 0.016607 0.025899 0.014585 0.014282 0.021755 0.013085 0.002925 0.001437 0.005703 0.012347 0.014058 0.024406 0.044835 0.782587 0.823838 0.811206 0.827625 0.134884 0.854779 0.762864 0.750130 0.736087 0.042367 0.016514 0.018652 0.035111 0.173804 0.128220 0.241817 0.144063 0.221049 0.145612 0.150737 0.078266 0.155755 0.132927 0.042120 0.099873 0.141276 0.079434 0.077708 0.125667 0.069320 0.100462 0.078585 0.059385 0.127456 0.127797 0.072906 0.039641 0.040203 0.071053 0.085114 0.061044 0.123103 0.159376 0.159679 0.133704 0.170812 0.184861 0.136570 0.198982 0.234082 0.187597 0.145421 0.193402 0.143158 0.261369 0.126041 0.040643 0.170230 0.268788 0.044161 0.030808 0.240117 0.191156 0.038097 0.122192 0.080108 0.090549 0.049359 0.044860 0.079474 0.110823 0.065914 0.042724 0.082399 0.151296 0.128689 0.133986 0.201659 0.166831 0.099048 0.087173 0.081306 0.078899 0.073493 0.043654 0.072313 0.054703 0.114243 0.045483
0.011936 0.004374 0.005110 0.005274 0.005297 0.005319 0.004824 0.005502 0.007176 0.016388 0.025852 0.021974 0.043028 0.026127 0.093894 0.072710 0.039724 0.059850 0.080897 0.144185 0.041502 0.119744 0.057251 0.115911 0.112212 0.085230 0.040743 0.076130 0.121477 0.041346 0.033231 0.026690 0.057406 0.053320 0.054005 0.018268 0.014057 0.046144 0.011535 0.023870 0.204593 0.141866 0.015226 0.175751 0.307231 0.068201 0.099944 0.274052 0.175117 0.054254 0.180616 0.270355 0.118098 0.094012 0.225881 0.218698 0.068207 0.111402 0.235335 0.158633 0.088502 0.126520 0.169778 0.112739 0.225229 0.108755 0.118145 0.230270 0.231006 0.106120 0.163953 0.201835 0.131225 0.120957 0.154333 0.191401 0.140278 0.107854 0.223869 0.138889 0.104798 0.205628 0.159171 0.108254 0.106118 0.203242 0.080471 0.053588 0.086702 0.127768 0.022565 0.050822 0.010323 0.013325 0.008376 0.015170 0.041283 0.038218 0.045649 0.027849 0.069256 0.018533 0.112000 0.032515 0.086371 0.037549 0.090579 0.246803 0.219371 0.081730 0.193180 0.280219 0.170603 0.179591 0.240254 0.175864 0.135642 0.221399 0.160072 0.120224 0.170996 0.220043 0.107512 0.077066 0.199121 0.199132 0.068435 0.068284 0.047797 0.178271 0.080026 0.049952 0.145385 0.218084 0.292239 0.106290 0.066380 0.341077 0.364108 0.066295 0.097056 0.289266 0.151648 0.026344 0.101029 0.160546 0.072313 0.042812 0.134142 0.181948 0.069244 0.030103 0.063895 0.154673 0.058734 0.124144 0.112827 0.168385 0.094397 0.099596 0.067467 0.042692 0.014053 0.040147 0.068413 0.015161 0.024334 0.114944 0.031446 0.026763 0.023540 0.077055 0.011812 0.010035 0.041968 0.030697 0.008998 0.016338 0.077768 0.011850 0.009513 0.034060 0.034991 0.009409 0.014618 0.066182 0.022603 0.010788 0.017293 0.049793 0.031750 0.011635 0.016150 0.028502 0.016549 0.007085 0.014632 0.034317 0.005987 0.007059 0.014998 0.008780 0.004482 0.007721 0.024115 0.007600 0.006370 0.008229 0.009131 0.010865 0.007034 0.021978 0.013180 0.020400 0.016555 0.015223 0.032667 0.015619 0.016990 0.026120 0.021578 0.010619 0.003128 0.001658 0.004556 0.021770 0.032572 0.020151 0.056731 0.837298 0.853503 0.793950 0.854779 0.144343 0.859253 0.776369 0.772942 0.708147 0.038487 0.134475 0.077251 0.259329 0.197457 0.222136 0.102018 0.206074 0.089494 0.128874 0.039437 0.110768 0.106473 0.023419 0.052934 0.106205 0.044210 0.041871 0.091617 0.043057 0.065551 0.049665 0.037520 0.113560 0.112943 0.047142 0.020822 0.020481 0.032132 0.039501 0.046260 0.131046 0.126642 0.137369 0.171847 0.206193 0.203371 0.137765 0.255903 0.270726 0.200585 0.124233 0.211389 0.120492 0.268178 0.097285 0.034135 0.182143 0.280302 0.024090 0.028492 0.283540 0.183758 0.028545 0.088196 0.056440 0.054133 0.026928 0.023907 0.046826 0.061013 0.031566 0.020544 0.036786 0.081020 0.066584 0.068845 0.133617 0.116059 0.057111 0.046339 0.044171 0.043669 0.041495 0.026890 0.043339 0.034902 0.083690 0.038347
0.012258 0.008757 0.010390 0.011498 0.013829 0.014682 0.014318 0.014543 0.018702 0.029433 0.038587 0.036495 0.058338 0.049746 0.078973 0.091716 0.085164 0.100521 0.101491 0.103384 0.087358 0.079016 0.091628 0.079984 0.075681 0.100119 0.081386 0.055374 0.081394 0.093328 0.067553 0.062203 0.078245 0.075073 0.063136 0.037024 0.028453 0.085741 0.029203 0.023933 0.059263 0.062067 0.017404 0.022087 0.057286 0.044495 0.026236 0.030246 0.085354 0.037453 0.016113 0.026400 0.057283 0.024976 0.020029 0.031193 0.040218 0.029096 0.035733 0.052000 0.061280 0.049745 0.059458 0.084683 0.108727 0.169301 0.118341 0.076491 0.119254 0.104831 0.057222 0.083099 0.068644 0.047217 0.047175 0.055174 0.041507 0.062827 0.079499 0.069051 0.040850 0.038631 0.049756 0.043944 0.062675 0.056330 0.070730 0.083003 0.072967 0.067052 0.049844 0.048443 0.031610 0.040399 0.028050 0.043727 0.066531 0.084218 0.089517 0.070185 0.074168 0.051179 0.085046 0.066127 0.176644 0.096364 0.108959 0.125827 0.141246 0.091347 0.084723 0.062814 0.073867 0.035674 0.033075 0.030288 0.026266 0.021080 0.024670 0.030440 0.032195 0.034677 0.041555 0.058761 0.085670 0.060098 0.072668 0.071229 0.063428 0.089158 0.099663 0.071650 0.062543 0.058337 0.111154 0.055467 0.028396 0.024832 0.034501 0.014709 0.008947 0.011624 0.015246 0.014844 0.010051 0.013832 0.025352 0.019604 0.015463 0.024196 0.032069 0.026722 0.039487 0.031462 0.045377 0.042983 0.043890 0.056517 0.053358 0.083823 0.094821 0.075320 0.040024 0.077879 0.081297 0.037719 0.047342 0.066921 0.051722 0.033592 0.029243 0.048343 0.024416 0.023532 0.050086 0.038179 0.018725 0.033574 0.063372 0.025710 0.022749 0.050528 0.057396 0.020222 0.026430 0.052319 0.043152 0.026001 0.031605 0.055347 0.055121 0.032566 0.035861 0.041277 0.032100 0.018794 0.031112 0.028971 0.012584 0.017129 0.021864 0.012922 0.009564 0.017040 0.024784 0.018807 0.017779 0.022115 0.023388 0.023457 0.015388 0.020365 0.014764 0.016046 0.011700 0.015978 0.018208 0.019407 0.013002 0.015226 0.013642 0.012795 0.005875 0.002358 0.000954 0.004562 0.015842 0.018611 0.024110 0.044159 0.797021 0.813572 0.762864 0.859253 0.079201 0.855495 0.742693 0.683668 0.519702 0.150763 0.425173 0.394590 0.289554 0.287635 0.209568 0.132956 0.103321 0.089620 0.055692 0.086211 0.065864 0.039544 0.049616 0.051868 0.060782 0.063235 0.073958 0.068908 0.092274 0.095500 0.080135 0.089042 0.109645 0.104526 0.071911 0.067935 0.084270 0.078169 0.074361 0.094126 0.088718 0.033931 0.031239 0.029770 0.019987 0.024588 0.025657 0.033686 0.041808 0.054878 0.075975 0.100015 0.077533 0.076421 0.056665 0.141888 0.046187 0.022280 0.048031 0.086181 0.050251 0.038740 0.067557 0.068510 0.088810 0.071621 0.081791 0.090271 0.093515 0.092864 0.083071 0.084125 0.111229 0.125621 0.118698 0.123034 0.104760 0.095739 0.081187 0.079792 0.081340 0.079893 0.065287 0.092867 0.098645 0.106118 0.067303
0.013162 0.010476 0.012842 0.014384 0.015970 0.018032 0.016557 0.017552 0.022183 0.033112 0.046196 0.043914 0.076286 0.065976 0.104727 0.121858 0.101604 0.121550 0.125009 0.106152 0.081768 0.099351 0.104006 0.074705 0.073106 0.125752 0.079795 0.062574 0.095923 0.113953 0.090972 0.076967 0.108472 0.111241 0.086315 0.053626 0.042657 0.084910 0.031354 0.046823 0.068309 0.034304 0.025445 0.042079 0.025447 0.026953 0.036255 0.022461 0.038309 0.037189 0.023675 0.020824 0.049038 0.041985 0.030348 0.031261 0.047019 0.047533 0.054691 0.067083 0.090672 0.076873 0.097044 0.138223 0.099350 0.151911 0.154134 0.091329 0.067907 0.089284 0.073694 0.070582 0.056391 0.043367 0.043237 0.050687 0.044602 0.062463 0.100672 0.079578 0.042376 0.037362 0.081138 0.051055 0.045424 0.066358 0.113236 0.089910 0.078612 0.082276 0.068951 0.077438 0.052556 0.059276 0.046230 0.075982 0.096248 0.116594 0.122517 0.108695 0.092655 0.075826 0.115569 0.106274 0.149656 0.111054 0.159233 0.128111 0.080207 0.119487 0.152278 0.054636 0.060792 0.057669 0.034805 0.018784 0.026993 0.023644 0.019130 0.024267 0.035689 0.033897 0.039285 0.067869 0.097750 0.070929 0.091983 0.097464 0.090662 0.108273 0.164945 0.135687 0.105935 0.119894 0.170858 0.070264 0.062780 0.054423 0.028634 0.017768 0.027980 0.014197 0.013464 0.020472 0.015369 0.015151 0.038341 0.027869 0.025172 0.046483 0.068617 0.051854 0.081116 0.073781 0.093249 0.070068 0.073926 0.080410 0.078333 0.091681 0.105146 0.092545 0.048938 0.078550 0.076076 0.040246 0.053646 0.067763 0.047953 0.041464 0.038710 0.050015 0.024064 0.023386 0.050707 0.040108 0.021188 0.039627 0.059392 0.025337 0.026303 0.060935 0.057706 0.025847 0.044925 0.075093 0.051932 0.032672 0.045629 0.067278 0.055382 0.033024 0.033406 0.034574 0.028746 0.018024 0.027684 0.025844 0.012059 0.015938 0.018821 0.011669 0.009192 0.014899 0.019397 0.015493 0.016139 0.018779 0.020770 0.023872 0.017474 0.022254 0.018138 0.014223 0.013606 0.015101 0.013710 0.014732 0.015057 0.013887 0.012704 0.012835 0.008183 0.007447 0.002160 0.001258 0.004379 0.013732 0.014845 0.018617 0.044223 0.809752 0.750130 0.776369 0.855495 0.015616 0.865660 0.721887 0.540456 0.296115 0.097136 0.465068 0.262589 0.259447 0.183051 0.110673 0.076452 0.063750 0.052182 0.079835 0.060098 0.038470 0.050499 0.053080 0.055202 0.061702 0.064861 0.064750 0.089927 0.092631 0.075832 0.077328 0.094668 0.095781 0.076717 0.073044 0.100878 0.106972 0.081872 0.085082 0.106861 0.047893 0.031614 0.025140 0.019442 0.024986 0.023325 0.024292 0.036157 0.054452 0.052291 0.066788 0.057548 0.065901 0.031402 0.071666 0.041011 0.020519 0.030492 0.064445 0.054051 0.036596 0.069393 0.078785 0.096893 0.092242 0.096357 0.114087 0.125017 0.115467 0.098800 0.106837 0.148745 0.154339 0.146550 0.153084 0.128479 0.117499 0.100743 0.098496 0.096998 0.095971 0.082827 0.107499 0.105888 0.119791 0.078088
0.014715 0.007926 0.010272 0.011509 0.013910 0.016257 0.014046 0.015553 0.018657 0.033097 0.049099 0.047641 0.084307 0.064972 0.153653 0.145046 0.078247 0.115009 0.162330 0.198543 0.084080 0.196940 0.114584 0.147412 0.158276 0.162649 0.082341 0.145635 0.213423 0.119723 0.091023 0.083869 0.146186 0.140679 0.143099 0.067638 0.064593 0.138846 0.039917 0.104677 0.290402 0.154841 0.057621 0.269599 0.243996 0.079856 0.170792 0.218967 0.114874 0.102388 0.216966 0.201809 0.135320 0.164166 0.238801 0.195063 0.112476 0.181661 0.255798 0.171893 0.174629 0.210347 0.228860 0.229061 0.252806 0.141600 0.192968 0.241823 0.168424 0.105887 0.161830 0.169146 0.111991 0.105597 0.132373 0.187563 0.138676 0.110548 0.253979 0.183946 0.135144 0.219452 0.264773 0.162658 0.127481 0.268253 0.194217 0.110156 0.176324 0.241843 0.096778 0.164368 0.054301 0.062456 0.037779 0.075986 0.123969 0.107023 0.124308 0.109098 0.163359 0.090508 0.247894 0.139881 0.196765 0.129360 0.252427 0.333208 0.204447 0.161676 0.312073 0.248129 0.157908 0.227080 0.216691 0.131863 0.149944 0.191143 0.121279 0.123641 0.186954 0.202627 0.126393 0.120093 0.242560 0.236902 0.120643 0.143020 0.144204 0.259069 0.232495 0.217493 0.257572 0.345749 0.462835 0.204060 0.158629 0.374787 0.293947 0.075896 0.128239 0.153270 0.090687 0.045635 0.088297 0.107374 0.117642 0.084853 0.163986 0.239517 0.179331 0.102175 0.168816 0.240517 0.152512 0.181225 0.178994 0.218338 0.174258 0.186152 0.153475 0.119902 0.043067 0.100696 0.133691 0.042607 0.077803 0.185685 0.086555 0.063564 0.070190 0.126347 0.027275 0.026066 0.097205 0.069609 0.026054 0.052071 0.128354 0.031309 0.029909 0.078841 0.072972 0.022286 0.041342 0.096210 0.042098 0.022987 0.033844 0.071544 0.048822 0.024560 0.029033 0.045138 0.035359 0.017414 0.032267 0.062999 0.014703 0.015876 0.027926 0.018467 0.008766 0.015043 0.039312 0.014838 0.011514 0.015589 0.018914 0.026847 0.019047 0.048120 0.027030 0.037815 0.029035 0.029411 0.036153 0.022335 0.023285 0.037576 0.027356 0.025408 0.022583 0.014628 0.011901 0.003138 0.001806 0.005191 0.027324 0.026480 0.027045 0.046284 0.736087 0.772942 0.742693 0.865660 0.002430 0.913581 0.688164 0.370344 0.133869 0.101987 0.347436 0.264482 0.153076 0.180186 0.078608 0.090673 0.055630 0.138950 0.140941 0.040060 0.099234 0.143186 0.066352 0.069761 0.119228 0.070998 0.100015 0.093881 0.070030 0.167404 0.169595 0.094596 0.054740 0.064610 0.099397 0.133034 0.134778 0.178173 0.200152 0.219625 0.217071 0.170296 0.185475 0.166324 0.207675 0.207908 0.164449 0.174194 0.207993 0.140745 0.267983 0.179417 0.053954 0.190777 0.343273 0.084691 0.057547 0.314444 0.272984 0.060394 0.158430 0.117605 0.119590 0.079116 0.074251 0.113136 0.154362 0.096654 0.061644 0.094477 0.165973 0.120969 0.112462 0.182144 0.167287 0.099508 0.081971 0.075546 0.071144 0.067948 0.051460 0.080611 0.076604 0.133882 0.069459
0.018820 0.010892 0.013850 0.016345 0.019095 0.021373 0.018030 0.018875 0.023190 0.041596 0.057491 0.048951 0.085631 0.063374 0.134243 0.127557 0.088312 0.122559 0.139118 0.210129 0.131338 0.192176 0.127446 0.157136 0.161832 0.174152 0.123554 0.149680 0.198982 0.124184 0.100066 0.080393 0.132081 0.130463 0.144872 0.067487 0.070985 0.178069 0.048473 0.067912 0.249303 0.195540 0.043005 0.159053 0.235611 0.110191 0.108455 0.158534 0.159204 0.083590 0.118452 0.140518 0.124851 0.094513 0.114537 0.132899 0.089147 0.107593 0.150593 0.125872 0.128949 0.160817 0.166558 0.163631 0.247538 0.218597 0.156130 0.163831 0.170199 0.101925 0.111219 0.137019 0.103384 0.091702 0.101231 0.140489 0.117199 0.100117 0.166490 0.141654 0.099411 0.149787 0.170810 0.137746 0.144302 0.227800 0.167858 0.136032 0.186138 0.236389 0.108710 0.152002 0.054594 0.059628 0.036756 0.064155 0.115164 0.117989 0.134804 0.099464 0.184069 0.111539 0.266265 0.166151 0.290532 0.142718 0.214094 0.294345 0.250375 0.137956 0.202912 0.185475 0.142566 0.136926 0.134155 0.104278 0.095783 0.100508 0.082553 0.100691 0.124062 0.141626 0.102167 0.108790 0.206452 0.205151 0.126868 0.138779 0.129435 0.218124 0.175530 0.125324 0.182591 0.200151 0.304825 0.138174 0.060367 0.140657 0.161650 0.053403 0.037738 0.057551 0.065001 0.039623 0.052436 0.066114 0.072376 0.062407 0.109658 0.141054 0.107183 0.074388 0.120723 0.156515 0.099487 0.126740 0.122737 0.182733 0.155907 0.235008 0.224508 0.163103 0.070004 0.138774 0.158621 0.062104 0.093804 0.168976 0.081818 0.064673 0.050051 0.102621 0.032452 0.033440 0.086698 0.073479 0.033486 0.048660 0.121519 0.033956 0.031016 0.061840 0.065248 0.021115 0.028994 0.067403 0.034280 0.021530 0.028218 0.056714 0.056153 0.031699 0.028414 0.044501 0.043409 0.022889 0.035141 0.058519 0.017724 0.019320 0.025883 0.020595 0.011319 0.019342 0.042608 0.021509 0.016052 0.019706 0.024459 0.033005 0.023281 0.051931 0.036660 0.045796 0.033873 0.035083 0.047908 0.032220 0.028797 0.039206 0.034518 0.026217 0.025713 0.018897 0.015954 0.010308 0.004595 0.001866 0.010770 0.038704 0.027511 0.042909 0.042367 0.708147 0.683668 0.721887 0.913581 0.000359 0.911155 0.715165 0.270878 0.161429 0.040954 0.246478 0.132345 0.144747 0.072419 0.091187 0.045437 0.116546 0.122637 0.050228 0.090268 0.135847 0.080525 0.082072 0.122648 0.080842 0.117590 0.113958 0.095634 0.169804 0.173445 0.105000 0.055788 0.064983 0.086839 0.101146 0.126961 0.192004 0.178467 0.153359 0.165208 0.133080 0.117791 0.102847 0.130631 0.151070 0.129393 0.132672 0.186058 0.156801 0.223835 0.165361 0.078996 0.234649 0.238534 0.061959 0.095911 0.272656 0.207777 0.068844 0.152765 0.127190 0.122117 0.088701 0.092173 0.115463 0.120668 0.083815 0.070351 0.086552 0.130081 0.118327 0.113753 0.160469 0.146345 0.108219 0.089454 0.087723 0.085793 0.083789 0.063031 0.109160 0.113339 0.150072 0.078576
0.017208 0.018075 0.024859 0.030375 0.045038 0.048954 0.046060 0.034687 0.036910 0.049923 0.060142 0.057294 0.082268 0.080724 0.087770 0.119787 0.128981 0.139257 0.136759 0.117368 0.166378 0.093368 0.130874 0.074432 0.083104 0.147345 0.154146 0.077478 0.106568 0.172386 0.129709 0.100933 0.122834 0.130455 0.114814 0.070476 0.070615 0.163619 0.046816 0.036972 0.051057 0.057319 0.028584 0.020994 0.036123 0.056964 0.033525 0.017093 0.086338 0.043016 0.013054 0.014709 0.045289 0.022663 0.011992 0.019285 0.048040 0.029297 0.029092 0.051108 0.081501 0.065438 0.068873 0.126464 0.109963 0.221680 0.112156 0.044423 0.049861 0.063835 0.034771 0.048319 0.039380 0.024379 0.026734 0.030284 0.032819 0.063542 0.065328 0.059428 0.028633 0.020857 0.052718 0.039243 0.066549 0.051072 0.121584 0.127794 0.122044 0.095821 0.137680 0.097457 0.089836 0.077089 0.058791 0.088854 0.118890 0.149287 0.149086 0.144662 0.135787 0.177937 0.189308 0.233447 0.321824 0.161960 0.185953 0.129730 0.099008 0.107897 0.088567 0.027692 0.040409 0.022687 0.013592 0.011061 0.014589 0.009744 0.012340 0.019165 0.022633 0.017810 0.040903 0.071036 0.085598 0.062650 0.123595 0.108682 0.108085 0.086567 0.161298 0.110106 0.057877 0.046877 0.093759 0.050917 0.023748 0.010272 0.010426 0.010780 0.006684 0.003848 0.008933 0.021055 0.009043 0.007998 0.026043 0.024700 0.014979 0.024435 0.052993 0.049708 0.091763 0.055595 0.094385 0.052118 0.053524 0.058836 0.092052 0.189201 0.300440 0.238068 0.136036 0.184029 0.137575 0.090870 0.109997 0.076583 0.092738 0.050227 0.042222 0.051440 0.037237 0.055880 0.084272 0.075110 0.055168 0.080446 0.095333 0.044272 0.051499 0.082321 0.083613 0.026682 0.041291 0.049474 0.047119 0.034036 0.045770 0.056679 0.071511 0.060709 0.042531 0.052885 0.070834 0.041467 0.053161 0.048043 0.023368 0.033535 0.027140 0.020326 0.014785 0.028686 0.029659 0.037166 0.028584 0.033340 0.038310 0.046664 0.029023 0.037682 0.037210 0.028704 0.024835 0.040983 0.024334 0.034028 0.018802 0.015653 0.011166 0.013361 0.007510 0.011435 0.007662 0.005913 0.004439 0.003094 0.002485 0.004556 0.011961 0.014964 0.016514 0.038487 0.519702 0.540456 0.688164 0.911155 0.000022 0.917995 0.716153 0.191227 0.066546 0.009260 0.155320 0.054411 0.047457 0.036212 0.033820 0.051524 0.045871 0.045288 0.053618 0.050787 0.074922 0.089389 0.073615 0.093652 0.116783 0.136194 0.112434 0.086048 0.105741 0.119621 0.083375 0.093821 0.118310 0.107108 0.101921 0.091800 0.097746 0.031385 0.023545 0.013044 0.009281 0.017847 0.013658 0.015089 0.025986 0.064399 0.054110 0.101352 0.054674 0.111045 0.058527 0.120355 0.031245 0.029688 0.076820 0.067177 0.052743 0.067838 0.093097 0.123065 0.127434 0.129377 0.159385 0.135510 0.111366 0.112000 0.129956 0.099336 0.116260 0.134320 0.125776 0.108663 0.101812 0.122990 0.106028 0.104106 0.104039 0.101932 0.097292 0.136749 0.178172 0.113384 0.100953
0.018339 0.015917 0.023466 0.026416 0.027615 0.031271 0.029492 0.032594 0.038724 0.059128 0.073234 0.068307 0.109485 0.092894 0.136911 0.160488 0.145916 0.170883 0.179861 0.186287 0.148966 0.160433 0.158327 0.141731 0.152416 0.178747 0.142272 0.136470 0.173126 0.164340 0.155385 0.138917 0.174583 0.183605 0.176269 0.107782 0.101264 0.138049 0.073844 0.079987 0.115320 0.120018 0.075226 0.076885 0.078988 0.108940 0.084971 0.045437 0.093509 0.082558 0.040782 0.040706 0.101807 0.083968 0.048875 0.068908 0.122405 0.108008 0.091831 0.135597 0.182072 0.152166 0.154430 0.226253 0.191821 0.214248 0.179314 0.108958 0.106735 0.122164 0.083623 0.096826 0.082923 0.063457 0.068327 0.085912 0.082977 0.106041 0.140106 0.134058 0.083552 0.073203 0.139247 0.113791 0.121065 0.134592 0.186298 0.177515 0.189117 0.210512 0.207330 0.200006 0.146031 0.108454 0.079668 0.124138 0.168061 0.206135 0.216293 0.192942 0.218714 0.255697 0.303630 0.273681 0.299195 0.255921 0.296104 0.251690 0.180027 0.181322 0.151294 0.069148 0.090882 0.081352 0.047241 0.035163 0.050755 0.035944 0.038584 0.053863 0.071031 0.062139 0.089750 0.136215 0.178948 0.145286 0.169379 0.217427 0.194399 0.176304 0.250235 0.214611 0.142260 0.130076 0.198972 0.115640 0.054861 0.038599 0.038913 0.035483 0.027173 0.014158 0.027545 0.043973 0.033704 0.027399 0.065505 0.066639 0.059613 0.086198 0.123309 0.109868 0.170864 0.145906 0.176058 0.132016 0.137510 0.198594 0.284366 0.359606 0.336294 0.272516 0.134801 0.127051 0.130062 0.069264 0.077518 0.094087 0.071983 0.063487 0.058937 0.091805 0.049510 0.046429 0.092714 0.083088 0.037196 0.044308 0.091309 0.037578 0.029176 0.051653 0.059055 0.028681 0.042029 0.063867 0.054042 0.038638 0.047716 0.069416 0.072906 0.040159 0.033987 0.045092 0.044713 0.025991 0.034349 0.053375 0.025850 0.024119 0.027842 0.023777 0.014822 0.019744 0.032823 0.025032 0.024600 0.028930 0.033246 0.037392 0.035267 0.048612 0.047856 0.041161 0.040486 0.039784 0.037200 0.029416 0.028865 0.026078 0.023144 0.025109 0.018958 0.023418 0.019864 0.015634 0.011787 0.012459 0.006945 0.006581 0.027207 0.043268 0.018652 0.134475 0.150763 0.296115 0.370344 0.715165 0.917995 0.000002 0.910870 0.712646 0.199026 0.057346 0.007640 0.100585 0.074072 0.073807 0.060200 0.072470 0.069762 0.062315 0.082902 0.096792 0.101108 0.116712 0.110323 0.101582 0.115138 0.124051 0.130382 0.139074 0.174195 0.185695 0.143488 0.141949 0.157064 0.149089 0.165535 0.173229 0.164756 0.093255 0.078662 0.046237 0.034980 0.055749 0.044169 0.051029 0.075726 0.129554 0.107857 0.138295 0.107431 0.126444 0.074550 0.132752 0.070424 0.047698 0.071749 0.120259 0.118864 0.110321 0.139463 0.145083 0.150179 0.125791 0.110938 0.130714 0.127205 0.104894 0.091396 0.106684 0.147127 0.166851 0.167166 0.167941 0.160043 0.164968 0.136264 0.123124 0.109522 0.105511 0.094473 0.134274 0.110768 0.115422 0.080734
0.014645 0.012246 0.017672 0.021761 0.024220 0.030345 0.028225 0.064145 0.070718 0.069903 0.084163 0.078123 0.103795 0.089529 0.116754 0.140922 0.121860 0.133065 0.142911 0.122976 0.082027 0.109329 0.125484 0.107688 0.122007 0.128565 0.087538 0.118387 0.147332 0.117905 0.131114 0.170143 0.177845 0.171964 0.184110 0.167502 0.132711 0.112902 0.109546 0.139698 0.108162 0.116306 0.120450 0.082773 0.062724 0.100927 0.084027 0.029587 0.054608 0.072311 0.035837 0.026155 0.067417 0.061350 0.039734 0.046022 0.090614 0.087175 0.085054 0.115954 0.150881 0.136906 0.118451 0.171395 0.128928 0.124782 0.114075 0.077383 0.072381 0.085280 0.058925 0.070529 0.057646 0.046590 0.047318 0.059847 0.060373 0.079821 0.097204 0.093792 0.064639 0.051492 0.115991 0.076130 0.097270 0.088554 0.154120 0.139003 0.173628 0.192381 0.231341 0.233880 0.243074 0.181274 0.152292 0.203684 0.194177 0.204299 0.216135 0.252179 0.230328 0.326951 0.242769 0.275875 0.251288 0.291231 0.229917 0.156927 0.103830 0.109172 0.095214 0.038579 0.053313 0.046004 0.033010 0.025811 0.036918 0.030790 0.036673 0.046511 0.064191 0.052004 0.079297 0.105185 0.167054 0.137707 0.156514 0.195753 0.229984 0.127879 0.178945 0.183991 0.130186 0.093281 0.153675 0.130876 0.047010 0.031204 0.036501 0.035646 0.020720 0.009753 0.022566 0.035309 0.026300 0.017988 0.051004 0.062903 0.057904 0.072134 0.109787 0.134753 0.165990 0.147536 0.205505 0.159874 0.167367 0.200534 0.301774 0.342671 0.246033 0.226012 0.135412 0.077975 0.104618 0.039147 0.062524 0.093944 0.055472 0.054627 0.088288 0.096413 0.068043 0.031404 0.087928 0.079925 0.022330 0.020699 0.074438 0.049633 0.016634 0.026988 0.046804 0.049382 0.040585 0.063213 0.060072 0.057334 0.039331 0.059804 0.059236 0.026570 0.026053 0.035425 0.030625 0.015204 0.018823 0.062804 0.053333 0.020872 0.036908 0.059705 0.027459 0.014565 0.032116 0.018658 0.019989 0.024466 0.031546 0.032977 0.046098 0.052164 0.048500 0.044108 0.038145 0.034390 0.029426 0.021051 0.024377 0.025133 0.020560 0.020800 0.016592 0.023716 0.017631 0.013643 0.013336 0.019605 0.014370 0.008439 0.032436 0.080324 0.035111 0.077251 0.425173 0.097136 0.133869 0.270878 0.716153 0.910870 0.000001 0.872129 0.695759 0.118301 0.043952 0.006203 0.092580 0.086281 0.067468 0.091805 0.061837 0.050247 0.086400 0.090668 0.096489 0.097107 0.095144 0.092579 0.102258 0.107697 0.142328 0.164462 0.179127 0.220769 0.219395 0.206501 0.153924 0.145126 0.206661 0.146047 0.124222 0.086950 0.094144 0.040101 0.032918 0.067887 0.045917 0.045649 0.061565 0.122578 0.092216 0.117826 0.083256 0.090459 0.060433 0.105712 0.047540 0.040764 0.043764 0.123861 0.120520 0.093855 0.129527 0.127973 0.140390 0.111371 0.082472 0.112851 0.114142 0.079389 0.058666 0.103402 0.133311 0.144332 0.154187 0.170793 0.163624 0.163993 0.133920 0.116521 0.101391 0.096551 0.082038 0.106670 0.071201 0.096480 0.070832
0.011945 0.007654 0.011027 0.013017 0.014554 0.019389 0.018789 0.027706 0.034958 0.052030 0.070207 0.058842 0.097966 0.076201 0.155517 0.150843 0.087177 0.116952 0.146594 0.176847 0.086275 0.174470 0.131270 0.186829 0.156769 0.135774 0.096277 0.180577 0.185310 0.102409 0.113306 0.105665 0.166502 0.174714 0.174732 0.083761 0.066397 0.096722 0.044312 0.074277 0.151026 0.160837 0.077951 0.158611 0.162640 0.137826 0.127958 0.092527 0.102588 0.094248 0.098746 0.086297 0.140301 0.146185 0.111739 0.121561 0.132186 0.161082 0.166611 0.167646 0.183731 0.219042 0.193882 0.167716 0.177589 0.118952 0.125181 0.135509 0.133278 0.110574 0.127537 0.129183 0.098758 0.099096 0.116586 0.136660 0.127141 0.092914 0.150039 0.141052 0.132548 0.148465 0.167858 0.163607 0.138431 0.182148 0.160895 0.121393 0.195388 0.295865 0.182461 0.279107 0.131431 0.107817 0.069454 0.114185 0.171022 0.175883 0.219307 0.226828 0.340271 0.231974 0.360495 0.264543 0.286025 0.185502 0.237221 0.229264 0.167061 0.159112 0.165578 0.100511 0.123617 0.148209 0.100155 0.072290 0.122459 0.118574 0.083922 0.123482 0.151971 0.141377 0.128258 0.139639 0.234246 0.235507 0.157113 0.201115 0.156892 0.181845 0.145616 0.151180 0.162218 0.150245 0.196866 0.124955 0.078478 0.095150 0.131138 0.100795 0.068608 0.048465 0.092137 0.058553 0.081331 0.068852 0.090301 0.097769 0.120698 0.130453 0.116851 0.085126 0.121420 0.210376 0.199947 0.291509 0.345307 0.360354 0.339332 0.270768 0.159363 0.114593 0.039257 0.053241 0.083225 0.029250 0.041913 0.115514 0.055130 0.063447 0.062967 0.136684 0.043590 0.029324 0.078946 0.067396 0.019170 0.024097 0.094969 0.027582 0.015461 0.033457 0.048741 0.024443 0.031505 0.075448 0.048229 0.028615 0.030773 0.059982 0.048133 0.019785 0.020817 0.038308 0.032732 0.015458 0.024216 0.078125 0.026072 0.017257 0.034850 0.036735 0.013319 0.014057 0.039577 0.014957 0.011211 0.014469 0.018118 0.023714 0.022268 0.058551 0.040391 0.050073 0.062269 0.038321 0.050424 0.032055 0.038122 0.045512 0.045822 0.041732 0.049944 0.052105 0.045247 0.045828 0.066808 0.074067 0.061680 0.064982 0.149354 0.175865 0.173804 0.259329 0.394590 0.465068 0.101987 0.161429 0.191227 0.712646 0.872129 0.000000 0.894143 0.721032 0.161594 0.067493 0.005173 0.130098 0.074640 0.105691 0.106430 0.044019 0.087903 0.141925 0.078614 0.093715 0.132538 0.082144 0.103606 0.100754 0.112924 0.216450 0.215840 0.185611 0.115008 0.112849 0.127798 0.122720 0.148031 0.218697 0.164495 0.152619 0.216141 0.139889 0.116992 0.134804 0.164486 0.134031 0.145756 0.165998 0.142198 0.129793 0.182522 0.116736 0.053214 0.123642 0.149710 0.046730 0.048931 0.214964 0.172187 0.076051 0.149034 0.132809 0.121053 0.093094 0.070208 0.117568 0.125260 0.083176 0.062959 0.090035 0.148548 0.133846 0.150732 0.199300 0.193452 0.140796 0.098774 0.088104 0.075523 0.074731 0.051296 0.075701 0.056004 0.095076 0.053350
0.011428 0.006899 0.010393 0.012371 0.011940 0.017018 0.017749 0.026599 0.033464 0.059550 0.075364 0.064114 0.104711 0.084158 0.154283 0.148719 0.089185 0.113354 0.146696 0.157595 0.085386 0.156613 0.140673 0.167863 0.158307 0.127360 0.091689 0.154325 0.146716 0.100013 0.108190 0.090588 0.144647 0.169516 0.131791 0.066382 0.056956 0.079749 0.037568 0.063884 0.131269 0.138566 0.069901 0.145346 0.152241 0.127925 0.111280 0.071821 0.089989 0.102587 0.099151 0.076716 0.157535 0.151412 0.098892 0.116667 0.142065 0.140561 0.142354 0.178166 0.184415 0.210544 0.174560 0.158916 0.151267 0.108810 0.120860 0.123945 0.123581 0.117340 0.117006 0.121621 0.094926 0.095342 0.101906 0.111241 0.108204 0.080308 0.138163 0.135773 0.141790 0.121341 0.158371 0.133930 0.135914 0.126194 0.143159 0.110867 0.180957 0.209127 0.171399 0.218166 0.139080 0.113185 0.083075 0.124178 0.186482 0.203408 0.219205 0.277490 0.255541 0.322276 0.329690 0.337020 0.225151 0.139708 0.181878 0.182395 0.127776 0.121151 0.143837 0.090421 0.113881 0.114845 0.088026 0.061730 0.115901 0.104421 0.084000 0.106656 0.142166 0.108712 0.120495 0.137086 0.210955 0.176465 0.160117 0.163745 0.126273 0.141801 0.142539 0.112521 0.130844 0.134057 0.154072 0.098065 0.085770 0.102221 0.095445 0.092184 0.081440 0.049151 0.080621 0.062844 0.086763 0.060125 0.089054 0.098808 0.106077 0.121562 0.107327 0.075305 0.114886 0.198156 0.239696 0.319039 0.432662 0.385688 0.369280 0.289194 0.166257 0.107076 0.038903 0.056240 0.106254 0.035221 0.044192 0.129265 0.074294 0.070093 0.073646 0.142327 0.051922 0.026698 0.080388 0.069491 0.016568 0.024382 0.090584 0.024375 0.013617 0.036997 0.045347 0.020991 0.030518 0.078880 0.041408 0.025400 0.030400 0.057817 0.042890 0.017724 0.021272 0.034065 0.025495 0.013021 0.024316 0.060175 0.018950 0.017114 0.033840 0.028619 0.011712 0.012971 0.036351 0.011627 0.009855 0.013727 0.018895 0.023101 0.024548 0.059548 0.043755 0.051816 0.059756 0.039466 0.050411 0.032145 0.038738 0.061213 0.053828 0.048252 0.057852 0.078175 0.056977 0.048359 0.081190 0.110801 0.087065 0.057204 0.175516 0.166382 0.128220 0.197457 0.289554 0.262589 0.347436 0.040954 0.066546 0.199026 0.695759 0.894143 0.000000 0.878306 0.717016 0.153230 0.038707 0.008984 0.107440 0.128377 0.142437 0.062037 0.079580 0.115704 0.081098 0.090231 0.118761 0.080991 0.099971 0.105211 0.119566 0.193078 0.217210 0.184578 0.106781 0.098922 0.121760 0.111559 0.115170 0.202692 0.181052 0.151039 0.192882 0.140447 0.122357 0.145849 0.148113 0.135921 0.144372 0.185502 0.140399 0.125959 0.184436 0.131593 0.058166 0.127548 0.199695 0.074564 0.049898 0.240097 0.211772 0.086109 0.177089 0.150448 0.134269 0.105190 0.076292 0.127016 0.133889 0.086189 0.066868 0.096767 0.153717 0.144733 0.161722 0.202918 0.195268 0.140511 0.101121 0.087101 0.077763 0.070761 0.050973 0.071429 0.055440 0.094699 0.053575
0.012651 0.007448 0.010432 0.012103 0.010996 0.014135 0.015846 0.024933 0.035906 0.059544 0.081841 0.078214 0.125030 0.103399 0.179340 0.147384 0.103803 0.127447 0.151938 0.192837 0.101075 0.201840 0.151918 0.189498 0.161680 0.159201 0.118644 0.170668 0.181221 0.117543 0.155093 0.139111 0.209555 0.190992 0.156410 0.083492 0.081948 0.092101 0.063353 0.093495 0.150760 0.168125 0.109983 0.184294 0.166116 0.154440 0.137629 0.108733 0.125830 0.146150 0.134562 0.122951 0.188170 0.183564 0.127669 0.165219 0.175811 0.181190 0.178431 0.204773 0.216243 0.201643 0.188204 0.155672 0.174684 0.121024 0.149488 0.164294 0.160560 0.139560 0.162959 0.158743 0.124459 0.140159 0.143609 0.165392 0.156662 0.124358 0.195647 0.177325 0.167292 0.190975 0.183270 0.198367 0.153605 0.190547 0.170383 0.168068 0.209184 0.308659 0.211703 0.328047 0.156097 0.135093 0.091764 0.143485 0.217160 0.245689 0.297918 0.251386 0.324972 0.337037 0.434556 0.240208 0.225296 0.143838 0.189189 0.212442 0.174269 0.161269 0.177281 0.141965 0.150467 0.163374 0.135231 0.106924 0.151464 0.166381 0.115950 0.161247 0.196414 0.184881 0.149792 0.183395 0.273796 0.240525 0.163508 0.221299 0.169519 0.185480 0.171285 0.162451 0.166004 0.168510 0.198466 0.150342 0.126933 0.144893 0.161505 0.138336 0.116051 0.094023 0.151880 0.105361 0.138455 0.110031 0.149172 0.153270 0.163618 0.169821 0.139121 0.104428 0.137801 0.284730 0.262784 0.373037 0.415638 0.388850 0.300591 0.214856 0.121719 0.099706 0.045905 0.054605 0.096764 0.038411 0.043961 0.126475 0.069156 0.093737 0.074802 0.145692 0.047077 0.028255 0.069734 0.066766 0.017306 0.020319 0.080263 0.023180 0.013226 0.028393 0.044867 0.024013 0.031649 0.070500 0.045597 0.029116 0.032662 0.060549 0.045560 0.016740 0.021690 0.035009 0.026021 0.015872 0.023050 0.066511 0.021820 0.017014 0.033306 0.032162 0.014482 0.015359 0.045533 0.016247 0.014104 0.019361 0.025876 0.033228 0.034274 0.075156 0.053673 0.064526 0.071872 0.047120 0.074604 0.048107 0.064890 0.092152 0.097930 0.086007 0.109199 0.135333 0.126616 0.091679 0.166650 0.197032 0.204625 0.131378 0.264441 0.246971 0.241817 0.222136 0.287635 0.259447 0.264482 0.246478 0.009260 0.057346 0.118301 0.721032 0.878306 0.000000 0.865493 0.726030 0.143326 0.080851 0.008515 0.211521 0.232397 0.114702 0.125674 0.143625 0.086067 0.103623 0.140219 0.100254 0.127380 0.138432 0.171141 0.252272 0.235304 0.211282 0.149719 0.138135 0.141831 0.153740 0.180168 0.258523 0.219191 0.212185 0.247379 0.181287 0.170478 0.189186 0.222057 0.160853 0.187603 0.204236 0.195658 0.157283 0.237181 0.131654 0.078197 0.165310 0.199834 0.073028 0.077889 0.238157 0.203070 0.100350 0.186185 0.152635 0.142905 0.113342 0.080890 0.136303 0.155489 0.089600 0.073218 0.114401 0.177997 0.162748 0.179222 0.205669 0.193729 0.137398 0.108087 0.093720 0.080533 0.075604 0.058290 0.085262 0.063504 0.113587 0.060600
0.009420 0.006394 0.008126 0.009818 0.010253 0.012970 0.015338 0.042061 0.054860 0.061149 0.080802 0.091764 0.110164 0.111244 0.112590 0.117759 0.096143 0.099821 0.135462 0.115831 0.094421 0.115483 0.138499 0.104263 0.118658 0.114429 0.081284 0.120092 0.118386 0.087387 0.124435 0.159916 0.164432 0.159561 0.150133 0.132978 0.103251 0.082247 0.095083 0.131651 0.112167 0.127098 0.146476 0.099200 0.076470 0.113207 0.085697 0.038190 0.064588 0.106858 0.049506 0.035981 0.089638 0.073219 0.046380 0.051671 0.091840 0.092352 0.089506 0.123237 0.146723 0.126796 0.091643 0.117024 0.095836 0.088490 0.103699 0.094939 0.087274 0.096954 0.077429 0.094392 0.077671 0.071320 0.067591 0.079263 0.076279 0.099189 0.119733 0.118660 0.105386 0.087911 0.154145 0.091980 0.120312 0.089556 0.137595 0.140729 0.199061 0.200279 0.256218 0.227785 0.231121 0.176669 0.160222 0.220809 0.238525 0.256787 0.265666 0.430607 0.351410 0.449404 0.257655 0.196430 0.121456 0.159338 0.143887 0.133404 0.100364 0.112067 0.114482 0.057680 0.071319 0.060017 0.059076 0.040449 0.056753 0.053877 0.066118 0.063374 0.089065 0.080692 0.105051 0.115347 0.187156 0.139252 0.136226 0.171415 0.190976 0.117460 0.144753 0.147458 0.137765 0.106111 0.141876 0.155930 0.089041 0.057727 0.074781 0.074762 0.041673 0.023537 0.049887 0.055965 0.044908 0.033875 0.077956 0.078159 0.063400 0.075251 0.090789 0.103518 0.128262 0.178175 0.319025 0.330676 0.372371 0.330004 0.267915 0.225339 0.115916 0.117226 0.066731 0.042818 0.081578 0.025204 0.037219 0.083128 0.055529 0.064890 0.096198 0.094264 0.061229 0.020387 0.067439 0.065174 0.015514 0.014921 0.058624 0.038003 0.011057 0.020233 0.034336 0.037631 0.028023 0.055644 0.045260 0.043129 0.029579 0.050409 0.042225 0.015055 0.021923 0.032058 0.022895 0.011637 0.017495 0.070703 0.047830 0.017453 0.046005 0.068997 0.025620 0.014174 0.039222 0.017835 0.018308 0.022373 0.031298 0.028746 0.044964 0.054911 0.047094 0.044651 0.038863 0.027361 0.035924 0.028923 0.041758 0.064623 0.057628 0.067605 0.065693 0.119379 0.077433 0.052007 0.088345 0.167040 0.129214 0.054821 0.182622 0.193897 0.144063 0.102018 0.209568 0.183051 0.153076 0.132345 0.155320 0.007640 0.043952 0.161594 0.717016 0.865493 0.000000 0.887743 0.716483 0.179778 0.065393 0.009955 0.187349 0.112521 0.116644 0.091471 0.064849 0.062229 0.069256 0.074250 0.102440 0.113542 0.183912 0.200658 0.201880 0.205923 0.194884 0.168217 0.141257 0.155979 0.212110 0.186816 0.169407 0.137382 0.139946 0.089173 0.069392 0.133326 0.090060 0.073682 0.093988 0.146354 0.108238 0.124167 0.105765 0.077479 0.058064 0.112373 0.058718 0.044934 0.034088 0.098046 0.081847 0.062795 0.092467 0.097311 0.104635 0.091989 0.055170 0.098000 0.109350 0.069567 0.049931 0.109164 0.133918 0.139747 0.151092 0.161808 0.147375 0.123580 0.097188 0.085550 0.072443 0.067273 0.054467 0.066573 0.048715 0.082742 0.056619
0.010180 0.004705 0.005941 0.006500 0.007234 0.009355 0.009603 0.013456 0.019962 0.042481 0.068131 0.062592 0.106460 0.074398 0.147100 0.112938 0.066431 0.098301 0.141956 0.192052 0.085957 0.177462 0.115682 0.161527 0.151398 0.129458 0.095662 0.160659 0.161574 0.086847 0.101301 0.079438 0.130860 0.132692 0.118735 0.045329 0.040781 0.065047 0.033908 0.064190 0.155149 0.163099 0.078961 0.174642 0.178198 0.156062 0.153852 0.147039 0.158006 0.175699 0.181252 0.165125 0.206259 0.186046 0.160684 0.193114 0.165511 0.174583 0.202159 0.205493 0.192683 0.184075 0.187954 0.145555 0.179998 0.124843 0.148845 0.184742 0.172790 0.142585 0.175647 0.189810 0.149906 0.165553 0.179975 0.198248 0.179077 0.137394 0.205839 0.195083 0.186733 0.220335 0.188751 0.197080 0.170525 0.202626 0.154106 0.155028 0.220869 0.266094 0.139488 0.206156 0.069114 0.072613 0.048338 0.088567 0.174971 0.199990 0.244474 0.345036 0.456682 0.226363 0.330716 0.117261 0.119536 0.091787 0.146584 0.184440 0.152797 0.128563 0.170579 0.147186 0.156596 0.187357 0.170220 0.134420 0.177031 0.208077 0.158900 0.172167 0.214503 0.217488 0.163425 0.155796 0.237435 0.209632 0.137242 0.157163 0.110888 0.161436 0.121442 0.112322 0.155211 0.164223 0.181720 0.130427 0.129912 0.173477 0.183811 0.161472 0.148545 0.138648 0.191308 0.121613 0.162698 0.174272 0.184079 0.152171 0.185763 0.216063 0.139981 0.085396 0.160967 0.284715 0.263147 0.336621 0.331125 0.315865 0.277297 0.223908 0.130557 0.091696 0.032178 0.050258 0.095298 0.029893 0.041128 0.126840 0.056411 0.066691 0.048327 0.105312 0.024779 0.015973 0.056816 0.048011 0.012333 0.017608 0.071689 0.015452 0.009594 0.025087 0.032891 0.014027 0.017802 0.057411 0.027063 0.016490 0.018188 0.043699 0.030997 0.013340 0.017422 0.031479 0.020238 0.012977 0.022734 0.066066 0.015226 0.014439 0.036206 0.029223 0.010708 0.013021 0.045718 0.013518 0.011034 0.014431 0.018470 0.027029 0.023454 0.070761 0.047640 0.062984 0.065536 0.050056 0.095690 0.051418 0.086408 0.155263 0.159162 0.126305 0.187892 0.221203 0.178619 0.144742 0.237928 0.202059 0.214589 0.174235 0.254248 0.165913 0.221049 0.206074 0.132956 0.110673 0.180186 0.144747 0.054411 0.100585 0.006203 0.067493 0.153230 0.726030 0.887743 0.000001 0.897604 0.765552 0.190556 0.115207 0.025482 0.189964 0.233831 0.270855 0.091812 0.067372 0.120579 0.072490 0.128430 0.127102 0.135913 0.240002 0.201572 0.142228 0.075912 0.071171 0.089145 0.114112 0.150135 0.255731 0.200528 0.222178 0.291108 0.241269 0.196024 0.251390 0.308612 0.210320 0.226444 0.243114 0.217988 0.139359 0.239766 0.134871 0.059685 0.181431 0.215273 0.059797 0.052826 0.234340 0.187073 0.062354 0.139685 0.108002 0.105527 0.074746 0.055191 0.096601 0.112863 0.060034 0.046910 0.083998 0.142264 0.123302 0.138662 0.175128 0.161667 0.100444 0.081573 0.070672 0.061239 0.056141 0.035547 0.052523 0.041972 0.087901 0.041253
0.011676 0.007344 0.009877 0.010846 0.011970 0.015730 0.015412 0.020130 0.031366 0.061954 0.083933 0.090638 0.109872 0.106296 0.126419 0.118723 0.106540 0.129275 0.161042 0.141154 0.119004 0.118419 0.132318 0.112286 0.136595 0.133187 0.111638 0.123339 0.131783 0.127253 0.132191 0.114565 0.139576 0.155902 0.122657 0.073344 0.070150 0.106110 0.064598 0.088626 0.130129 0.125506 0.095847 0.104490 0.102462 0.151263 0.138807 0.075044 0.142432 0.178272 0.092091 0.074997 0.150691 0.127147 0.084139 0.103049 0.149054 0.135770 0.123266 0.176073 0.179106 0.146350 0.131418 0.166955 0.134445 0.148848 0.162635 0.143830 0.128833 0.143475 0.122107 0.143146 0.129184 0.114927 0.121373 0.126270 0.122266 0.149427 0.175127 0.176526 0.154924 0.118273 0.160210 0.124854 0.168698 0.137199 0.173892 0.197200 0.228688 0.163668 0.182296 0.149180 0.110768 0.122407 0.101871 0.168213 0.246309 0.329299 0.378116 0.440328 0.280233 0.192897 0.141204 0.141924 0.126035 0.138310 0.160016 0.172255 0.138720 0.139324 0.164905 0.121556 0.129841 0.113556 0.114503 0.097320 0.108636 0.101285 0.123436 0.112173 0.140577 0.129381 0.157316 0.158051 0.184126 0.159785 0.176665 0.169167 0.152310 0.152366 0.150586 0.141092 0.153372 0.150890 0.154611 0.140806 0.132117 0.110331 0.092845 0.098677 0.097282 0.064517 0.102270 0.116487 0.093542 0.076886 0.144040 0.109413 0.091843 0.152696 0.145712 0.135808 0.253687 0.236112 0.302552 0.232719 0.203352 0.184570 0.201573 0.247733 0.190804 0.171459 0.072815 0.098330 0.138594 0.055860 0.074372 0.118232 0.084035 0.070872 0.074020 0.109274 0.045595 0.028293 0.093264 0.075892 0.024142 0.036851 0.089730 0.028727 0.017716 0.042431 0.046661 0.023467 0.030903 0.070015 0.042021 0.028246 0.032418 0.061249 0.052535 0.027247 0.036353 0.055964 0.038222 0.024964 0.044240 0.068534 0.025604 0.027931 0.054015 0.041676 0.019965 0.027795 0.057043 0.028825 0.026220 0.035419 0.044354 0.052393 0.046951 0.080844 0.076587 0.081390 0.066694 0.081519 0.110175 0.080385 0.101702 0.177770 0.166854 0.131237 0.129297 0.222023 0.166234 0.097202 0.143064 0.208063 0.161513 0.077416 0.182676 0.155368 0.145612 0.089494 0.103321 0.076452 0.078608 0.072419 0.047457 0.074072 0.092580 0.005173 0.038707 0.143326 0.716483 0.897604 0.000000 0.894482 0.729763 0.215542 0.121197 0.015493 0.244651 0.125164 0.094036 0.081069 0.081092 0.087329 0.141127 0.146938 0.164345 0.169669 0.178199 0.148526 0.110563 0.105326 0.133319 0.146663 0.166945 0.174891 0.166634 0.153343 0.151774 0.119359 0.087997 0.173150 0.167833 0.115635 0.147021 0.242346 0.195464 0.147025 0.165751 0.162671 0.096027 0.159268 0.106670 0.073665 0.065910 0.130747 0.126536 0.086328 0.121679 0.123635 0.135160 0.110107 0.086175 0.119971 0.128729 0.093506 0.072339 0.124051 0.150950 0.151080 0.160157 0.166890 0.153113 0.130794 0.115966 0.102806 0.090988 0.080812 0.058860 0.081853 0.075806 0.101666 0.059155
0.010653 0.005014 0.006318 0.007057 0.007572 0.009152 0.008995 0.011436 0.018092 0.043003 0.065548 0.057858 0.097973 0.070872 0.120998 0.107492 0.081037 0.109433 0.130637 0.164388 0.086396 0.141811 0.112405 0.122249 0.133043 0.127358 0.093743 0.120220 0.143198 0.100442 0.104533 0.078091 0.112477 0.120192 0.110578 0.052083 0.048874 0.086694 0.043290 0.067395 0.142232 0.131208 0.074566 0.131717 0.143814 0.157570 0.165059 0.132486 0.166045 0.168368 0.142849 0.139241 0.181896 0.157824 0.122202 0.152603 0.162326 0.154352 0.157152 0.189537 0.185670 0.162319 0.167934 0.170197 0.172966 0.145646 0.183160 0.189155 0.174594 0.171530 0.176358 0.179598 0.167058 0.175304 0.176868 0.186392 0.173310 0.162090 0.202843 0.195441 0.163347 0.185309 0.180508 0.168326 0.162376 0.187851 0.169229 0.168782 0.175468 0.196883 0.113743 0.171770 0.067105 0.086978 0.061387 0.119727 0.237042 0.319216 0.398839 0.294609 0.348691 0.118746 0.184881 0.101182 0.124182 0.100305 0.161424 0.183551 0.157182 0.128945 0.183689 0.154622 0.150032 0.167152 0.158012 0.131843 0.137951 0.165430 0.145470 0.136109 0.162756 0.167204 0.151752 0.138401 0.189934 0.185875 0.156520 0.161471 0.111353 0.159189 0.120910 0.112961 0.167863 0.166576 0.166455 0.129834 0.127555 0.146546 0.137116 0.133813 0.145783 0.119797 0.156698 0.138445 0.130568 0.139841 0.173980 0.133130 0.133981 0.200629 0.170334 0.124091 0.217367 0.255511 0.208561 0.227201 0.190479 0.204341 0.212383 0.225089 0.180923 0.123897 0.047968 0.076676 0.110238 0.040031 0.052193 0.104536 0.054216 0.053021 0.037334 0.083057 0.023812 0.017509 0.056547 0.050308 0.015262 0.018632 0.057931 0.015520 0.010398 0.021766 0.025748 0.011184 0.014205 0.040845 0.020440 0.013761 0.017691 0.038352 0.033596 0.018766 0.022006 0.034881 0.023787 0.016620 0.027547 0.051284 0.015080 0.018797 0.037240 0.026278 0.012508 0.018463 0.050914 0.020244 0.017986 0.023254 0.028654 0.039827 0.030786 0.077756 0.066732 0.084863 0.073118 0.082913 0.148408 0.084366 0.123085 0.222222 0.225957 0.158733 0.204091 0.272693 0.214562 0.143439 0.225787 0.184859 0.178370 0.127498 0.208113 0.129419 0.150737 0.128874 0.089620 0.063750 0.090673 0.091187 0.036212 0.073807 0.086281 0.130098 0.008984 0.080851 0.179778 0.765552 0.894482 0.000000 0.885850 0.727859 0.261756 0.170639 0.035697 0.274715 0.102582 0.085537 0.151836 0.093216 0.143690 0.141750 0.140315 0.205968 0.181034 0.124979 0.070759 0.067656 0.094830 0.119520 0.137874 0.231088 0.185632 0.197659 0.244794 0.204398 0.145511 0.218878 0.259273 0.167973 0.200618 0.225709 0.204905 0.123079 0.201028 0.138531 0.061405 0.132771 0.144711 0.051289 0.046720 0.142433 0.129786 0.063406 0.113818 0.097380 0.106252 0.078666 0.061708 0.091774 0.102666 0.060923 0.051257 0.084887 0.127238 0.122229 0.137024 0.170161 0.152255 0.112808 0.096592 0.084685 0.072943 0.065120 0.043777 0.063781 0.056433 0.098709 0.049057
0.009492 0.006427 0.007968 0.009563 0.010587 0.012495 0.012326 0.016882 0.024345 0.042221 0.057984 0.058630 0.084142 0.074487 0.098238 0.101450 0.091750 0.108981 0.125501 0.109664 0.090757 0.093844 0.113356 0.087709 0.089923 0.114258 0.090973 0.085668 0.095496 0.097654 0.102549 0.083813 0.093799 0.095102 0.070800 0.057578 0.053189 0.080721 0.046674 0.058670 0.069302 0.073007 0.061644 0.058901 0.057793 0.090580 0.081623 0.043813 0.104307 0.120998 0.064464 0.063435 0.131109 0.102900 0.064665 0.077936 0.123368 0.103174 0.095226 0.125771 0.156141 0.117661 0.108439 0.145998 0.112912 0.137734 0.152744 0.112823 0.119848 0.137604 0.105288 0.123821 0.116131 0.098085 0.100455 0.103114 0.108924 0.135866 0.141588 0.136544 0.108272 0.085409 0.110339 0.095265 0.105900 0.088894 0.143660 0.146831 0.119223 0.106923 0.117274 0.109810 0.081311 0.106970 0.093677 0.153576 0.210049 0.320720 0.285460 0.200774 0.145226 0.108972 0.098187 0.111032 0.119801 0.120056 0.137160 0.120522 0.107124 0.124322 0.135678 0.083425 0.107363 0.092747 0.079179 0.072979 0.082325 0.071861 0.072880 0.082959 0.098878 0.076657 0.096665 0.122266 0.137216 0.113499 0.139721 0.118356 0.114726 0.107054 0.121791 0.117031 0.122426 0.112292 0.131917 0.125774 0.114047 0.082282 0.075055 0.099265 0.088935 0.042892 0.090323 0.119517 0.068307 0.056270 0.134727 0.100245 0.063868 0.121195 0.145405 0.132307 0.208590 0.151146 0.182257 0.132182 0.128576 0.121591 0.134331 0.145173 0.147062 0.132408 0.065072 0.079423 0.087242 0.048141 0.060304 0.078649 0.054273 0.047522 0.045412 0.065772 0.029897 0.022028 0.061859 0.053035 0.019370 0.024429 0.054438 0.021196 0.015094 0.032884 0.035138 0.018542 0.022291 0.045207 0.027878 0.021795 0.025796 0.042347 0.039088 0.024234 0.029615 0.044347 0.033153 0.023223 0.040718 0.057565 0.023207 0.025770 0.048142 0.040623 0.020279 0.027097 0.054100 0.034212 0.031422 0.041112 0.047790 0.055533 0.045567 0.074830 0.074996 0.068806 0.066423 0.083100 0.093149 0.081315 0.109708 0.152849 0.129730 0.123100 0.112259 0.186832 0.118342 0.080771 0.097684 0.140157 0.118727 0.047204 0.098065 0.090026 0.078266 0.039437 0.055692 0.052182 0.055630 0.045437 0.033820 0.060200 0.067468 0.074640 0.107440 0.008515 0.065393 0.190556 0.729763 0.885850 0.000000 0.881607 0.727214 0.346898 0.271323 0.024805 0.163504 0.091091 0.134112 0.118519 0.129859 0.124115 0.130101 0.129554 0.114943 0.101810 0.084701 0.085645 0.101338 0.114209 0.124296 0.130743 0.125532 0.107419 0.121541 0.069612 0.055012 0.128383 0.128350 0.072945 0.105057 0.177347 0.130920 0.106997 0.097056 0.098665 0.060621 0.099938 0.050833 0.040842 0.053377 0.088071 0.082944 0.067595 0.087525 0.088366 0.100060 0.091346 0.075264 0.098081 0.102791 0.079359 0.067286 0.098319 0.125800 0.135649 0.140219 0.138086 0.135082 0.119047 0.100336 0.088895 0.082209 0.077158 0.063732 0.079726 0.075429 0.087504 0.059441
0.010000 0.006214 0.008248 0.009360 0.010505 0.012064 0.011687 0.015420 0.021982 0.043752 0.062340 0.062114 0.092168 0.078316 0.124625 0.108444 0.086006 0.105974 0.117539 0.137693 0.086740 0.113395 0.107155 0.110734 0.128757 0.112324 0.095018 0.113692 0.127572 0.101486 0.096624 0.081846 0.099161 0.108812 0.102492 0.058784 0.054727 0.098311 0.050583 0.065112 0.122156 0.128991 0.072580 0.113441 0.137614 0.161085 0.152303 0.096115 0.150958 0.159808 0.114657 0.115884 0.173396 0.167141 0.128553 0.160084 0.179321 0.174827 0.174266 0.218577 0.203634 0.170146 0.177982 0.196452 0.178386 0.166389 0.188753 0.185661 0.186487 0.178291 0.172016 0.183285 0.172524 0.175666 0.166797 0.185912 0.179603 0.170671 0.175268 0.175465 0.175413 0.153451 0.170086 0.155293 0.179979 0.152782 0.150519 0.162509 0.180304 0.165165 0.121429 0.147710 0.085580 0.111285 0.085897 0.155225 0.240361 0.234209 0.220835 0.154074 0.189922 0.098995 0.145377 0.116103 0.128735 0.106124 0.142894 0.170293 0.146985 0.141335 0.170059 0.148970 0.148122 0.151115 0.144063 0.132185 0.145382 0.144404 0.153837 0.149103 0.168034 0.165536 0.171981 0.157368 0.184800 0.190833 0.161890 0.149627 0.113621 0.146233 0.128738 0.123966 0.158308 0.162102 0.155148 0.131463 0.134748 0.131981 0.125270 0.134891 0.131369 0.094475 0.155308 0.159500 0.119925 0.119025 0.196677 0.145281 0.124320 0.225158 0.197611 0.142221 0.203720 0.197940 0.175379 0.176422 0.169130 0.174819 0.155011 0.177544 0.158664 0.127555 0.066813 0.104361 0.132853 0.055024 0.073596 0.129326 0.069586 0.050632 0.055820 0.099671 0.034327 0.025980 0.080322 0.062842 0.021407 0.030621 0.077941 0.023110 0.017584 0.039933 0.040300 0.018080 0.026689 0.059075 0.032291 0.020963 0.025408 0.044515 0.041662 0.025443 0.032716 0.054560 0.036830 0.025538 0.047321 0.077890 0.026681 0.033573 0.065143 0.047135 0.023547 0.035128 0.079715 0.037374 0.032916 0.044705 0.050498 0.066639 0.050736 0.111187 0.100507 0.108849 0.105569 0.138399 0.207965 0.132661 0.164633 0.276734 0.257260 0.178316 0.212849 0.280434 0.232875 0.146678 0.207361 0.206391 0.190438 0.119336 0.172096 0.123924 0.155755 0.110768 0.086211 0.079835 0.138950 0.116546 0.051524 0.072470 0.091805 0.105691 0.128377 0.211521 0.009955 0.115207 0.215542 0.727859 0.881607 0.000000 0.868149 0.730326 0.418529 0.255880 0.019571 0.155831 0.189326 0.134935 0.157002 0.126481 0.116833 0.162318 0.137336 0.095706 0.074772 0.081522 0.104704 0.111392 0.131124 0.160237 0.128414 0.154053 0.227234 0.152581 0.105858 0.236173 0.298843 0.165776 0.170685 0.276821 0.228189 0.124660 0.168473 0.148957 0.072397 0.137101 0.123231 0.061868 0.068264 0.163839 0.151308 0.082238 0.118964 0.097685 0.108114 0.083239 0.074879 0.097951 0.106906 0.080493 0.066309 0.101256 0.129382 0.135796 0.144182 0.173916 0.166891 0.129513 0.113315 0.100202 0.093843 0.085129 0.061051 0.082905 0.072922 0.099263 0.054587
0.009735 0.004557 0.005514 0.006092 0.007142 0.008101 0.007729 0.009912 0.013540 0.029711 0.043709 0.039469 0.070052 0.048993 0.116430 0.098505 0.061761 0.081694 0.111700 0.138925 0.069263 0.116074 0.090487 0.117686 0.113260 0.103465 0.078707 0.111963 0.119955 0.078498 0.071560 0.058978 0.089489 0.097439 0.083770 0.041155 0.034981 0.081900 0.033017 0.042492 0.127325 0.148466 0.054302 0.113598 0.161182 0.147605 0.134970 0.101883 0.147665 0.134327 0.139814 0.129616 0.179139 0.165508 0.148819 0.149598 0.133714 0.160540 0.176597 0.161787 0.151774 0.167625 0.163115 0.146537 0.170156 0.132362 0.154175 0.172931 0.183514 0.151289 0.167892 0.179484 0.160687 0.169303 0.168962 0.181833 0.167362 0.142726 0.176692 0.156201 0.178605 0.167796 0.156123 0.147747 0.152507 0.140718 0.124623 0.119738 0.142651 0.146337 0.081528 0.121797 0.046539 0.068557 0.052196 0.093433 0.154276 0.151460 0.150995 0.114300 0.138310 0.076799 0.128045 0.085620 0.095857 0.073818 0.112653 0.152867 0.136372 0.126168 0.157419 0.142183 0.162703 0.180048 0.142316 0.126018 0.181221 0.160674 0.119994 0.148088 0.166042 0.133028 0.140357 0.131429 0.167764 0.154003 0.120102 0.109429 0.080038 0.130006 0.101137 0.095194 0.142112 0.149004 0.152413 0.111697 0.130707 0.147357 0.146708 0.160659 0.147038 0.094315 0.168904 0.135913 0.131289 0.118627 0.194814 0.149489 0.121193 0.203633 0.177744 0.087129 0.138470 0.163828 0.145268 0.155524 0.187328 0.174887 0.154889 0.145334 0.110706 0.090433 0.037392 0.073974 0.109475 0.039475 0.053302 0.125921 0.060292 0.043042 0.037772 0.092056 0.022609 0.015212 0.053478 0.045497 0.014112 0.019330 0.066879 0.015588 0.012194 0.032696 0.035324 0.012621 0.018423 0.058321 0.024533 0.013953 0.018309 0.037815 0.028344 0.016874 0.021068 0.035080 0.025765 0.017514 0.034349 0.067973 0.017551 0.021075 0.046850 0.031509 0.014434 0.024672 0.072492 0.025282 0.020541 0.030641 0.035710 0.047519 0.033898 0.101518 0.082395 0.104799 0.107472 0.117594 0.196656 0.116737 0.141040 0.249849 0.232944 0.180308 0.201162 0.257381 0.202085 0.157799 0.188492 0.159420 0.180000 0.123021 0.139945 0.082815 0.132927 0.106473 0.065864 0.060098 0.140941 0.122637 0.045871 0.069762 0.061837 0.106430 0.142437 0.232397 0.187349 0.025482 0.121197 0.261756 0.727214 0.868149 0.000000 0.860349 0.740726 0.420009 0.209781 0.020598 0.362077 0.168064 0.217447 0.164249 0.121545 0.225972 0.167275 0.091497 0.056669 0.062890 0.093612 0.094054 0.121246 0.234877 0.169144 0.159550 0.273990 0.238586 0.132078 0.200518 0.309166 0.178633 0.137644 0.209614 0.160441 0.077953 0.152676 0.112889 0.039483 0.130034 0.156815 0.040737 0.056750 0.206084 0.155693 0.058651 0.122039 0.089758 0.089279 0.065011 0.059139 0.089782 0.103781 0.069414 0.054947 0.082984 0.129370 0.111962 0.121246 0.169078 0.156066 0.099411 0.086023 0.078159 0.072341 0.065752 0.045753 0.062932 0.054891 0.095211 0.045791
0.008606 0.006229 0.007944 0.008966 0.010580 0.012413 0.012682 0.015707 0.020579 0.033077 0.044967 0.041894 0.068645 0.057103 0.083713 0.089692 0.076772 0.091459 0.099057 0.085923 0.070297 0.076855 0.087041 0.065984 0.066327 0.091106 0.075336 0.058707 0.065183 0.081097 0.080520 0.073647 0.086371 0.088016 0.063820 0.052168 0.045567 0.068006 0.037298 0.039124 0.040852 0.045228 0.037981 0.027263 0.027370 0.049019 0.037624 0.020646 0.058652 0.061128 0.027912 0.027926 0.071380 0.054905 0.032531 0.036478 0.064605 0.058452 0.049365 0.072370 0.098734 0.078982 0.067767 0.099930 0.081858 0.112093 0.112620 0.076983 0.078911 0.093256 0.069683 0.089251 0.082569 0.069517 0.068067 0.062063 0.057967 0.083065 0.094627 0.084445 0.058837 0.040534 0.061490 0.049508 0.057615 0.050655 0.092147 0.097125 0.076356 0.063626 0.073993 0.074711 0.066179 0.093018 0.080340 0.108243 0.126216 0.156647 0.158586 0.134082 0.100957 0.090874 0.085993 0.091512 0.097639 0.089909 0.100605 0.090892 0.083599 0.105788 0.099814 0.060063 0.074556 0.054565 0.043137 0.035705 0.040042 0.029447 0.031626 0.036406 0.041447 0.034103 0.053337 0.081517 0.086681 0.061539 0.088705 0.081713 0.081009 0.078227 0.092183 0.096014 0.085555 0.079372 0.093927 0.091629 0.079517 0.044780 0.038260 0.051544 0.040643 0.019600 0.041016 0.064977 0.035420 0.029278 0.085877 0.065216 0.028140 0.058631 0.095971 0.076001 0.094473 0.068381 0.099587 0.070864 0.068767 0.063486 0.066845 0.078808 0.083459 0.089580 0.053040 0.063548 0.065259 0.038886 0.047971 0.049437 0.042814 0.035385 0.033011 0.046136 0.024114 0.019130 0.038774 0.038142 0.017962 0.020009 0.036820 0.018805 0.015678 0.027977 0.030963 0.017877 0.022514 0.037573 0.027435 0.020266 0.022283 0.035690 0.032735 0.021924 0.023229 0.031595 0.026931 0.022153 0.034361 0.041596 0.020844 0.025561 0.038153 0.032133 0.020101 0.029242 0.050457 0.034879 0.032930 0.044269 0.052720 0.063682 0.050193 0.076919 0.077621 0.065831 0.063369 0.079037 0.079531 0.079389 0.098805 0.099885 0.092107 0.091782 0.065311 0.113810 0.082898 0.051714 0.060553 0.095387 0.087130 0.024735 0.049653 0.048964 0.042120 0.023419 0.039544 0.038470 0.040060 0.050228 0.045288 0.062315 0.050247 0.044019 0.062037 0.114702 0.112521 0.189964 0.015493 0.170639 0.346898 0.730326 0.860349 0.000000 0.875008 0.713376 0.328583 0.163782 0.026731 0.234883 0.190559 0.166879 0.136462 0.109733 0.085152 0.084581 0.073937 0.077893 0.094783 0.088639 0.090500 0.097854 0.079655 0.053550 0.041556 0.028661 0.020948 0.042824 0.031817 0.023757 0.038641 0.066844 0.045385 0.043352 0.040285 0.046652 0.027280 0.051257 0.024674 0.019424 0.033703 0.049296 0.047739 0.042494 0.061925 0.066302 0.081774 0.073833 0.068822 0.087473 0.091478 0.079251 0.067337 0.084502 0.119342 0.130421 0.132434 0.132758 0.121391 0.115156 0.104643 0.099269 0.091958 0.087061 0.068229 0.084954 0.078394 0.091957 0.058622
0.009988 0.005901 0.008817 0.010327 0.012567 0.014878 0.015477 0.017252 0.022297 0.041579 0.057768 0.047939 0.086559 0.062212 0.115203 0.096793 0.069350 0.093214 0.109832 0.124505 0.083056 0.105515 0.088279 0.096034 0.094922 0.094076 0.088874 0.099682 0.115160 0.091187 0.076261 0.071760 0.090092 0.099125 0.092710 0.058156 0.048601 0.093148 0.039359 0.061599 0.100936 0.097677 0.057942 0.082969 0.084027 0.101012 0.103680 0.055667 0.112101 0.122123 0.088521 0.076011 0.148510 0.149177 0.090460 0.104908 0.135937 0.135688 0.128053 0.157792 0.165735 0.148017 0.157640 0.176861 0.169656 0.157584 0.169116 0.152785 0.156257 0.151094 0.151882 0.151780 0.145191 0.139684 0.120063 0.149131 0.147298 0.131803 0.139324 0.141298 0.136680 0.105329 0.113167 0.126160 0.123309 0.106535 0.113848 0.118100 0.130600 0.139189 0.102877 0.143724 0.083560 0.097642 0.075691 0.117393 0.159481 0.160675 0.161268 0.117631 0.140625 0.094645 0.140727 0.099160 0.113929 0.094090 0.127460 0.141938 0.119267 0.108721 0.127170 0.101506 0.111068 0.112404 0.091922 0.086639 0.100960 0.090737 0.080138 0.095056 0.115904 0.096405 0.104357 0.112086 0.147584 0.142580 0.126451 0.117437 0.093835 0.118764 0.098004 0.100777 0.129637 0.120965 0.126699 0.117749 0.106560 0.095702 0.098388 0.120391 0.096614 0.048094 0.113635 0.111021 0.090740 0.063592 0.134335 0.117371 0.088519 0.160604 0.161113 0.108930 0.132462 0.140985 0.123430 0.119502 0.135880 0.130874 0.123266 0.125482 0.118563 0.093237 0.052961 0.100098 0.117543 0.057549 0.078662 0.131144 0.070758 0.049256 0.056265 0.095651 0.034122 0.029216 0.072675 0.056921 0.029670 0.040753 0.090140 0.030107 0.023458 0.050418 0.049883 0.021695 0.024675 0.059717 0.028191 0.020986 0.021379 0.042269 0.042945 0.029708 0.030932 0.050945 0.048263 0.032261 0.055715 0.092730 0.032202 0.036269 0.061133 0.051946 0.025158 0.044323 0.096529 0.052857 0.034963 0.047032 0.055249 0.078483 0.057973 0.120218 0.098160 0.109476 0.106541 0.138227 0.172527 0.125677 0.129647 0.209902 0.174937 0.146799 0.154735 0.207399 0.160271 0.108695 0.139365 0.137131 0.157717 0.076281 0.102095 0.075732 0.099873 0.052934 0.049616 0.050499 0.099234 0.090268 0.053618 0.082902 0.086400 0.087903 0.079580 0.125674 0.116644 0.233831 0.244651 0.035697 0.271323 0.418529 0.740726 0.875008 0.000000 0.881204 0.723745 0.312881 0.182972 0.020662 0.272628 0.172062 0.145803 0.191060 0.114049 0.081680 0.066274 0.062849 0.072483 0.078404 0.117335 0.131717 0.087843 0.124579 0.191832 0.080763 0.055717 0.152312 0.177606 0.070348 0.077602 0.139945 0.118423 0.060472 0.098976 0.090926 0.039523 0.085567 0.078615 0.037823 0.054120 0.118101 0.119411 0.060174 0.095110 0.076377 0.095310 0.063813 0.067309 0.088294 0.098827 0.070972 0.070227 0.085436 0.119612 0.122229 0.127243 0.158884 0.161878 0.134813 0.121636 0.110053 0.106623 0.094704 0.056176 0.080891 0.082390 0.100028 0.051082
0.009526 0.004615 0.006075 0.006573 0.006947 0.007611 0.007136 0.008319 0.010937 0.023173 0.036433 0.031537 0.057708 0.040707 0.115607 0.094262 0.050067 0.078741 0.106431 0.159489 0.069304 0.132129 0.082085 0.126628 0.116086 0.095873 0.075178 0.121900 0.128667 0.070019 0.062813 0.056176 0.087549 0.092174 0.089304 0.041600 0.035650 0.080626 0.031632 0.048674 0.150284 0.162741 0.059791 0.139982 0.176404 0.134795 0.148380 0.112622 0.146851 0.143870 0.160484 0.136081 0.184273 0.202065 0.177939 0.165835 0.142860 0.194886 0.206990 0.181681 0.166039 0.188003 0.193706 0.152653 0.203762 0.135425 0.167893 0.208468 0.214274 0.166109 0.209848 0.211572 0.183839 0.189750 0.180187 0.194857 0.194673 0.143491 0.181106 0.160955 0.199248 0.178630 0.150357 0.172602 0.161135 0.147320 0.110169 0.103818 0.142658 0.165817 0.079942 0.144372 0.051457 0.058697 0.039012 0.066569 0.126501 0.115665 0.125643 0.102225 0.154199 0.072936 0.153307 0.081970 0.093340 0.067150 0.115869 0.167579 0.146453 0.129660 0.163055 0.151019 0.172997 0.192505 0.152567 0.138881 0.203582 0.175427 0.131212 0.166314 0.198050 0.157878 0.140006 0.135610 0.198266 0.177867 0.108504 0.119481 0.082273 0.134465 0.087193 0.090672 0.143995 0.148871 0.160870 0.121641 0.144042 0.159338 0.174376 0.191143 0.151721 0.101468 0.199874 0.137555 0.151120 0.141907 0.216055 0.159716 0.135899 0.216614 0.169066 0.081864 0.113034 0.181074 0.126728 0.151060 0.195274 0.186665 0.154468 0.143777 0.105591 0.080488 0.030401 0.068129 0.110425 0.035375 0.051414 0.145296 0.058027 0.041787 0.037716 0.099348 0.020210 0.015711 0.051424 0.040703 0.014518 0.018610 0.070775 0.014616 0.011195 0.027591 0.029576 0.012095 0.017756 0.056319 0.020789 0.013227 0.016779 0.038497 0.029478 0.016897 0.019440 0.033507 0.026601 0.016847 0.031871 0.076908 0.016178 0.020170 0.045623 0.032083 0.013282 0.024149 0.083522 0.024333 0.018246 0.027250 0.035824 0.053825 0.042065 0.144311 0.109640 0.149428 0.149452 0.156213 0.265719 0.140508 0.159845 0.293599 0.258379 0.204236 0.244984 0.258241 0.217219 0.189491 0.202994 0.147713 0.212370 0.155664 0.132178 0.074772 0.141276 0.106205 0.051868 0.053080 0.143186 0.135847 0.050787 0.096792 0.090668 0.141925 0.115704 0.143625 0.091471 0.270855 0.125164 0.274715 0.024805 0.255880 0.420009 0.713376 0.881204 0.000000 0.877103 0.713400 0.336280 0.118164 0.023257 0.236520 0.150999 0.363227 0.224150 0.086702 0.051540 0.050901 0.074459 0.086658 0.144700 0.315244 0.175981 0.208846 0.408836 0.297391 0.138940 0.263696 0.368570 0.161555 0.109416 0.166038 0.132248 0.049854 0.128690 0.078786 0.026045 0.103476 0.147249 0.033410 0.044367 0.203755 0.162543 0.049026 0.112826 0.074515 0.068968 0.044490 0.042569 0.076072 0.080747 0.053215 0.041670 0.061431 0.103276 0.085747 0.096868 0.162761 0.155581 0.092778 0.071660 0.065174 0.058972 0.053215 0.032762 0.051945 0.047776 0.088275 0.040208
0.010437 0.007127 0.009913 0.011691 0.013204 0.014181 0.014010 0.015020 0.019331 0.031600 0.045085 0.040185 0.068047 0.055282 0.087353 0.091946 0.088848 0.103207 0.111973 0.109776 0.092908 0.086572 0.088204 0.072346 0.072034 0.088218 0.085562 0.066996 0.079188 0.084425 0.075327 0.072136 0.086155 0.091443 0.069718 0.057223 0.051290 0.099473 0.051264 0.051364 0.067394 0.092917 0.060523 0.043706 0.061473 0.094752 0.064290 0.032864 0.099138 0.092714 0.043750 0.044827 0.091140 0.079414 0.052871 0.061476 0.088618 0.096484 0.090405 0.100594 0.133554 0.116681 0.108830 0.145861 0.127969 0.152727 0.150920 0.116274 0.130966 0.139588 0.120379 0.130443 0.114703 0.106297 0.097217 0.097778 0.092576 0.123326 0.117154 0.106520 0.090187 0.068430 0.090349 0.079295 0.095297 0.072128 0.100264 0.120839 0.107829 0.092379 0.098962 0.098466 0.082825 0.090284 0.070797 0.095267 0.114328 0.141388 0.141221 0.126946 0.107375 0.094140 0.098342 0.103790 0.118219 0.095323 0.122811 0.115506 0.110822 0.122975 0.113846 0.081771 0.092060 0.076963 0.059160 0.056739 0.063161 0.044268 0.050635 0.066988 0.075004 0.053379 0.078297 0.107781 0.110023 0.091910 0.105617 0.111695 0.099724 0.098590 0.102397 0.107648 0.106980 0.107582 0.122546 0.121290 0.108830 0.070386 0.074291 0.096429 0.057216 0.030022 0.080657 0.094016 0.050163 0.038098 0.126347 0.088807 0.042724 0.090245 0.124883 0.095147 0.117884 0.097364 0.124630 0.095040 0.100814 0.091562 0.090047 0.111337 0.106793 0.100662 0.059540 0.084570 0.090839 0.056403 0.063714 0.072617 0.058255 0.040380 0.036879 0.058148 0.028893 0.025668 0.044991 0.044156 0.024056 0.026723 0.049027 0.022081 0.019398 0.031979 0.039490 0.019690 0.026020 0.042370 0.030294 0.021416 0.021360 0.035439 0.036523 0.026009 0.025776 0.036860 0.038604 0.028709 0.042068 0.054930 0.025388 0.030311 0.041441 0.038796 0.022472 0.041720 0.071791 0.054093 0.048309 0.067684 0.080042 0.096675 0.076859 0.120720 0.121418 0.124930 0.100325 0.142888 0.138830 0.125115 0.112670 0.147439 0.129590 0.117076 0.100593 0.138679 0.108060 0.067631 0.082066 0.106594 0.108493 0.041032 0.081483 0.075200 0.079434 0.044210 0.060782 0.055202 0.066352 0.080525 0.074922 0.101108 0.096489 0.078614 0.081098 0.086067 0.064849 0.091812 0.094036 0.102582 0.163504 0.019571 0.209781 0.328583 0.723745 0.877103 0.000000 0.875243 0.700598 0.197458 0.092233 0.015423 0.215251 0.187470 0.159736 0.119721 0.078665 0.089247 0.112367 0.109312 0.136920 0.171194 0.126406 0.099101 0.107974 0.077550 0.038993 0.080403 0.074183 0.046012 0.046106 0.089487 0.070287 0.051309 0.066281 0.070837 0.035094 0.074425 0.041876 0.029166 0.067214 0.100084 0.095660 0.068406 0.090715 0.078942 0.084697 0.064577 0.068118 0.079081 0.078976 0.064059 0.065955 0.073847 0.098619 0.111305 0.126464 0.140991 0.140861 0.125974 0.113490 0.100846 0.091606 0.087269 0.062752 0.084943 0.087877 0.091748 0.057888
0.010826 0.008220 0.012573 0.013972 0.012678 0.012802 0.012150 0.013190 0.017133 0.032076 0.046182 0.042990 0.065250 0.060275 0.090834 0.105863 0.095154 0.112073 0.120719 0.106421 0.083703 0.085888 0.086032 0.074818 0.078292 0.088196 0.078294 0.074935 0.083289 0.089271 0.091377 0.092164 0.106608 0.112640 0.090908 0.062023 0.060239 0.084524 0.056243 0.054447 0.059159 0.069734 0.068207 0.042911 0.041431 0.086201 0.068960 0.026186 0.076969 0.088901 0.034824 0.031932 0.094908 0.078606 0.045246 0.052536 0.100217 0.092756 0.081769 0.115847 0.153647 0.120440 0.112161 0.150137 0.123560 0.150418 0.175412 0.129586 0.129781 0.163916 0.125097 0.132139 0.127500 0.108775 0.093179 0.094478 0.093826 0.121297 0.121796 0.114491 0.086710 0.057948 0.082627 0.070042 0.087538 0.065659 0.096917 0.111862 0.112262 0.093599 0.108051 0.103042 0.098137 0.091636 0.081475 0.108095 0.144058 0.177179 0.183207 0.151651 0.133388 0.108965 0.116553 0.120095 0.113317 0.105940 0.145292 0.134156 0.116080 0.127750 0.117540 0.073365 0.083678 0.053818 0.046587 0.036099 0.039688 0.026384 0.034892 0.041762 0.049413 0.043766 0.063165 0.094250 0.113960 0.091315 0.111289 0.115889 0.110744 0.097726 0.110660 0.114466 0.116515 0.107253 0.128224 0.126393 0.096838 0.051564 0.053019 0.064909 0.040313 0.019297 0.049989 0.077232 0.041637 0.031132 0.095586 0.086504 0.041549 0.077299 0.129304 0.096921 0.126325 0.098382 0.119995 0.091075 0.088564 0.076903 0.089613 0.109139 0.102336 0.103008 0.067703 0.080199 0.080948 0.046348 0.058184 0.065476 0.045852 0.039697 0.037781 0.052354 0.027391 0.024743 0.049327 0.044454 0.020086 0.021809 0.039289 0.018184 0.014419 0.022509 0.027675 0.016827 0.023299 0.037476 0.031220 0.025003 0.026534 0.041326 0.042554 0.026106 0.025557 0.036514 0.034189 0.023271 0.034020 0.053245 0.024533 0.025560 0.037931 0.035613 0.019951 0.032217 0.060510 0.048015 0.048431 0.065930 0.082190 0.095941 0.094125 0.126558 0.135675 0.120564 0.111626 0.121913 0.119689 0.104930 0.115783 0.125078 0.120404 0.129898 0.092467 0.130888 0.109672 0.068900 0.065185 0.102629 0.110435 0.039019 0.076542 0.083826 0.077708 0.041871 0.063235 0.061702 0.069761 0.082072 0.089389 0.116712 0.097107 0.093715 0.090231 0.103623 0.062229 0.067372 0.081069 0.085537 0.091091 0.155831 0.020598 0.163782 0.312881 0.713400 0.875243 0.000000 0.878610 0.708993 0.209024 0.114793 0.026477 0.302752 0.189547 0.175131 0.109914 0.107605 0.123072 0.137313 0.197296 0.179955 0.110925 0.092556 0.095429 0.040345 0.021177 0.056510 0.038944 0.019614 0.028416 0.059769 0.043954 0.040867 0.043083 0.045980 0.025191 0.050809 0.025420 0.019417 0.034101 0.060976 0.071036 0.068223 0.077271 0.074247 0.079589 0.065585 0.058682 0.076832 0.076564 0.060562 0.053943 0.071282 0.104684 0.122522 0.137336 0.146747 0.134708 0.138134 0.113424 0.102794 0.095616 0.089957 0.071648 0.091830 0.081309 0.091360 0.058970
0.010534 0.005831 0.008202 0.009888 0.009517 0.010351 0.009463 0.012174 0.015812 0.030143 0.043897 0.037779 0.060708 0.046781 0.102923 0.095747 0.063608 0.088979 0.111244 0.129625 0.062995 0.106176 0.081295 0.102455 0.098077 0.088922 0.073524 0.104693 0.121831 0.079066 0.081437 0.079369 0.102292 0.108091 0.097339 0.052053 0.051180 0.077862 0.045820 0.070635 0.126857 0.126154 0.089521 0.111990 0.115950 0.140044 0.134620 0.068794 0.111740 0.138615 0.102399 0.079994 0.156755 0.150197 0.102687 0.111890 0.128593 0.138144 0.144568 0.151336 0.163914 0.156068 0.160686 0.153765 0.177330 0.138833 0.181602 0.180508 0.174160 0.170965 0.179957 0.160113 0.150409 0.163627 0.137625 0.148697 0.151090 0.132706 0.148264 0.134082 0.144317 0.124262 0.123622 0.131747 0.132563 0.116373 0.099431 0.111272 0.138156 0.146625 0.101676 0.147771 0.076653 0.080847 0.060130 0.092578 0.141971 0.134857 0.146926 0.124827 0.168721 0.101309 0.165329 0.101244 0.102665 0.089928 0.142296 0.161696 0.135991 0.134629 0.155394 0.118331 0.134369 0.134503 0.111318 0.095331 0.123839 0.096926 0.090365 0.115666 0.134113 0.107003 0.105017 0.118341 0.165336 0.150978 0.117026 0.128501 0.102470 0.124284 0.099722 0.103233 0.140071 0.133901 0.150532 0.146342 0.133337 0.113649 0.136183 0.163816 0.106613 0.054649 0.139456 0.121757 0.096647 0.069108 0.147584 0.134372 0.098184 0.146303 0.159416 0.099949 0.122513 0.148137 0.115538 0.132270 0.139985 0.143517 0.126877 0.142752 0.107914 0.095526 0.052089 0.079838 0.105795 0.038445 0.059623 0.129999 0.052446 0.049222 0.054977 0.095718 0.026993 0.019700 0.057828 0.049526 0.015163 0.019523 0.066739 0.018538 0.012819 0.025505 0.031491 0.017474 0.024530 0.056302 0.028239 0.021279 0.021477 0.040575 0.034502 0.019184 0.020807 0.039942 0.032817 0.018444 0.032898 0.092000 0.027507 0.026587 0.058058 0.054380 0.020825 0.030173 0.089326 0.037247 0.030117 0.047938 0.058152 0.081214 0.081715 0.163283 0.131932 0.161979 0.149595 0.147775 0.195225 0.126273 0.158493 0.207019 0.181446 0.185642 0.171995 0.165805 0.170390 0.142548 0.124827 0.119265 0.169280 0.108655 0.119716 0.087802 0.125667 0.091617 0.073958 0.064861 0.119228 0.122648 0.073615 0.110323 0.095144 0.132538 0.118761 0.140219 0.069256 0.120579 0.081092 0.151836 0.134112 0.189326 0.362077 0.026731 0.182972 0.336280 0.700598 0.878610 0.000000 0.868857 0.726593 0.245968 0.150222 0.055286 0.299439 0.167026 0.107846 0.121677 0.135182 0.154470 0.297185 0.404510 0.175987 0.222174 0.382040 0.195774 0.068181 0.169254 0.176405 0.059983 0.051681 0.092934 0.069445 0.042238 0.072591 0.051120 0.022347 0.070651 0.073258 0.023694 0.034647 0.124327 0.116292 0.060124 0.091303 0.066251 0.064318 0.044765 0.038952 0.061232 0.069317 0.044810 0.037393 0.059307 0.095613 0.092662 0.108623 0.146372 0.136270 0.101440 0.079537 0.071785 0.067896 0.063380 0.046085 0.061936 0.052496 0.087640 0.044143
0.009225 0.007455 0.010100 0.012438 0.013624 0.014777 0.015639 0.022860 0.028421 0.035782 0.045557 0.042312 0.059079 0.055303 0.074240 0.085170 0.081499 0.091522 0.099082 0.084780 0.068599 0.073446 0.092554 0.070888 0.071418 0.089934 0.073164 0.070973 0.076910 0.089229 0.101820 0.110480 0.106442 0.111307 0.084932 0.071616 0.075327 0.084819 0.070707 0.061925 0.064404 0.081718 0.071781 0.041343 0.044064 0.084217 0.056082 0.025198 0.073155 0.080274 0.030669 0.030273 0.081202 0.062993 0.039822 0.045691 0.077556 0.072379 0.068602 0.092822 0.121481 0.101902 0.091425 0.128720 0.106453 0.136080 0.149977 0.120871 0.118646 0.135701 0.104552 0.114155 0.103157 0.097390 0.083874 0.080756 0.080022 0.108596 0.101700 0.089422 0.073361 0.048257 0.069155 0.056602 0.073500 0.056302 0.089188 0.099025 0.096722 0.082270 0.109407 0.099001 0.114475 0.110554 0.097769 0.121042 0.129677 0.145906 0.148287 0.154349 0.127750 0.143255 0.113655 0.134860 0.114502 0.124035 0.140886 0.127413 0.108060 0.125100 0.117533 0.067767 0.077550 0.050057 0.044157 0.034195 0.037884 0.026652 0.036682 0.043819 0.050801 0.044097 0.066079 0.097270 0.110168 0.086985 0.116703 0.108513 0.122558 0.094751 0.118374 0.111620 0.101989 0.099698 0.115617 0.136863 0.099950 0.047401 0.056129 0.071988 0.038396 0.019791 0.057488 0.082484 0.037395 0.026301 0.092131 0.075291 0.035759 0.067486 0.113478 0.104576 0.114095 0.089422 0.117958 0.079074 0.076202 0.062633 0.071705 0.098836 0.107361 0.111728 0.090115 0.075644 0.081527 0.040840 0.053415 0.065595 0.048635 0.042654 0.053108 0.058681 0.041671 0.026027 0.050687 0.048985 0.019145 0.020792 0.040420 0.025012 0.015839 0.026863 0.029783 0.025826 0.032412 0.046365 0.036039 0.033751 0.030748 0.039720 0.036585 0.022933 0.024782 0.034568 0.030198 0.021456 0.034965 0.059140 0.036068 0.031481 0.049823 0.055982 0.032665 0.037466 0.065129 0.046728 0.047792 0.068748 0.083126 0.100213 0.114667 0.128016 0.141409 0.113719 0.091016 0.111077 0.103911 0.100824 0.113273 0.112457 0.100901 0.113988 0.075910 0.105153 0.092872 0.068314 0.062735 0.100621 0.100762 0.039994 0.072416 0.073555 0.069320 0.043057 0.068908 0.064750 0.070998 0.080842 0.093652 0.101582 0.092579 0.082144 0.080991 0.100254 0.074250 0.072490 0.087329 0.093216 0.118519 0.134935 0.168064 0.234883 0.020662 0.118164 0.197458 0.708993 0.868857 0.000000 0.867082 0.708256 0.290645 0.151881 0.024364 0.245707 0.166881 0.213875 0.210834 0.189825 0.262705 0.239167 0.149604 0.093638 0.104075 0.057406 0.023723 0.048730 0.034969 0.021963 0.027355 0.055815 0.035800 0.040766 0.034565 0.037980 0.021277 0.045042 0.020982 0.017576 0.029586 0.055591 0.060950 0.062035 0.060938 0.060272 0.059526 0.055045 0.045346 0.058464 0.060915 0.052087 0.045105 0.066534 0.088284 0.102064 0.117213 0.128998 0.114852 0.108679 0.092056 0.086008 0.079107 0.075534 0.067954 0.077744 0.069534 0.080122 0.057398
0.010432 0.007096 0.009228 0.011176 0.013157 0.014677 0.013609 0.024871 0.030595 0.036948 0.046279 0.038562 0.061545 0.050027 0.077629 0.077404 0.075812 0.080630 0.087042 0.086770 0.057543 0.076512 0.090796 0.075725 0.083976 0.093611 0.070121 0.082994 0.105412 0.102247 0.113284 0.130702 0.110192 0.115695 0.119360 0.086789 0.092108 0.093789 0.095920 0.077455 0.088662 0.133189 0.107489 0.051134 0.065831 0.133897 0.084662 0.032981 0.093303 0.097872 0.037900 0.041464 0.103082 0.074633 0.045855 0.064363 0.091980 0.078741 0.085855 0.120365 0.131077 0.111249 0.112063 0.154133 0.135088 0.151964 0.170187 0.144242 0.139240 0.153376 0.134929 0.125770 0.119238 0.130541 0.108627 0.109901 0.101997 0.124095 0.116087 0.106390 0.088329 0.076514 0.099288 0.084782 0.106959 0.082663 0.095386 0.114468 0.126676 0.120446 0.128725 0.147053 0.134164 0.132452 0.105272 0.128709 0.148502 0.143911 0.150672 0.142160 0.154110 0.140247 0.142396 0.128787 0.125418 0.140990 0.153467 0.146900 0.127775 0.115923 0.122081 0.086272 0.080379 0.065675 0.068152 0.057486 0.047065 0.043237 0.064213 0.065494 0.068291 0.065476 0.089593 0.103872 0.122010 0.115148 0.138177 0.133002 0.139992 0.116143 0.113293 0.112022 0.122413 0.117397 0.127976 0.155313 0.106363 0.064267 0.080084 0.097482 0.050265 0.029381 0.068419 0.091370 0.045522 0.032315 0.094931 0.089904 0.054177 0.084254 0.124354 0.122509 0.114889 0.109537 0.119041 0.100896 0.092307 0.091743 0.090495 0.138661 0.125522 0.118773 0.103582 0.071018 0.089977 0.036106 0.053633 0.079960 0.044435 0.047910 0.060500 0.064477 0.041868 0.021371 0.039076 0.043530 0.015566 0.016203 0.041463 0.026246 0.013573 0.021108 0.026369 0.027065 0.030154 0.046305 0.032937 0.032701 0.027192 0.035327 0.032672 0.020605 0.020420 0.027902 0.023289 0.016666 0.025656 0.062183 0.039157 0.030007 0.050523 0.061597 0.032508 0.031329 0.066787 0.039006 0.044978 0.065905 0.080699 0.102551 0.122301 0.140097 0.129520 0.124281 0.098328 0.112173 0.127361 0.106086 0.131209 0.147720 0.133824 0.140431 0.104851 0.127986 0.137485 0.099758 0.081859 0.112192 0.120813 0.059067 0.098594 0.092416 0.100462 0.065551 0.092274 0.089927 0.100015 0.117590 0.116783 0.115138 0.102258 0.103606 0.099971 0.127380 0.102440 0.128430 0.141127 0.143690 0.129859 0.157002 0.217447 0.190559 0.272628 0.023257 0.092233 0.209024 0.726593 0.867082 0.000000 0.866924 0.703415 0.255909 0.130556 0.033214 0.261626 0.255457 0.260496 0.225247 0.289515 0.312083 0.170312 0.133212 0.157672 0.078978 0.031854 0.069322 0.052172 0.032902 0.036575 0.063358 0.046138 0.041302 0.038241 0.037379 0.021034 0.050465 0.024246 0.016713 0.031377 0.071110 0.070566 0.065298 0.073265 0.059616 0.062367 0.051947 0.044297 0.053765 0.054513 0.044830 0.038472 0.057604 0.076864 0.090400 0.109574 0.131074 0.114769 0.106427 0.102225 0.089389 0.079921 0.073020 0.058904 0.070512 0.057266 0.084113 0.051693
0.010457 0.007643 0.010243 0.012862 0.015357 0.018022 0.016172 0.036626 0.040770 0.041384 0.050279 0.045767 0.063082 0.060536 0.078004 0.077641 0.075033 0.079673 0.082420 0.079967 0.053992 0.072858 0.085239 0.065833 0.077668 0.092270 0.065657 0.075671 0.108204 0.104416 0.113959 0.146316 0.117088 0.123378 0.141691 0.116367 0.108586 0.097648 0.117602 0.099392 0.080507 0.131632 0.110743 0.045498 0.051250 0.123186 0.071680 0.021749 0.072665 0.094676 0.027143 0.028634 0.085286 0.059670 0.030181 0.049368 0.078617 0.066753 0.069666 0.109404 0.121336 0.105885 0.108307 0.145975 0.123195 0.144353 0.165697 0.123420 0.130338 0.147828 0.115126 0.110982 0.112190 0.109137 0.085068 0.094584 0.092155 0.113603 0.105862 0.098235 0.076181 0.058117 0.084491 0.068143 0.089515 0.061002 0.088253 0.115403 0.131717 0.122811 0.163062 0.166688 0.156427 0.151372 0.120153 0.146454 0.148350 0.152302 0.159550 0.150979 0.146631 0.184997 0.145074 0.152588 0.130126 0.172068 0.156058 0.136263 0.102827 0.107705 0.104128 0.057892 0.062987 0.051143 0.042883 0.035889 0.036744 0.028809 0.040962 0.049956 0.052529 0.041531 0.069032 0.085935 0.109418 0.097680 0.124477 0.132090 0.148136 0.098695 0.104998 0.111725 0.111059 0.104394 0.119033 0.159095 0.085501 0.048339 0.058465 0.074526 0.035009 0.017295 0.043182 0.063695 0.031611 0.018319 0.071309 0.081961 0.049278 0.071820 0.116998 0.136038 0.111060 0.100438 0.113153 0.100986 0.097700 0.100744 0.105359 0.167974 0.139789 0.124612 0.109158 0.061347 0.085284 0.030983 0.058586 0.077044 0.043087 0.049044 0.081362 0.068470 0.056555 0.020546 0.044897 0.042881 0.015041 0.014354 0.040504 0.038399 0.013495 0.019459 0.025486 0.038679 0.030743 0.047920 0.037318 0.045468 0.026868 0.040577 0.038927 0.022488 0.024959 0.034361 0.026810 0.016704 0.027194 0.088018 0.070300 0.034519 0.073081 0.098678 0.048844 0.031652 0.075141 0.038467 0.047770 0.068015 0.084140 0.095707 0.131517 0.129913 0.117260 0.105774 0.094562 0.099091 0.085410 0.080105 0.128041 0.108062 0.102690 0.128090 0.085524 0.103995 0.114738 0.072862 0.055819 0.094458 0.103039 0.044977 0.079444 0.078861 0.078585 0.049665 0.095500 0.092631 0.093881 0.113958 0.136194 0.124051 0.107697 0.100754 0.105211 0.138432 0.113542 0.127102 0.146938 0.141750 0.124115 0.126481 0.164249 0.166879 0.172062 0.236520 0.015423 0.114793 0.245968 0.708256 0.866924 0.000000 0.864808 0.697904 0.282822 0.176065 0.045403 0.386650 0.283768 0.240627 0.362377 0.301236 0.157407 0.131012 0.149038 0.051774 0.024110 0.057694 0.037700 0.021319 0.020181 0.042288 0.032501 0.032499 0.029510 0.032091 0.021568 0.047631 0.020894 0.019032 0.025591 0.058183 0.065274 0.061328 0.067650 0.055677 0.055111 0.047306 0.035912 0.046866 0.047699 0.040194 0.030532 0.059900 0.073721 0.087748 0.107326 0.122917 0.115950 0.114294 0.100072 0.087399 0.076041 0.070441 0.057715 0.070230 0.055250 0.080959 0.053961
0.010988 0.009243 0.013121 0.015826 0.019499 0.022694 0.023072 0.025169 0.028089 0.036450 0.045115 0.045634 0.063057 0.065965 0.077325 0.090399 0.089322 0.095929 0.099897 0.087799 0.090201 0.079221 0.098772 0.069511 0.071319 0.100925 0.101351 0.076131 0.095540 0.131183 0.129066 0.127659 0.118261 0.124429 0.115989 0.087037 0.087639 0.119878 0.063124 0.056811 0.065465 0.072972 0.046580 0.029203 0.033753 0.075415 0.042296 0.018163 0.075979 0.078454 0.019171 0.020992 0.076154 0.043792 0.020850 0.033487 0.068438 0.052323 0.049133 0.087618 0.114321 0.096554 0.101401 0.146146 0.121960 0.177219 0.189626 0.128698 0.131599 0.155739 0.107942 0.112123 0.109673 0.102015 0.079321 0.077799 0.076433 0.119910 0.107692 0.094595 0.062216 0.043430 0.063344 0.050079 0.066427 0.046515 0.082255 0.125529 0.124054 0.107614 0.154441 0.126592 0.125682 0.107147 0.081437 0.105686 0.118596 0.141490 0.151284 0.151280 0.141810 0.164400 0.137289 0.164874 0.180199 0.150119 0.166765 0.126640 0.101646 0.118539 0.112402 0.051964 0.061860 0.043832 0.032666 0.026268 0.026529 0.018485 0.025804 0.032390 0.034467 0.030130 0.053204 0.082316 0.097972 0.075581 0.119741 0.120763 0.122149 0.090052 0.107928 0.114984 0.106307 0.096210 0.121224 0.132845 0.082395 0.040952 0.039113 0.045486 0.025615 0.012307 0.027793 0.051864 0.024702 0.017496 0.070532 0.072537 0.035727 0.061810 0.113506 0.095562 0.099920 0.076941 0.102385 0.084966 0.090042 0.101616 0.110180 0.163390 0.178602 0.138136 0.100950 0.098717 0.097238 0.052707 0.074356 0.059837 0.051774 0.051014 0.054217 0.048723 0.037002 0.030717 0.044813 0.039385 0.023716 0.027778 0.039647 0.028223 0.023715 0.035257 0.035954 0.026515 0.031427 0.038157 0.035027 0.030718 0.028118 0.044082 0.046955 0.033146 0.037451 0.048203 0.041468 0.028470 0.046237 0.061842 0.039222 0.039713 0.068328 0.060310 0.035328 0.049976 0.075015 0.057248 0.058308 0.082961 0.092556 0.108302 0.096135 0.114762 0.113214 0.105458 0.092230 0.117689 0.080508 0.114419 0.140015 0.093914 0.086068 0.124604 0.066170 0.081643 0.081856 0.064365 0.043551 0.073181 0.085119 0.032618 0.064674 0.065654 0.059385 0.037520 0.080135 0.075832 0.070030 0.095634 0.112434 0.130382 0.142328 0.112924 0.119566 0.171141 0.183912 0.135913 0.164345 0.140315 0.130101 0.116833 0.121545 0.136462 0.145803 0.150999 0.215251 0.026477 0.150222 0.290645 0.703415 0.864808 0.000000 0.851830 0.696524 0.325885 0.162813 0.047383 0.345573 0.259683 0.378839 0.386493 0.181462 0.126976 0.131642 0.046255 0.017925 0.034990 0.020603 0.011548 0.014017 0.028792 0.019659 0.021484 0.020935 0.028100 0.020081 0.042052 0.015712 0.017461 0.032841 0.043441 0.053934 0.055786 0.059208 0.058420 0.060806 0.053039 0.051663 0.059281 0.058058 0.053163 0.055041 0.073183 0.086085 0.100267 0.118257 0.125589 0.116327 0.124584 0.103664 0.090721 0.084014 0.077618 0.066161 0.085711 0.085258 0.086099 0.059862
0.013673 0.007922 0.011486 0.013443 0.015503 0.018321 0.016310 0.013657 0.016056 0.028324 0.038281 0.034298 0.060400 0.053373 0.116111 0.098026 0.065750 0.089457 0.114439 0.161053 0.104153 0.149749 0.118181 0.155689 0.139189 0.129308 0.132841 0.153195 0.169273 0.132666 0.114890 0.085289 0.116375 0.130577 0.134463 0.060747 0.061115 0.137013 0.040812 0.045003 0.171745 0.179737 0.046850 0.092780 0.161413 0.159420 0.097562 0.081783 0.175967 0.145782 0.086097 0.108006 0.185032 0.128892 0.077288 0.124385 0.127145 0.124632 0.143169 0.167167 0.165110 0.179644 0.195359 0.176371 0.218804 0.199009 0.234948 0.226380 0.211681 0.200343 0.207286 0.167079 0.170421 0.185531 0.168590 0.164316 0.161037 0.152189 0.174638 0.149931 0.146916 0.154165 0.137031 0.143014 0.138613 0.124847 0.105557 0.132476 0.173938 0.184392 0.127477 0.162180 0.069504 0.064259 0.043163 0.066380 0.120214 0.118352 0.135505 0.125968 0.174046 0.134282 0.210799 0.156841 0.172210 0.110944 0.176019 0.203294 0.145574 0.136553 0.183712 0.127772 0.124505 0.157094 0.126797 0.086669 0.108339 0.112353 0.088209 0.116166 0.125469 0.108391 0.117226 0.121249 0.163225 0.165979 0.137646 0.140031 0.093405 0.120651 0.091433 0.100678 0.137256 0.141476 0.157406 0.149776 0.116857 0.115753 0.137282 0.146926 0.089583 0.058891 0.125864 0.103642 0.094042 0.068084 0.135767 0.145624 0.116765 0.157684 0.152897 0.085748 0.103511 0.149960 0.103737 0.146743 0.173156 0.226550 0.206673 0.223931 0.174971 0.111943 0.051084 0.115928 0.144892 0.050932 0.099141 0.160043 0.070325 0.066410 0.064353 0.092794 0.032082 0.030372 0.055829 0.039579 0.023453 0.039725 0.081159 0.021766 0.022613 0.047619 0.039464 0.018198 0.028292 0.064936 0.027680 0.021434 0.024422 0.047555 0.043842 0.032863 0.033775 0.051722 0.046070 0.029689 0.058206 0.106106 0.031155 0.043023 0.079416 0.053689 0.024323 0.053547 0.115603 0.045388 0.035799 0.053126 0.058268 0.089543 0.060589 0.154496 0.111110 0.147452 0.173325 0.191826 0.183530 0.167553 0.240530 0.212169 0.178415 0.247243 0.226283 0.150880 0.170073 0.192984 0.127711 0.097079 0.167632 0.128581 0.116337 0.074719 0.127456 0.113560 0.089042 0.077328 0.167404 0.169804 0.086048 0.139074 0.164462 0.216450 0.193078 0.252272 0.200658 0.240002 0.169669 0.205968 0.129554 0.162318 0.225972 0.109733 0.191060 0.363227 0.187470 0.302752 0.055286 0.151881 0.255909 0.697904 0.851830 0.000000 0.856652 0.688143 0.210153 0.096295 0.024984 0.253861 0.354576 0.610593 0.309860 0.302591 0.486941 0.287431 0.102223 0.136461 0.158348 0.041773 0.029868 0.043881 0.030458 0.019177 0.044927 0.034555 0.016480 0.054442 0.063470 0.020543 0.037641 0.128240 0.115742 0.055591 0.096105 0.068499 0.062965 0.045511 0.049534 0.065016 0.064928 0.048693 0.048491 0.057229 0.087542 0.082085 0.101974 0.150643 0.141698 0.104869 0.076466 0.071373 0.067764 0.064458 0.046183 0.072365 0.071454 0.104204 0.048720
0.015520 0.010162 0.015051 0.018418 0.021111 0.024016 0.021227 0.017196 0.019424 0.033778 0.043279 0.041764 0.068565 0.063538 0.122872 0.118889 0.082906 0.114098 0.148054 0.175936 0.128538 0.169446 0.140061 0.161450 0.154182 0.165634 0.140047 0.155142 0.184070 0.157875 0.131355 0.100673 0.135148 0.139465 0.135261 0.071500 0.070262 0.165889 0.052862 0.048199 0.172332 0.183118 0.042599 0.079102 0.156995 0.154153 0.094849 0.069814 0.178128 0.158661 0.078332 0.096852 0.199014 0.131636 0.075193 0.126415 0.140739 0.121291 0.136376 0.166199 0.175705 0.175727 0.191309 0.203624 0.219178 0.227348 0.260167 0.221454 0.215232 0.221079 0.200212 0.184368 0.177528 0.180255 0.165095 0.161093 0.154896 0.160761 0.187032 0.154826 0.141075 0.152517 0.140473 0.124862 0.136616 0.131127 0.129041 0.155681 0.180474 0.182971 0.135671 0.154563 0.076856 0.075165 0.049621 0.075786 0.129891 0.132104 0.144677 0.134752 0.154366 0.128735 0.208634 0.168407 0.204499 0.124446 0.209571 0.205391 0.152075 0.157283 0.194196 0.123932 0.134555 0.156560 0.110253 0.085515 0.101807 0.093631 0.078494 0.115526 0.108389 0.099354 0.124455 0.125900 0.162742 0.162050 0.143557 0.139026 0.101413 0.121432 0.105096 0.114536 0.143149 0.139455 0.167573 0.148968 0.127705 0.112266 0.126231 0.133358 0.084192 0.052943 0.116484 0.113331 0.086928 0.065366 0.149435 0.145546 0.105763 0.168983 0.182831 0.092256 0.127291 0.145535 0.117290 0.134523 0.180329 0.190208 0.223912 0.226327 0.210427 0.134313 0.067937 0.142067 0.177858 0.077952 0.116361 0.176167 0.100532 0.088930 0.064341 0.112004 0.041139 0.046058 0.074675 0.055475 0.035727 0.049415 0.089583 0.026037 0.033885 0.058072 0.052649 0.021236 0.036943 0.071918 0.037468 0.025236 0.030569 0.059201 0.057685 0.044642 0.045514 0.068687 0.068115 0.046689 0.081936 0.124222 0.038544 0.056438 0.096351 0.058964 0.027545 0.069120 0.134245 0.061194 0.054320 0.076355 0.081042 0.118102 0.082741 0.173484 0.117332 0.160130 0.202912 0.219429 0.168919 0.185487 0.259198 0.202364 0.170001 0.261853 0.198373 0.148924 0.168546 0.175538 0.112221 0.104543 0.175015 0.116424 0.118303 0.088933 0.127797 0.112943 0.109645 0.094668 0.169595 0.173445 0.105741 0.174195 0.179127 0.215840 0.217210 0.235304 0.201880 0.201572 0.178199 0.181034 0.114943 0.137336 0.167275 0.085152 0.114049 0.224150 0.159736 0.189547 0.299439 0.024364 0.130556 0.282822 0.696524 0.856652 0.000000 0.845127 0.654422 0.201599 0.114631 0.033895 0.381496 0.555408 0.266384 0.277729 0.421247 0.241811 0.076477 0.114338 0.128905 0.035416 0.025030 0.043533 0.029146 0.019328 0.039870 0.033139 0.015922 0.050396 0.060118 0.024333 0.043891 0.122123 0.117554 0.062810 0.104238 0.084435 0.086074 0.064485 0.068869 0.081176 0.089556 0.068719 0.069777 0.075276 0.108157 0.099505 0.115240 0.155925 0.144467 0.113528 0.087487 0.081972 0.080861 0.077324 0.061302 0.099107 0.097124 0.120022 0.063027
0.014486 0.013603 0.021383 0.025289 0.027137 0.027955 0.024623 0.016797 0.018247 0.030138 0.037184 0.036307 0.057615 0.058354 0.082632 0.099889 0.102905 0.134396 0.149021 0.139641 0.153600 0.144573 0.161976 0.113845 0.124133 0.168749 0.164779 0.110101 0.126736 0.162634 0.132668 0.100773 0.114401 0.118733 0.101096 0.063459 0.064261 0.128052 0.048634 0.032561 0.064027 0.063022 0.023970 0.021734 0.040187 0.077687 0.045026 0.024112 0.110755 0.098456 0.026065 0.035593 0.117760 0.065123 0.028820 0.049489 0.106751 0.074874 0.067206 0.113860 0.159471 0.121356 0.122540 0.186773 0.169773 0.258440 0.269789 0.156566 0.161826 0.213628 0.135440 0.135818 0.138168 0.113233 0.103412 0.090850 0.095768 0.149386 0.149682 0.128570 0.077551 0.063849 0.081595 0.062366 0.085682 0.070501 0.121308 0.160846 0.139692 0.109792 0.107990 0.087677 0.064144 0.056383 0.044720 0.064426 0.107753 0.139273 0.151893 0.126270 0.120567 0.121960 0.147473 0.162536 0.198087 0.138847 0.210328 0.154512 0.110817 0.149570 0.140518 0.061951 0.075649 0.058671 0.034656 0.029729 0.031363 0.021955 0.027437 0.041052 0.038635 0.035583 0.072709 0.100791 0.108537 0.093745 0.126897 0.117774 0.098107 0.081764 0.106510 0.115630 0.104593 0.093421 0.124954 0.114302 0.075972 0.038252 0.035596 0.043892 0.029747 0.014885 0.040614 0.075434 0.033909 0.029440 0.103613 0.088522 0.042327 0.081577 0.122971 0.075480 0.109723 0.080067 0.098804 0.087172 0.096399 0.105120 0.138387 0.165283 0.185444 0.131538 0.089718 0.141396 0.129500 0.091455 0.104413 0.091783 0.083971 0.066353 0.039810 0.052624 0.032252 0.046275 0.053304 0.046046 0.041371 0.047665 0.046668 0.023072 0.033639 0.039863 0.037249 0.017832 0.028047 0.035533 0.029703 0.023880 0.030945 0.050465 0.062593 0.055924 0.046247 0.062879 0.068354 0.052697 0.075188 0.070721 0.032172 0.055848 0.060896 0.034677 0.024958 0.065550 0.077774 0.073710 0.079610 0.096648 0.099209 0.126107 0.088555 0.126647 0.113944 0.119586 0.157642 0.196190 0.103280 0.187397 0.221028 0.120428 0.107589 0.186195 0.087409 0.090752 0.089350 0.075732 0.046264 0.080112 0.101643 0.039472 0.070653 0.096229 0.072906 0.047142 0.104526 0.095781 0.094596 0.105000 0.119621 0.185695 0.220769 0.185611 0.184578 0.211282 0.205923 0.142228 0.148526 0.124979 0.101810 0.095706 0.091497 0.084581 0.081680 0.086702 0.119721 0.175131 0.167026 0.245707 0.033214 0.176065 0.325885 0.688143 0.845127 0.000000 0.837850 0.700018 0.294217 0.175541 0.082487 0.515885 0.233811 0.207875 0.248394 0.080920 0.019760 0.032605 0.019264 0.006881 0.009403 0.019177 0.011235 0.013679 0.017251 0.021230 0.011674 0.024360 0.014557 0.012274 0.030218 0.038976 0.043883 0.049119 0.060590 0.062220 0.076275 0.068661 0.074519 0.071554 0.071416 0.067416 0.076891 0.065438 0.086903 0.102692 0.111910 0.104381 0.094384 0.099208 0.084199 0.080064 0.084144 0.087221 0.083214 0.121232 0.130692 0.115659 0.078887
0.012957 0.016009 0.023539 0.028380 0.042595 0.041049 0.036640 0.016102 0.014866 0.022579 0.026263 0.027579 0.040045 0.045352 0.049499 0.074385 0.096999 0.106267 0.111583 0.083378 0.154347 0.079728 0.134870 0.064264 0.068356 0.135784 0.160948 0.056198 0.068604 0.155292 0.098543 0.060007 0.068108 0.077603 0.053697 0.039327 0.038347 0.114270 0.028407 0.014564 0.025359 0.031418 0.012094 0.008125 0.021982 0.054720 0.022728 0.012390 0.106818 0.062719 0.012818 0.019906 0.071184 0.029981 0.015482 0.023790 0.056835 0.039345 0.039396 0.059427 0.097815 0.072997 0.071012 0.137332 0.111458 0.244821 0.173301 0.074536 0.081312 0.130437 0.078996 0.078811 0.071814 0.057611 0.053747 0.044557 0.051325 0.117641 0.093669 0.070526 0.037328 0.025905 0.045207 0.033092 0.057204 0.034279 0.093603 0.132879 0.097865 0.053380 0.070851 0.041788 0.039010 0.035095 0.029910 0.043723 0.068327 0.097237 0.104784 0.099473 0.068086 0.083085 0.079158 0.127488 0.194115 0.100836 0.127690 0.075743 0.062352 0.098510 0.083071 0.028778 0.041526 0.026034 0.015595 0.013956 0.015454 0.010422 0.012283 0.021584 0.021371 0.015082 0.046620 0.077006 0.069070 0.054016 0.120154 0.083235 0.070561 0.048820 0.090759 0.089917 0.058807 0.048086 0.078361 0.066835 0.047545 0.018139 0.015162 0.024157 0.015768 0.006465 0.020694 0.049952 0.015777 0.014429 0.064236 0.050342 0.018089 0.037772 0.075981 0.049641 0.072404 0.041770 0.078202 0.044465 0.052740 0.052239 0.072656 0.112173 0.188977 0.111300 0.087201 0.168499 0.111587 0.101180 0.109106 0.052248 0.074884 0.043209 0.024417 0.025969 0.024804 0.063100 0.048638 0.040910 0.058430 0.074637 0.039409 0.022049 0.051409 0.054078 0.043610 0.013913 0.024723 0.023468 0.022595 0.016230 0.026860 0.034100 0.052310 0.066901 0.047972 0.054371 0.080786 0.066660 0.087654 0.043769 0.024307 0.071756 0.051943 0.023261 0.022150 0.077812 0.053215 0.086578 0.084301 0.095691 0.096090 0.132085 0.064073 0.084046 0.094514 0.075863 0.109602 0.171110 0.061068 0.177186 0.171421 0.064159 0.062653 0.134953 0.045057 0.044003 0.040086 0.036933 0.020218 0.052056 0.057238 0.019555 0.038345 0.065426 0.039641 0.020822 0.071911 0.076717 0.054740 0.055788 0.083375 0.143488 0.219395 0.115008 0.106781 0.149719 0.194884 0.075912 0.110563 0.070759 0.084701 0.074772 0.056669 0.073937 0.066274 0.051540 0.078665 0.109914 0.107846 0.166881 0.261626 0.045403 0.162813 0.210153 0.654422 0.837850 0.000000 0.824878 0.683786 0.295607 0.189490 0.068494 0.228155 0.131002 0.154741 0.041007 0.009530 0.016279 0.007599 0.003367 0.005121 0.013746 0.007004 0.010912 0.009891 0.022676 0.010949 0.019651 0.007165 0.009221 0.031202 0.022892 0.021154 0.032716 0.036964 0.045398 0.056286 0.060511 0.087681 0.064061 0.053093 0.060995 0.089589 0.052878 0.061360 0.075788 0.076913 0.059068 0.052019 0.069179 0.063251 0.062842 0.071304 0.074230 0.082290 0.109344 0.144865 0.084493 0.079154
0.013157 0.017257 0.024142 0.029746 0.044860 0.044008 0.036607 0.015690 0.014562 0.020193 0.023542 0.024022 0.035363 0.042346 0.047246 0.069916 0.089749 0.100662 0.101813 0.082954 0.136475 0.075951 0.136928 0.066711 0.067186 0.142045 0.144243 0.052838 0.060554 0.138282 0.089783 0.058055 0.060777 0.073432 0.048610 0.033923 0.032852 0.089700 0.023961 0.013824 0.022275 0.030711 0.013035 0.007963 0.021124 0.043973 0.018957 0.010797 0.085844 0.052545 0.012360 0.020630 0.067874 0.030433 0.016273 0.024029 0.056058 0.037158 0.040148 0.055008 0.088567 0.072581 0.079159 0.136596 0.107173 0.222205 0.153325 0.066993 0.080557 0.120763 0.080446 0.080476 0.067327 0.060971 0.068914 0.047936 0.052014 0.129755 0.096804 0.069161 0.040425 0.030334 0.044575 0.032622 0.055416 0.033036 0.087895 0.119721 0.084010 0.049723 0.064876 0.040280 0.036963 0.033895 0.028162 0.040928 0.061984 0.085244 0.093003 0.090575 0.065694 0.075973 0.069713 0.117436 0.177659 0.094916 0.116240 0.066933 0.060145 0.093319 0.071240 0.026757 0.041185 0.026922 0.014858 0.014926 0.018094 0.012386 0.013444 0.022980 0.026158 0.015486 0.043719 0.075354 0.063425 0.052042 0.113468 0.077348 0.068883 0.047979 0.088220 0.078331 0.052857 0.044730 0.069953 0.061820 0.048067 0.018826 0.016152 0.028072 0.019743 0.007823 0.025374 0.056542 0.018075 0.017046 0.078564 0.051254 0.022140 0.055922 0.083410 0.051542 0.075444 0.043505 0.079567 0.040122 0.050490 0.045856 0.065385 0.103738 0.183941 0.106303 0.081836 0.154926 0.105879 0.089493 0.094846 0.053715 0.069298 0.041510 0.026703 0.027637 0.025646 0.059008 0.047740 0.043333 0.055404 0.068178 0.040300 0.022183 0.049844 0.055650 0.042523 0.013671 0.023960 0.025515 0.022724 0.015916 0.028009 0.033988 0.051029 0.063826 0.050108 0.055270 0.073614 0.062077 0.086866 0.041098 0.023235 0.065928 0.049946 0.022355 0.021264 0.072592 0.051262 0.077271 0.075325 0.089295 0.092074 0.119630 0.057101 0.081006 0.092496 0.071786 0.116341 0.173127 0.059088 0.182551 0.194093 0.063220 0.059358 0.160162 0.054287 0.040681 0.043087 0.040046 0.020600 0.050724 0.058751 0.020926 0.039188 0.064543 0.040203 0.020481 0.067935 0.073044 0.064610 0.064983 0.093821 0.141949 0.206501 0.112849 0.098922 0.138135 0.168217 0.071171 0.105326 0.067656 0.085645 0.081522 0.062890 0.077893 0.062849 0.050901 0.089247 0.107605 0.121677 0.213875 0.255457 0.386650 0.047383 0.096295 0.201599 0.700018 0.824878 0.000000 0.845505 0.689496 0.307480 0.191902 0.037217 0.178874 0.137201 0.048886 0.013281 0.014549 0.005829 0.003327 0.004063 0.009605 0.005762 0.008688 0.007602 0.016162 0.008771 0.017334 0.006175 0.007668 0.025797 0.019872 0.021850 0.030953 0.038043 0.044582 0.051893 0.057167 0.084109 0.064997 0.053402 0.059496 0.080025 0.050097 0.055669 0.064018 0.065800 0.051915 0.047333 0.064175 0.059422 0.065804 0.074116 0.079549 0.093462 0.111005 0.136523 0.078716 0.075457
0.012604 0.014239 0.020122 0.024195 0.028534 0.028489 0.025043 0.017784 0.018701 0.024487 0.029101 0.030954 0.045072 0.052348 0.067912 0.081018 0.090458 0.105031 0.120563 0.102282 0.122752 0.105503 0.153394 0.086393 0.081023 0.144034 0.115474 0.081972 0.081847 0.106949 0.092455 0.073913 0.072333 0.081925 0.055929 0.051200 0.044781 0.079764 0.032703 0.026336 0.040085 0.052808 0.025784 0.019420 0.034957 0.051144 0.028902 0.015922 0.082472 0.079401 0.025591 0.036891 0.115098 0.071463 0.040996 0.050972 0.100393 0.078012 0.075051 0.080245 0.121689 0.110687 0.101092 0.158485 0.117226 0.174674 0.159776 0.084467 0.093893 0.129859 0.100846 0.103824 0.094109 0.087630 0.116231 0.074710 0.069047 0.138621 0.115396 0.083110 0.060917 0.044398 0.058094 0.048175 0.064124 0.046528 0.104154 0.116628 0.087990 0.065504 0.082724 0.061063 0.056768 0.053663 0.042757 0.058850 0.065009 0.088543 0.094484 0.095575 0.068796 0.091600 0.085437 0.121469 0.141660 0.119693 0.142917 0.086282 0.083693 0.130975 0.108338 0.041310 0.073008 0.053454 0.025326 0.026954 0.039564 0.024174 0.018907 0.041035 0.051816 0.026415 0.054105 0.101846 0.094480 0.069922 0.118816 0.091809 0.098961 0.068363 0.104288 0.098546 0.076439 0.063296 0.098571 0.092959 0.075208 0.033830 0.029601 0.053709 0.040458 0.013145 0.042337 0.095777 0.036259 0.037303 0.140221 0.087001 0.042127 0.093022 0.117898 0.082478 0.102313 0.063034 0.100412 0.055578 0.073784 0.068015 0.092556 0.106717 0.133796 0.112238 0.078225 0.091259 0.084691 0.064109 0.067952 0.057083 0.063222 0.051883 0.040002 0.049130 0.037152 0.044718 0.052119 0.053539 0.040536 0.041667 0.049032 0.028964 0.036836 0.041156 0.040265 0.020009 0.028492 0.036451 0.028703 0.023180 0.031814 0.042011 0.050696 0.044481 0.047262 0.053598 0.053178 0.042502 0.062045 0.056349 0.030909 0.048564 0.054091 0.035594 0.027476 0.056143 0.062507 0.064931 0.069944 0.084674 0.088642 0.099626 0.071436 0.099507 0.100573 0.095143 0.148808 0.163363 0.077338 0.193653 0.252388 0.099394 0.087862 0.242011 0.112014 0.078098 0.093063 0.088363 0.036385 0.084697 0.103205 0.035971 0.060702 0.090577 0.071053 0.032132 0.084270 0.100878 0.099397 0.086839 0.118310 0.157064 0.153924 0.127798 0.121760 0.141831 0.141257 0.089145 0.133319 0.094830 0.101338 0.104704 0.093612 0.094783 0.072483 0.074459 0.112367 0.123072 0.135182 0.210834 0.260496 0.283768 0.345573 0.024984 0.114631 0.294217 0.683786 0.845505 0.000000 0.840055 0.681527 0.336413 0.199519 0.061462 0.225486 0.047129 0.028201 0.025634 0.006345 0.003056 0.004548 0.007454 0.005523 0.007833 0.006966 0.010743 0.007310 0.015504 0.008142 0.008271 0.019107 0.027599 0.036921 0.039539 0.051998 0.055171 0.066398 0.063500 0.063731 0.065525 0.065274 0.058956 0.056140 0.054852 0.070629 0.071858 0.076988 0.072532 0.071136 0.080387 0.074653 0.077953 0.079841 0.081391 0.092231 0.107737 0.103801 0.083513 0.076648
0.012713 0.013894 0.018090 0.021029 0.026266 0.027556 0.025720 0.019727 0.021625 0.027299 0.033928 0.031862 0.047476 0.052248 0.074050 0.084952 0.087220 0.107566 0.123297 0.123094 0.135907 0.129562 0.168058 0.108625 0.092430 0.162633 0.124497 0.089287 0.105044 0.124966 0.099675 0.076408 0.077999 0.089706 0.067483 0.055025 0.048654 0.100156 0.037853 0.031443 0.061524 0.074100 0.030278 0.025354 0.054112 0.064412 0.032733 0.024706 0.118585 0.090732 0.030134 0.051957 0.129007 0.073225 0.044536 0.061265 0.106552 0.087932 0.086951 0.099309 0.141371 0.126418 0.120563 0.175450 0.153071 0.208376 0.185364 0.108056 0.129328 0.157529 0.122065 0.123864 0.116170 0.101153 0.132300 0.082197 0.087036 0.150418 0.117892 0.091609 0.071315 0.054209 0.067818 0.067388 0.082199 0.059715 0.113513 0.129946 0.095446 0.076716 0.084345 0.074469 0.057014 0.051478 0.037755 0.054552 0.066391 0.086361 0.095951 0.088001 0.075532 0.094516 0.106071 0.128223 0.170872 0.131065 0.155694 0.112593 0.118085 0.153207 0.131720 0.063087 0.100312 0.076790 0.037664 0.037772 0.054134 0.033991 0.026133 0.055799 0.061541 0.034703 0.068943 0.116890 0.114955 0.094185 0.140968 0.119194 0.120849 0.096447 0.126480 0.119489 0.099166 0.090047 0.129490 0.114438 0.090476 0.051681 0.044632 0.067416 0.051049 0.018065 0.054771 0.106476 0.049743 0.052198 0.141812 0.102890 0.064337 0.098557 0.115492 0.093806 0.119908 0.087763 0.119426 0.076030 0.098593 0.085692 0.113707 0.142517 0.166042 0.126227 0.088935 0.109209 0.097150 0.070114 0.079135 0.080515 0.073379 0.061287 0.047874 0.058929 0.040789 0.048206 0.055808 0.052192 0.043915 0.046680 0.057894 0.030563 0.037650 0.046713 0.041641 0.023600 0.031999 0.045908 0.029892 0.022972 0.032481 0.044134 0.050630 0.042419 0.045810 0.050388 0.049187 0.044738 0.066632 0.062757 0.034476 0.051925 0.058000 0.036772 0.030257 0.056960 0.073525 0.064104 0.065440 0.080425 0.085586 0.108374 0.078474 0.122525 0.113721 0.104304 0.177256 0.180745 0.096142 0.213817 0.285046 0.110864 0.097048 0.257389 0.133142 0.074193 0.085166 0.103776 0.041475 0.068523 0.105198 0.045297 0.058173 0.076573 0.085114 0.039501 0.078169 0.106972 0.133034 0.101146 0.107108 0.149089 0.145126 0.122720 0.111559 0.153740 0.155979 0.114112 0.146663 0.119520 0.114209 0.111392 0.094054 0.088639 0.078404 0.086658 0.109312 0.137313 0.154470 0.189825 0.225247 0.240627 0.259683 0.253861 0.033895 0.175541 0.295607 0.689496 0.840055 0.000003 0.846339 0.698669 0.395194 0.410563 0.126504 0.072614 0.020092 0.048222 0.017353 0.002449 0.002280 0.005896 0.005519 0.006918 0.007868 0.009635 0.007638 0.016117 0.010806 0.009486 0.017946 0.030260 0.041239 0.038365 0.055191 0.057813 0.065153 0.060971 0.063865 0.063456 0.062580 0.063353 0.056934 0.054246 0.072343 0.073441 0.076250 0.075043 0.074152 0.080238 0.075362 0.079190 0.086454 0.088288 0.095524 0.118465 0.123903 0.104964 0.088453
0.011594 0.012932 0.016664 0.018717 0.028794 0.029011 0.025374 0.013125 0.013993 0.020374 0.026156 0.025126 0.038433 0.041859 0.061537 0.073835 0.085472 0.103473 0.126383 0.127075 0.177537 0.124698 0.170833 0.109069 0.106402 0.197585 0.161097 0.084560 0.124507 0.161811 0.092753 0.059991 0.068609 0.086452 0.069812 0.040611 0.037243 0.119526 0.027165 0.022153 0.064227 0.058378 0.019607 0.019098 0.050110 0.056880 0.031643 0.027848 0.139263 0.068208 0.024716 0.047216 0.101466 0.046005 0.034725 0.056079 0.085195 0.063369 0.079674 0.111158 0.134479 0.122071 0.137548 0.189401 0.173191 0.253733 0.212981 0.125826 0.137894 0.160605 0.136974 0.135252 0.118798 0.114517 0.170264 0.077232 0.082641 0.161597 0.123084 0.087951 0.063776 0.052525 0.069217 0.064168 0.098621 0.064592 0.109883 0.127956 0.111568 0.073518 0.073625 0.061688 0.043594 0.033769 0.025527 0.041450 0.066374 0.082448 0.093638 0.089294 0.089757 0.085747 0.108182 0.125570 0.198552 0.099671 0.149814 0.126381 0.114675 0.133757 0.136172 0.062637 0.082088 0.057301 0.035761 0.029880 0.036742 0.029456 0.027285 0.042328 0.046193 0.034904 0.072505 0.105213 0.110383 0.101669 0.157520 0.121440 0.107717 0.092134 0.121423 0.104764 0.094314 0.089142 0.121938 0.102093 0.075386 0.043866 0.041161 0.041239 0.031347 0.017497 0.041524 0.061976 0.036278 0.065877 0.094004 0.064013 0.050713 0.079882 0.079703 0.065803 0.096844 0.085987 0.110466 0.077004 0.097839 0.091081 0.107066 0.167792 0.230062 0.131586 0.082621 0.154125 0.124814 0.077191 0.091430 0.085288 0.077931 0.049663 0.030714 0.037745 0.027091 0.048824 0.046718 0.041972 0.047312 0.059536 0.054448 0.021336 0.041033 0.052525 0.041060 0.013780 0.024143 0.031604 0.021678 0.015425 0.024193 0.031777 0.042503 0.043709 0.037852 0.040842 0.050995 0.047355 0.068100 0.046986 0.023334 0.054263 0.043932 0.025213 0.018549 0.054603 0.059262 0.063187 0.050301 0.066096 0.074527 0.106022 0.054409 0.094774 0.091238 0.075062 0.125422 0.187582 0.087967 0.216918 0.282558 0.097064 0.077645 0.248515 0.131789 0.059245 0.068875 0.135854 0.040687 0.050826 0.088351 0.044235 0.047032 0.046665 0.061044 0.046260 0.074361 0.081872 0.134778 0.126961 0.101921 0.165535 0.206661 0.148031 0.115170 0.180168 0.212110 0.150135 0.166945 0.137874 0.124296 0.131124 0.121246 0.090500 0.117335 0.144700 0.136920 0.197296 0.297185 0.262705 0.289515 0.362377 0.378839 0.354576 0.381496 0.082487 0.189490 0.307480 0.681527 0.846339 0.000044 0.849578 0.725598 0.633385 0.666347 0.065225 0.023121 0.017702 0.020933 0.006080 0.001292 0.001612 0.003698 0.005679 0.006733 0.011236 0.006675 0.015540 0.009619 0.007910 0.018316 0.029034 0.035531 0.033249 0.052540 0.057608 0.060732 0.058626 0.078803 0.065063 0.053574 0.057483 0.068532 0.047480 0.060616 0.061945 0.065786 0.067876 0.063875 0.071263 0.071644 0.075760 0.088096 0.088530 0.092444 0.122695 0.161498 0.110542 0.090740
0.011776 0.007857 0.009523 0.010190 0.009363 0.009872 0.008702 0.007373 0.008989 0.016832 0.023723 0.021550 0.041102 0.035132 0.082615 0.073203 0.060124 0.090933 0.126073 0.182827 0.121160 0.196269 0.157622 0.174399 0.175421 0.200777 0.108331 0.138998 0.160097 0.088673 0.072917 0.050645 0.065378 0.085351 0.086222 0.035638 0.028397 0.071974 0.021019 0.029670 0.132783 0.106921 0.028826 0.083267 0.138986 0.078926 0.085736 0.109697 0.145342 0.091311 0.092089 0.142917 0.185749 0.118960 0.123020 0.181722 0.164185 0.139973 0.175823 0.215371 0.177827 0.179731 0.207747 0.189069 0.212708 0.170112 0.219271 0.199084 0.187136 0.183128 0.231882 0.244501 0.211634 0.251457 0.466734 0.200879 0.157787 0.211704 0.196848 0.138217 0.122675 0.139394 0.119501 0.122425 0.134360 0.142632 0.122570 0.108923 0.128765 0.136977 0.061964 0.091640 0.032260 0.027861 0.019081 0.035453 0.069240 0.077286 0.090957 0.072390 0.129715 0.065239 0.156396 0.093919 0.117732 0.077328 0.161389 0.178172 0.143072 0.135731 0.192273 0.133305 0.147280 0.162464 0.122934 0.100381 0.128076 0.127815 0.097911 0.120311 0.142690 0.124907 0.125079 0.134142 0.167622 0.154833 0.133741 0.118298 0.094671 0.123789 0.107700 0.095838 0.137073 0.138701 0.155227 0.115421 0.099464 0.119436 0.131146 0.104626 0.098926 0.104986 0.178778 0.130391 0.124533 0.306307 0.212205 0.117866 0.155366 0.190339 0.117047 0.070300 0.097671 0.145895 0.129524 0.152539 0.169051 0.183406 0.175555 0.179305 0.148471 0.095445 0.040543 0.059492 0.086856 0.035622 0.042281 0.088619 0.040291 0.045323 0.029538 0.054271 0.018187 0.017997 0.033798 0.029805 0.016280 0.017969 0.044698 0.011514 0.013055 0.020548 0.018078 0.009792 0.015972 0.035723 0.016260 0.011863 0.017331 0.031860 0.029736 0.017006 0.020412 0.022735 0.017617 0.015725 0.026336 0.047434 0.014232 0.019315 0.033430 0.018933 0.010662 0.021055 0.051908 0.021265 0.019346 0.026385 0.031618 0.043493 0.029949 0.087154 0.071339 0.079218 0.124415 0.117041 0.118670 0.151461 0.312783 0.179594 0.163261 0.389333 0.367605 0.189532 0.278783 0.526961 0.217204 0.104697 0.241672 0.194315 0.109799 0.063184 0.123103 0.131046 0.094126 0.085082 0.178173 0.192004 0.091800 0.173229 0.146047 0.218697 0.202692 0.258523 0.186816 0.255731 0.174891 0.231088 0.130743 0.160237 0.234877 0.097854 0.131717 0.315244 0.171194 0.179955 0.404510 0.239167 0.312083 0.301236 0.386493 0.610593 0.555408 0.515885 0.068494 0.191902 0.336413 0.698669 0.849578 0.001777 0.888907 0.785692 0.847516 0.842714 0.066453 0.028889 0.014962 0.027421 0.009498 0.001156 0.001723 0.004853 0.011502 0.009826 0.006417 0.017525 0.033282 0.011760 0.017239 0.076638 0.084585 0.039086 0.086675 0.065968 0.068005 0.046812 0.043942 0.062958 0.062358 0.043786 0.036444 0.046795 0.078880 0.071639 0.082733 0.124633 0.116048 0.093091 0.087427 0.083515 0.082110 0.079094 0.071983 0.102356 0.090400 0.137949 0.067269
0.009825 0.007066 0.008235 0.008817 0.010140 0.010924 0.010817 0.011145 0.014535 0.022152 0.029377 0.026130 0.046874 0.039787 0.094912 0.089400 0.071174 0.103137 0.153510 0.178648 0.130209 0.174507 0.193186 0.168080 0.159121 0.173211 0.115589 0.149487 0.156395 0.099657 0.090827 0.076225 0.089286 0.104032 0.097317 0.053089 0.040637 0.102681 0.033529 0.048715 0.156890 0.102462 0.032950 0.085920 0.137348 0.070745 0.072826 0.105688 0.156733 0.089136 0.084845 0.149045 0.193589 0.117341 0.125244 0.172324 0.164061 0.145514 0.166414 0.200414 0.175242 0.180596 0.193574 0.185628 0.200710 0.175636 0.214194 0.213585 0.195362 0.180556 0.210460 0.209928 0.178102 0.157552 0.219836 0.144015 0.131175 0.184525 0.193633 0.146706 0.129635 0.137168 0.136653 0.117213 0.128138 0.135991 0.130624 0.111847 0.122658 0.118696 0.062779 0.090634 0.046530 0.043309 0.029626 0.048312 0.076244 0.082376 0.091473 0.081784 0.104987 0.073081 0.155190 0.108598 0.140584 0.108298 0.192344 0.219470 0.194405 0.179476 0.226291 0.166805 0.186467 0.184103 0.133096 0.107726 0.123195 0.129445 0.099978 0.121018 0.162398 0.143849 0.129996 0.174749 0.226010 0.179513 0.146023 0.152071 0.141374 0.176281 0.145332 0.128907 0.183554 0.185507 0.206042 0.163391 0.137361 0.165559 0.170570 0.111644 0.118689 0.122556 0.169054 0.120705 0.117126 0.164009 0.160293 0.113269 0.144203 0.170076 0.120243 0.098623 0.113003 0.147476 0.138714 0.130777 0.153967 0.151284 0.168849 0.174817 0.164401 0.128878 0.053833 0.067909 0.093254 0.042308 0.051367 0.083974 0.048702 0.046796 0.037812 0.063084 0.026062 0.019222 0.037989 0.038154 0.020714 0.020180 0.046654 0.018874 0.016625 0.027847 0.026825 0.016901 0.023542 0.045136 0.022925 0.015573 0.020421 0.034011 0.028979 0.017447 0.020549 0.026653 0.022704 0.020054 0.033315 0.057075 0.022636 0.025285 0.041031 0.032826 0.017430 0.027440 0.065542 0.032462 0.025982 0.040066 0.049186 0.065017 0.050210 0.125191 0.096617 0.101856 0.151967 0.155257 0.156662 0.208643 0.319566 0.199359 0.189739 0.356614 0.265098 0.169442 0.206584 0.309898 0.136374 0.092689 0.233763 0.175285 0.095158 0.072854 0.159376 0.126642 0.088718 0.106861 0.200152 0.178467 0.097746 0.164756 0.124222 0.164495 0.181052 0.219191 0.169407 0.200528 0.166634 0.185632 0.125532 0.128414 0.169144 0.079655 0.087843 0.175981 0.126406 0.110925 0.175987 0.149604 0.170312 0.157407 0.181462 0.309860 0.266384 0.233811 0.228155 0.037217 0.199519 0.395194 0.725598 0.888907 0.028035 0.908072 0.827542 0.858829 0.882416 0.031843 0.007976 0.006089 0.008854 0.003207 0.000853 0.001763 0.006452 0.007986 0.005087 0.014200 0.020641 0.007988 0.014371 0.060551 0.071603 0.028988 0.064066 0.054479 0.059124 0.045523 0.040034 0.062109 0.075411 0.047934 0.038698 0.051514 0.088144 0.068184 0.070185 0.115121 0.102359 0.080022 0.078467 0.085225 0.078527 0.077735 0.073502 0.089348 0.079716 0.107472 0.071011
0.013113 0.005892 0.006403 0.006771 0.007822 0.008954 0.008057 0.007778 0.010272 0.022133 0.033215 0.026890 0.053070 0.034722 0.111272 0.086221 0.047114 0.072643 0.118575 0.178382 0.080445 0.164241 0.130890 0.159927 0.148534 0.136871 0.085736 0.137915 0.167875 0.083475 0.061697 0.046406 0.078039 0.096800 0.090227 0.028605 0.020046 0.076152 0.016026 0.026566 0.161332 0.105211 0.016670 0.093208 0.161841 0.062238 0.053982 0.119347 0.130921 0.053180 0.082388 0.156630 0.138604 0.087156 0.120025 0.167771 0.101600 0.120425 0.182799 0.174614 0.127767 0.178939 0.206287 0.157674 0.219639 0.147197 0.180005 0.223139 0.203381 0.163479 0.231048 0.199679 0.176310 0.189022 0.182573 0.139338 0.150276 0.154672 0.192623 0.137714 0.148518 0.176316 0.136980 0.130238 0.122705 0.131498 0.086738 0.069713 0.106588 0.119829 0.036999 0.081231 0.020393 0.022597 0.014177 0.027375 0.067018 0.057706 0.071888 0.050727 0.110829 0.038075 0.147727 0.058471 0.102439 0.051728 0.112023 0.191898 0.171262 0.094080 0.166086 0.161333 0.155976 0.169178 0.141231 0.119734 0.120150 0.138716 0.106645 0.114523 0.144123 0.139514 0.102128 0.101128 0.186636 0.164611 0.100835 0.108891 0.070170 0.162903 0.088133 0.063427 0.157184 0.155638 0.163277 0.093434 0.083204 0.149568 0.153683 0.088181 0.107555 0.144222 0.123733 0.063751 0.119236 0.151085 0.079872 0.086337 0.158140 0.145320 0.076100 0.057389 0.080273 0.172377 0.105255 0.149294 0.196126 0.189655 0.174338 0.170802 0.137867 0.082061 0.030337 0.070565 0.117972 0.033133 0.049056 0.137290 0.051734 0.050885 0.034829 0.079909 0.020361 0.015701 0.042174 0.033750 0.018823 0.024179 0.069988 0.014532 0.013750 0.031402 0.025220 0.010610 0.015006 0.050895 0.016144 0.010291 0.013377 0.031391 0.023023 0.012883 0.017571 0.025136 0.019417 0.015343 0.026196 0.062757 0.015081 0.018871 0.037711 0.024795 0.012281 0.020628 0.075418 0.025425 0.015622 0.024894 0.032075 0.048001 0.027358 0.124413 0.075472 0.112050 0.154283 0.115963 0.164732 0.138630 0.253532 0.160914 0.151246 0.262904 0.233925 0.119040 0.140985 0.234213 0.111580 0.043441 0.167297 0.197309 0.078737 0.032787 0.159679 0.137369 0.033931 0.047893 0.219625 0.153359 0.031385 0.093255 0.086950 0.152619 0.151039 0.212185 0.137382 0.222178 0.153343 0.197659 0.107419 0.154053 0.159550 0.053550 0.124579 0.208846 0.099101 0.092556 0.222174 0.093638 0.133212 0.131012 0.126976 0.302591 0.277729 0.207875 0.131002 0.178874 0.061462 0.410563 0.633385 0.785692 0.908072 0.055620 0.931710 0.869351 0.911126 0.924882 0.030235 0.011446 0.007765 0.009330 0.005375 0.001502 0.004631 0.008057 0.004992 0.014911 0.037757 0.009729 0.012570 0.079395 0.073840 0.018699 0.063340 0.045494 0.047036 0.029287 0.033314 0.060925 0.070047 0.035172 0.032545 0.048177 0.087282 0.060342 0.062290 0.130851 0.120144 0.076803 0.086061 0.098409 0.095864 0.091538 0.058429 0.078609 0.069105 0.130394 0.055268
0.009714 0.003366 0.003569 0.003632 0.004043 0.004674 0.004456 0.004453 0.005681 0.012111 0.018067 0.013605 0.030509 0.018997 0.089110 0.059972 0.023393 0.046437 0.089352 0.160955 0.053880 0.162519 0.095276 0.163082 0.165682 0.121202 0.067124 0.128737 0.152593 0.051915 0.034032 0.024948 0.053072 0.068812 0.069821 0.017162 0.010393 0.044652 0.008994 0.017716 0.137365 0.105504 0.012576 0.108870 0.180343 0.054050 0.062434 0.134495 0.117634 0.051492 0.111804 0.168294 0.116870 0.102814 0.156040 0.185272 0.087272 0.132357 0.203271 0.181602 0.097670 0.169460 0.205226 0.110982 0.179391 0.094128 0.129329 0.200412 0.195652 0.116253 0.217026 0.231163 0.174504 0.172567 0.232539 0.167377 0.150771 0.117792 0.188035 0.128966 0.155533 0.188575 0.122291 0.131408 0.128030 0.145436 0.059652 0.045479 0.104164 0.130207 0.023827 0.082500 0.012292 0.015895 0.009752 0.019653 0.053593 0.035239 0.044861 0.034302 0.102689 0.021651 0.122944 0.032319 0.054659 0.025036 0.066444 0.137325 0.111615 0.069662 0.138097 0.130666 0.127877 0.161410 0.141229 0.116920 0.137269 0.171579 0.124998 0.132159 0.153339 0.150072 0.100126 0.095043 0.163165 0.141258 0.064096 0.079007 0.037052 0.105650 0.044921 0.037742 0.106621 0.109948 0.122155 0.065513 0.063702 0.119596 0.144982 0.079245 0.097351 0.155480 0.153185 0.045175 0.121935 0.199858 0.086452 0.076211 0.149187 0.154660 0.061834 0.034048 0.044169 0.168267 0.084560 0.152181 0.216410 0.220420 0.169422 0.145960 0.099590 0.057053 0.014391 0.045959 0.093925 0.020566 0.029704 0.130234 0.038140 0.041451 0.026458 0.072964 0.012454 0.009453 0.026505 0.017767 0.009537 0.012280 0.046971 0.007286 0.007592 0.016856 0.014377 0.006767 0.009595 0.038390 0.009540 0.005850 0.007790 0.021276 0.011671 0.006610 0.009114 0.012230 0.009628 0.008419 0.015374 0.044522 0.008077 0.010458 0.022679 0.012288 0.006391 0.010130 0.042492 0.008835 0.005483 0.008577 0.011665 0.022502 0.012785 0.081075 0.041883 0.066709 0.102086 0.071437 0.109038 0.088417 0.201307 0.161381 0.123797 0.248773 0.328287 0.133653 0.123425 0.327971 0.208472 0.056039 0.162266 0.236820 0.095671 0.026244 0.133704 0.171847 0.031239 0.031614 0.217071 0.165208 0.023545 0.078662 0.094144 0.216141 0.192882 0.247379 0.139946 0.291108 0.151774 0.244794 0.121541 0.227234 0.273990 0.041556 0.191832 0.408836 0.107974 0.095429 0.382040 0.104075 0.157672 0.149038 0.131642 0.486941 0.421247 0.248394 0.154741 0.137201 0.225486 0.126504 0.666347 0.847516 0.827542 0.931710 0.197485 0.936067 0.886655 0.923217 0.933545 0.037509 0.014053 0.006759 0.010444 0.004520 0.008439 0.006601 0.004913 0.021040 0.066661 0.010731 0.017304 0.144290 0.105827 0.017007 0.076750 0.041936 0.035043 0.018824 0.024532 0.055974 0.067203 0.032201 0.026331 0.045973 0.095318 0.055639 0.063788 0.166064 0.154314 0.058143 0.062056 0.068357 0.065012 0.056699 0.029511 0.040225 0.041155 0.094209 0.037102
0.009830 0.002744 0.002793 0.002802 0.002869 0.003279 0.003247 0.003431 0.004257 0.009683 0.015481 0.011124 0.026407 0.014800 0.071757 0.040151 0.015941 0.029978 0.065017 0.126169 0.031917 0.128273 0.064896 0.129489 0.125647 0.078352 0.040190 0.093075 0.103643 0.028102 0.019831 0.015069 0.033506 0.035424 0.035362 0.010332 0.006422 0.021429 0.005368 0.012176 0.115432 0.065068 0.009544 0.115779 0.184587 0.041706 0.066839 0.191935 0.119571 0.040323 0.143327 0.230065 0.117427 0.093141 0.187421 0.214361 0.085023 0.107687 0.193536 0.161653 0.081109 0.126445 0.156299 0.085477 0.128900 0.055976 0.084598 0.192205 0.160513 0.091059 0.212904 0.231268 0.155908 0.142039 0.204587 0.163937 0.133857 0.098226 0.182701 0.119480 0.120768 0.192838 0.129080 0.104969 0.105861 0.151614 0.051640 0.032929 0.076609 0.099510 0.015850 0.047314 0.006683 0.008189 0.004970 0.009532 0.030326 0.019038 0.029596 0.017222 0.059951 0.011587 0.081375 0.019219 0.032162 0.016562 0.050171 0.129738 0.105674 0.060038 0.141731 0.163165 0.129711 0.175828 0.168302 0.137736 0.150050 0.212066 0.153387 0.131931 0.179038 0.187698 0.099837 0.079620 0.172415 0.147735 0.052952 0.072107 0.033447 0.127814 0.041663 0.032561 0.121789 0.133343 0.118403 0.054351 0.058258 0.166066 0.194324 0.082551 0.104057 0.227731 0.220621 0.043903 0.138496 0.238948 0.093811 0.068030 0.151007 0.137745 0.050590 0.023236 0.026792 0.120513 0.057011 0.130145 0.156137 0.170243 0.127200 0.086867 0.046687 0.026828 0.006899 0.015931 0.038591 0.009250 0.013979 0.055369 0.014629 0.017655 0.010740 0.034389 0.005906 0.004915 0.012942 0.010859 0.005690 0.006160 0.024811 0.004471 0.004272 0.008417 0.008176 0.004714 0.005524 0.023051 0.005401 0.003646 0.005007 0.013096 0.007703 0.004240 0.005774 0.008678 0.006399 0.005080 0.008887 0.023660 0.004484 0.005350 0.011613 0.006804 0.003711 0.005745 0.025764 0.005902 0.004290 0.006949 0.008524 0.014776 0.008587 0.057329 0.032786 0.057714 0.065327 0.047637 0.110696 0.063001 0.148011 0.170305 0.160012 0.232256 0.320955 0.173167 0.168548 0.370189 0.251833 0.054036 0.199846 0.331811 0.124054 0.027512 0.170812 0.206193 0.029770 0.025140 0.170296 0.133080 0.013044 0.046237 0.040101 0.139889 0.140447 0.181287 0.089173 0.241269 0.119359 0.204398 0.069612 0.152581 0.238586 0.028661 0.080763 0.297391 0.077550 0.040345 0.195774 0.057406 0.078978 0.051774 0.046255 0.287431 0.241811 0.080920 0.041007 0.048886 0.047129 0.072614 0.065225 0.842714 0.858829 0.869351 0.936067 0.326360 0.938556 0.879972 0.919724 0.924887 0.037731 0.012066 0.010430 0.009556 0.039004 0.006941 0.003751 0.025770 0.079328 0.008796 0.010754 0.159755 0.107433 0.012772 0.055789 0.029606 0.027112 0.012807 0.015374 0.033287 0.052738 0.023376 0.018177 0.037461 0.097061 0.054989 0.057548 0.175673 0.155992 0.051719 0.056457 0.062404 0.050297 0.044601 0.020999 0.027522 0.025457 0.080098 0.030517
0.008814 0.002597 0.002783 0.002849 0.003078 0.003817 0.003570 0.003714 0.004699 0.011922 0.018031 0.013174 0.033768 0.017457 0.090390 0.053365 0.017963 0.032609 0.070727 0.138496 0.032829 0.129056 0.057344 0.139040 0.129989 0.071844 0.044585 0.115430 0.125772 0.030064 0.021031 0.019303 0.043984 0.051998 0.056443 0.014166 0.008058 0.031764 0.006179 0.016684 0.143030 0.079715 0.009896 0.132683 0.197798 0.046886 0.069248 0.194324 0.131078 0.037399 0.135485 0.237002 0.144833 0.101100 0.203034 0.241398 0.098022 0.124158 0.218078 0.192646 0.095743 0.150712 0.188776 0.089331 0.160389 0.060488 0.096389 0.208547 0.184715 0.111545 0.273452 0.270252 0.182648 0.202303 0.295046 0.212154 0.167368 0.135472 0.240936 0.153810 0.151391 0.219499 0.138266 0.134614 0.104015 0.146712 0.053386 0.034546 0.077594 0.110994 0.017162 0.065546 0.007600 0.010727 0.005787 0.012219 0.041970 0.025213 0.036039 0.022527 0.081605 0.014500 0.117340 0.026023 0.037922 0.018619 0.056442 0.149093 0.130337 0.071055 0.145000 0.183007 0.161206 0.196091 0.178263 0.157445 0.187000 0.230584 0.148551 0.154394 0.200665 0.205140 0.105220 0.084603 0.199463 0.176085 0.053953 0.080706 0.034267 0.149927 0.045047 0.035585 0.146540 0.156885 0.148907 0.059975 0.074098 0.213580 0.238837 0.109182 0.163246 0.319622 0.259574 0.051746 0.217214 0.352238 0.136511 0.091772 0.251278 0.208019 0.059835 0.028394 0.034965 0.158194 0.074479 0.164888 0.180975 0.192967 0.135168 0.097015 0.043395 0.025527 0.006277 0.019888 0.044808 0.008952 0.014221 0.077815 0.017344 0.021791 0.012887 0.050992 0.006383 0.005127 0.016731 0.012497 0.005801 0.006474 0.034968 0.004890 0.004510 0.009838 0.010135 0.004833 0.006514 0.035813 0.007029 0.004495 0.005979 0.017351 0.008604 0.004449 0.006337 0.010414 0.007374 0.005758 0.010401 0.037253 0.005335 0.007076 0.016815 0.010225 0.004770 0.007573 0.042662 0.007653 0.005216 0.008666 0.010849 0.017286 0.010585 0.080889 0.036774 0.075838 0.103148 0.052764 0.138316 0.080479 0.167438 0.165509 0.177922 0.288567 0.296666 0.157352 0.197909 0.408803 0.213883 0.048452 0.231701 0.347993 0.101219 0.023445 0.184861 0.203371 0.019987 0.019442 0.185475 0.117791 0.009281 0.034980 0.032918 0.116992 0.122357 0.170478 0.069392 0.196024 0.087997 0.145511 0.055012 0.105858 0.132078 0.020948 0.055717 0.138940 0.038993 0.021177 0.068181 0.023723 0.031854 0.024110 0.017925 0.102223 0.076477 0.019760 0.009530 0.013281 0.028201 0.020092 0.023121 0.066453 0.882416 0.911126 0.886655 0.938556 0.424577 0.933380 0.874193 0.906893 0.896293 0.033677 0.024129 0.010634 0.061714 0.015754 0.004629 0.020114 0.092738 0.011194 0.010625 0.138575 0.109362 0.011256 0.058313 0.030826 0.026493 0.011958 0.015230 0.036578 0.056204 0.023932 0.018638 0.035724 0.083511 0.044916 0.048307 0.133724 0.129731 0.042799 0.044665 0.051772 0.046022 0.038134 0.018715 0.024885 0.025956 0.075938 0.028247
0.009192 0.003477 0.004041 0.004385 0.005342 0.006701 0.006671 0.007227 0.009913 0.021282 0.032394 0.022801 0.054223 0.029231 0.099754 0.057510 0.026981 0.044756 0.075913 0.127429 0.046698 0.119691 0.065113 0.130717 0.134978 0.091479 0.069466 0.123007 0.140714 0.057608 0.037757 0.038969 0.062903 0.077785 0.073690 0.027174 0.015693 0.055877 0.013784 0.028378 0.118503 0.075072 0.017216 0.097766 0.139679 0.058818 0.066244 0.130520 0.140016 0.054094 0.097212 0.157476 0.123425 0.091574 0.134081 0.159782 0.097310 0.109113 0.156246 0.162298 0.108028 0.140818 0.173832 0.113480 0.153659 0.096773 0.122285 0.190243 0.191456 0.140178 0.247777 0.225428 0.175429 0.225778 0.279839 0.192442 0.154040 0.168573 0.211344 0.148354 0.145269 0.165272 0.115786 0.119985 0.095091 0.103360 0.059797 0.049502 0.085886 0.109834 0.033809 0.094320 0.021184 0.026787 0.014531 0.027831 0.064545 0.049690 0.057586 0.039078 0.111510 0.033961 0.134922 0.044420 0.067287 0.036882 0.073630 0.132803 0.110855 0.077830 0.136763 0.131559 0.124720 0.148773 0.133744 0.124734 0.124703 0.156072 0.122990 0.115767 0.130136 0.136064 0.093791 0.080868 0.146703 0.139661 0.072000 0.086183 0.043865 0.125390 0.053316 0.043299 0.120137 0.111745 0.106975 0.071251 0.069312 0.125729 0.129793 0.082597 0.098941 0.154314 0.137465 0.045279 0.133400 0.236505 0.105228 0.073424 0.188651 0.182611 0.065208 0.044348 0.055321 0.192326 0.109125 0.166633 0.216274 0.179956 0.148029 0.100765 0.072844 0.040029 0.013618 0.044451 0.081717 0.021579 0.036204 0.126723 0.045174 0.033199 0.031128 0.083225 0.015947 0.012490 0.035294 0.026909 0.014744 0.015942 0.056295 0.012393 0.011351 0.022311 0.021306 0.009165 0.010791 0.042744 0.010809 0.007336 0.008268 0.020669 0.013253 0.007882 0.011223 0.018598 0.015754 0.011990 0.020833 0.048476 0.010951 0.013586 0.026284 0.020148 0.008518 0.013575 0.046285 0.013934 0.008384 0.013341 0.016385 0.031354 0.019681 0.086850 0.045248 0.080037 0.104372 0.074491 0.113540 0.096795 0.158120 0.151491 0.135311 0.205486 0.229276 0.152604 0.153845 0.283165 0.163310 0.059500 0.175006 0.229268 0.089864 0.027953 0.136570 0.137765 0.024588 0.024986 0.166324 0.102847 0.017847 0.055749 0.067887 0.134804 0.145849 0.189186 0.133326 0.251390 0.173150 0.218878 0.128383 0.236173 0.200518 0.042824 0.152312 0.263696 0.080403 0.056510 0.169254 0.048730 0.069322 0.057694 0.034990 0.136461 0.114338 0.032605 0.016279 0.014549 0.025634 0.048222 0.017702 0.028889 0.031843 0.924882 0.923217 0.879972 0.933380 0.427765 0.928675 0.852765 0.882556 0.818038 0.053470 0.037135 0.075006 0.040592 0.014281 0.023474 0.053399 0.014204 0.016881 0.081320 0.063660 0.012387 0.055216 0.033041 0.038684 0.017339 0.024461 0.043858 0.065404 0.032749 0.036088 0.065866 0.118947 0.083523 0.094624 0.187577 0.182201 0.084506 0.091685 0.096507 0.090393 0.071096 0.031685 0.043962 0.047124 0.087927 0.037627
0.008314 0.002400 0.002670 0.002918 0.003109 0.003662 0.003575 0.003941 0.004889 0.010865 0.017090 0.012376 0.028855 0.015906 0.079140 0.047761 0.015116 0.030532 0.058895 0.116345 0.026721 0.105821 0.039720 0.110540 0.109237 0.062612 0.034320 0.094633 0.115300 0.031182 0.022785 0.021386 0.049602 0.052339 0.050764 0.014853 0.008625 0.028347 0.007815 0.016711 0.111226 0.083395 0.012642 0.130760 0.184521 0.060671 0.078936 0.206553 0.129134 0.047927 0.154613 0.222404 0.123084 0.108943 0.200663 0.192784 0.067484 0.120808 0.194069 0.144719 0.071149 0.119217 0.143110 0.068364 0.134742 0.052352 0.075113 0.167267 0.164212 0.084382 0.175748 0.192131 0.143207 0.127634 0.180986 0.161108 0.140004 0.103281 0.174717 0.105526 0.130035 0.182759 0.107169 0.115034 0.096139 0.139626 0.047105 0.035398 0.078412 0.116534 0.021221 0.075992 0.010528 0.013558 0.007363 0.015159 0.045552 0.028724 0.037190 0.022766 0.079389 0.013914 0.095414 0.024986 0.033268 0.017975 0.047682 0.108576 0.095339 0.071141 0.126199 0.142657 0.128134 0.162741 0.158976 0.136302 0.145170 0.205167 0.141989 0.124400 0.155524 0.181433 0.092688 0.072121 0.150539 0.138334 0.046609 0.067860 0.028195 0.106630 0.036707 0.032301 0.102393 0.112030 0.109064 0.053498 0.061496 0.141268 0.169963 0.090512 0.114243 0.193814 0.187031 0.043911 0.138558 0.221704 0.087999 0.072754 0.158988 0.153440 0.055902 0.026705 0.035341 0.163376 0.086199 0.158634 0.171264 0.162482 0.101126 0.068787 0.032731 0.026392 0.006363 0.017588 0.042074 0.008555 0.013702 0.077634 0.019284 0.022982 0.013071 0.054877 0.007259 0.005418 0.019031 0.014859 0.006371 0.006345 0.034108 0.005592 0.004866 0.009716 0.009427 0.004575 0.006380 0.031235 0.007464 0.004634 0.005248 0.015345 0.007895 0.004187 0.005848 0.009926 0.006803 0.005438 0.008763 0.030962 0.005193 0.006001 0.013474 0.008624 0.003868 0.005398 0.026304 0.006035 0.003920 0.006128 0.007750 0.014836 0.009363 0.060786 0.028687 0.053837 0.078919 0.046407 0.099114 0.055607 0.113877 0.135357 0.120650 0.150655 0.251648 0.145799 0.105792 0.259276 0.237199 0.065609 0.168145 0.328622 0.141496 0.027871 0.198982 0.255903 0.025657 0.023325 0.207675 0.130631 0.013658 0.044169 0.045917 0.164486 0.148113 0.222057 0.090060 0.308612 0.167833 0.259273 0.128350 0.298843 0.309166 0.031817 0.177606 0.368570 0.074183 0.038944 0.176405 0.034969 0.052172 0.037700 0.020603 0.158348 0.128905 0.019264 0.007599 0.005829 0.006345 0.017353 0.020933 0.014962 0.007976 0.030235 0.933545 0.919724 0.874193 0.928675 0.361665 0.916280 0.819098 0.789764 0.659924 0.047597 0.223614 0.061425 0.028702 0.065360 0.099612 0.013693 0.017836 0.139357 0.079177 0.009568 0.065467 0.031149 0.031452 0.013962 0.017754 0.041063 0.073122 0.035907 0.024833 0.067790 0.164037 0.094370 0.098119 0.244490 0.207329 0.058810 0.051342 0.049995 0.045679 0.038143 0.018715 0.025298 0.025908 0.078550 0.030388
0.008666 0.002954 0.003354 0.003476 0.003550 0.004011 0.003768 0.004118 0.005249 0.013122 0.021331 0.017223 0.038610 0.021801 0.089410 0.061928 0.024815 0.042618 0.077269 0.124042 0.033117 0.110743 0.046170 0.110256 0.107788 0.067694 0.042486 0.104572 0.113192 0.037121 0.032655 0.025795 0.055246 0.058982 0.051209 0.016793 0.010982 0.033340 0.009378 0.023185 0.135670 0.092366 0.016844 0.158164 0.210478 0.066820 0.100254 0.237126 0.169617 0.056762 0.178216 0.264871 0.143374 0.106882 0.216013 0.225650 0.077752 0.113181 0.207226 0.152494 0.080422 0.120966 0.141402 0.083721 0.136995 0.066402 0.090313 0.179118 0.160444 0.088427 0.185504 0.224744 0.143807 0.141551 0.259257 0.178155 0.132044 0.119552 0.209575 0.125776 0.140243 0.197101 0.127345 0.108919 0.114868 0.154185 0.065544 0.048098 0.099904 0.113690 0.026033 0.067492 0.012363 0.015632 0.008703 0.016479 0.050164 0.039014 0.048062 0.036154 0.083806 0.019743 0.102888 0.036544 0.046996 0.028165 0.069659 0.142503 0.125891 0.090203 0.152072 0.171789 0.158890 0.188488 0.177560 0.147760 0.174455 0.224819 0.150198 0.138609 0.190892 0.213360 0.109764 0.093593 0.204185 0.178129 0.069001 0.093672 0.042838 0.153684 0.061208 0.051324 0.141203 0.157134 0.149841 0.075131 0.094217 0.209221 0.230231 0.111774 0.138236 0.277611 0.254934 0.060908 0.207367 0.344003 0.120494 0.090735 0.201573 0.167614 0.065940 0.039761 0.050647 0.165274 0.099550 0.152400 0.168336 0.134555 0.100997 0.067024 0.035326 0.030554 0.008851 0.022492 0.046223 0.010368 0.017529 0.070842 0.019750 0.021803 0.013521 0.045228 0.007731 0.005732 0.018883 0.015147 0.007133 0.007496 0.033537 0.006192 0.005606 0.011373 0.012936 0.006069 0.009220 0.038769 0.010847 0.006411 0.007561 0.020877 0.011852 0.005479 0.008876 0.015250 0.010538 0.006849 0.012556 0.035995 0.006140 0.007125 0.014564 0.009875 0.004447 0.006685 0.029656 0.007682 0.005706 0.008455 0.010482 0.017878 0.011979 0.067897 0.033373 0.069296 0.072023 0.050048 0.116818 0.067955 0.103122 0.128880 0.137142 0.184415 0.240176 0.141384 0.157820 0.354292 0.206086 0.060593 0.247532 0.366178 0.142995 0.033731 0.234082 0.270726 0.033686 0.024292 0.207908 0.151070 0.015089 0.051029 0.045649 0.134031 0.135921 0.160853 0.073682 0.210320 0.115635 0.167973 0.072945 0.165776 0.178633 0.023757 0.070348 0.161555 0.046012 0.019614 0.059983 0.021963 0.032902 0.021319 0.011548 0.041773 0.035416 0.006881 0.003367 0.003327 0.003056 0.002449 0.006080 0.027421 0.006089 0.011446 0.037509 0.924887 0.906893 0.852765 0.916280 0.228313 0.887927 0.763107 0.670198 0.418386 0.160296 0.138085 0.046372 0.124877 0.188659 0.015924 0.015604 0.132359 0.066891 0.009211 0.055541 0.031151 0.034132 0.016717 0.019729 0.039656 0.070055 0.036779 0.023613 0.053648 0.144699 0.094728 0.092009 0.200182 0.177963 0.057799 0.046194 0.049412 0.045338 0.041491 0.022560 0.032347 0.030622 0.088116 0.034159
0.007698 0.003330 0.004026 0.004194 0.003832 0.004027 0.003813 0.004578 0.006565 0.016262 0.025550 0.020368 0.047255 0.028954 0.088930 0.063510 0.035063 0.058753 0.081508 0.128590 0.044469 0.127997 0.072206 0.138936 0.136463 0.096606 0.067072 0.138421 0.131157 0.047634 0.052813 0.046052 0.072012 0.080540 0.085482 0.027251 0.018765 0.040205 0.014933 0.033665 0.123980 0.085069 0.028996 0.165506 0.180184 0.080792 0.125245 0.223317 0.178389 0.082969 0.163987 0.237519 0.166887 0.122446 0.171007 0.216598 0.130982 0.135009 0.188097 0.192465 0.130111 0.141640 0.170530 0.112114 0.156841 0.088515 0.140870 0.202112 0.205527 0.160877 0.287098 0.327040 0.261329 0.308993 0.584464 0.314169 0.208537 0.216653 0.276651 0.182122 0.156287 0.196223 0.127332 0.142433 0.114032 0.147946 0.091726 0.078294 0.103770 0.130042 0.040380 0.099180 0.021434 0.025858 0.014485 0.025226 0.070106 0.067515 0.087496 0.056758 0.141047 0.033194 0.142633 0.051486 0.058980 0.040219 0.106750 0.158221 0.146877 0.119538 0.191105 0.175938 0.165741 0.193076 0.174509 0.150762 0.159878 0.205209 0.156868 0.149532 0.189681 0.210452 0.127216 0.131333 0.223280 0.189707 0.101587 0.124314 0.064689 0.156123 0.086776 0.072921 0.152835 0.157413 0.161098 0.101369 0.117633 0.194079 0.220423 0.117842 0.152065 0.329416 0.344663 0.112760 0.292595 0.594351 0.245526 0.122544 0.322066 0.288024 0.089462 0.055039 0.085298 0.221375 0.125988 0.197801 0.162748 0.149151 0.097740 0.082251 0.045372 0.038958 0.012184 0.022197 0.039611 0.010685 0.016410 0.061914 0.017935 0.022915 0.015258 0.047455 0.008252 0.006385 0.023091 0.020103 0.007789 0.007897 0.032598 0.006889 0.005454 0.010126 0.010660 0.006276 0.009612 0.034809 0.011490 0.007369 0.009462 0.021252 0.013282 0.005655 0.008760 0.014446 0.008594 0.006432 0.011233 0.030722 0.006014 0.007259 0.015592 0.010599 0.005189 0.007499 0.029929 0.008925 0.008183 0.011645 0.014047 0.020045 0.016563 0.062309 0.042957 0.067868 0.086888 0.056197 0.112306 0.076900 0.145833 0.133557 0.162942 0.248098 0.288295 0.206967 0.277715 0.537590 0.268525 0.100479 0.303912 0.378004 0.134094 0.047222 0.187597 0.200585 0.041808 0.036157 0.164449 0.129393 0.025986 0.075726 0.061565 0.145756 0.144372 0.187603 0.093988 0.226444 0.147021 0.200618 0.105057 0.170685 0.137644 0.038641 0.077602 0.109416 0.046106 0.028416 0.051681 0.027355 0.036575 0.020181 0.014017 0.029868 0.025030 0.009403 0.005121 0.004063 0.004548 0.002280 0.001292 0.009498 0.008854 0.007765 0.014053 0.037731 0.896293 0.882556 0.819098 0.887927 0.081407 0.874794 0.731252 0.563740 0.542952 0.074819 0.124995 0.116494 0.200139 0.031334 0.011829 0.041477 0.034302 0.010228 0.045686 0.034329 0.046930 0.025349 0.024983 0.046061 0.063378 0.034975 0.025597 0.054291 0.113342 0.110219 0.125583 0.185779 0.178807 0.091084 0.077370 0.071602 0.063983 0.050545 0.031518 0.043783 0.036069 0.077351 0.038908
0.007883 0.004565 0.005556 0.006012 0.006475 0.007563 0.007712 0.011337 0.016636 0.025059 0.034488 0.032664 0.053103 0.040381 0.085004 0.073567 0.058918 0.075594 0.094735 0.105768 0.062869 0.103052 0.090282 0.101773 0.100018 0.103915 0.077612 0.120243 0.126255 0.081781 0.096187 0.099539 0.099786 0.108423 0.100621 0.065806 0.045299 0.078394 0.042025 0.067111 0.109920 0.087668 0.054618 0.110766 0.121574 0.093166 0.090320 0.121992 0.181698 0.103871 0.100741 0.152268 0.158193 0.099897 0.114296 0.128744 0.110829 0.111738 0.138420 0.137246 0.125879 0.125355 0.129415 0.123470 0.140135 0.124156 0.150783 0.151792 0.168201 0.159812 0.186022 0.220287 0.191278 0.166423 0.282807 0.181482 0.140571 0.198927 0.220992 0.152239 0.123981 0.119644 0.109809 0.102211 0.099526 0.101542 0.112397 0.101748 0.109734 0.119366 0.077771 0.120053 0.062318 0.072325 0.046956 0.070752 0.107680 0.111607 0.120616 0.108513 0.120979 0.081539 0.129038 0.097196 0.100748 0.101071 0.144284 0.154092 0.142498 0.147463 0.187192 0.119631 0.135991 0.120155 0.105443 0.093463 0.092050 0.097298 0.082759 0.093156 0.114968 0.113762 0.101928 0.130418 0.187751 0.144654 0.113800 0.126180 0.109089 0.139268 0.113432 0.102814 0.138705 0.119469 0.146832 0.137154 0.128022 0.109640 0.122187 0.092002 0.081981 0.095920 0.154727 0.087976 0.099615 0.192726 0.146993 0.074747 0.121063 0.167349 0.105190 0.090835 0.112772 0.180051 0.165399 0.123598 0.133726 0.093067 0.091128 0.087940 0.079351 0.071087 0.031984 0.047197 0.064607 0.022198 0.035690 0.076597 0.040099 0.032961 0.040171 0.078686 0.029727 0.016351 0.051771 0.049754 0.015913 0.015936 0.050638 0.021243 0.011996 0.021545 0.025496 0.016151 0.018695 0.045681 0.023708 0.018112 0.018899 0.030207 0.023209 0.011134 0.016415 0.025281 0.019406 0.012869 0.022068 0.046062 0.017101 0.014416 0.028525 0.027621 0.012020 0.014860 0.040675 0.019943 0.018489 0.027337 0.032204 0.040108 0.039784 0.091021 0.068999 0.081337 0.098324 0.092896 0.098619 0.097173 0.155100 0.126597 0.110988 0.180491 0.168357 0.150287 0.132480 0.209563 0.141966 0.098775 0.173761 0.184529 0.113050 0.058493 0.145421 0.124233 0.054878 0.054452 0.174194 0.132672 0.064399 0.129554 0.122578 0.165998 0.185502 0.204236 0.146354 0.243114 0.242346 0.225709 0.177347 0.276821 0.209614 0.066844 0.139945 0.166038 0.089487 0.059769 0.092934 0.055815 0.063358 0.042288 0.028792 0.043881 0.043533 0.019177 0.013746 0.009605 0.007454 0.005896 0.001612 0.001156 0.003207 0.009330 0.006759 0.012066 0.033677 0.818038 0.789764 0.763107 0.874794 0.033755 0.874496 0.701866 0.581374 0.432701 0.064026 0.164822 0.085661 0.046715 0.020136 0.015061 0.009334 0.007963 0.021794 0.023866 0.064098 0.049263 0.050526 0.076025 0.108940 0.077235 0.052982 0.109991 0.175956 0.158991 0.169957 0.228361 0.212264 0.132149 0.109732 0.102108 0.092909 0.077272 0.058142 0.071641 0.062035 0.090386 0.055928
0.009455 0.004169 0.005201 0.005812 0.006208 0.007155 0.006876 0.010685 0.015996 0.028672 0.040800 0.033991 0.060188 0.038346 0.093655 0.079779 0.052700 0.069703 0.086413 0.107835 0.045650 0.090114 0.061235 0.078043 0.081465 0.074992 0.055034 0.087739 0.108454 0.062395 0.072888 0.071449 0.106411 0.109215 0.104211 0.054155 0.037074 0.063029 0.032523 0.063137 0.121099 0.097416 0.045648 0.133207 0.133906 0.097775 0.107180 0.151595 0.134398 0.081885 0.116332 0.158316 0.118782 0.088692 0.130590 0.129366 0.076870 0.096725 0.136498 0.116127 0.097469 0.097828 0.113273 0.101128 0.135072 0.096917 0.119903 0.136077 0.133754 0.108302 0.130208 0.153377 0.129461 0.116127 0.151044 0.119291 0.117290 0.133742 0.171751 0.117529 0.105219 0.128012 0.105191 0.092055 0.099856 0.122123 0.085111 0.089523 0.104899 0.113016 0.056193 0.102979 0.041378 0.057189 0.036588 0.061352 0.103219 0.101391 0.116245 0.086231 0.124522 0.057013 0.125874 0.075957 0.097904 0.085691 0.127298 0.152668 0.147658 0.126402 0.150095 0.139239 0.129774 0.131509 0.125218 0.109320 0.100895 0.122870 0.094260 0.099797 0.125501 0.140760 0.100113 0.107658 0.174877 0.163525 0.103907 0.131175 0.091822 0.151197 0.104158 0.102126 0.152541 0.151479 0.167916 0.124064 0.108725 0.133316 0.136103 0.097429 0.092051 0.118929 0.126391 0.077712 0.111038 0.132308 0.117992 0.109721 0.140595 0.148913 0.114891 0.104012 0.115330 0.154472 0.104777 0.109873 0.084304 0.083709 0.066185 0.087063 0.055074 0.055566 0.023812 0.040544 0.058311 0.017681 0.024916 0.069235 0.025803 0.030935 0.025990 0.058877 0.019178 0.011357 0.032947 0.029853 0.011767 0.011351 0.045000 0.014201 0.009002 0.015333 0.020877 0.013635 0.015210 0.044823 0.020209 0.015371 0.013584 0.028633 0.020669 0.009712 0.013332 0.022933 0.015977 0.009976 0.017051 0.047951 0.013424 0.012408 0.025321 0.025321 0.010810 0.013047 0.045219 0.016654 0.014311 0.019975 0.024138 0.033614 0.029986 0.085769 0.058172 0.082473 0.087556 0.076511 0.103627 0.078881 0.116524 0.116192 0.116215 0.137013 0.142060 0.134868 0.127282 0.149187 0.137922 0.101082 0.179770 0.207707 0.150937 0.061981 0.193402 0.211389 0.075975 0.052291 0.207993 0.186058 0.054110 0.107857 0.092216 0.142198 0.140399 0.195658 0.108238 0.217988 0.195464 0.204905 0.130920 0.228189 0.160441 0.045385 0.118423 0.132248 0.070287 0.043954 0.069445 0.035800 0.046138 0.032501 0.019659 0.030458 0.029146 0.011235 0.007004 0.005762 0.005523 0.005519 0.003698 0.001723 0.000853 0.005375 0.010444 0.010430 0.024129 0.053470 0.659924 0.670198 0.731252 0.874496 0.008148 0.877676 0.709671 0.538243 0.468458 0.094152 0.130153 0.038327 0.043777 0.045601 0.012337 0.005888 0.023085 0.024972 0.099557 0.056108 0.059681 0.086715 0.129745 0.079027 0.051037 0.108835 0.187274 0.147555 0.144958 0.221932 0.202758 0.115092 0.103025 0.096038 0.089846 0.077618 0.051535 0.069078 0.056350 0.117788 0.051496
0.006726 0.004800 0.005617 0.006320 0.007184 0.008706 0.009684 0.015226 0.021278 0.030410 0.039302 0.036375 0.050175 0.041467 0.071611 0.073995 0.070132 0.079357 0.093303 0.094319 0.062829 0.082852 0.082856 0.078737 0.082918 0.089888 0.069369 0.092604 0.091862 0.084884 0.099664 0.107056 0.108256 0.121435 0.101714 0.075980 0.068939 0.082624 0.059500 0.097161 0.111554 0.073464 0.071326 0.124244 0.091933 0.078146 0.097934 0.083244 0.109944 0.075742 0.077119 0.077050 0.094293 0.067836 0.083243 0.078051 0.076198 0.084951 0.099243 0.094877 0.099133 0.088644 0.093383 0.109363 0.106522 0.119892 0.141267 0.143842 0.133901 0.136671 0.161835 0.220593 0.166349 0.132478 0.205440 0.134126 0.117607 0.183483 0.188927 0.124754 0.099081 0.092101 0.097062 0.072628 0.089346 0.086906 0.111443 0.106051 0.103990 0.089567 0.078617 0.095424 0.078624 0.085977 0.069905 0.100812 0.120563 0.128309 0.127020 0.133916 0.112253 0.096328 0.117981 0.130874 0.116766 0.146659 0.171048 0.148051 0.132183 0.156763 0.166511 0.099950 0.120808 0.093298 0.077149 0.058080 0.066401 0.060632 0.050620 0.055157 0.083654 0.084132 0.075382 0.114606 0.169919 0.127088 0.121095 0.138680 0.140366 0.136223 0.151518 0.145804 0.153772 0.155472 0.193792 0.175852 0.144281 0.140323 0.141420 0.093195 0.106558 0.124432 0.126974 0.117868 0.128097 0.146464 0.170530 0.148033 0.134486 0.146150 0.136645 0.139240 0.136244 0.118670 0.113962 0.077023 0.072240 0.054629 0.061651 0.070172 0.063647 0.064798 0.040960 0.044374 0.052631 0.019983 0.028043 0.043219 0.027414 0.024355 0.034014 0.047823 0.026790 0.014631 0.036054 0.033724 0.013461 0.013918 0.031983 0.017097 0.010269 0.016876 0.022460 0.017004 0.018434 0.035224 0.026492 0.020887 0.017883 0.028240 0.024536 0.012388 0.013899 0.021592 0.019764 0.011608 0.019619 0.038659 0.019861 0.015100 0.028656 0.031622 0.014670 0.017183 0.039896 0.021782 0.022179 0.031707 0.040041 0.047077 0.054750 0.080821 0.070703 0.075570 0.076113 0.080837 0.076951 0.105991 0.140188 0.105570 0.112245 0.194117 0.142521 0.140930 0.172416 0.209342 0.104517 0.135334 0.225277 0.138236 0.105649 0.080997 0.143158 0.120492 0.100015 0.066788 0.140745 0.156801 0.101352 0.138295 0.117826 0.129793 0.125959 0.157283 0.124167 0.139359 0.147025 0.123079 0.106997 0.124660 0.077953 0.043352 0.060472 0.049854 0.051309 0.040867 0.042238 0.040766 0.041302 0.032499 0.021484 0.019177 0.019328 0.013679 0.010912 0.008688 0.007833 0.006918 0.005679 0.004853 0.001763 0.001502 0.004520 0.009556 0.010634 0.037135 0.047597 0.418386 0.563740 0.701866 0.877676 0.001096 0.873194 0.712297 0.652293 0.681249 0.066046 0.055044 0.023824 0.035259 0.016714 0.005381 0.012223 0.017864 0.056330 0.044621 0.046576 0.063675 0.091165 0.062519 0.040354 0.078015 0.130699 0.113399 0.116022 0.136082 0.122414 0.091973 0.081558 0.080822 0.077959 0.068785 0.058634 0.069747 0.061543 0.082933 0.056227
0.006799 0.003140 0.003816 0.003973 0.004834 0.005845 0.006093 0.009084 0.012384 0.020191 0.029029 0.023896 0.041560 0.028553 0.081333 0.064861 0.039558 0.058747 0.081616 0.128594 0.040803 0.116990 0.061670 0.121906 0.115194 0.086553 0.055614 0.140237 0.147820 0.062199 0.067124 0.075949 0.102407 0.108443 0.121671 0.049308 0.040245 0.065138 0.034761 0.076968 0.193724 0.140455 0.053926 0.224123 0.252768 0.138833 0.158399 0.257444 0.235256 0.091273 0.183620 0.231517 0.172423 0.122590 0.181075 0.177885 0.097927 0.131807 0.176331 0.152639 0.112563 0.134999 0.159800 0.112919 0.169701 0.110552 0.148269 0.209435 0.219376 0.142925 0.239131 0.308686 0.207438 0.173698 0.303826 0.247647 0.194830 0.207014 0.304746 0.185419 0.171838 0.202597 0.159863 0.136161 0.132310 0.167984 0.104155 0.086157 0.119673 0.159778 0.059742 0.140437 0.042956 0.056151 0.031131 0.055432 0.106113 0.085427 0.098987 0.075502 0.141327 0.057514 0.162563 0.082113 0.100512 0.087936 0.150458 0.168744 0.160325 0.133371 0.171205 0.155876 0.163865 0.171538 0.139618 0.135735 0.155300 0.168082 0.123736 0.143508 0.197466 0.195676 0.128316 0.142816 0.271888 0.209147 0.095039 0.148746 0.109340 0.171193 0.104693 0.111692 0.179556 0.185627 0.224383 0.166589 0.141659 0.224544 0.268231 0.153115 0.162836 0.259721 0.256486 0.125472 0.220416 0.269312 0.223956 0.176727 0.212819 0.244324 0.163419 0.105219 0.107301 0.184498 0.086729 0.108837 0.109997 0.114708 0.088352 0.096448 0.062309 0.059213 0.022893 0.036583 0.059109 0.015046 0.021611 0.078220 0.023160 0.029374 0.030975 0.077240 0.016203 0.009909 0.034439 0.029096 0.008552 0.010100 0.046648 0.012698 0.007704 0.014411 0.020052 0.012454 0.013214 0.040645 0.017180 0.012302 0.010752 0.025744 0.017853 0.009054 0.010489 0.020043 0.013759 0.007618 0.014804 0.049340 0.012145 0.011092 0.026356 0.024043 0.009174 0.010159 0.042591 0.011751 0.010501 0.015482 0.019528 0.031613 0.031774 0.093546 0.054367 0.084750 0.106128 0.082634 0.126792 0.098975 0.179702 0.182680 0.181124 0.251848 0.263528 0.185435 0.216400 0.316934 0.205698 0.116351 0.291388 0.316671 0.163983 0.072547 0.261369 0.268178 0.077533 0.057548 0.267983 0.223835 0.054674 0.107431 0.083256 0.182522 0.184436 0.237181 0.105765 0.239766 0.165751 0.201028 0.097056 0.168473 0.152676 0.040285 0.098976 0.128690 0.066281 0.043083 0.072591 0.034565 0.038241 0.029510 0.020935 0.044927 0.039870 0.017251 0.009891 0.007602 0.006966 0.007868 0.006733 0.011502 0.006452 0.004631 0.008439 0.039004 0.061714 0.075006 0.223614 0.160296 0.542952 0.581374 0.709671 0.873194 0.000457 0.862070 0.710241 0.751256 0.812960 0.035940 0.021241 0.027028 0.043375 0.010591 0.043062 0.030441 0.065427 0.031817 0.034222 0.062770 0.101679 0.054022 0.027226 0.064813 0.143981 0.091625 0.095596 0.165367 0.171040 0.077684 0.063645 0.061709 0.058575 0.047987 0.033497 0.047391 0.037606 0.080471 0.039880
0.006567 0.004092 0.004827 0.005598 0.007546 0.009412 0.008717 0.022662 0.028842 0.028166 0.037284 0.031392 0.044858 0.034677 0.055537 0.050892 0.048076 0.051419 0.056212 0.065388 0.032751 0.055463 0.051854 0.051989 0.062931 0.054579 0.037126 0.073203 0.089780 0.060206 0.069280 0.114004 0.093984 0.099678 0.121847 0.095548 0.071985 0.065173 0.079631 0.099262 0.095696 0.123798 0.089839 0.080985 0.114451 0.116028 0.077086 0.063396 0.133272 0.063289 0.045158 0.063438 0.071198 0.043595 0.049617 0.059464 0.050209 0.055114 0.068517 0.075247 0.071858 0.067680 0.071696 0.084792 0.093709 0.089945 0.093915 0.091876 0.105802 0.086634 0.088586 0.112582 0.079369 0.065620 0.086583 0.085640 0.065951 0.096625 0.131787 0.095892 0.070537 0.070824 0.083085 0.061098 0.079447 0.071451 0.076930 0.082946 0.101801 0.100632 0.085652 0.110489 0.096651 0.100254 0.068309 0.098813 0.108573 0.099945 0.092427 0.088837 0.096638 0.106965 0.098760 0.094582 0.093243 0.125026 0.108128 0.110936 0.105210 0.087562 0.081088 0.059789 0.072781 0.055868 0.044133 0.042499 0.045526 0.040696 0.042625 0.046958 0.057476 0.056345 0.061534 0.078574 0.139082 0.106555 0.082934 0.118233 0.137208 0.103634 0.098054 0.101585 0.109073 0.094466 0.128674 0.128542 0.068755 0.057647 0.083620 0.051261 0.037492 0.038226 0.065489 0.052726 0.042964 0.036889 0.072716 0.071048 0.058766 0.073703 0.081034 0.114600 0.078397 0.074923 0.064231 0.048612 0.048743 0.044979 0.044915 0.061933 0.048359 0.052094 0.039213 0.026430 0.040693 0.011945 0.019538 0.038386 0.020337 0.018053 0.045853 0.043304 0.028377 0.008148 0.028223 0.024870 0.007269 0.006903 0.023589 0.019654 0.006624 0.009097 0.014014 0.020428 0.013486 0.024260 0.017427 0.021834 0.011232 0.018155 0.015876 0.008835 0.010154 0.014766 0.010134 0.005479 0.010191 0.033645 0.027089 0.012923 0.027823 0.040674 0.017406 0.009884 0.031222 0.014437 0.018137 0.026481 0.035569 0.040410 0.056682 0.071209 0.053791 0.054763 0.049458 0.049326 0.057087 0.048296 0.071039 0.076115 0.079605 0.093397 0.073309 0.084995 0.074849 0.074957 0.069777 0.070230 0.103923 0.080693 0.077949 0.047204 0.126041 0.097285 0.076421 0.065901 0.179417 0.165361 0.111045 0.126444 0.090459 0.116736 0.131593 0.131654 0.077479 0.134871 0.162671 0.138531 0.098665 0.148957 0.112889 0.046652 0.090926 0.078786 0.070837 0.045980 0.051120 0.037980 0.037379 0.032091 0.028100 0.034555 0.033139 0.021230 0.022676 0.016162 0.010743 0.009635 0.011236 0.009826 0.007986 0.008057 0.006601 0.006941 0.015754 0.040592 0.061425 0.138085 0.074819 0.432701 0.538243 0.712297 0.862070 0.000852 0.837802 0.755229 0.791242 0.833809 0.026785 0.017786 0.016430 0.012394 0.136015 0.117053 0.302329 0.125566 0.108715 0.131541 0.191543 0.141602 0.056089 0.116384 0.181260 0.120130 0.117795 0.164522 0.182746 0.105468 0.091029 0.094596 0.091537 0.073508 0.050040 0.064326 0.052980 0.090112 0.055918
0.007368 0.004519 0.005894 0.006611 0.009074 0.011483 0.012738 0.018264 0.021690 0.025859 0.034822 0.026883 0.043706 0.032060 0.046181 0.049175 0.049250 0.049023 0.050954 0.040241 0.028368 0.030782 0.031223 0.025156 0.024115 0.033160 0.032225 0.032032 0.037905 0.047158 0.050175 0.064333 0.069694 0.076043 0.068346 0.053392 0.046780 0.057570 0.039109 0.059036 0.047269 0.036227 0.036900 0.033773 0.020180 0.032052 0.026844 0.014055 0.032712 0.024523 0.012979 0.012648 0.025015 0.017406 0.015140 0.015394 0.020406 0.022511 0.022831 0.026861 0.037406 0.031822 0.031993 0.056444 0.047728 0.062483 0.060197 0.043674 0.040704 0.040607 0.035870 0.048923 0.034446 0.029864 0.033050 0.029409 0.029015 0.055172 0.062806 0.041109 0.024641 0.022126 0.033789 0.024167 0.033004 0.031827 0.050506 0.067692 0.056465 0.052386 0.057369 0.067966 0.052506 0.063930 0.043769 0.073059 0.077903 0.080379 0.079532 0.071499 0.064852 0.062008 0.060466 0.069106 0.090652 0.089449 0.081736 0.060934 0.058161 0.060417 0.043393 0.026964 0.034487 0.019997 0.016334 0.015720 0.015238 0.011426 0.012023 0.015390 0.019204 0.017044 0.023317 0.040427 0.066636 0.041182 0.050102 0.077985 0.078763 0.062476 0.081295 0.089569 0.070327 0.057938 0.087672 0.080776 0.049921 0.025583 0.026359 0.023526 0.019256 0.010747 0.016838 0.029063 0.018537 0.012840 0.042765 0.051409 0.021804 0.028951 0.057944 0.073046 0.053308 0.034412 0.040546 0.022406 0.019497 0.017764 0.019628 0.034518 0.034466 0.039841 0.027827 0.030267 0.033992 0.016156 0.019770 0.023266 0.017524 0.013952 0.022146 0.021168 0.013650 0.009861 0.020573 0.019391 0.010261 0.010063 0.020463 0.017235 0.010871 0.014270 0.022064 0.016840 0.013866 0.021372 0.017341 0.015500 0.009845 0.016950 0.016082 0.011383 0.011070 0.018402 0.018872 0.010524 0.016186 0.030545 0.016871 0.012055 0.023510 0.028706 0.013117 0.015404 0.036467 0.024590 0.025489 0.033488 0.036596 0.039183 0.035408 0.045537 0.035507 0.037845 0.037830 0.036836 0.030178 0.048263 0.048889 0.033549 0.032248 0.049926 0.025236 0.034546 0.037669 0.026702 0.021159 0.044929 0.057792 0.019479 0.039966 0.028686 0.040643 0.034135 0.056665 0.031402 0.053954 0.078996 0.058527 0.074550 0.060433 0.053214 0.058166 0.078197 0.058064 0.059685 0.096027 0.061405 0.060621 0.072397 0.039483 0.027280 0.039523 0.026045 0.035094 0.025191 0.022347 0.021277 0.021034 0.021568 0.020081 0.016480 0.015922 0.011674 0.010949 0.008771 0.007310 0.007638 0.006675 0.006417 0.005087 0.004992 0.004913 0.003751 0.004629 0.014281 0.028702 0.046372 0.124995 0.064026 0.468458 0.652293 0.710241 0.837802 0.002612 0.859312 0.754763 0.805760 0.838742 0.023729 0.017603 0.006431 0.076722 0.135036 0.284979 0.116913 0.105092 0.115954 0.143465 0.084878 0.054513 0.082958 0.111561 0.068448 0.066897 0.081961 0.090298 0.068841 0.076879 0.080149 0.082432 0.078115 0.051732 0.066837 0.070313 0.082499 0.054843
0.006252 0.004013 0.005314 0.006158 0.007666 0.009367 0.011068 0.015771 0.019163 0.023870 0.033039 0.032458 0.041626 0.038962 0.075397 0.066705 0.053644 0.066391 0.086620 0.105941 0.051817 0.072272 0.067073 0.076674 0.080485 0.069592 0.061317 0.101405 0.122454 0.081958 0.085452 0.120526 0.112573 0.147859 0.148684 0.097463 0.111700 0.135154 0.071226 0.155315 0.222171 0.092858 0.083526 0.184803 0.107408 0.066407 0.126068 0.092006 0.082164 0.079942 0.092864 0.067617 0.081877 0.087826 0.100607 0.075593 0.063198 0.093004 0.113731 0.095899 0.097581 0.106928 0.125316 0.130512 0.145540 0.113789 0.133471 0.182337 0.153384 0.104492 0.143173 0.184953 0.123389 0.112208 0.144885 0.152789 0.119309 0.179953 0.224041 0.144351 0.118045 0.150584 0.155120 0.098005 0.098526 0.128447 0.126778 0.108105 0.126186 0.160720 0.117344 0.148898 0.096475 0.097035 0.061883 0.103743 0.113829 0.091274 0.098254 0.111010 0.118780 0.105677 0.143763 0.114833 0.102148 0.123552 0.140548 0.130743 0.103280 0.097728 0.106879 0.086028 0.104909 0.083744 0.061756 0.058429 0.074558 0.058844 0.044478 0.062030 0.114324 0.098312 0.071647 0.125104 0.236960 0.155472 0.105823 0.168882 0.172477 0.152617 0.135427 0.157648 0.183539 0.165094 0.217645 0.225826 0.157346 0.157176 0.185037 0.109102 0.107314 0.087005 0.101667 0.111253 0.143088 0.085825 0.181523 0.226744 0.174160 0.178739 0.220527 0.205654 0.123773 0.138499 0.091128 0.063866 0.064790 0.062700 0.059196 0.076157 0.060242 0.065382 0.036883 0.044209 0.059756 0.020649 0.030345 0.065278 0.033876 0.021622 0.053182 0.060901 0.024464 0.016683 0.046554 0.033712 0.012978 0.016117 0.043345 0.021665 0.010791 0.019230 0.026450 0.016612 0.016849 0.030924 0.020740 0.016436 0.013239 0.025897 0.022698 0.013242 0.016165 0.030481 0.026961 0.012740 0.024215 0.064828 0.026100 0.017260 0.054090 0.053520 0.015792 0.025079 0.062874 0.026138 0.022700 0.036480 0.044472 0.053851 0.065132 0.103700 0.067708 0.073764 0.109321 0.113068 0.090831 0.105539 0.171500 0.161638 0.117060 0.198768 0.171045 0.124599 0.161201 0.171809 0.106950 0.127563 0.212253 0.157573 0.135171 0.088372 0.170230 0.182143 0.141888 0.071666 0.190777 0.234649 0.120355 0.132752 0.105712 0.123642 0.127548 0.165310 0.112373 0.181431 0.159268 0.132771 0.099938 0.137101 0.130034 0.051257 0.085567 0.103476 0.074425 0.050809 0.070651 0.045042 0.050465 0.047631 0.042052 0.054442 0.050396 0.024360 0.019651 0.017334 0.015504 0.016117 0.015540 0.017525 0.014200 0.014911 0.021040 0.025770 0.020114 0.023474 0.065360 0.124877 0.116494 0.164822 0.094152 0.681249 0.751256 0.755229 0.859312 0.016653 0.879849 0.796025 0.816880 0.747020 0.034787 0.025124 0.042342 0.035516 0.060725 0.036813 0.030762 0.045589 0.063858 0.029822 0.023708 0.056501 0.082796 0.041533 0.044492 0.072616 0.066650 0.038099 0.041324 0.044428 0.047614 0.046790 0.036280 0.048302 0.054698 0.069321 0.048241
0.007103 0.002823 0.003611 0.003885 0.004570 0.005257 0.005224 0.007038 0.008254 0.013921 0.019897 0.016400 0.026892 0.017695 0.085027 0.053103 0.018754 0.029579 0.058819 0.126778 0.023504 0.088675 0.036819 0.103874 0.098717 0.049276 0.028662 0.118647 0.138057 0.036805 0.032513 0.036498 0.066948 0.085659 0.099840 0.028065 0.029365 0.076678 0.025098 0.040890 0.262548 0.236588 0.035724 0.223096 0.313377 0.116323 0.144018 0.231926 0.156220 0.061165 0.187159 0.183216 0.106216 0.126249 0.209050 0.159986 0.051985 0.134164 0.194445 0.108592 0.069363 0.126782 0.148290 0.079563 0.189265 0.070418 0.074297 0.204252 0.207144 0.076411 0.158120 0.218728 0.113313 0.108853 0.173641 0.200411 0.131144 0.098103 0.241299 0.140048 0.159839 0.208153 0.154920 0.132867 0.120991 0.179146 0.067164 0.046310 0.107506 0.159841 0.036669 0.108710 0.023557 0.028273 0.015441 0.029491 0.069913 0.044396 0.050016 0.045796 0.099788 0.037306 0.133300 0.058903 0.062773 0.042093 0.072344 0.152408 0.152301 0.078713 0.089040 0.134855 0.156081 0.156727 0.107377 0.123527 0.179476 0.161438 0.089049 0.130636 0.216419 0.187807 0.091401 0.096325 0.261228 0.201167 0.056926 0.094981 0.073914 0.161088 0.067576 0.066428 0.152929 0.176258 0.226431 0.130197 0.108525 0.226841 0.245181 0.150792 0.151567 0.164579 0.180983 0.082774 0.195094 0.126483 0.138899 0.185285 0.178429 0.210218 0.157655 0.073736 0.061198 0.169076 0.054008 0.078453 0.102745 0.109371 0.069605 0.066753 0.034361 0.033373 0.010649 0.021248 0.048695 0.008478 0.014494 0.082366 0.020777 0.013665 0.020857 0.067919 0.009847 0.005765 0.027820 0.019342 0.005212 0.007576 0.045240 0.008578 0.004468 0.011164 0.012804 0.006814 0.008627 0.036563 0.011165 0.007038 0.007063 0.021996 0.013040 0.006430 0.007881 0.017961 0.011549 0.005297 0.012993 0.053383 0.008011 0.007148 0.025893 0.017592 0.005293 0.008613 0.046204 0.008221 0.005558 0.009400 0.013043 0.019375 0.018936 0.091060 0.041933 0.070522 0.101578 0.074393 0.166468 0.071374 0.111298 0.232498 0.189149 0.177326 0.234163 0.143470 0.155075 0.218260 0.174289 0.078824 0.226560 0.275092 0.143838 0.040477 0.268788 0.280302 0.046187 0.041011 0.343273 0.238534 0.031245 0.070424 0.047540 0.149710 0.199695 0.199834 0.058718 0.215273 0.106670 0.144711 0.050833 0.123231 0.156815 0.024674 0.078615 0.147249 0.041876 0.025420 0.073258 0.020982 0.024246 0.020894 0.015712 0.063470 0.060118 0.014557 0.007165 0.006175 0.008142 0.010806 0.009619 0.033282 0.020641 0.037757 0.066661 0.079328 0.092738 0.053399 0.099612 0.188659 0.200139 0.085661 0.130153 0.066046 0.812960 0.791242 0.754763 0.879849 0.023662 0.886569 0.796454 0.814057 0.707190 0.089191 0.473394 0.178319 0.185062 0.063066 0.041402 0.088779 0.167952 0.077127 0.021751 0.055402 0.160023 0.061503 0.051567 0.131178 0.151907 0.041746 0.036995 0.041303 0.039249 0.034355 0.020325 0.032212 0.032265 0.078069 0.038110
0.009093 0.005028 0.006052 0.006859 0.009640 0.010892 0.011057 0.013863 0.015912 0.022404 0.029314 0.021012 0.032908 0.022860 0.047467 0.044283 0.031446 0.032914 0.042061 0.046215 0.021415 0.027022 0.021986 0.023225 0.025733 0.023674 0.020873 0.028286 0.042750 0.034463 0.029905 0.035300 0.049325 0.052211 0.047516 0.027630 0.026979 0.058118 0.027863 0.022801 0.042447 0.070716 0.018670 0.019242 0.034742 0.033194 0.019535 0.013518 0.030600 0.016554 0.012361 0.013148 0.019360 0.014975 0.014642 0.014400 0.012011 0.018898 0.023583 0.021816 0.023273 0.027878 0.026998 0.035489 0.043723 0.038279 0.027012 0.032013 0.032721 0.021151 0.023212 0.035285 0.019587 0.020010 0.026792 0.030751 0.020163 0.025492 0.045506 0.032118 0.022254 0.019722 0.027120 0.022907 0.027832 0.025583 0.029121 0.037844 0.046760 0.039524 0.033649 0.048183 0.030263 0.032378 0.023143 0.037719 0.058532 0.053472 0.050162 0.047554 0.049515 0.040124 0.046883 0.041838 0.059326 0.034710 0.028263 0.038450 0.048124 0.029641 0.018142 0.019556 0.028926 0.017272 0.011952 0.013799 0.017964 0.012035 0.010456 0.016373 0.020578 0.017089 0.018608 0.027850 0.050830 0.037193 0.030620 0.043115 0.041500 0.046689 0.048115 0.042237 0.042729 0.039882 0.058562 0.034717 0.023319 0.018880 0.019887 0.016776 0.012619 0.007932 0.014520 0.016510 0.013382 0.009117 0.024414 0.035023 0.016115 0.028427 0.043267 0.037026 0.034017 0.034145 0.029498 0.019875 0.023076 0.019703 0.017171 0.026894 0.022753 0.027679 0.013217 0.018995 0.028784 0.010908 0.014548 0.024064 0.015712 0.010862 0.015158 0.022330 0.009582 0.006976 0.016857 0.014418 0.006546 0.007976 0.019537 0.010561 0.006625 0.011114 0.014875 0.009032 0.010569 0.018548 0.012368 0.008023 0.007423 0.014367 0.012001 0.007392 0.008690 0.014172 0.012949 0.006708 0.013693 0.025337 0.008814 0.007429 0.015522 0.016226 0.007582 0.010977 0.027626 0.016398 0.013735 0.019355 0.024894 0.029268 0.022193 0.035737 0.025083 0.030234 0.026198 0.023065 0.031606 0.028490 0.021847 0.028407 0.030690 0.032942 0.020515 0.026066 0.026546 0.022643 0.023233 0.028364 0.041465 0.018910 0.032246 0.015462 0.044161 0.024090 0.022280 0.020519 0.084691 0.061959 0.029688 0.047698 0.040764 0.046730 0.074564 0.073028 0.044934 0.059797 0.073665 0.051289 0.040842 0.061868 0.040737 0.019424 0.037823 0.033410 0.029166 0.019417 0.023694 0.017576 0.016713 0.019032 0.017461 0.020543 0.024333 0.012274 0.009221 0.007668 0.008271 0.009486 0.007910 0.011760 0.007988 0.009729 0.010731 0.008796 0.011194 0.014204 0.013693 0.015924 0.031334 0.046715 0.038327 0.055044 0.035940 0.833809 0.805760 0.796025 0.886569 0.011390 0.889038 0.756906 0.677916 0.579728 0.570458 0.675793 0.610959 0.226598 0.133436 0.139096 0.221767 0.122130 0.041178 0.067375 0.122752 0.058662 0.051996 0.091964 0.110079 0.058012 0.063655 0.070404 0.071815 0.067506 0.043882 0.060618 0.066027 0.092240 0.053567
0.009895 0.005831 0.007564 0.008698 0.009074 0.009907 0.011002 0.026898 0.031318 0.032630 0.044607 0.043277 0.052411 0.046462 0.068397 0.072884 0.057681 0.065567 0.074227 0.057025 0.024264 0.036648 0.033231 0.027441 0.028093 0.025669 0.022096 0.041263 0.042969 0.037604 0.059643 0.111290 0.127195 0.154129 0.137160 0.123987 0.111815 0.084112 0.061038 0.113521 0.069048 0.034370 0.046905 0.040632 0.018040 0.025532 0.030601 0.010353 0.012359 0.025189 0.013106 0.009668 0.020441 0.022878 0.016728 0.013245 0.016277 0.027324 0.031080 0.032214 0.037208 0.037255 0.038684 0.049250 0.044805 0.029067 0.040214 0.041240 0.031737 0.028447 0.034219 0.048013 0.024738 0.026188 0.028247 0.032099 0.024883 0.043689 0.072947 0.049109 0.028391 0.026668 0.055130 0.028281 0.034810 0.042317 0.064694 0.073215 0.089185 0.096390 0.105367 0.143417 0.115764 0.125737 0.077192 0.114764 0.108964 0.085232 0.088957 0.080594 0.078250 0.086862 0.066974 0.059919 0.043722 0.076986 0.045774 0.043193 0.030938 0.033271 0.024322 0.019496 0.027612 0.016158 0.012034 0.013026 0.018529 0.011707 0.011628 0.016988 0.029608 0.018627 0.020984 0.050819 0.110652 0.048675 0.046915 0.102984 0.111634 0.058570 0.071167 0.088301 0.073974 0.049591 0.073633 0.101840 0.045523 0.023853 0.023851 0.027645 0.021201 0.008274 0.014446 0.029642 0.020862 0.011762 0.052816 0.112472 0.037540 0.044775 0.132129 0.149362 0.064372 0.053692 0.051612 0.031810 0.027950 0.024756 0.026163 0.039522 0.021998 0.036728 0.025069 0.019959 0.034360 0.011337 0.020542 0.037598 0.019926 0.024550 0.055166 0.037743 0.025361 0.010652 0.035431 0.023708 0.007787 0.008386 0.026337 0.021816 0.007337 0.012777 0.020327 0.023872 0.019155 0.039199 0.028464 0.027444 0.016733 0.032272 0.021482 0.008630 0.014561 0.023738 0.015128 0.007099 0.017056 0.060882 0.037360 0.013736 0.059574 0.075356 0.023473 0.017964 0.054831 0.021359 0.022990 0.035364 0.043536 0.042687 0.073107 0.082758 0.055781 0.042659 0.069482 0.040172 0.025169 0.024863 0.054232 0.029362 0.023948 0.047849 0.025852 0.025658 0.033493 0.023124 0.016394 0.029943 0.049007 0.017237 0.031198 0.022560 0.030808 0.028492 0.048031 0.030492 0.057547 0.095911 0.076820 0.071749 0.043764 0.048931 0.049898 0.077889 0.034088 0.052826 0.065910 0.046720 0.053377 0.068264 0.056750 0.033703 0.054120 0.044367 0.067214 0.034101 0.034647 0.029586 0.031377 0.025591 0.032841 0.037641 0.043891 0.030218 0.031202 0.025797 0.019107 0.017946 0.018316 0.017239 0.014371 0.012570 0.017304 0.010754 0.010625 0.016881 0.017836 0.015604 0.011829 0.020136 0.043777 0.023824 0.021241 0.026785 0.838742 0.816880 0.796454 0.889038 0.003388 0.880475 0.725098 0.563098 0.378587 0.082602 0.306813 0.109781 0.056855 0.091421 0.119604 0.047977 0.024198 0.072294 0.095644 0.048019 0.046560 0.057627 0.056242 0.039168 0.044606 0.046921 0.046872 0.050932 0.040079 0.054630 0.049358 0.076224 0.052767
0.012585 0.005713 0.007871 0.008295 0.008613 0.009005 0.009027 0.012035 0.013516 0.026012 0.043247 0.043723 0.063207 0.049822 0.156421 0.124323 0.059502 0.094074 0.152708 0.203922 0.065115 0.147488 0.076527 0.151810 0.148027 0.076860 0.064786 0.187898 0.193600 0.076953 0.088448 0.095014 0.149938 0.205038 0.201851 0.085429 0.103182 0.185861 0.049337 0.114946 0.344362 0.189206 0.055171 0.269472 0.228193 0.080071 0.165720 0.162986 0.082491 0.104118 0.214077 0.160221 0.109890 0.189223 0.237562 0.174057 0.073005 0.202702 0.250211 0.135141 0.118982 0.193073 0.199035 0.133451 0.233979 0.093100 0.107070 0.230340 0.194755 0.082877 0.181319 0.207513 0.105564 0.129776 0.156491 0.203148 0.139329 0.113762 0.241883 0.159615 0.182301 0.228857 0.203471 0.164417 0.133892 0.240534 0.138402 0.093965 0.193723 0.250551 0.095808 0.181411 0.055992 0.063156 0.031285 0.060434 0.112037 0.085012 0.101636 0.104267 0.151564 0.074673 0.157654 0.086064 0.073509 0.066351 0.084386 0.156655 0.135118 0.096840 0.097594 0.153642 0.178676 0.181910 0.122027 0.150619 0.222621 0.196084 0.102577 0.163327 0.284126 0.217553 0.096166 0.167965 0.318033 0.223354 0.093803 0.160064 0.122819 0.204883 0.112868 0.124782 0.203786 0.200824 0.222532 0.168835 0.180400 0.240267 0.234816 0.214160 0.192194 0.142910 0.192951 0.150377 0.238942 0.139535 0.210335 0.323259 0.224229 0.244760 0.275527 0.160710 0.120732 0.244373 0.124212 0.129696 0.172367 0.157006 0.121068 0.105104 0.058533 0.063407 0.022199 0.052567 0.097502 0.024193 0.049304 0.161845 0.055960 0.044436 0.063801 0.114906 0.021478 0.015391 0.062745 0.044014 0.011922 0.019337 0.087717 0.018686 0.010992 0.029905 0.040036 0.016240 0.023588 0.083346 0.036668 0.019640 0.024112 0.062247 0.036829 0.016278 0.024478 0.054396 0.036816 0.014979 0.046088 0.140805 0.022910 0.018172 0.085360 0.073554 0.014636 0.028655 0.122483 0.023869 0.015831 0.031556 0.043097 0.058160 0.063264 0.209653 0.123919 0.137660 0.223688 0.207004 0.209855 0.107709 0.211962 0.262040 0.158181 0.212411 0.260494 0.125479 0.164016 0.202855 0.162284 0.099388 0.212442 0.243773 0.165660 0.062179 0.240117 0.283540 0.086181 0.064445 0.314444 0.272656 0.067177 0.120259 0.123861 0.214964 0.240097 0.238157 0.098046 0.234340 0.130747 0.142433 0.088071 0.163839 0.206084 0.049296 0.118101 0.203755 0.100084 0.060976 0.124327 0.055591 0.071110 0.058183 0.043441 0.128240 0.122123 0.038976 0.022892 0.019872 0.027599 0.030260 0.029034 0.076638 0.060551 0.079395 0.144290 0.159755 0.138575 0.081320 0.139357 0.132359 0.041477 0.015061 0.045601 0.035259 0.027028 0.017786 0.023729 0.747020 0.814057 0.756906 0.880475 0.000495 0.910572 0.687394 0.370753 0.084554 0.012294 0.048665 0.032906 0.061667 0.102786 0.035515 0.019777 0.061421 0.141197 0.059051 0.059408 0.136401 0.130961 0.045278 0.048597 0.047224 0.042395 0.041427 0.030353 0.047623 0.049527 0.101617 0.046686
0.016084 0.008129 0.010771 0.011367 0.011508 0.012510 0.011179 0.012393 0.015248 0.033385 0.053534 0.050391 0.078233 0.060509 0.153087 0.133974 0.072612 0.111630 0.148669 0.186628 0.067711 0.139792 0.075577 0.138531 0.133715 0.086278 0.071495 0.146936 0.174991 0.089372 0.085393 0.069375 0.133340 0.167753 0.142074 0.058280 0.067794 0.176859 0.043025 0.060869 0.251228 0.211025 0.041415 0.161080 0.184786 0.097699 0.124751 0.126853 0.090649 0.087991 0.159445 0.130036 0.090190 0.135431 0.169744 0.134900 0.061755 0.156548 0.198133 0.113814 0.098056 0.139578 0.150345 0.102785 0.181459 0.093769 0.085001 0.153415 0.151750 0.066921 0.125782 0.157364 0.080299 0.087324 0.110618 0.151769 0.107257 0.074975 0.160865 0.116037 0.130105 0.153398 0.136557 0.128790 0.121379 0.177930 0.101525 0.099198 0.157644 0.176093 0.073203 0.120060 0.038936 0.047933 0.029091 0.052049 0.100861 0.097607 0.107769 0.093941 0.128303 0.055112 0.118456 0.073942 0.086326 0.047823 0.066895 0.135127 0.140720 0.090923 0.080572 0.128778 0.161416 0.152631 0.098303 0.128105 0.181912 0.149584 0.083980 0.129541 0.203799 0.156646 0.089170 0.104873 0.189715 0.165769 0.090069 0.118888 0.085355 0.167359 0.120960 0.094328 0.149926 0.175290 0.180676 0.097898 0.126893 0.166754 0.143494 0.140917 0.131514 0.092248 0.142436 0.117029 0.155339 0.101552 0.140914 0.191699 0.137226 0.177262 0.182494 0.101924 0.120798 0.209290 0.115777 0.125317 0.155068 0.146452 0.104005 0.101784 0.066706 0.069546 0.024216 0.060960 0.097693 0.033225 0.053050 0.133306 0.058675 0.046225 0.045815 0.085924 0.019865 0.015493 0.055594 0.040862 0.015030 0.023672 0.074539 0.015072 0.012285 0.034860 0.037446 0.013699 0.023163 0.078809 0.032573 0.018667 0.024611 0.061436 0.041048 0.021237 0.029793 0.060167 0.038625 0.019265 0.052134 0.097764 0.016673 0.021122 0.064693 0.039734 0.011937 0.030635 0.101206 0.028691 0.021078 0.037315 0.054505 0.074204 0.058027 0.156436 0.121213 0.139149 0.150692 0.136452 0.183679 0.101259 0.117346 0.178213 0.148156 0.138800 0.161940 0.099053 0.124125 0.134522 0.124983 0.083646 0.165608 0.167178 0.115158 0.047466 0.191156 0.183758 0.050251 0.054051 0.272984 0.207777 0.052743 0.118864 0.120520 0.172187 0.211772 0.203070 0.081847 0.187073 0.126536 0.129786 0.082944 0.151308 0.155693 0.047739 0.119411 0.162543 0.095660 0.071036 0.116292 0.060950 0.070566 0.065274 0.053934 0.115742 0.117554 0.043883 0.021154 0.021850 0.036921 0.041239 0.035531 0.084585 0.071603 0.073840 0.105827 0.107433 0.109362 0.063660 0.079177 0.066891 0.034302 0.009334 0.012337 0.016714 0.043375 0.016430 0.017603 0.034787 0.707190 0.677916 0.725098 0.910572 0.000042 0.894182 0.710132 0.214451 0.072545 0.006761 0.071184 0.123912 0.216944 0.090786 0.037453 0.094247 0.208944 0.101154 0.095738 0.172920 0.179075 0.077191 0.073865 0.069412 0.061653 0.054854 0.039915 0.065916 0.067391 0.121703 0.059245
0.015729 0.011264 0.015937 0.016593 0.014056 0.014216 0.013521 0.013958 0.016831 0.033585 0.049025 0.049092 0.074116 0.066265 0.099221 0.120009 0.097437 0.122118 0.123659 0.092678 0.062873 0.070601 0.064865 0.053450 0.057470 0.064901 0.057502 0.056169 0.069123 0.094642 0.102536 0.094970 0.141667 0.157801 0.108143 0.066295 0.071618 0.103791 0.040295 0.034518 0.048453 0.044234 0.026038 0.024955 0.020374 0.033655 0.034660 0.015535 0.027788 0.034150 0.019180 0.015819 0.029956 0.030201 0.024813 0.023500 0.030827 0.042719 0.044312 0.050089 0.062605 0.053767 0.048078 0.063870 0.059731 0.057604 0.055870 0.049260 0.042771 0.043690 0.042491 0.057522 0.039048 0.031538 0.034235 0.035713 0.028144 0.036788 0.064959 0.052329 0.035787 0.026454 0.043077 0.032986 0.042248 0.046982 0.067663 0.084396 0.089537 0.071683 0.080471 0.081434 0.058118 0.053584 0.042262 0.063703 0.098740 0.127649 0.125988 0.102398 0.085824 0.057582 0.056848 0.060392 0.067828 0.045515 0.049561 0.056404 0.059505 0.054226 0.039075 0.037651 0.050230 0.029145 0.021452 0.025818 0.031144 0.019415 0.019487 0.025170 0.033732 0.027992 0.032793 0.051866 0.075267 0.046857 0.062061 0.078333 0.071954 0.070738 0.090099 0.072787 0.060870 0.060587 0.078222 0.053581 0.042736 0.024593 0.021890 0.030509 0.024981 0.011377 0.022229 0.043555 0.027129 0.020134 0.054920 0.074754 0.026352 0.048126 0.110992 0.076631 0.098514 0.078423 0.083126 0.060482 0.059415 0.047132 0.046823 0.058394 0.049196 0.059348 0.031050 0.043432 0.053954 0.031534 0.040430 0.047822 0.036381 0.036930 0.027680 0.035947 0.015417 0.016294 0.035809 0.030869 0.014827 0.018826 0.035279 0.013479 0.012268 0.023170 0.026302 0.013340 0.021150 0.041511 0.031378 0.022093 0.028763 0.051828 0.045335 0.026612 0.029419 0.044697 0.030816 0.017528 0.035313 0.045686 0.014547 0.019886 0.040348 0.028314 0.013159 0.028505 0.058110 0.037590 0.038540 0.055609 0.071289 0.075629 0.066328 0.085916 0.080646 0.067782 0.059028 0.056059 0.047165 0.045976 0.040226 0.036318 0.035686 0.041349 0.023517 0.029501 0.032321 0.024096 0.022498 0.035178 0.048947 0.018277 0.032337 0.030693 0.038097 0.028545 0.038740 0.036596 0.060394 0.068844 0.067838 0.110321 0.093855 0.076051 0.086109 0.100350 0.062795 0.062354 0.086328 0.063406 0.067595 0.082238 0.058651 0.042494 0.060174 0.049026 0.068406 0.068223 0.060124 0.062035 0.065298 0.061328 0.055786 0.055591 0.062810 0.049119 0.032716 0.030953 0.039539 0.038365 0.033249 0.039086 0.028988 0.018699 0.017007 0.012772 0.011256 0.012387 0.009568 0.009211 0.010228 0.007963 0.005888 0.005381 0.010591 0.012394 0.006431 0.025124 0.089191 0.579728 0.563098 0.687394 0.894182 0.000004 0.863235 0.668053 0.164977 0.045734 0.008571 0.165251 0.216830 0.106051 0.048982 0.085843 0.151058 0.109368 0.108466 0.120091 0.111862 0.096979 0.089406 0.080501 0.074870 0.070304 0.056984 0.081821 0.080753 0.102843 0.069787
0.014401 0.008444 0.011362 0.012884 0.012419 0.012788 0.011623 0.014406 0.017891 0.035531 0.052215 0.049676 0.077527 0.060351 0.119227 0.121228 0.077049 0.102714 0.118652 0.127201 0.055505 0.096137 0.064579 0.082642 0.083944 0.076977 0.070214 0.108057 0.130792 0.100914 0.104806 0.096420 0.162636 0.175318 0.139429 0.074930 0.079962 0.133909 0.057857 0.081216 0.141724 0.127769 0.064646 0.102878 0.080748 0.103354 0.112595 0.050961 0.060044 0.081273 0.068651 0.046693 0.067077 0.089821 0.074666 0.064392 0.055744 0.101038 0.105955 0.084373 0.093682 0.103054 0.096226 0.088279 0.116526 0.078869 0.079558 0.097581 0.082718 0.057962 0.086641 0.089868 0.060045 0.064362 0.065370 0.081592 0.065314 0.056892 0.098836 0.077403 0.081132 0.077888 0.098064 0.095564 0.093195 0.116546 0.097174 0.113747 0.145301 0.149411 0.098855 0.143068 0.066925 0.072048 0.051890 0.078552 0.121974 0.119048 0.122280 0.099913 0.112185 0.068000 0.098134 0.066992 0.083095 0.064095 0.072500 0.109918 0.107063 0.089692 0.066416 0.079743 0.099993 0.090585 0.055305 0.070421 0.096428 0.071479 0.054914 0.083369 0.112041 0.085778 0.076436 0.099905 0.151602 0.121323 0.096091 0.132508 0.103925 0.125460 0.112490 0.103474 0.127725 0.124413 0.136062 0.098474 0.094415 0.076603 0.077182 0.107670 0.075943 0.034280 0.077527 0.095211 0.076437 0.042714 0.109235 0.168742 0.083573 0.109377 0.192794 0.127712 0.126899 0.137187 0.105605 0.102091 0.102492 0.096746 0.085902 0.086339 0.058427 0.060979 0.029541 0.049011 0.069104 0.030984 0.045754 0.081434 0.036810 0.040498 0.033315 0.054157 0.016285 0.014811 0.041086 0.032127 0.013489 0.015950 0.051429 0.015750 0.011510 0.023384 0.027660 0.014142 0.018493 0.054398 0.028144 0.020326 0.022482 0.049116 0.038886 0.021959 0.024220 0.047396 0.033513 0.015896 0.033844 0.074333 0.018099 0.018827 0.048063 0.038673 0.014233 0.023082 0.074528 0.033486 0.028630 0.040696 0.058362 0.071212 0.066994 0.136316 0.099873 0.109431 0.121519 0.098458 0.109768 0.076226 0.082185 0.097961 0.093228 0.094635 0.082722 0.067502 0.098939 0.073904 0.071013 0.079441 0.123609 0.074386 0.087275 0.066271 0.122192 0.088196 0.067557 0.069393 0.158430 0.152765 0.093097 0.139463 0.129527 0.149034 0.177089 0.186185 0.092467 0.139685 0.121679 0.113818 0.087525 0.118964 0.122039 0.061925 0.095110 0.112826 0.090715 0.077271 0.091303 0.060938 0.073265 0.067650 0.059208 0.096105 0.104238 0.060590 0.036964 0.038043 0.051998 0.055191 0.052540 0.086675 0.064066 0.063340 0.076750 0.055789 0.058313 0.055216 0.065467 0.055541 0.045686 0.021794 0.023085 0.012223 0.043062 0.136015 0.076722 0.042342 0.473394 0.570458 0.378587 0.370753 0.710132 0.863235 0.000001 0.831314 0.664072 0.145636 0.068795 0.028065 0.444470 0.205587 0.096709 0.149337 0.196959 0.094107 0.113210 0.165210 0.163218 0.104654 0.092277 0.077679 0.069262 0.064165 0.044382 0.068580 0.064259 0.102791 0.058220
0.013880 0.009907 0.012915 0.014453 0.012385 0.012000 0.011483 0.014256 0.017028 0.028601 0.041537 0.039926 0.058491 0.049781 0.089445 0.093122 0.075048 0.092406 0.102707 0.090150 0.054952 0.067127 0.059837 0.057712 0.058793 0.057895 0.054681 0.076905 0.089590 0.087788 0.103912 0.105751 0.146026 0.152528 0.108592 0.071774 0.075507 0.094839 0.063230 0.058525 0.074618 0.088369 0.059276 0.053356 0.043680 0.063363 0.056494 0.024287 0.034292 0.045967 0.034514 0.028824 0.046521 0.053947 0.046452 0.044026 0.047999 0.066854 0.070421 0.064993 0.075722 0.073565 0.065076 0.069032 0.075326 0.065269 0.065232 0.066651 0.065611 0.053445 0.062652 0.069963 0.050270 0.047433 0.048361 0.057914 0.048364 0.047679 0.071405 0.058562 0.056055 0.047087 0.063023 0.060599 0.066499 0.068570 0.075785 0.094791 0.103534 0.103659 0.094657 0.110315 0.077133 0.073117 0.063599 0.085855 0.107467 0.127003 0.118758 0.104075 0.091402 0.074960 0.073823 0.071959 0.072231 0.064610 0.068652 0.082589 0.084074 0.074291 0.048984 0.052812 0.067748 0.051334 0.035126 0.042436 0.057134 0.042139 0.037180 0.057996 0.069210 0.054355 0.053167 0.078102 0.105012 0.090839 0.085775 0.104256 0.101129 0.095330 0.104544 0.094994 0.092578 0.092109 0.099368 0.083118 0.069631 0.046940 0.047881 0.066445 0.045337 0.021387 0.043985 0.066710 0.044158 0.025225 0.074388 0.097929 0.046822 0.085022 0.144566 0.104586 0.121682 0.103781 0.105091 0.079135 0.080279 0.066328 0.062704 0.061183 0.045311 0.048898 0.032152 0.034199 0.040958 0.024921 0.029884 0.044989 0.026227 0.030078 0.024505 0.035887 0.014814 0.013306 0.027511 0.025213 0.011309 0.013145 0.032407 0.012538 0.009844 0.016945 0.020822 0.012715 0.019006 0.040253 0.028742 0.021179 0.024954 0.040528 0.032114 0.017449 0.019260 0.029829 0.021780 0.012867 0.022666 0.044043 0.015089 0.015548 0.027338 0.026733 0.012543 0.019540 0.043854 0.026425 0.027824 0.038405 0.053594 0.062945 0.069022 0.101272 0.085883 0.078841 0.069811 0.059998 0.064244 0.055394 0.054128 0.061885 0.065989 0.068318 0.052510 0.052887 0.069508 0.046612 0.047408 0.069518 0.087511 0.045778 0.065789 0.068743 0.080108 0.056440 0.068510 0.078785 0.117605 0.127190 0.123065 0.145083 0.127973 0.132809 0.150448 0.152635 0.097311 0.108002 0.123635 0.097380 0.088366 0.097685 0.089758 0.066302 0.076377 0.074515 0.078942 0.074247 0.066251 0.060272 0.059616 0.055677 0.058420 0.068499 0.084435 0.062220 0.045398 0.044582 0.055171 0.057813 0.057608 0.065968 0.054479 0.045494 0.041936 0.029606 0.030826 0.033041 0.031149 0.031151 0.034329 0.023866 0.024972 0.017864 0.030441 0.117053 0.135036 0.035516 0.178319 0.675793 0.082602 0.084554 0.214451 0.668053 0.831314 0.000001 0.774671 0.622675 0.194716 0.147331 0.083653 0.362420 0.128392 0.162381 0.227161 0.102652 0.107421 0.135805 0.140888 0.112579 0.090184 0.081009 0.070288 0.066224 0.053117 0.072929 0.065443 0.090405 0.066013
0.011454 0.008366 0.011391 0.013378 0.012667 0.013926 0.013179 0.017750 0.022051 0.033564 0.045733 0.042698 0.060358 0.052739 0.074451 0.078075 0.067606 0.079419 0.082609 0.073977 0.049474 0.065448 0.061029 0.056335 0.065697 0.059280 0.056103 0.068425 0.077687 0.092942 0.104227 0.104236 0.134611 0.146253 0.120962 0.080322 0.085764 0.099748 0.073727 0.066867 0.073731 0.102615 0.076765 0.053898 0.048472 0.105396 0.078183 0.025319 0.042932 0.056424 0.026426 0.021174 0.041499 0.048706 0.033575 0.036708 0.050179 0.056710 0.054151 0.072002 0.071791 0.064050 0.056962 0.072319 0.064883 0.065933 0.065458 0.058085 0.054049 0.052912 0.050590 0.054361 0.044020 0.042702 0.040365 0.047073 0.038973 0.046739 0.058735 0.053919 0.049717 0.037256 0.064029 0.054026 0.070507 0.062537 0.078204 0.099623 0.106314 0.093045 0.102058 0.099619 0.081222 0.083815 0.071810 0.094362 0.115127 0.120433 0.110422 0.096187 0.098803 0.075240 0.075699 0.079155 0.076727 0.071536 0.075916 0.080316 0.075000 0.066979 0.043919 0.044333 0.049808 0.037995 0.027303 0.033993 0.039291 0.028562 0.039234 0.047146 0.052982 0.044959 0.063506 0.077379 0.091486 0.082692 0.101155 0.115681 0.102543 0.093188 0.102619 0.098968 0.088990 0.091497 0.089003 0.079040 0.071994 0.039909 0.036725 0.056447 0.038945 0.016986 0.035794 0.066014 0.036913 0.022199 0.070785 0.084021 0.040386 0.077933 0.130573 0.109079 0.126433 0.094184 0.099907 0.081352 0.069112 0.059794 0.055828 0.066778 0.051910 0.054177 0.037910 0.034846 0.046901 0.025581 0.031159 0.038119 0.027135 0.029250 0.027214 0.035199 0.020189 0.015296 0.032246 0.027358 0.012413 0.014420 0.029801 0.015748 0.012121 0.020011 0.020509 0.015876 0.020300 0.038630 0.028383 0.024831 0.026897 0.041115 0.033554 0.020420 0.022338 0.034042 0.023923 0.014718 0.026318 0.045452 0.021419 0.022925 0.039710 0.033688 0.018255 0.022741 0.046979 0.026943 0.029940 0.039958 0.053745 0.064749 0.065388 0.089614 0.085359 0.077136 0.062321 0.061196 0.064898 0.054983 0.050510 0.057777 0.068573 0.063135 0.042980 0.059988 0.081222 0.044612 0.046591 0.084391 0.093075 0.041367 0.078328 0.096735 0.090549 0.054133 0.088810 0.096893 0.119590 0.122117 0.127434 0.150179 0.140390 0.121053 0.134269 0.142905 0.104635 0.105527 0.135160 0.106252 0.100060 0.108114 0.089279 0.081774 0.095310 0.068968 0.084697 0.079589 0.064318 0.059526 0.062367 0.055111 0.060806 0.062965 0.086074 0.076275 0.056286 0.051893 0.066398 0.065153 0.060732 0.068005 0.059124 0.047036 0.035043 0.027112 0.026493 0.038684 0.031452 0.034132 0.046930 0.064098 0.099557 0.056330 0.065427 0.302329 0.284979 0.060725 0.185062 0.610959 0.306813 0.012294 0.072545 0.164977 0.664072 0.774671 0.000000 0.730975 0.588068 0.265207 0.241833 0.056982 0.176184 0.117645 0.172072 0.089639 0.085341 0.105534 0.121571 0.109132 0.102228 0.089625 0.078311 0.072132 0.049142 0.069243 0.055396 0.077209 0.056305
0.009234 0.007988 0.010263 0.012064 0.012595 0.014206 0.013789 0.020111 0.023650 0.026952 0.036519 0.031019 0.042786 0.038340 0.050198 0.061141 0.058389 0.061780 0.066511 0.049354 0.042437 0.046528 0.054613 0.037435 0.038683 0.045615 0.043061 0.044769 0.051949 0.071766 0.092220 0.100705 0.116734 0.114109 0.079769 0.075638 0.081298 0.069304 0.069515 0.053238 0.036657 0.055465 0.057807 0.024346 0.017539 0.047866 0.031587 0.009380 0.019044 0.028225 0.012045 0.009319 0.023584 0.025550 0.017450 0.016931 0.028977 0.031614 0.030182 0.036631 0.045437 0.039257 0.031163 0.045890 0.038629 0.046976 0.042298 0.033856 0.031982 0.036099 0.028686 0.033862 0.027294 0.025164 0.021701 0.024331 0.023933 0.033305 0.035014 0.031301 0.027036 0.017407 0.029637 0.027401 0.034936 0.028271 0.054568 0.071653 0.064156 0.055117 0.078474 0.067726 0.074580 0.073801 0.067444 0.082979 0.080358 0.104610 0.094247 0.088489 0.059432 0.071198 0.049414 0.068890 0.063489 0.065081 0.054378 0.047179 0.046636 0.049610 0.029277 0.021590 0.027759 0.017573 0.012801 0.013218 0.018114 0.011182 0.013058 0.020369 0.024293 0.018379 0.027478 0.049420 0.054736 0.044819 0.072272 0.071843 0.085727 0.057874 0.085482 0.086295 0.061126 0.060395 0.068315 0.069719 0.055923 0.022041 0.020220 0.034588 0.021803 0.008295 0.018484 0.047688 0.020401 0.011179 0.050509 0.059932 0.023626 0.046032 0.102844 0.090639 0.102247 0.059093 0.087540 0.049341 0.047656 0.035318 0.039572 0.044105 0.040591 0.045818 0.037012 0.025762 0.029479 0.020567 0.023177 0.025087 0.021919 0.027077 0.027788 0.029298 0.021365 0.015045 0.022711 0.022227 0.010898 0.011067 0.020087 0.015042 0.011267 0.015613 0.018461 0.016637 0.020445 0.029461 0.028930 0.027085 0.025729 0.032781 0.027187 0.016225 0.015481 0.020527 0.017077 0.011534 0.017347 0.030672 0.019280 0.016958 0.026821 0.029703 0.016606 0.017564 0.029545 0.022523 0.027131 0.035024 0.047504 0.052976 0.068025 0.068012 0.068534 0.048981 0.042526 0.040672 0.032978 0.036561 0.035653 0.031555 0.039413 0.041718 0.021483 0.036289 0.046606 0.022675 0.023989 0.063563 0.058590 0.020451 0.045459 0.075936 0.049359 0.026928 0.071621 0.092242 0.079116 0.088701 0.129377 0.125791 0.111371 0.093094 0.105190 0.113342 0.091989 0.074746 0.110107 0.078666 0.091346 0.083239 0.065011 0.073833 0.063813 0.044490 0.064577 0.065585 0.044765 0.055045 0.051947 0.047306 0.053039 0.045511 0.064485 0.068661 0.060511 0.057167 0.063500 0.060971 0.058626 0.046812 0.045523 0.029287 0.018824 0.012807 0.011958 0.017339 0.013962 0.016717 0.025349 0.049263 0.056108 0.044621 0.031817 0.125566 0.116913 0.036813 0.063066 0.226598 0.109781 0.048665 0.006761 0.045734 0.145636 0.622675 0.730975 0.000000 0.676199 0.572711 0.353112 0.220415 0.024415 0.126820 0.108850 0.069408 0.069013 0.078949 0.086260 0.097666 0.085499 0.082062 0.066518 0.063587 0.050814 0.061149 0.052163 0.058894 0.056097
0.008647 0.006952 0.008935 0.011076 0.012331 0.014075 0.013038 0.034084 0.036850 0.028930 0.037337 0.032191 0.039911 0.033832 0.039621 0.046682 0.044221 0.043047 0.043797 0.032662 0.021320 0.030491 0.034915 0.025257 0.028272 0.030261 0.024975 0.035994 0.043253 0.051302 0.075841 0.122333 0.123009 0.114931 0.105837 0.131144 0.118344 0.063393 0.128060 0.103812 0.040133 0.072854 0.106591 0.031046 0.018361 0.061916 0.042469 0.008800 0.015105 0.029750 0.010792 0.008595 0.019139 0.021664 0.013204 0.014010 0.021612 0.025766 0.026415 0.034153 0.038988 0.033281 0.026720 0.038106 0.032590 0.035289 0.033565 0.027773 0.027490 0.027201 0.023317 0.024990 0.020216 0.020152 0.015614 0.020597 0.020948 0.028439 0.028474 0.025812 0.025556 0.017853 0.035633 0.029127 0.041764 0.028473 0.052070 0.071317 0.074519 0.065241 0.099385 0.097819 0.124270 0.119328 0.118047 0.129630 0.105094 0.113311 0.096298 0.081105 0.062245 0.093729 0.048662 0.063956 0.048208 0.081609 0.046237 0.038992 0.036038 0.039163 0.021163 0.015962 0.019984 0.014815 0.010590 0.010924 0.015555 0.010613 0.014205 0.019292 0.025441 0.017595 0.029784 0.045811 0.053968 0.045137 0.070533 0.085156 0.108562 0.054337 0.078763 0.088383 0.065003 0.052284 0.061852 0.086997 0.047605 0.018042 0.020114 0.037103 0.018990 0.006386 0.015798 0.036933 0.016825 0.008038 0.039474 0.061196 0.025710 0.040936 0.096918 0.117471 0.092658 0.053513 0.072724 0.046978 0.039173 0.032713 0.036318 0.045192 0.032496 0.039441 0.043487 0.016989 0.025092 0.012960 0.018702 0.020986 0.014838 0.021498 0.036337 0.024277 0.027318 0.010318 0.021198 0.019473 0.007662 0.005975 0.016591 0.020523 0.007561 0.009336 0.013510 0.026376 0.018128 0.027556 0.028608 0.037899 0.019274 0.026862 0.023046 0.011923 0.011387 0.015467 0.010808 0.006971 0.010088 0.034787 0.037299 0.015812 0.030379 0.051915 0.029318 0.012768 0.028903 0.017069 0.025145 0.031133 0.042565 0.043132 0.076811 0.059282 0.055392 0.041507 0.033643 0.026347 0.022869 0.019176 0.023541 0.024589 0.027080 0.027845 0.019330 0.028332 0.035473 0.016450 0.019244 0.049287 0.044517 0.017973 0.041286 0.066146 0.044860 0.023907 0.081791 0.096357 0.074251 0.092173 0.159385 0.110938 0.082472 0.070208 0.076292 0.080890 0.055170 0.055191 0.086175 0.061708 0.075264 0.074879 0.059139 0.068822 0.067309 0.042569 0.068118 0.058682 0.038952 0.045346 0.044297 0.035912 0.051663 0.049534 0.068869 0.074519 0.087681 0.084109 0.063731 0.063865 0.078803 0.043942 0.040034 0.033314 0.024532 0.015374 0.015230 0.024461 0.017754 0.019729 0.024983 0.050526 0.059681 0.046576 0.034222 0.108715 0.105092 0.030762 0.041402 0.133436 0.056855 0.032906 0.071184 0.008571 0.068795 0.194716 0.588068 0.676199 0.000000 0.626301 0.566354 0.298435 0.130765 0.017154 0.126598 0.059775 0.073105 0.090214 0.094306 0.092714 0.098607 0.096339 0.078591 0.070295 0.045909 0.053687 0.038945 0.054135 0.045177
0.010535 0.007440 0.010023 0.011189 0.010329 0.011519 0.012295 0.016729 0.019155 0.023270 0.032355 0.027330 0.038251 0.032977 0.053441 0.057889 0.048173 0.055838 0.064797 0.058789 0.039919 0.053580 0.050807 0.050545 0.049007 0.046071 0.047113 0.071100 0.075619 0.068672 0.090969 0.107548 0.143039 0.129605 0.093795 0.080290 0.079148 0.069422 0.075792 0.057034 0.053797 0.093861 0.079827 0.049685 0.040945 0.075679 0.046718 0.015399 0.025803 0.042772 0.027205 0.021585 0.044539 0.050428 0.034052 0.032410 0.039732 0.051537 0.051787 0.046405 0.054304 0.053544 0.045330 0.052714 0.054076 0.045989 0.047939 0.046188 0.043910 0.040789 0.043141 0.044754 0.034482 0.037216 0.031971 0.039448 0.041497 0.041557 0.048873 0.043314 0.049324 0.037228 0.049716 0.051566 0.054960 0.044821 0.059574 0.078649 0.081547 0.082668 0.083309 0.093410 0.077233 0.071166 0.066512 0.081089 0.092618 0.103138 0.092554 0.084969 0.072087 0.073388 0.063989 0.070255 0.061462 0.063140 0.060349 0.056918 0.054215 0.051314 0.033266 0.032439 0.042476 0.033679 0.024372 0.028720 0.042314 0.028090 0.026455 0.047748 0.055826 0.037889 0.046761 0.070919 0.081573 0.072960 0.073190 0.087562 0.087293 0.071078 0.085944 0.086833 0.076113 0.072605 0.079677 0.076383 0.065217 0.035399 0.038859 0.066997 0.039571 0.013645 0.036155 0.061454 0.037296 0.018643 0.070836 0.095236 0.046319 0.081088 0.133763 0.100627 0.104727 0.076346 0.086297 0.059055 0.064418 0.052200 0.054729 0.050358 0.035293 0.042760 0.034724 0.024644 0.032130 0.021091 0.022598 0.038725 0.024495 0.032137 0.031510 0.038175 0.020480 0.013635 0.022365 0.020569 0.010437 0.009768 0.026766 0.014482 0.010776 0.014882 0.018976 0.017138 0.021411 0.036945 0.029373 0.023797 0.021002 0.030944 0.023687 0.012008 0.011787 0.016920 0.013821 0.009584 0.014278 0.039497 0.020825 0.014923 0.026023 0.029012 0.017902 0.016909 0.034740 0.019826 0.022626 0.030423 0.037783 0.040424 0.058154 0.075060 0.061993 0.062230 0.054359 0.040480 0.044927 0.037899 0.035556 0.047586 0.055691 0.053380 0.036458 0.048310 0.065822 0.034150 0.037446 0.078149 0.084146 0.038879 0.069583 0.092534 0.079474 0.046826 0.090271 0.114087 0.113136 0.115463 0.135510 0.130714 0.112851 0.117568 0.127016 0.136303 0.098000 0.096601 0.119971 0.091774 0.098081 0.097951 0.089782 0.087473 0.088294 0.076072 0.079081 0.076832 0.061232 0.058464 0.053765 0.046866 0.059281 0.065016 0.081176 0.071554 0.064061 0.064997 0.065525 0.063456 0.065063 0.062958 0.062109 0.060925 0.055974 0.033287 0.036578 0.043858 0.041063 0.039656 0.046061 0.076025 0.086715 0.063675 0.062770 0.131541 0.115954 0.045589 0.088779 0.139096 0.091421 0.061667 0.123912 0.165251 0.028065 0.147331 0.265207 0.572711 0.626301 0.000000 0.591698 0.519760 0.234068 0.106140 0.016651 0.094351 0.082016 0.115267 0.122735 0.088537 0.082372 0.089154 0.074497 0.069976 0.047733 0.056640 0.050054 0.064821 0.048744
0.010343 0.007281 0.009610 0.010601 0.009354 0.010581 0.011179 0.014002 0.016171 0.022957 0.031606 0.025122 0.038001 0.032524 0.061928 0.061202 0.047575 0.058508 0.075595 0.078375 0.042519 0.065123 0.058773 0.066142 0.056565 0.050161 0.053151 0.078032 0.077787 0.066924 0.086504 0.081422 0.114163 0.133380 0.080256 0.049603 0.058237 0.065993 0.055438 0.039631 0.055013 0.096248 0.062018 0.046452 0.046694 0.075622 0.048294 0.018103 0.028209 0.050972 0.035812 0.024905 0.051228 0.066302 0.044874 0.039685 0.049182 0.065496 0.062608 0.052235 0.064313 0.066013 0.056960 0.061781 0.065909 0.052312 0.054475 0.053854 0.052781 0.047039 0.053180 0.052694 0.041043 0.043875 0.039013 0.050215 0.047417 0.045261 0.053692 0.048206 0.056191 0.039895 0.053213 0.058629 0.059181 0.046060 0.058249 0.074211 0.075926 0.070966 0.065317 0.070287 0.050339 0.047305 0.043644 0.058555 0.078261 0.088150 0.081817 0.082959 0.070066 0.066049 0.070297 0.077289 0.058596 0.056396 0.063174 0.066524 0.062659 0.057859 0.039809 0.040596 0.054222 0.044379 0.029205 0.037741 0.057741 0.037238 0.032314 0.061096 0.072435 0.045280 0.056319 0.077626 0.092104 0.084031 0.076615 0.084892 0.082911 0.075438 0.091198 0.084899 0.079404 0.084783 0.087689 0.083411 0.080436 0.049230 0.048810 0.083797 0.054801 0.017775 0.047175 0.083432 0.050014 0.022678 0.090879 0.112243 0.052864 0.101282 0.136612 0.093834 0.108010 0.089766 0.089910 0.065157 0.072357 0.062907 0.058592 0.052560 0.038037 0.045811 0.031184 0.025417 0.039132 0.020369 0.021072 0.044076 0.026267 0.030268 0.028572 0.040848 0.019859 0.012162 0.023728 0.019995 0.009367 0.010327 0.026678 0.011499 0.009354 0.016574 0.018067 0.014124 0.021744 0.044963 0.024845 0.019190 0.020551 0.034126 0.023833 0.011662 0.012732 0.019113 0.014385 0.009295 0.015142 0.035267 0.013367 0.012088 0.024351 0.021204 0.012281 0.016050 0.038101 0.016395 0.018915 0.027988 0.035770 0.038118 0.053985 0.080404 0.068268 0.072530 0.067276 0.051924 0.065855 0.053434 0.048368 0.063201 0.075094 0.069483 0.049066 0.062438 0.093809 0.045523 0.048233 0.103513 0.117345 0.053154 0.085041 0.112056 0.110823 0.061013 0.093515 0.125017 0.154362 0.120668 0.111366 0.127205 0.114142 0.125260 0.133889 0.155489 0.109350 0.112863 0.128729 0.102666 0.102791 0.106906 0.103781 0.091478 0.098827 0.080747 0.078976 0.076564 0.069317 0.060915 0.054513 0.047699 0.058058 0.064928 0.089556 0.071416 0.053093 0.053402 0.065274 0.062580 0.053574 0.062358 0.075411 0.070047 0.067203 0.052738 0.056204 0.065404 0.073122 0.070055 0.063378 0.108940 0.129745 0.091165 0.101679 0.191543 0.143465 0.063858 0.167952 0.221767 0.119604 0.102786 0.216944 0.216830 0.444470 0.083653 0.241833 0.353112 0.566354 0.591698 0.000000 0.513401 0.483892 0.221236 0.130997 0.017753 0.182776 0.173280 0.177382 0.114487 0.076604 0.075947 0.070988 0.066417 0.047546 0.057315 0.049106 0.068226 0.047448
0.008660 0.006987 0.008916 0.010319 0.010452 0.012658 0.013805 0.020723 0.022318 0.025509 0.031823 0.023791 0.036198 0.029204 0.042582 0.046029 0.037927 0.039422 0.052599 0.046190 0.031999 0.042212 0.044796 0.035514 0.031221 0.039788 0.037125 0.050059 0.049643 0.052037 0.074063 0.077996 0.093744 0.097554 0.073567 0.063608 0.068438 0.063882 0.078918 0.052467 0.034162 0.066016 0.066350 0.030157 0.020521 0.051522 0.035262 0.009002 0.019094 0.039153 0.018179 0.011034 0.029415 0.038550 0.021411 0.017642 0.030446 0.036958 0.033403 0.030018 0.044389 0.041449 0.031336 0.045862 0.038443 0.039938 0.038290 0.029975 0.031616 0.032977 0.028595 0.030812 0.023274 0.021908 0.019919 0.028381 0.027909 0.033640 0.036214 0.032353 0.032937 0.021066 0.033465 0.034986 0.036435 0.026109 0.048014 0.062571 0.056357 0.054844 0.068444 0.067737 0.066800 0.069287 0.071432 0.089943 0.084953 0.096132 0.086756 0.084239 0.054611 0.078241 0.057994 0.067301 0.057489 0.061784 0.053086 0.040341 0.047261 0.043339 0.025781 0.018168 0.028717 0.020470 0.012753 0.015943 0.025356 0.016038 0.013820 0.026405 0.033082 0.021774 0.029667 0.049395 0.056374 0.052621 0.062109 0.068832 0.083135 0.054527 0.078320 0.081779 0.059640 0.049174 0.063822 0.071219 0.059227 0.023802 0.025180 0.049527 0.030135 0.007743 0.022787 0.052435 0.025856 0.010440 0.056648 0.074694 0.029869 0.054931 0.106313 0.090881 0.092741 0.056791 0.073259 0.039253 0.046052 0.034976 0.039338 0.035338 0.027683 0.037216 0.027924 0.018496 0.024238 0.015584 0.014749 0.022585 0.017323 0.023224 0.023745 0.030415 0.019218 0.012045 0.018386 0.017964 0.008546 0.008482 0.018785 0.012402 0.008621 0.013234 0.018859 0.017289 0.019629 0.028410 0.024184 0.021051 0.018104 0.024434 0.019921 0.010258 0.010399 0.014349 0.013163 0.008977 0.012975 0.030573 0.016837 0.011929 0.021699 0.025025 0.013695 0.014199 0.027664 0.016184 0.018166 0.023612 0.030780 0.035454 0.053379 0.061964 0.052623 0.048441 0.042786 0.032926 0.032798 0.031746 0.030661 0.033741 0.033146 0.038905 0.025438 0.036704 0.045176 0.022030 0.023934 0.079963 0.075443 0.024953 0.056903 0.091582 0.065914 0.031566 0.092864 0.115467 0.096654 0.083815 0.112000 0.104894 0.079389 0.083176 0.086189 0.089600 0.069567 0.060034 0.093506 0.060923 0.079359 0.080493 0.069414 0.079251 0.070972 0.053215 0.064059 0.060562 0.044810 0.052087 0.044830 0.040194 0.053163 0.048693 0.068719 0.067416 0.060995 0.059496 0.058956 0.063353 0.057483 0.043786 0.047934 0.035172 0.032201 0.023376 0.023932 0.032749 0.035907 0.036779 0.034975 0.077235 0.079027 0.062519 0.054022 0.141602 0.084878 0.029822 0.077127 0.122130 0.047977 0.035515 0.090786 0.106051 0.205587 0.362420 0.056982 0.220415 0.298435 0.519760 0.513401 0.000000 0.422796 0.460493 0.220899 0.096299 0.024485 0.229563 0.203733 0.156809 0.088012 0.072031 0.060737 0.062806 0.046671 0.051401 0.045415 0.051447 0.044994
0.008112 0.006485 0.008534 0.010510 0.010356 0.011827 0.013141 0.027443 0.027464 0.023424 0.027384 0.022219 0.027761 0.026029 0.029572 0.035193 0.036033 0.033396 0.035230 0.031095 0.022956 0.030584 0.032420 0.025697 0.027036 0.030313 0.024687 0.034847 0.040649 0.038289 0.059819 0.100477 0.103157 0.091010 0.083152 0.102167 0.084233 0.047948 0.096042 0.063400 0.025015 0.056911 0.080105 0.021991 0.014925 0.056637 0.034922 0.007362 0.013086 0.032117 0.010523 0.007303 0.021403 0.024351 0.013134 0.013681 0.024842 0.026958 0.024091 0.033754 0.043344 0.033913 0.027512 0.040268 0.033307 0.031530 0.037266 0.029279 0.029562 0.032674 0.025381 0.026595 0.021272 0.020904 0.016110 0.022095 0.021952 0.032294 0.030833 0.027701 0.027404 0.018682 0.035949 0.029242 0.042478 0.025075 0.045933 0.065712 0.066813 0.054069 0.084083 0.073620 0.097014 0.092309 0.097909 0.108862 0.097521 0.103243 0.089800 0.076913 0.054526 0.092501 0.047127 0.063090 0.044340 0.070878 0.043563 0.031577 0.030826 0.033995 0.019313 0.012738 0.018622 0.013288 0.010218 0.011101 0.016381 0.010100 0.013221 0.018859 0.020726 0.015645 0.029027 0.044027 0.050339 0.039496 0.055171 0.079453 0.093301 0.043290 0.065443 0.073769 0.050331 0.039065 0.050858 0.075417 0.041203 0.015513 0.018112 0.034064 0.017326 0.005472 0.015441 0.033976 0.015630 0.007116 0.039398 0.057662 0.022941 0.038646 0.093362 0.107118 0.082587 0.042317 0.064554 0.040159 0.033231 0.027682 0.032034 0.038995 0.021971 0.033547 0.036815 0.013595 0.020084 0.010117 0.010816 0.016539 0.012766 0.019200 0.028597 0.022064 0.021334 0.008572 0.015525 0.013683 0.006979 0.005645 0.013988 0.016695 0.006984 0.009183 0.012870 0.022968 0.016231 0.021607 0.020173 0.026555 0.012886 0.018870 0.015563 0.007380 0.008731 0.011898 0.009470 0.006678 0.009109 0.028052 0.026469 0.010913 0.021911 0.032411 0.020565 0.011259 0.021290 0.011951 0.019496 0.022353 0.031058 0.026226 0.055250 0.044149 0.039917 0.032626 0.026807 0.017730 0.018838 0.017879 0.020230 0.021524 0.022330 0.025241 0.016060 0.025208 0.030207 0.014304 0.017103 0.055444 0.049665 0.017163 0.038969 0.068673 0.042724 0.020544 0.083071 0.098800 0.061644 0.070351 0.129956 0.091396 0.058666 0.062959 0.066868 0.073218 0.049931 0.046910 0.072339 0.051257 0.067286 0.066309 0.054947 0.067337 0.070227 0.041670 0.065955 0.053943 0.037393 0.045105 0.038472 0.030532 0.055041 0.048491 0.069777 0.076891 0.089589 0.080025 0.056140 0.056934 0.068532 0.036444 0.038698 0.032545 0.026331 0.018177 0.018638 0.036088 0.024833 0.023613 0.025597 0.052982 0.051037 0.040354 0.027226 0.056089 0.054513 0.023708 0.021751 0.041178 0.024198 0.019777 0.037453 0.048982 0.096709 0.128392 0.176184 0.024415 0.130765 0.234068 0.483892 0.422796 0.000000 0.392621 0.443208 0.170223 0.078746 0.020872 0.226134 0.156709 0.099829 0.077921 0.049022 0.046003 0.040466 0.048215 0.043064 0.055397 0.043863
0.009759 0.007279 0.009629 0.010939 0.012343 0.013937 0.014882 0.015388 0.015110 0.020218 0.026803 0.020012 0.032455 0.025418 0.040376 0.045910 0.046953 0.047875 0.052692 0.054856 0.048916 0.043621 0.047439 0.043767 0.039434 0.043208 0.055447 0.052557 0.057717 0.065918 0.067511 0.065345 0.082646 0.079510 0.054542 0.043071 0.044170 0.056570 0.042955 0.028060 0.029963 0.056897 0.040464 0.021138 0.022712 0.054744 0.032431 0.011139 0.026725 0.040076 0.017312 0.012405 0.034189 0.040329 0.024804 0.022108 0.034225 0.045411 0.042213 0.041267 0.059836 0.052216 0.044479 0.065032 0.059617 0.064533 0.056476 0.047990 0.045842 0.043863 0.039689 0.042393 0.031394 0.032608 0.028195 0.035106 0.033582 0.048526 0.041616 0.036999 0.038172 0.026085 0.039637 0.038799 0.048894 0.033001 0.051173 0.073813 0.064868 0.050985 0.060054 0.050983 0.048131 0.044344 0.041409 0.054391 0.066333 0.082745 0.075202 0.077836 0.055117 0.060576 0.048547 0.064361 0.062340 0.048807 0.046610 0.041670 0.043136 0.044219 0.027430 0.022166 0.033120 0.023159 0.016916 0.022875 0.029964 0.017364 0.019934 0.037463 0.040004 0.026059 0.039320 0.060876 0.060101 0.048092 0.059475 0.070008 0.070056 0.056405 0.069500 0.069612 0.059234 0.052736 0.058960 0.060366 0.056494 0.024013 0.024704 0.049755 0.029622 0.009776 0.026232 0.054779 0.023262 0.011770 0.056962 0.062457 0.023950 0.054119 0.101556 0.071363 0.082482 0.050102 0.075123 0.040151 0.043804 0.039137 0.040315 0.045465 0.041397 0.043442 0.033171 0.029908 0.031005 0.021413 0.021797 0.028084 0.022433 0.022191 0.020724 0.021998 0.013886 0.012919 0.015331 0.013860 0.010165 0.012288 0.019808 0.011564 0.011626 0.019237 0.019910 0.012439 0.017484 0.025696 0.019318 0.014143 0.013539 0.020211 0.017220 0.011175 0.010675 0.014106 0.014523 0.011384 0.017398 0.025145 0.013090 0.014304 0.020942 0.016758 0.010865 0.018854 0.028720 0.019770 0.022990 0.031463 0.038055 0.039163 0.043128 0.053381 0.051649 0.053763 0.043090 0.043023 0.043331 0.047298 0.034368 0.043384 0.046520 0.043791 0.026516 0.040002 0.057825 0.028322 0.029452 0.085018 0.082657 0.030824 0.060693 0.094281 0.082399 0.036786 0.084125 0.106837 0.094477 0.086552 0.099336 0.106684 0.103402 0.090035 0.096767 0.114401 0.109164 0.083998 0.124051 0.084887 0.098319 0.101256 0.082984 0.084502 0.085436 0.061431 0.073847 0.071282 0.059307 0.066534 0.057604 0.059900 0.073183 0.057229 0.075276 0.065438 0.052878 0.050097 0.054852 0.054246 0.047480 0.046795 0.051514 0.048177 0.045973 0.037461 0.035724 0.065866 0.067790 0.053648 0.054291 0.109991 0.108835 0.078015 0.064813 0.116384 0.082958 0.056501 0.055402 0.067375 0.072294 0.061421 0.094247 0.085843 0.149337 0.162381 0.117645 0.126820 0.017154 0.106140 0.221236 0.460493 0.392621 0.000000 0.389562 0.441095 0.148166 0.058153 0.016480 0.158849 0.094158 0.081978 0.058670 0.045253 0.033074 0.050585 0.060474 0.065753 0.046849
0.014047 0.009885 0.013307 0.014722 0.012765 0.013803 0.012720 0.011987 0.012592 0.022400 0.031453 0.026742 0.043451 0.036414 0.071471 0.077038 0.062020 0.070722 0.086904 0.093458 0.056169 0.075455 0.070005 0.078395 0.067466 0.067000 0.070724 0.088443 0.086705 0.076815 0.090222 0.079587 0.107706 0.117192 0.073455 0.043227 0.045894 0.068160 0.050472 0.031603 0.057045 0.099752 0.057158 0.044971 0.055732 0.080847 0.060069 0.026191 0.044123 0.072482 0.047906 0.032326 0.070393 0.094017 0.062641 0.052364 0.072025 0.094673 0.083599 0.074514 0.097224 0.091166 0.081665 0.087627 0.095306 0.082322 0.086667 0.079814 0.078734 0.071884 0.071021 0.074091 0.058900 0.059915 0.054315 0.065601 0.063585 0.065565 0.074214 0.069139 0.073156 0.054006 0.064690 0.069639 0.069153 0.056905 0.074091 0.084268 0.080816 0.075884 0.070057 0.069016 0.048666 0.043993 0.044309 0.062366 0.083415 0.109179 0.106060 0.102920 0.082153 0.073253 0.073865 0.082177 0.072063 0.058086 0.070386 0.074041 0.076242 0.071658 0.052355 0.051670 0.073851 0.055844 0.037026 0.051990 0.071601 0.046414 0.039895 0.073566 0.080756 0.054951 0.064594 0.087228 0.100352 0.093020 0.085049 0.091106 0.091596 0.085659 0.096929 0.091901 0.088079 0.087430 0.098225 0.089285 0.094695 0.062350 0.057715 0.101008 0.077703 0.027159 0.064505 0.109488 0.064156 0.032083 0.109898 0.130257 0.061019 0.115867 0.163932 0.099879 0.124074 0.104055 0.106951 0.074057 0.083955 0.076386 0.072512 0.067225 0.054110 0.055066 0.034862 0.031699 0.043855 0.025699 0.026442 0.048800 0.030758 0.033815 0.025901 0.040360 0.017513 0.013903 0.024090 0.022300 0.012510 0.014625 0.031913 0.011444 0.010909 0.021781 0.020957 0.011203 0.018234 0.043199 0.025408 0.016942 0.020679 0.035739 0.027514 0.015254 0.015814 0.022560 0.019922 0.013150 0.021519 0.043763 0.014125 0.015352 0.028388 0.018128 0.009846 0.019518 0.043399 0.020529 0.023249 0.032588 0.043204 0.047644 0.056062 0.086377 0.079425 0.089195 0.081987 0.065849 0.079296 0.074693 0.065022 0.080219 0.091630 0.093939 0.065671 0.087478 0.124743 0.071012 0.065726 0.152511 0.178316 0.078785 0.116308 0.160174 0.151296 0.081020 0.111229 0.148745 0.165973 0.130081 0.116260 0.147127 0.133311 0.148548 0.153717 0.177997 0.133918 0.142264 0.150950 0.127238 0.125800 0.129382 0.129370 0.119342 0.119612 0.103276 0.098619 0.104684 0.095613 0.088284 0.076864 0.073721 0.086085 0.087542 0.108157 0.086903 0.061360 0.055669 0.070629 0.072343 0.060616 0.078880 0.088144 0.087282 0.095318 0.097061 0.083511 0.118947 0.164037 0.144699 0.113342 0.175956 0.187274 0.130699 0.143981 0.181260 0.111561 0.082796 0.160023 0.122752 0.095644 0.141197 0.208944 0.151058 0.196959 0.227161 0.172072 0.108850 0.126598 0.016651 0.130997 0.220899 0.443208 0.389562 0.000000 0.411194 0.436784 0.136861 0.058350 0.014973 0.114818 0.093686 0.074948 0.056074 0.036740 0.054209 0.059335 0.085572 0.056025
0.014008 0.010710 0.015355 0.016737 0.013437 0.013674 0.012800 0.011402 0.012662 0.023359 0.031587 0.027079 0.044238 0.038132 0.056818 0.074008 0.068223 0.077752 0.081400 0.067935 0.055671 0.064299 0.070292 0.061703 0.063124 0.068539 0.069988 0.070391 0.074033 0.081521 0.091071 0.083325 0.100850 0.103517 0.074747 0.048424 0.051338 0.066127 0.054386 0.034542 0.042587 0.064433 0.056052 0.036890 0.033520 0.070844 0.058330 0.019613 0.041620 0.065450 0.029096 0.019868 0.060479 0.069018 0.040497 0.041686 0.077471 0.077864 0.063523 0.081823 0.106967 0.082917 0.077860 0.099343 0.082981 0.094903 0.101155 0.074314 0.073053 0.082728 0.062862 0.075667 0.064263 0.054677 0.053349 0.054826 0.051647 0.066879 0.075309 0.074167 0.060166 0.044382 0.063943 0.061145 0.067522 0.053612 0.079655 0.095576 0.086300 0.072654 0.084818 0.067502 0.060832 0.053270 0.055044 0.075855 0.101245 0.138925 0.142296 0.117566 0.091065 0.079837 0.071069 0.079577 0.078153 0.062083 0.079125 0.069066 0.070551 0.068760 0.050466 0.041287 0.058415 0.035959 0.025888 0.033742 0.039931 0.025261 0.030248 0.041792 0.045291 0.039774 0.054616 0.076835 0.089748 0.074933 0.092527 0.101873 0.104484 0.084150 0.102919 0.099475 0.086282 0.078355 0.093885 0.084686 0.076610 0.039570 0.033691 0.057288 0.043064 0.016812 0.036767 0.080358 0.042498 0.025713 0.087179 0.103587 0.042949 0.081676 0.142127 0.096784 0.127984 0.084824 0.105322 0.081108 0.077303 0.066390 0.068808 0.072237 0.059059 0.055515 0.036654 0.032100 0.036763 0.027153 0.026982 0.031114 0.026263 0.030026 0.017620 0.026328 0.013496 0.013489 0.018107 0.018653 0.011538 0.011799 0.018541 0.009298 0.010150 0.015126 0.015613 0.009326 0.014622 0.024063 0.020815 0.014951 0.018342 0.029041 0.027164 0.016776 0.015428 0.020291 0.018247 0.013534 0.017857 0.025615 0.012413 0.015742 0.022331 0.015120 0.009739 0.017746 0.029174 0.022059 0.026681 0.033594 0.042951 0.052094 0.056057 0.072108 0.077046 0.072664 0.064702 0.063464 0.060146 0.066076 0.060184 0.062141 0.069672 0.083990 0.051913 0.083609 0.100269 0.065422 0.057340 0.137571 0.153504 0.059292 0.110456 0.173096 0.128689 0.066584 0.125621 0.154339 0.120969 0.118327 0.134320 0.166851 0.144332 0.133846 0.144733 0.162748 0.139747 0.123302 0.151080 0.122229 0.135649 0.135796 0.111962 0.130421 0.122229 0.085747 0.111305 0.122522 0.092662 0.102064 0.090400 0.087748 0.100267 0.082085 0.099505 0.102692 0.075788 0.064018 0.071858 0.073441 0.061945 0.071639 0.068184 0.060342 0.055639 0.054989 0.044916 0.083523 0.094370 0.094728 0.110219 0.158991 0.147555 0.113399 0.091625 0.120130 0.068448 0.041533 0.061503 0.058662 0.048019 0.059051 0.101154 0.109368 0.094107 0.102652 0.089639 0.069408 0.059775 0.094351 0.017753 0.096299 0.170223 0.441095 0.411194 0.000000 0.394866 0.412790 0.124666 0.059212 0.011655 0.123492 0.090101 0.070271 0.046023 0.053645 0.049406 0.070970 0.054365
0.014502 0.011093 0.016283 0.016822 0.013493 0.014296 0.013251 0.011320 0.012863 0.025140 0.033783 0.030407 0.050235 0.043261 0.061103 0.080051 0.074384 0.082931 0.083459 0.072564 0.061605 0.067897 0.071462 0.065026 0.068181 0.075434 0.074192 0.071577 0.080494 0.089295 0.092178 0.082453 0.101173 0.100144 0.077078 0.048902 0.047401 0.064496 0.045180 0.034235 0.041489 0.057962 0.053867 0.040085 0.034131 0.073675 0.066011 0.024038 0.048237 0.072212 0.032468 0.023817 0.068852 0.071109 0.042287 0.049096 0.090501 0.081887 0.068012 0.098287 0.126401 0.095971 0.094523 0.113285 0.094677 0.102563 0.116149 0.090674 0.083101 0.095623 0.075967 0.086421 0.076300 0.065991 0.064720 0.065219 0.060434 0.074592 0.084139 0.081711 0.066549 0.052296 0.069136 0.066456 0.072542 0.061092 0.085040 0.102709 0.093096 0.079963 0.091833 0.072677 0.061967 0.053601 0.051666 0.072043 0.104173 0.139355 0.139743 0.116761 0.098992 0.084703 0.076499 0.082764 0.078637 0.061170 0.083957 0.077408 0.073425 0.074246 0.057802 0.046480 0.058196 0.039574 0.030907 0.037786 0.039117 0.026967 0.035157 0.042542 0.046962 0.045312 0.060168 0.081315 0.096426 0.079948 0.103513 0.108468 0.102918 0.089432 0.109730 0.104310 0.096492 0.091284 0.103260 0.089174 0.076661 0.041682 0.036188 0.059748 0.043880 0.019535 0.040928 0.077251 0.043216 0.030341 0.088180 0.097952 0.044461 0.082420 0.135305 0.089965 0.125315 0.088758 0.113020 0.096453 0.088848 0.082018 0.079817 0.082126 0.064968 0.053710 0.034107 0.034964 0.040015 0.028696 0.029606 0.033164 0.025073 0.028600 0.017328 0.023478 0.011140 0.012511 0.018516 0.017414 0.012007 0.012562 0.017921 0.008501 0.009874 0.015096 0.014661 0.009228 0.013522 0.023394 0.018790 0.015039 0.018710 0.028528 0.026982 0.018283 0.016052 0.021577 0.018841 0.015179 0.020601 0.024648 0.011776 0.016813 0.022943 0.013714 0.009754 0.018594 0.028914 0.022833 0.028658 0.037078 0.043279 0.056450 0.053572 0.073638 0.079670 0.080408 0.070049 0.071169 0.070017 0.072136 0.065501 0.068724 0.077702 0.093527 0.060585 0.092594 0.108302 0.078642 0.068388 0.131066 0.152297 0.064510 0.108629 0.164746 0.133986 0.068845 0.118698 0.146550 0.112462 0.113753 0.125776 0.167166 0.154187 0.150732 0.161722 0.179222 0.151092 0.138662 0.160157 0.137024 0.140219 0.144182 0.121246 0.132434 0.127243 0.096868 0.126464 0.137336 0.108623 0.117213 0.109574 0.107326 0.118257 0.101974 0.115240 0.111910 0.076913 0.065800 0.076988 0.076250 0.065786 0.082733 0.070185 0.062290 0.063788 0.057548 0.048307 0.094624 0.098119 0.092009 0.125583 0.169957 0.144958 0.116022 0.095596 0.117795 0.066897 0.044492 0.051567 0.051996 0.046560 0.059408 0.095738 0.108466 0.113210 0.107421 0.085341 0.069013 0.073105 0.082016 0.182776 0.024485 0.078746 0.148166 0.436784 0.394866 0.000000 0.347599 0.391941 0.133613 0.038704 0.012190 0.110167 0.078790 0.053371 0.066894 0.049302 0.060300 0.051100
0.018981 0.010404 0.014575 0.015478 0.014055 0.014838 0.012545 0.011784 0.013886 0.028885 0.041718 0.039821 0.065181 0.054621 0.094630 0.097020 0.066334 0.083200 0.099008 0.108780 0.068200 0.089506 0.082901 0.089835 0.098345 0.085946 0.081654 0.101849 0.113377 0.092842 0.090295 0.075177 0.104374 0.113470 0.094471 0.050959 0.044004 0.080596 0.044958 0.042224 0.089656 0.109276 0.062979 0.080078 0.087438 0.113904 0.111532 0.056101 0.084645 0.118422 0.081578 0.051797 0.107339 0.116616 0.082077 0.083684 0.108953 0.111602 0.110397 0.118265 0.143204 0.131046 0.128264 0.126016 0.130115 0.109006 0.120616 0.129673 0.109268 0.104358 0.109905 0.108835 0.092970 0.097440 0.091908 0.099746 0.090261 0.086111 0.101305 0.094677 0.098420 0.096302 0.101020 0.104284 0.102669 0.098918 0.098452 0.107351 0.123190 0.118457 0.100919 0.095568 0.055096 0.053196 0.048844 0.070119 0.109891 0.127994 0.127239 0.112140 0.121217 0.087783 0.100485 0.084324 0.083774 0.061721 0.089891 0.112288 0.108710 0.081498 0.085386 0.092872 0.102823 0.091576 0.074022 0.093702 0.092409 0.080786 0.082612 0.095034 0.098672 0.095739 0.096027 0.097451 0.134475 0.129891 0.125929 0.118362 0.098946 0.125721 0.114885 0.103509 0.133299 0.125931 0.124302 0.093502 0.099104 0.089123 0.081933 0.115895 0.084931 0.048383 0.085426 0.100072 0.073077 0.057448 0.116863 0.128074 0.085264 0.142486 0.155331 0.086584 0.129208 0.128132 0.124569 0.129600 0.133908 0.120953 0.104574 0.094435 0.066047 0.050566 0.026317 0.041951 0.060316 0.031668 0.038437 0.066024 0.034186 0.035181 0.023769 0.040325 0.012959 0.013208 0.027121 0.022386 0.012608 0.016025 0.034183 0.010189 0.010753 0.019861 0.018890 0.009642 0.014505 0.037954 0.020626 0.014511 0.019494 0.032443 0.028168 0.018573 0.019913 0.028961 0.024156 0.018197 0.030338 0.048160 0.014616 0.022397 0.037873 0.021164 0.011887 0.023628 0.053468 0.024318 0.026245 0.035076 0.041769 0.062518 0.054022 0.109521 0.097949 0.132105 0.108488 0.101185 0.134523 0.101237 0.093805 0.127728 0.133044 0.135495 0.107520 0.117385 0.151689 0.127926 0.109292 0.137274 0.203822 0.138959 0.156299 0.159644 0.201659 0.133617 0.123034 0.153084 0.182144 0.160469 0.108663 0.167941 0.170793 0.199300 0.202918 0.205669 0.161808 0.175128 0.166890 0.170161 0.138086 0.173916 0.169078 0.132758 0.158884 0.162761 0.140991 0.146747 0.146372 0.128998 0.131074 0.122917 0.125589 0.150643 0.155925 0.104381 0.059068 0.051915 0.072532 0.075043 0.067876 0.124633 0.115121 0.130851 0.166064 0.175673 0.133724 0.187577 0.244490 0.200182 0.185779 0.228361 0.221932 0.136082 0.165367 0.164522 0.081961 0.072616 0.131178 0.091964 0.057627 0.136401 0.172920 0.120091 0.165210 0.135805 0.105534 0.078949 0.090214 0.115267 0.173280 0.229563 0.020872 0.058153 0.136861 0.412790 0.347599 0.000000 0.313054 0.373944 0.096335 0.029769 0.009299 0.086195 0.053964 0.071734 0.053664 0.067095 0.043117
0.016401 0.009057 0.012624 0.014532 0.013003 0.014566 0.011995 0.011543 0.014056 0.027618 0.038819 0.039171 0.064320 0.055494 0.091151 0.094783 0.060128 0.073403 0.092422 0.101730 0.061353 0.084786 0.071991 0.082215 0.088679 0.073238 0.068220 0.090815 0.101505 0.085345 0.080708 0.067352 0.095950 0.102269 0.082847 0.046840 0.036602 0.072282 0.038154 0.036068 0.073061 0.104270 0.056368 0.075705 0.079443 0.114240 0.110035 0.049801 0.076648 0.122691 0.083775 0.047775 0.098169 0.117159 0.078088 0.080258 0.094045 0.109291 0.104150 0.113723 0.127507 0.121221 0.120338 0.113699 0.123214 0.105234 0.110425 0.114115 0.106825 0.092971 0.096113 0.097648 0.076386 0.081080 0.082988 0.093316 0.082905 0.070820 0.091213 0.083477 0.093754 0.087852 0.097076 0.095624 0.099142 0.087812 0.085919 0.100127 0.115462 0.111403 0.095246 0.092507 0.048677 0.051975 0.048022 0.067126 0.103253 0.116781 0.112137 0.107999 0.113148 0.084880 0.093950 0.076414 0.075699 0.055679 0.078600 0.097253 0.095758 0.076829 0.068710 0.080208 0.093794 0.080476 0.062713 0.080221 0.091785 0.069659 0.076091 0.084797 0.091131 0.085616 0.092038 0.089850 0.121483 0.122110 0.108756 0.112653 0.086514 0.109140 0.103742 0.101043 0.116471 0.114885 0.116337 0.085488 0.098344 0.087433 0.078802 0.108369 0.079872 0.040852 0.080528 0.085382 0.067559 0.048538 0.113890 0.119093 0.079842 0.134369 0.149567 0.076863 0.125758 0.125790 0.125618 0.130363 0.132543 0.118292 0.101209 0.090969 0.061654 0.049595 0.023721 0.037630 0.058357 0.031221 0.037735 0.064424 0.033949 0.034939 0.020240 0.041140 0.011592 0.011580 0.025377 0.021047 0.011103 0.014112 0.032556 0.009325 0.009847 0.018759 0.018695 0.009329 0.014511 0.037964 0.020301 0.013402 0.017334 0.031180 0.025274 0.017110 0.020011 0.030207 0.025099 0.017454 0.030394 0.051444 0.013394 0.020198 0.036438 0.020511 0.010628 0.021890 0.050882 0.021041 0.022742 0.029998 0.037876 0.057228 0.047264 0.102831 0.085343 0.118298 0.110038 0.093054 0.113364 0.096185 0.079576 0.103988 0.119005 0.122076 0.094266 0.095507 0.136714 0.114464 0.095661 0.122937 0.189396 0.126049 0.130327 0.132346 0.166831 0.116059 0.104760 0.128479 0.167287 0.146345 0.101812 0.160043 0.163624 0.193452 0.195268 0.193729 0.147375 0.161667 0.153113 0.152255 0.135082 0.166891 0.156066 0.121391 0.161878 0.155581 0.140861 0.134708 0.136270 0.114852 0.114769 0.115950 0.116327 0.141698 0.144467 0.094384 0.052019 0.047333 0.071136 0.074152 0.063875 0.116048 0.102359 0.120144 0.154314 0.155992 0.129731 0.182201 0.207329 0.177963 0.178807 0.212264 0.202758 0.122414 0.171040 0.182746 0.090298 0.066650 0.151907 0.110079 0.056242 0.130961 0.179075 0.111862 0.163218 0.140888 0.121571 0.086260 0.094306 0.122735 0.177382 0.203733 0.226134 0.016480 0.058350 0.124666 0.391941 0.313054 0.000000 0.267768 0.312580 0.075365 0.022036 0.008268 0.056019 0.071091 0.056574 0.072361 0.039913
0.012828 0.009429 0.013718 0.015006 0.012014 0.012370 0.010728 0.010347 0.013147 0.024710 0.034207 0.035607 0.057890 0.055525 0.063918 0.073194 0.064292 0.070343 0.070543 0.059523 0.052369 0.052777 0.060172 0.045845 0.060559 0.058126 0.054842 0.050004 0.054649 0.068930 0.067577 0.063928 0.076087 0.082506 0.069162 0.043549 0.037243 0.052276 0.038049 0.027902 0.033498 0.051444 0.048980 0.035106 0.030661 0.076294 0.071406 0.023098 0.050172 0.074664 0.026754 0.017738 0.056099 0.056878 0.032900 0.040395 0.075512 0.066863 0.058940 0.093787 0.115457 0.088461 0.079819 0.099407 0.083063 0.097776 0.099950 0.080427 0.070955 0.078776 0.058902 0.062958 0.054937 0.049974 0.047470 0.047196 0.039816 0.053986 0.061631 0.060712 0.051601 0.040806 0.061561 0.051852 0.067338 0.054365 0.074217 0.092212 0.091679 0.070803 0.082386 0.055241 0.050005 0.048158 0.047034 0.062596 0.099284 0.128464 0.129296 0.114116 0.105413 0.083172 0.067403 0.068647 0.066068 0.050266 0.069209 0.073692 0.068096 0.059736 0.049791 0.042917 0.044627 0.027873 0.026512 0.028608 0.028507 0.019541 0.034083 0.029783 0.031890 0.035482 0.056247 0.064936 0.077482 0.069754 0.087300 0.093794 0.085065 0.077934 0.093752 0.092811 0.085129 0.077757 0.076958 0.067792 0.055601 0.029797 0.024460 0.034981 0.025360 0.012141 0.024241 0.044073 0.025904 0.019259 0.061872 0.063966 0.033854 0.061828 0.099558 0.070063 0.108046 0.078673 0.108193 0.102449 0.090299 0.076268 0.067355 0.067675 0.048045 0.038842 0.025440 0.027622 0.034469 0.022380 0.024591 0.023170 0.018969 0.020173 0.011775 0.016279 0.007441 0.008623 0.014163 0.012740 0.008260 0.008842 0.012181 0.005578 0.006338 0.009029 0.010036 0.006734 0.010384 0.016550 0.014521 0.010754 0.014527 0.021798 0.021985 0.015250 0.014996 0.019145 0.016199 0.013003 0.018219 0.019518 0.008875 0.013838 0.017174 0.010378 0.007871 0.014462 0.023389 0.017546 0.023333 0.030350 0.036377 0.049746 0.045132 0.064590 0.072534 0.077947 0.065996 0.071531 0.064714 0.064816 0.052573 0.059562 0.067266 0.070847 0.044201 0.065717 0.081371 0.054522 0.049100 0.088804 0.113163 0.049236 0.083561 0.116658 0.099048 0.057111 0.095739 0.117499 0.099508 0.108219 0.122990 0.164968 0.163993 0.140796 0.140511 0.137398 0.123580 0.100444 0.130794 0.112808 0.119047 0.129513 0.099411 0.115156 0.134813 0.092778 0.125974 0.138134 0.101440 0.108679 0.106427 0.114294 0.124584 0.104869 0.113528 0.099208 0.069179 0.064175 0.080387 0.080238 0.071263 0.093091 0.080022 0.076803 0.058143 0.051719 0.042799 0.084506 0.058810 0.057799 0.091084 0.132149 0.115092 0.091973 0.077684 0.105468 0.068841 0.038099 0.041746 0.058012 0.039168 0.045278 0.077191 0.096979 0.104654 0.112579 0.109132 0.097666 0.092714 0.088537 0.114487 0.156809 0.156709 0.158849 0.014973 0.059212 0.133613 0.373944 0.267768 0.000000 0.211405 0.269784 0.065788 0.022245 0.009403 0.080130 0.061640 0.070009 0.042405
0.012430 0.008631 0.011999 0.013141 0.012374 0.013188 0.011031 0.012849 0.015967 0.027425 0.037470 0.040217 0.053815 0.051584 0.054131 0.057815 0.052921 0.056843 0.056038 0.048616 0.044757 0.045561 0.050839 0.038124 0.055757 0.049257 0.046318 0.040495 0.044405 0.060456 0.056949 0.056791 0.067101 0.071489 0.066418 0.041808 0.035687 0.047905 0.037437 0.028893 0.034062 0.057780 0.055624 0.038464 0.032853 0.096356 0.083388 0.022372 0.053289 0.076869 0.021960 0.015183 0.049341 0.047533 0.027184 0.033888 0.061845 0.057813 0.049093 0.083898 0.090935 0.069596 0.062915 0.088257 0.072027 0.083258 0.077253 0.062484 0.052343 0.057055 0.043267 0.045318 0.039078 0.039869 0.035537 0.037845 0.030679 0.043725 0.047462 0.047149 0.044820 0.034813 0.059788 0.047279 0.067030 0.049168 0.062788 0.082455 0.085965 0.055342 0.072069 0.042207 0.041611 0.046971 0.046094 0.059784 0.085856 0.102214 0.103342 0.095960 0.092913 0.074899 0.054024 0.058731 0.059676 0.049385 0.057241 0.064919 0.062879 0.055047 0.042638 0.040853 0.038273 0.027886 0.030015 0.033174 0.030427 0.020448 0.043914 0.033193 0.031547 0.036085 0.061382 0.058464 0.061249 0.057008 0.082210 0.084798 0.071078 0.066345 0.077011 0.076900 0.070340 0.062870 0.061268 0.055907 0.047097 0.026119 0.023085 0.034785 0.023990 0.011329 0.021604 0.040006 0.021601 0.015588 0.050137 0.050858 0.027608 0.051143 0.086672 0.063622 0.092396 0.064028 0.092318 0.088480 0.067458 0.060131 0.053771 0.063584 0.047085 0.037269 0.026461 0.026488 0.036312 0.020072 0.024133 0.021398 0.015889 0.018753 0.013201 0.016882 0.008472 0.009504 0.016579 0.012276 0.008043 0.008716 0.012722 0.006399 0.006563 0.008451 0.009461 0.007186 0.011030 0.016148 0.014471 0.011544 0.014870 0.020499 0.020741 0.015616 0.017925 0.020542 0.013994 0.011967 0.017104 0.018215 0.009396 0.015899 0.018767 0.011526 0.009843 0.015395 0.024001 0.016696 0.024578 0.030353 0.035689 0.048690 0.044762 0.060984 0.069572 0.076806 0.057565 0.068149 0.062368 0.056633 0.045160 0.055962 0.061320 0.057710 0.034200 0.051930 0.070497 0.040610 0.040721 0.076593 0.085771 0.038932 0.071585 0.101771 0.087173 0.046339 0.081187 0.100743 0.081971 0.089454 0.106028 0.136264 0.133920 0.098774 0.101121 0.108087 0.097188 0.081573 0.115966 0.096592 0.100336 0.113315 0.086023 0.104643 0.121636 0.071660 0.113490 0.113424 0.079537 0.092056 0.102225 0.100072 0.103664 0.076466 0.087487 0.084199 0.063251 0.059422 0.074653 0.075362 0.071644 0.087427 0.078467 0.086061 0.062056 0.056457 0.044665 0.091685 0.051342 0.046194 0.077370 0.109732 0.103025 0.081558 0.063645 0.091029 0.076879 0.041324 0.036995 0.063655 0.044606 0.048597 0.073865 0.089406 0.092277 0.090184 0.102228 0.085499 0.098607 0.082372 0.076604 0.088012 0.099829 0.094158 0.114818 0.011655 0.038704 0.096335 0.312580 0.211405 0.000000 0.160629 0.195343 0.054431 0.019472 0.014723 0.072070 0.080612 0.045336
0.011672 0.007965 0.010442 0.011794 0.011885 0.013047 0.011290 0.013413 0.016392 0.025160 0.034920 0.034411 0.043353 0.041697 0.045509 0.049544 0.043715 0.048585 0.047115 0.043003 0.039406 0.038659 0.045414 0.033018 0.050930 0.041913 0.038157 0.035254 0.040631 0.051641 0.051440 0.055711 0.065118 0.069911 0.071123 0.047163 0.039955 0.051434 0.045758 0.031530 0.031700 0.059689 0.064825 0.034753 0.029929 0.094705 0.074630 0.018778 0.045645 0.069761 0.019640 0.014000 0.042950 0.044286 0.025927 0.030125 0.052098 0.049132 0.044979 0.071073 0.073794 0.056702 0.053960 0.073415 0.060872 0.068699 0.062555 0.052037 0.044585 0.045716 0.034705 0.037548 0.031218 0.032197 0.030210 0.031960 0.026112 0.037507 0.038948 0.038881 0.038796 0.031489 0.052631 0.042094 0.060743 0.043595 0.056535 0.075181 0.077226 0.051042 0.066040 0.042328 0.045254 0.049896 0.049581 0.063326 0.088091 0.102436 0.101054 0.097747 0.095375 0.072763 0.053069 0.055864 0.056510 0.048258 0.054288 0.058226 0.059431 0.047778 0.036721 0.034852 0.033149 0.023890 0.026310 0.028792 0.026004 0.017859 0.039817 0.029410 0.027155 0.032134 0.053357 0.050863 0.051703 0.049726 0.072443 0.078824 0.067470 0.061903 0.072173 0.071014 0.063300 0.056157 0.052424 0.050840 0.042931 0.024250 0.021096 0.030713 0.021395 0.010174 0.018320 0.035737 0.020735 0.014171 0.046159 0.047591 0.025534 0.044240 0.072583 0.058983 0.081903 0.056968 0.083696 0.078387 0.056138 0.050844 0.046692 0.060934 0.044163 0.038676 0.028066 0.025677 0.034739 0.018863 0.021851 0.020377 0.015195 0.016691 0.012497 0.016990 0.009005 0.008683 0.015341 0.012115 0.007570 0.007696 0.012217 0.006205 0.006332 0.007834 0.009231 0.007393 0.010754 0.015790 0.013450 0.010637 0.013387 0.019337 0.019373 0.014417 0.016385 0.018437 0.013041 0.010953 0.015486 0.019734 0.010074 0.015431 0.019418 0.012604 0.010173 0.014138 0.022446 0.014885 0.021364 0.027954 0.032823 0.043920 0.042605 0.054006 0.063817 0.068791 0.050877 0.058505 0.055897 0.051170 0.040936 0.050039 0.057855 0.054180 0.031009 0.050290 0.068903 0.042632 0.041280 0.077656 0.083373 0.038406 0.070501 0.098775 0.081306 0.044171 0.079792 0.098496 0.075546 0.087723 0.104106 0.123124 0.116521 0.088104 0.087101 0.093720 0.085550 0.070672 0.102806 0.084685 0.088895 0.100202 0.078159 0.099269 0.110053 0.065174 0.100846 0.102794 0.071785 0.086008 0.089389 0.087399 0.090721 0.071373 0.081972 0.080064 0.062842 0.065804 0.077953 0.079190 0.075760 0.083515 0.085225 0.098409 0.068357 0.062404 0.051772 0.096507 0.049995 0.049412 0.071602 0.102108 0.096038 0.080822 0.061709 0.094596 0.080149 0.044428 0.041303 0.070404 0.046921 0.047224 0.069412 0.080501 0.077679 0.081009 0.089625 0.082062 0.096339 0.089154 0.075947 0.072031 0.077921 0.081978 0.093686 0.123492 0.012190 0.029769 0.075365 0.269784 0.160629 0.000002 0.116935 0.146760 0.040991 0.029520 0.018265 0.075355 0.048725
0.010861 0.008072 0.010449 0.011543 0.011549 0.012418 0.011419 0.015036 0.018592 0.026461 0.033687 0.032154 0.039077 0.035424 0.039501 0.042701 0.038604 0.042825 0.043058 0.039374 0.034547 0.034791 0.041253 0.031482 0.046767 0.037956 0.033599 0.033763 0.038889 0.048680 0.050846 0.058319 0.065417 0.069255 0.076678 0.052369 0.047703 0.052869 0.056208 0.038810 0.030951 0.066467 0.083526 0.040983 0.031510 0.112134 0.087412 0.018544 0.044552 0.066668 0.018845 0.013002 0.039347 0.040293 0.023497 0.027248 0.049051 0.045316 0.038522 0.066802 0.064010 0.050042 0.046175 0.066172 0.051321 0.057973 0.054253 0.045414 0.038796 0.041142 0.029515 0.032491 0.027305 0.027388 0.024944 0.027513 0.022768 0.033020 0.035455 0.034948 0.034789 0.027240 0.048731 0.038709 0.059034 0.040879 0.054062 0.072334 0.075709 0.050151 0.066772 0.045213 0.050204 0.054803 0.056119 0.070758 0.093144 0.110194 0.107552 0.099627 0.096915 0.081758 0.053154 0.059298 0.059204 0.055253 0.056146 0.057135 0.055315 0.047581 0.034349 0.032377 0.030354 0.021577 0.024053 0.026839 0.025563 0.017568 0.039863 0.028389 0.025783 0.029415 0.049282 0.046219 0.047895 0.044925 0.066228 0.075547 0.070481 0.061065 0.068308 0.069959 0.062032 0.053262 0.050748 0.051808 0.041418 0.021787 0.019818 0.030194 0.020365 0.010058 0.018119 0.035145 0.019859 0.013104 0.042017 0.047974 0.025811 0.041205 0.070011 0.063630 0.080368 0.052729 0.079864 0.076175 0.049744 0.046736 0.043534 0.059526 0.042454 0.039609 0.032386 0.025001 0.033181 0.018448 0.021188 0.018563 0.014993 0.017234 0.014067 0.016398 0.010189 0.009219 0.014894 0.011948 0.007314 0.007050 0.011061 0.006882 0.006209 0.007014 0.009226 0.008390 0.010974 0.014560 0.014730 0.012490 0.013734 0.018665 0.019930 0.014197 0.014416 0.016175 0.011627 0.009519 0.013229 0.018804 0.011243 0.014519 0.017610 0.014792 0.011410 0.013036 0.021850 0.015741 0.022101 0.027009 0.031913 0.042006 0.045804 0.051841 0.062516 0.067637 0.047781 0.052258 0.050452 0.044099 0.037007 0.044483 0.051907 0.046786 0.027729 0.044605 0.059633 0.035076 0.036945 0.071692 0.078202 0.034717 0.067951 0.099558 0.078899 0.043669 0.081340 0.096998 0.071144 0.085793 0.104039 0.109522 0.101391 0.075523 0.077763 0.080533 0.072443 0.061239 0.090988 0.072943 0.082209 0.093843 0.072341 0.091958 0.106623 0.058972 0.091606 0.095616 0.067896 0.079107 0.079921 0.076041 0.084014 0.067764 0.080861 0.084144 0.071304 0.074116 0.079841 0.086454 0.088096 0.082110 0.078527 0.095864 0.065012 0.050297 0.046022 0.090393 0.045679 0.045338 0.063983 0.092909 0.089846 0.077959 0.058575 0.091537 0.082432 0.047614 0.039249 0.071815 0.046872 0.042395 0.061653 0.074870 0.069262 0.070288 0.078311 0.066518 0.078591 0.074497 0.070988 0.060737 0.049022 0.058670 0.074948 0.090101 0.110167 0.009299 0.022036 0.065788 0.195343 0.116935 0.000005 0.087703 0.110388 0.054516 0.025423 0.019541 0.039033
0.011895 0.008769 0.011605 0.013579 0.014074 0.015531 0.014399 0.019308 0.022551 0.029202 0.035522 0.031821 0.037695 0.034314 0.037169 0.041774 0.037866 0.043375 0.041478 0.036743 0.032203 0.033228 0.039114 0.029804 0.042954 0.035509 0.034286 0.032012 0.038979 0.049267 0.052358 0.060032 0.070411 0.074879 0.082293 0.062763 0.058873 0.060680 0.070059 0.051987 0.035871 0.076599 0.097864 0.045569 0.031963 0.109540 0.082424 0.017619 0.038190 0.060475 0.018607 0.013276 0.038204 0.038430 0.023565 0.026167 0.043510 0.042068 0.035421 0.056416 0.056320 0.047280 0.042751 0.058307 0.048855 0.052918 0.047850 0.039719 0.034746 0.036072 0.026862 0.029369 0.022967 0.024260 0.021782 0.024314 0.019931 0.029914 0.032541 0.033026 0.032337 0.024407 0.041777 0.034714 0.052255 0.036577 0.051454 0.070093 0.070032 0.048631 0.069827 0.048064 0.058666 0.063160 0.064165 0.080929 0.099229 0.110815 0.114928 0.101234 0.096708 0.078069 0.059134 0.065269 0.070202 0.060027 0.060674 0.057604 0.056467 0.047778 0.034502 0.031893 0.030344 0.021839 0.022369 0.024601 0.022990 0.016274 0.034392 0.025846 0.024059 0.026396 0.043424 0.043232 0.044560 0.043178 0.063755 0.073874 0.069777 0.061413 0.068597 0.074367 0.062013 0.051696 0.051354 0.054308 0.043332 0.023160 0.019826 0.030269 0.020959 0.009715 0.016416 0.032964 0.019654 0.012814 0.040123 0.048357 0.027434 0.040575 0.071429 0.068578 0.081101 0.051963 0.075390 0.067583 0.045973 0.043870 0.040031 0.056380 0.041413 0.042760 0.037469 0.028000 0.034692 0.021239 0.023577 0.022611 0.018436 0.022420 0.018968 0.022563 0.014354 0.012458 0.019137 0.014935 0.009548 0.008986 0.013581 0.008975 0.008467 0.009484 0.011136 0.011024 0.014311 0.016883 0.016940 0.015803 0.016946 0.022138 0.021971 0.016734 0.016497 0.017547 0.013738 0.012418 0.014697 0.022806 0.016155 0.019505 0.021909 0.019214 0.015153 0.015615 0.025144 0.018616 0.024942 0.031438 0.035501 0.046473 0.051147 0.055717 0.067226 0.069868 0.049108 0.051199 0.047204 0.042297 0.034914 0.041885 0.047247 0.044278 0.024945 0.041340 0.053534 0.030410 0.033554 0.068461 0.070135 0.032472 0.063321 0.092252 0.073493 0.041495 0.079893 0.095971 0.067948 0.083789 0.101932 0.105511 0.096551 0.074731 0.070761 0.075604 0.067273 0.056141 0.080812 0.065120 0.077158 0.085129 0.065752 0.087061 0.094704 0.053215 0.087269 0.089957 0.063380 0.075534 0.073020 0.070441 0.077618 0.064458 0.077324 0.087221 0.074230 0.079549 0.081391 0.088288 0.088530 0.079094 0.077735 0.091538 0.056699 0.044601 0.038134 0.071096 0.038143 0.041491 0.050545 0.077272 0.077618 0.068785 0.047987 0.073508 0.078115 0.046790 0.034355 0.067506 0.050932 0.041427 0.054854 0.070304 0.064165 0.066224 0.072132 0.063587 0.070295 0.069976 0.066417 0.062806 0.046003 0.045253 0.056074 0.070271 0.078790 0.086195 0.008268 0.022245 0.054431 0.146760 0.087703 0.000026 0.068415 0.102479 0.045382 0.022769 0.017188
0.010623 0.009340 0.011872 0.013844 0.013923 0.015082 0.015838 0.022582 0.024901 0.027290 0.030340 0.024096 0.029897 0.027138 0.027513 0.034697 0.034748 0.038142 0.037167 0.025437 0.027691 0.024074 0.034445 0.021568 0.026659 0.030366 0.029626 0.024093 0.028635 0.042025 0.052220 0.063919 0.067484 0.072323 0.066361 0.068408 0.069805 0.060204 0.076259 0.048182 0.026455 0.056399 0.074341 0.027317 0.020727 0.057635 0.038145 0.009990 0.022453 0.034318 0.011102 0.008826 0.025210 0.023204 0.013804 0.015120 0.028361 0.025296 0.019793 0.029356 0.036525 0.029970 0.024009 0.037344 0.028986 0.037190 0.033507 0.025797 0.021345 0.025368 0.016617 0.020803 0.015870 0.015160 0.013928 0.014674 0.012544 0.022004 0.023177 0.021225 0.018336 0.012842 0.021854 0.019262 0.030589 0.022209 0.042183 0.055273 0.047994 0.034021 0.058470 0.037412 0.062981 0.062790 0.070842 0.078933 0.080940 0.105461 0.101732 0.103784 0.069331 0.079991 0.052683 0.077935 0.068127 0.066702 0.055999 0.047318 0.040651 0.042181 0.026648 0.019644 0.020301 0.012758 0.012480 0.012261 0.012428 0.008545 0.015163 0.014335 0.014488 0.014588 0.025586 0.034589 0.034685 0.028233 0.050788 0.055333 0.071789 0.050129 0.070661 0.065414 0.045598 0.041271 0.046471 0.052659 0.037733 0.016659 0.012936 0.019320 0.013399 0.006708 0.011645 0.027759 0.014428 0.009864 0.033483 0.041947 0.019002 0.029151 0.061694 0.060915 0.071483 0.038462 0.061170 0.036890 0.029558 0.027070 0.028146 0.038548 0.036528 0.042279 0.040071 0.025693 0.027631 0.019211 0.020013 0.016162 0.018532 0.021856 0.019150 0.018880 0.018028 0.012648 0.016326 0.015242 0.009613 0.008641 0.011134 0.010859 0.008844 0.009630 0.011714 0.012277 0.014749 0.015844 0.018569 0.017672 0.018433 0.021931 0.019142 0.013573 0.013103 0.012981 0.011894 0.010236 0.012309 0.017146 0.016120 0.016174 0.019293 0.020592 0.016698 0.015239 0.020006 0.017614 0.023572 0.030287 0.037882 0.039850 0.054076 0.048557 0.065813 0.048260 0.035945 0.034665 0.027879 0.032479 0.027338 0.025028 0.029490 0.032027 0.016095 0.030325 0.033662 0.019845 0.021593 0.056538 0.049262 0.020085 0.038752 0.067879 0.043654 0.026890 0.065287 0.082827 0.051460 0.063031 0.097292 0.094473 0.082038 0.051296 0.050973 0.058290 0.054467 0.035547 0.058860 0.043777 0.063732 0.061051 0.045753 0.068229 0.056176 0.032762 0.062752 0.071648 0.046085 0.067954 0.058904 0.057715 0.066161 0.046183 0.061302 0.083214 0.082290 0.093462 0.092231 0.095524 0.092444 0.071983 0.073502 0.058429 0.029511 0.020999 0.018715 0.031685 0.018715 0.022560 0.031518 0.058142 0.051535 0.058634 0.033497 0.050040 0.051732 0.036280 0.020325 0.043882 0.040079 0.030353 0.039915 0.056984 0.044382 0.053117 0.049142 0.050814 0.045909 0.047733 0.047546 0.046671 0.040466 0.033074 0.036740 0.046023 0.053371 0.053964 0.056019 0.009403 0.019472 0.040991 0.110388 0.068415 0.000119 0.069471 0.095689 0.040329 0.025236
0.014731 0.012074 0.016342 0.018031 0.015900 0.016682 0.017828 0.024032 0.027316 0.032892 0.038429 0.031924 0.040659 0.035503 0.039479 0.051097 0.048016 0.050579 0.047651 0.035775 0.032169 0.029097 0.037238 0.025094 0.032551 0.034026 0.033294 0.030619 0.042423 0.055660 0.069131 0.081610 0.092435 0.098773 0.098405 0.081331 0.081030 0.068809 0.088887 0.055643 0.038050 0.081364 0.082457 0.033444 0.028718 0.076747 0.047567 0.014335 0.030033 0.043213 0.015071 0.012771 0.034108 0.030677 0.018693 0.023363 0.037277 0.035509 0.030199 0.045506 0.052527 0.041172 0.037506 0.054606 0.045607 0.051918 0.048989 0.038608 0.034379 0.036651 0.026345 0.033246 0.023697 0.022960 0.020380 0.022178 0.019572 0.032442 0.032861 0.028151 0.024407 0.019220 0.032117 0.028479 0.043402 0.033288 0.054379 0.075947 0.069470 0.059720 0.085949 0.062909 0.078879 0.076687 0.080669 0.100814 0.120343 0.145377 0.138509 0.118444 0.101683 0.102966 0.082538 0.088403 0.091503 0.077005 0.077095 0.066494 0.060558 0.049072 0.032368 0.027073 0.028489 0.017867 0.016288 0.016709 0.016777 0.012128 0.019490 0.018948 0.020234 0.020046 0.034992 0.041192 0.047796 0.043439 0.067425 0.084241 0.097969 0.080686 0.088169 0.088190 0.068891 0.063531 0.070575 0.067335 0.045291 0.024269 0.019776 0.026642 0.017257 0.008815 0.015526 0.030723 0.019987 0.014276 0.042843 0.058407 0.031422 0.049222 0.095443 0.087617 0.094571 0.057856 0.074301 0.051549 0.038117 0.038001 0.035077 0.055165 0.047771 0.050743 0.048061 0.031138 0.032951 0.024269 0.024118 0.022485 0.021921 0.030133 0.024795 0.023216 0.018774 0.015216 0.016472 0.015636 0.010150 0.009310 0.013336 0.011127 0.010035 0.010266 0.013714 0.013474 0.015901 0.018963 0.022678 0.019990 0.020104 0.025724 0.022924 0.014460 0.013785 0.013679 0.012118 0.011499 0.013764 0.021450 0.017881 0.018428 0.020860 0.021070 0.016363 0.017017 0.024836 0.021033 0.027031 0.035603 0.044879 0.053013 0.068264 0.069371 0.080621 0.071888 0.046507 0.046477 0.040367 0.042402 0.036224 0.038859 0.042811 0.049546 0.026964 0.043979 0.051437 0.029862 0.032079 0.069863 0.076202 0.032451 0.065435 0.097481 0.072313 0.043339 0.092867 0.107499 0.080611 0.109160 0.136749 0.134274 0.106670 0.075701 0.071429 0.085262 0.066573 0.052523 0.081853 0.063781 0.079726 0.082905 0.062932 0.084954 0.080891 0.051945 0.084943 0.091830 0.061936 0.077744 0.070512 0.070230 0.085711 0.072365 0.099107 0.121232 0.109344 0.111005 0.107737 0.118465 0.122695 0.102356 0.089348 0.078609 0.040225 0.027522 0.024885 0.043962 0.025298 0.032347 0.043783 0.071641 0.069078 0.069747 0.047391 0.064326 0.066837 0.048302 0.032212 0.060618 0.054630 0.047623 0.065916 0.081821 0.068580 0.072929 0.069243 0.061149 0.053687 0.056640 0.057315 0.051401 0.048215 0.050585 0.054209 0.053645 0.066894 0.071734 0.071091 0.080130 0.014723 0.029520 0.054516 0.102479 0.069471 0.000545 0.060221 0.053461 0.037494
0.015921 0.012087 0.013902 0.015072 0.014259 0.016105 0.018176 0.044775 0.045988 0.035106 0.039304 0.033788 0.035369 0.035221 0.031835 0.042699 0.043971 0.040641 0.038246 0.026219 0.023278 0.019684 0.029816 0.018173 0.025854 0.025881 0.022796 0.026059 0.036605 0.043032 0.066053 0.109809 0.098753 0.105120 0.108683 0.137838 0.120754 0.068756 0.141094 0.109973 0.043915 0.097189 0.135411 0.032524 0.024751 0.072098 0.039018 0.010467 0.019327 0.040701 0.012140 0.010627 0.025960 0.021163 0.013136 0.016832 0.028855 0.024873 0.023280 0.033770 0.042436 0.031503 0.029492 0.043258 0.032874 0.034829 0.036816 0.028756 0.025900 0.029801 0.020746 0.026716 0.018967 0.019058 0.015516 0.018990 0.017895 0.032238 0.027000 0.024095 0.020702 0.016675 0.030569 0.025283 0.045095 0.027916 0.054828 0.076773 0.072612 0.063175 0.120566 0.084521 0.134063 0.125574 0.134456 0.139942 0.114193 0.130754 0.119108 0.116029 0.099238 0.160723 0.079812 0.100313 0.080378 0.112545 0.068809 0.056196 0.046688 0.043699 0.026514 0.021227 0.024459 0.015120 0.014133 0.013893 0.014240 0.010529 0.017281 0.016901 0.018734 0.017491 0.032519 0.036744 0.045590 0.042380 0.071816 0.096265 0.139766 0.065287 0.084654 0.086500 0.065676 0.057956 0.072776 0.100607 0.045164 0.023925 0.021872 0.028114 0.014050 0.007534 0.012996 0.026385 0.014390 0.010644 0.033183 0.057023 0.031683 0.042922 0.095586 0.120445 0.089704 0.049630 0.068917 0.043801 0.030228 0.031757 0.031877 0.051572 0.041016 0.051472 0.063296 0.025379 0.029448 0.018176 0.020503 0.020024 0.019805 0.030703 0.048108 0.026095 0.035475 0.014415 0.018885 0.015887 0.009796 0.008574 0.014947 0.023857 0.010549 0.010301 0.014328 0.029082 0.020997 0.022308 0.027519 0.034489 0.020129 0.022827 0.019441 0.011226 0.013949 0.013553 0.010785 0.010095 0.013130 0.027387 0.040891 0.020833 0.032097 0.047631 0.035724 0.018279 0.026911 0.020357 0.030550 0.037517 0.053744 0.053574 0.109354 0.066701 0.077563 0.056161 0.034399 0.028534 0.026946 0.027684 0.026106 0.029331 0.033492 0.036924 0.021916 0.036746 0.039230 0.022933 0.024764 0.058095 0.060202 0.024343 0.049011 0.078803 0.054703 0.034902 0.098645 0.105888 0.076604 0.113339 0.178172 0.110768 0.071201 0.056004 0.055440 0.063504 0.048715 0.041972 0.075806 0.056433 0.075429 0.072922 0.054891 0.078394 0.082390 0.047776 0.087877 0.081309 0.052496 0.069534 0.057266 0.055250 0.085258 0.071454 0.097124 0.130692 0.144865 0.136523 0.103801 0.123903 0.161498 0.090400 0.079716 0.069105 0.041155 0.025457 0.025956 0.047124 0.025908 0.030622 0.036069 0.062035 0.056350 0.061543 0.037606 0.052980 0.070313 0.054698 0.032265 0.066027 0.049358 0.049527 0.067391 0.080753 0.064259 0.065443 0.055396 0.052163 0.038945 0.050054 0.049106 0.045415 0.043064 0.060474 0.059335 0.049406 0.049302 0.053664 0.056574 0.061640 0.072070 0.018265 0.025423 0.045382 0.095689 0.060221 0.001970 0.032892 0.039546
0.027572 0.012336 0.014938 0.015917 0.015998 0.019225 0.020509 0.026219 0.030318 0.036063 0.042121 0.035641 0.048363 0.038558 0.058296 0.058590 0.044705 0.052290 0.055684 0.057119 0.037646 0.044907 0.046836 0.039187 0.048533 0.046503 0.046764 0.052213 0.076909 0.070322 0.076772 0.081906 0.119722 0.123117 0.113958 0.088627 0.071824 0.086253 0.087103 0.075289 0.087846 0.126673 0.090961 0.063384 0.062100 0.098095 0.069106 0.038928 0.049993 0.063435 0.037262 0.035276 0.060377 0.049085 0.035672 0.048137 0.049976 0.049018 0.052747 0.054236 0.062684 0.057524 0.060341 0.065853 0.068656 0.058705 0.056634 0.062686 0.054081 0.047816 0.049534 0.057515 0.037288 0.050306 0.042517 0.046821 0.041346 0.045496 0.053861 0.041444 0.043278 0.045105 0.055219 0.058622 0.064654 0.065772 0.070483 0.083107 0.088804 0.102291 0.098444 0.106693 0.084291 0.087857 0.082316 0.094503 0.118684 0.125441 0.121272 0.113451 0.140366 0.112297 0.121108 0.090647 0.103907 0.084215 0.081994 0.090243 0.091168 0.057587 0.046830 0.060620 0.056628 0.043474 0.041424 0.044234 0.037133 0.033126 0.038539 0.044607 0.045750 0.046215 0.053663 0.054704 0.073829 0.081866 0.093847 0.106940 0.096814 0.108178 0.087162 0.083620 0.104634 0.090742 0.098694 0.082006 0.062842 0.057479 0.057378 0.064579 0.037134 0.026480 0.041342 0.046813 0.038196 0.032203 0.061187 0.093262 0.068067 0.087512 0.120797 0.089333 0.084921 0.076326 0.070149 0.062532 0.054103 0.061586 0.051569 0.061295 0.052113 0.049509 0.041557 0.036891 0.043015 0.029689 0.031735 0.045924 0.031277 0.042881 0.034873 0.038960 0.023865 0.017196 0.021279 0.019571 0.014315 0.014135 0.028698 0.018200 0.013974 0.016135 0.020030 0.019154 0.018989 0.031985 0.024089 0.023169 0.020465 0.028680 0.022167 0.015889 0.016671 0.018869 0.017639 0.017263 0.020676 0.041311 0.026950 0.024030 0.031748 0.035027 0.024706 0.022589 0.045246 0.024863 0.025268 0.031520 0.041558 0.061026 0.067165 0.099137 0.084866 0.104886 0.064004 0.062648 0.082898 0.063187 0.051648 0.077249 0.078929 0.076488 0.057074 0.066926 0.090575 0.057897 0.066635 0.085929 0.114546 0.068016 0.103325 0.103495 0.114243 0.083690 0.106118 0.119791 0.133882 0.150072 0.113384 0.115422 0.096480 0.095076 0.094699 0.113587 0.082742 0.087901 0.101666 0.098709 0.087504 0.099263 0.095211 0.091957 0.100028 0.088275 0.091748 0.091360 0.087640 0.080122 0.084113 0.080959 0.086099 0.104204 0.120022 0.115659 0.084493 0.078716 0.083513 0.104964 0.110542 0.137949 0.107472 0.130394 0.094209 0.080098 0.075938 0.087927 0.078550 0.088116 0.077351 0.090386 0.117788 0.082933 0.080471 0.090112 0.082499 0.069321 0.078069 0.092240 0.076224 0.101617 0.121703 0.102843 0.102791 0.090405 0.077209 0.058894 0.054135 0.064821 0.068226 0.051447 0.055397 0.065753 0.085572 0.070970 0.060300 0.067095 0.072361 0.070009 0.080612 0.075355 0.019541 0.022769 0.040329 0.053461 0.032892 0.003813 0.027049
0.037709 0.019172 0.018109 0.018737 0.018419 0.021974 0.023777 0.029068 0.031128 0.030796 0.034153 0.030649 0.033591 0.031823 0.034127 0.043340 0.041853 0.042206 0.042280 0.032034 0.032926 0.028820 0.037811 0.025491 0.029574 0.036307 0.034982 0.032075 0.041171 0.054936 0.065168 0.079437 0.082160 0.092784 0.073829 0.082712 0.070015 0.066455 0.080633 0.059637 0.047786 0.060883 0.060087 0.032383 0.029997 0.044526 0.036702 0.021254 0.029058 0.035720 0.020545 0.018684 0.031243 0.025788 0.020296 0.024210 0.031799 0.028632 0.028785 0.033380 0.039807 0.033852 0.032656 0.039737 0.034555 0.041791 0.037633 0.032466 0.030453 0.034020 0.026515 0.034890 0.025814 0.026444 0.025870 0.024397 0.024434 0.034114 0.033906 0.030093 0.025777 0.023746 0.030866 0.028772 0.035870 0.033008 0.050273 0.056364 0.052291 0.049896 0.071277 0.057715 0.076432 0.072719 0.076434 0.080003 0.074043 0.097425 0.092494 0.101810 0.077130 0.096037 0.062145 0.077459 0.067097 0.068509 0.050457 0.046669 0.042767 0.042521 0.031038 0.027498 0.030167 0.021293 0.020073 0.018207 0.018990 0.016365 0.020128 0.022237 0.024443 0.023290 0.029732 0.038512 0.044832 0.041833 0.066535 0.066683 0.080798 0.053030 0.070405 0.064448 0.052161 0.051045 0.060632 0.064798 0.044084 0.029317 0.026302 0.028420 0.020471 0.015090 0.021897 0.032346 0.023078 0.020673 0.038447 0.049910 0.034673 0.045046 0.071469 0.070411 0.063305 0.044337 0.056267 0.037366 0.033620 0.032944 0.032877 0.035709 0.039879 0.043419 0.044094 0.030553 0.029342 0.026378 0.025347 0.022041 0.025946 0.029807 0.031645 0.024383 0.025988 0.018645 0.018987 0.018542 0.015123 0.015294 0.018113 0.019879 0.015448 0.016830 0.019862 0.021547 0.021013 0.023804 0.026425 0.024819 0.021377 0.024369 0.021200 0.016533 0.016955 0.016807 0.017407 0.017142 0.020139 0.023846 0.025696 0.021780 0.026392 0.031164 0.025187 0.022484 0.026464 0.025204 0.027419 0.032685 0.044408 0.051370 0.063787 0.052582 0.058524 0.045343 0.035260 0.036374 0.034184 0.038609 0.032455 0.032421 0.036272 0.039013 0.028124 0.037314 0.038860 0.031681 0.032579 0.052742 0.052152 0.029322 0.042856 0.056219 0.045483 0.038347 0.067303 0.078088 0.069459 0.078576 0.100953 0.080734 0.070832 0.053350 0.053575 0.060600 0.056619 0.041253 0.059155 0.049057 0.059441 0.054587 0.045791 0.058622 0.051082 0.040208 0.057888 0.058970 0.044143 0.057398 0.051693 0.053961 0.059862 0.048720 0.063027 0.078887 0.079154 0.075457 0.076648 0.088453 0.090740 0.067269 0.071011 0.055268 0.037102 0.030517 0.028247 0.037627 0.030388 0.034159 0.038908 0.055928 0.051496 0.056227 0.039880 0.055918 0.054843 0.048241 0.038110 0.053567 0.052767 0.046686 0.059245 0.069787 0.058220 0.066013 0.056305 0.056097 0.045177 0.048744 0.047448 0.044994 0.043863 0.046849 0.056025 0.054365 0.051100 0.043117 0.039913 0.042405 0.045336 0.048725 0.039033 0.017188 0.025236 0.037494 0.039546 0.027049 0.030732
```
