## Supplementary material for "A unified evolutionary origin for the ubiquitous protein transporters SecY and YidC": Figure 8-Source data 1. Structure and contact prediction for archaeal and human EMC6-like proteins: 600407A_600407B.gcnn_inter

```
0.014067	0.012564	0.014895	0.017190	0.021039	0.018472	0.013653	0.013304	0.014973	0.011476	0.011213	0.009624	0.007810	0.008621	0.008176	0.008345	0.006517	0.010692	0.014041	0.011165	0.014021	0.018783	0.016778	0.019063	0.017086	0.018377	0.018694	0.016412	0.017140	0.016489	0.018221	0.014677	0.014601	0.013943	0.011601	0.013397	0.012149	0.011960	0.012845	0.010078	0.013180	0.009698	0.010068	0.008073	0.006611	0.007878	0.007699	0.005995	0.005484	0.008635	0.006797	0.005789	0.006385	0.007165	0.007958	0.008498	0.011751	0.009512	0.009358	0.008076	0.010216	0.009141	0.006945	0.007535	0.007527	0.006794	0.006231	0.006729	0.010968	0.007144	0.006978	0.007832	0.008066	0.007187	0.007032	0.010346	0.007897	0.009442	0.010366	0.011279	0.013407	0.013623	0.018134	0.014839	0.017485	0.013424	0.012493	0.013448	0.011886	0.009891	0.012970	0.015125	0.014438	0.009773	0.011244	0.017212	0.010753	0.010802	0.014975	0.019001	0.010902	0.015718	0.018080	0.019143	0.013009	0.018436	0.021650	0.023370	0.025642	0.025966	0.027892	0.021562	0.019401	0.017994	0.020505	0.016517	0.016511	0.021770	0.019053	0.022096	0.020695	0.018828	0.018861	0.020028	0.018029	0.020913	0.021761	0.019598	0.019017	0.023055	0.023539	0.027733	0.029911	0.041089	0.039195	0.043763	0.035609	0.032385	0.031995	0.029522	0.023989	0.019489	0.023746	0.016706	0.012935	0.013255	0.015512	0.012578	0.012652	0.013278	0.015019	0.017129	0.012486	0.012660	0.012743	0.013173	0.011204	0.012514	0.016067	0.015935	0.022229	0.030125	0.030823	0.029790	0.026248	0.021364	0.017886	0.014848	0.017396	0.018124	0.015820	0.013938	0.017342	0.024067	0.024450	0.026934	0.033775	0.027350	0.023138	0.022896	0.021204	0.021175	0.021207	0.008979	0.013174	0.020677	0.049476	0.058056
0.008337	0.009798	0.010712	0.008897	0.010389	0.011471	0.010290	0.007351	0.005511	0.004426	0.004056	0.003597	0.002765	0.003045	0.004583	0.003559	0.002944	0.005661	0.006975	0.004542	0.005699	0.010782	0.012173	0.013853	0.008351	0.012240	0.008680	0.007241	0.006749	0.008058	0.009811	0.009839	0.011350	0.013983	0.008567	0.008070	0.009173	0.009046	0.006453	0.007283	0.009021	0.007997	0.006185	0.007475	0.005821	0.006246	0.006653	0.005132	0.004351	0.005024	0.005916	0.004953	0.005065	0.005935	0.007200	0.007463	0.007186	0.008292	0.008822	0.007341	0.008271	0.007994	0.005912	0.005408	0.005251	0.005238	0.004726	0.004981	0.006285	0.006255	0.005557	0.005409	0.006535	0.006530	0.005860	0.006081	0.006745	0.009252	0.009324	0.010408	0.011187	0.013686	0.009986	0.010711	0.008881	0.006801	0.007054	0.005341	0.006560	0.005466	0.005116	0.005658	0.006545	0.003390	0.005213	0.005852	0.004199	0.003445	0.007498	0.007844	0.003558	0.005528	0.009848	0.007297	0.004771	0.011864	0.015847	0.011467	0.013516	0.023755	0.021336	0.016362	0.010846	0.010141	0.011012	0.010448	0.007160	0.012486	0.008638	0.012517	0.011764	0.009119	0.013080	0.010792	0.008555	0.014897	0.016173	0.010908	0.014815	0.015017	0.016945	0.021801	0.016725	0.025588	0.028197	0.032625	0.031243	0.025783	0.024722	0.022897	0.013526	0.011972	0.009674	0.005812	0.003682	0.003665	0.005302	0.003773	0.004408	0.005439	0.008309	0.007393	0.008619	0.005365	0.007407	0.007794	0.007043	0.004428	0.008912	0.009958	0.010467	0.015991	0.023192	0.019636	0.020097	0.016231	0.016316	0.012657	0.013575	0.012530	0.011828	0.010717	0.012589	0.016254	0.018344	0.020107	0.020326	0.017772	0.017677	0.015280	0.015251	0.014681	0.013382	0.015527	0.008134	0.010627	0.018499	0.040123
0.008691	0.009824	0.010578	0.009109	0.010327	0.011391	0.010186	0.007150	0.005223	0.004315	0.003827	0.003545	0.002739	0.003061	0.004732	0.004013	0.002951	0.005746	0.006864	0.004383	0.006235	0.011769	0.013100	0.016515	0.009589	0.013333	0.010701	0.008296	0.007547	0.009011	0.012140	0.011204	0.013524	0.016547	0.010046	0.010769	0.010538	0.010103	0.007688	0.007721	0.009988	0.008176	0.007521	0.008090	0.006859	0.007473	0.007828	0.005805	0.004741	0.005893	0.006401	0.005371	0.005217	0.006437	0.006774	0.007573	0.007891	0.009138	0.009500	0.008592	0.009928	0.009920	0.007082	0.006261	0.006158	0.005729	0.005201	0.005324	0.006842	0.006484	0.006425	0.005866	0.006849	0.007145	0.006603	0.007149	0.007644	0.009895	0.010808	0.011993	0.012485	0.014423	0.011308	0.011710	0.010414	0.008071	0.007680	0.006045	0.007177	0.006179	0.005888	0.006276	0.007182	0.003943	0.005837	0.006710	0.004602	0.003960	0.007897	0.008532	0.003910	0.006982	0.012230	0.008962	0.005646	0.013427	0.018372	0.014297	0.016933	0.028288	0.027859	0.020575	0.014285	0.013102	0.013605	0.011349	0.008352	0.014137	0.009833	0.013198	0.013072	0.009533	0.014024	0.013309	0.009490	0.016360	0.019493	0.012748	0.016281	0.016293	0.018627	0.024094	0.019737	0.028656	0.034179	0.035237	0.034757	0.030072	0.028618	0.024930	0.015435	0.013143	0.010377	0.005852	0.003786	0.003855	0.005784	0.003992	0.004687	0.006372	0.009417	0.008584	0.009376	0.006521	0.008187	0.009294	0.008052	0.005251	0.009445	0.011009	0.011444	0.016649	0.025027	0.020311	0.021419	0.018663	0.017865	0.014652	0.015047	0.013994	0.013607	0.012617	0.014200	0.019077	0.022131	0.024264	0.023244	0.020361	0.021834	0.017270	0.014217	0.015378	0.015039	0.015320	0.020008	0.008429	0.013544	0.024320
0.008712	0.009869	0.010133	0.008562	0.009490	0.010243	0.009749	0.006737	0.004812	0.003994	0.003632	0.003365	0.002505	0.002900	0.004555	0.003871	0.002777	0.005785	0.006859	0.004402	0.006461	0.011445	0.013540	0.016577	0.010121	0.013369	0.011247	0.008648	0.008020	0.009560	0.013706	0.013520	0.015670	0.019618	0.012056	0.013118	0.011276	0.011378	0.008478	0.008494	0.010608	0.009697	0.008396	0.009317	0.007199	0.007793	0.008282	0.005995	0.004948	0.006202	0.007190	0.006083	0.005670	0.006846	0.007913	0.008676	0.009164	0.010023	0.010581	0.009038	0.010397	0.010440	0.007506	0.006540	0.006355	0.006233	0.005163	0.005368	0.007299	0.007614	0.007234	0.007111	0.007885	0.007701	0.007040	0.007412	0.007844	0.010231	0.011752	0.013432	0.014148	0.016539	0.012691	0.012706	0.011406	0.008678	0.008225	0.006064	0.007294	0.006273	0.005663	0.006063	0.006992	0.003770	0.005570	0.006185	0.004358	0.003716	0.007561	0.007779	0.003851	0.006982	0.011646	0.008585	0.005644	0.013928	0.018309	0.014532	0.018475	0.031656	0.028972	0.023024	0.015464	0.014393	0.014606	0.012733	0.008580	0.014683	0.010170	0.013394	0.013420	0.009614	0.014151	0.014769	0.009976	0.017258	0.020322	0.014128	0.017930	0.017349	0.019912	0.024593	0.020184	0.029558	0.036926	0.038743	0.038025	0.031918	0.029527	0.025661	0.015062	0.013234	0.010640	0.006001	0.003795	0.004119	0.006329	0.004362	0.004854	0.006465	0.009905	0.008961	0.009783	0.006356	0.008882	0.009816	0.008588	0.005417	0.010152	0.011806	0.011546	0.016389	0.023890	0.020538	0.021778	0.019931	0.019188	0.016528	0.016088	0.014696	0.014890	0.014277	0.015369	0.020159	0.022508	0.023940	0.023204	0.021090	0.021530	0.018608	0.014934	0.014057	0.014800	0.015574	0.019318	0.019954	0.010615	0.017649
0.008515	0.009494	0.009961	0.008035	0.008913	0.008799	0.012705	0.006727	0.004623	0.004123	0.003960	0.003144	0.002242	0.002694	0.004019	0.003165	0.002133	0.004664	0.005783	0.004100	0.005649	0.009342	0.017499	0.014747	0.009075	0.012246	0.010249	0.007394	0.007367	0.008536	0.015112	0.014375	0.016470	0.027618	0.012234	0.015102	0.009993	0.011485	0.008360	0.007817	0.009798	0.015007	0.008335	0.014522	0.006785	0.008133	0.007720	0.005301	0.004229	0.005934	0.010781	0.005779	0.005081	0.006545	0.013015	0.009687	0.009471	0.009814	0.014174	0.007799	0.008366	0.008697	0.006805	0.006689	0.006150	0.005346	0.004841	0.004681	0.008347	0.013449	0.009089	0.009225	0.014185	0.012557	0.006739	0.007633	0.007048	0.010163	0.011718	0.013871	0.014399	0.021685	0.012714	0.012568	0.010573	0.007776	0.007354	0.005402	0.005998	0.005405	0.004805	0.005149	0.005559	0.003269	0.004258	0.005043	0.003205	0.003025	0.006121	0.005715	0.003106	0.005563	0.008488	0.006834	0.004673	0.013725	0.017046	0.013785	0.017572	0.038433	0.025833	0.021240	0.014169	0.011689	0.011746	0.010888	0.007881	0.013504	0.009039	0.012311	0.012510	0.008930	0.013474	0.014749	0.008878	0.016518	0.016833	0.012041	0.016924	0.017057	0.019644	0.025240	0.019680	0.029276	0.034819	0.045306	0.045254	0.031088	0.029886	0.030770	0.011984	0.012457	0.010526	0.005739	0.003520	0.003907	0.006845	0.004219	0.004467	0.005261	0.009227	0.008255	0.009326	0.006321	0.009452	0.011288	0.008855	0.005472	0.011385	0.010627	0.010642	0.015142	0.019681	0.018056	0.017874	0.017849	0.018123	0.016382	0.014586	0.012670	0.013924	0.013362	0.016090	0.017546	0.018780	0.019340	0.019342	0.018453	0.017102	0.016134	0.015095	0.013447	0.012951	0.013897	0.016764	0.017254	0.023758	0.012388
0.008781	0.009280	0.010102	0.008179	0.009189	0.008624	0.012702	0.006988	0.004841	0.004684	0.004500	0.003525	0.002420	0.003072	0.004402	0.003348	0.002280	0.005120	0.006088	0.004379	0.006673	0.009814	0.017703	0.014725	0.009374	0.014154	0.012608	0.008389	0.008618	0.010719	0.018919	0.018529	0.022001	0.033162	0.015187	0.018329	0.011311	0.012761	0.010351	0.009310	0.010411	0.015814	0.009005	0.013528	0.007223	0.008077	0.008624	0.006182	0.004863	0.006612	0.011358	0.006392	0.005975	0.007941	0.014620	0.010576	0.010199	0.010665	0.014017	0.007825	0.008239	0.008692	0.007377	0.006830	0.006329	0.006027	0.005708	0.005948	0.009585	0.015524	0.010384	0.009822	0.015196	0.013116	0.007616	0.008934	0.008812	0.011906	0.013646	0.015171	0.017139	0.023371	0.014741	0.014210	0.012707	0.009018	0.009128	0.006755	0.007219	0.006498	0.005940	0.005909	0.005982	0.003724	0.004569	0.005473	0.003610	0.003294	0.006675	0.005931	0.003349	0.005959	0.008550	0.007036	0.004869	0.014176	0.017846	0.015428	0.018706	0.039985	0.027522	0.024558	0.017342	0.015337	0.014090	0.012823	0.009487	0.016115	0.010511	0.014104	0.014233	0.010145	0.015462	0.017199	0.009571	0.016822	0.016178	0.012435	0.017858	0.018383	0.022084	0.026952	0.022266	0.031553	0.034783	0.042514	0.043180	0.030652	0.030285	0.030520	0.012218	0.013346	0.011898	0.006868	0.003944	0.004775	0.008498	0.004974	0.004973	0.005711	0.010470	0.009288	0.010921	0.007501	0.011562	0.013231	0.010366	0.006420	0.012885	0.011318	0.011329	0.016623	0.019803	0.019015	0.017900	0.019411	0.019873	0.018399	0.016474	0.015352	0.017163	0.015581	0.017656	0.018788	0.018356	0.019322	0.019064	0.018701	0.016397	0.016375	0.015563	0.015138	0.015288	0.014694	0.018075	0.020648	0.027700	0.031510
0.008516	0.009278	0.009382	0.007651	0.008459	0.007883	0.010513	0.006644	0.004673	0.004089	0.004166	0.003497	0.002423	0.002989	0.004412	0.003228	0.002119	0.004794	0.005597	0.003822	0.005825	0.008896	0.015375	0.012670	0.008169	0.013057	0.011553	0.007824	0.008002	0.010874	0.020547	0.018304	0.024284	0.034080	0.016943	0.018405	0.011740	0.011906	0.008934	0.009913	0.010198	0.014922	0.009065	0.013243	0.007505	0.008299	0.008720	0.007308	0.005397	0.007142	0.013091	0.007799	0.006778	0.009303	0.014558	0.009888	0.008571	0.009070	0.011843	0.006768	0.007405	0.008171	0.007084	0.006784	0.006780	0.007313	0.006192	0.006513	0.009448	0.015161	0.009610	0.009085	0.014542	0.013370	0.008705	0.009113	0.009593	0.012497	0.012874	0.014201	0.014357	0.018517	0.012691	0.013292	0.011041	0.008801	0.008539	0.006135	0.007654	0.006328	0.005285	0.005362	0.005552	0.003264	0.004007	0.004774	0.003053	0.002780	0.005989	0.005398	0.002836	0.005109	0.007406	0.006073	0.003907	0.012200	0.014845	0.012175	0.013629	0.034573	0.024684	0.022158	0.016014	0.015237	0.014692	0.013764	0.008877	0.014606	0.009375	0.012946	0.012728	0.008949	0.014280	0.016240	0.008028	0.015500	0.014374	0.010433	0.016402	0.015702	0.018040	0.024783	0.017755	0.025625	0.028035	0.034293	0.033523	0.024982	0.025650	0.024886	0.009603	0.011913	0.009932	0.005967	0.003608	0.004224	0.008110	0.004481	0.004481	0.005073	0.009815	0.008417	0.010940	0.006933	0.009856	0.013498	0.010923	0.005820	0.012527	0.011634	0.010201	0.014592	0.018397	0.016906	0.016823	0.017934	0.018701	0.016440	0.016929	0.015723	0.018353	0.016575	0.017996	0.017128	0.016912	0.017585	0.016344	0.015752	0.014457	0.013867	0.013264	0.013443	0.015487	0.016016	0.018475	0.020146	0.025895	0.030856
0.008837	0.009369	0.009399	0.007604	0.007775	0.007271	0.007039	0.006705	0.004410	0.003916	0.004477	0.003773	0.002439	0.003364	0.005268	0.003535	0.002307	0.005934	0.005321	0.003583	0.005295	0.008107	0.009353	0.010679	0.008063	0.013753	0.011434	0.009855	0.010063	0.013363	0.029485	0.039695	0.032120	0.031657	0.036557	0.026494	0.024806	0.024745	0.010915	0.016932	0.011444	0.009267	0.009066	0.009586	0.015333	0.010517	0.011340	0.015750	0.013709	0.010014	0.010780	0.015766	0.013412	0.014453	0.009010	0.009921	0.008341	0.008112	0.007226	0.007037	0.007529	0.009116	0.014161	0.009438	0.009222	0.016135	0.015355	0.013318	0.009741	0.009212	0.014583	0.008062	0.008119	0.008736	0.015741	0.009975	0.016213	0.014442	0.014763	0.014973	0.021747	0.013220	0.013781	0.015990	0.015176	0.012492	0.021594	0.009232	0.018595	0.009395	0.006796	0.006143	0.005917	0.003289	0.003721	0.004634	0.002997	0.002772	0.006300	0.005490	0.002801	0.005343	0.007269	0.006796	0.004077	0.011169	0.014537	0.012150	0.012959	0.024122	0.023738	0.041468	0.019468	0.018970	0.019671	0.030217	0.011068	0.017828	0.011002	0.016214	0.014953	0.010128	0.016303	0.016790	0.008538	0.015700	0.014953	0.012362	0.021599	0.023574	0.032491	0.025505	0.014912	0.020989	0.019727	0.017500	0.017061	0.018706	0.020239	0.014214	0.007845	0.011510	0.008883	0.005496	0.003457	0.003913	0.007910	0.004529	0.004475	0.005453	0.012835	0.011624	0.015549	0.009039	0.020942	0.017497	0.014490	0.006779	0.014449	0.022908	0.011718	0.014340	0.017482	0.018069	0.018450	0.021180	0.023527	0.034007	0.021705	0.018393	0.024560	0.028907	0.019018	0.016180	0.015246	0.015064	0.014805	0.014271	0.013357	0.014775	0.014964	0.016574	0.019118	0.022305	0.022865	0.033667	0.027110	0.028761
0.009862	0.010577	0.010698	0.008792	0.008939	0.007901	0.007399	0.007254	0.004631	0.004246	0.005304	0.004403	0.002677	0.004062	0.006556	0.003985	0.002733	0.007448	0.006315	0.003812	0.006285	0.009837	0.009945	0.012405	0.009927	0.016986	0.015075	0.013565	0.013875	0.019926	0.037356	0.047217	0.032831	0.029802	0.036059	0.027807	0.025122	0.026583	0.012073	0.017309	0.011033	0.008099	0.008416	0.008014	0.013616	0.010829	0.011457	0.014993	0.013880	0.011063	0.009592	0.015269	0.013725	0.013215	0.006736	0.008449	0.007605	0.006953	0.005769	0.006470	0.007217	0.008879	0.013980	0.009551	0.009493	0.016688	0.015654	0.014525	0.010012	0.007492	0.013598	0.008010	0.006590	0.006585	0.014353	0.010110	0.015638	0.013642	0.014293	0.014893	0.021784	0.012706	0.014328	0.017685	0.017590	0.015517	0.024914	0.011703	0.021947	0.011347	0.008569	0.007677	0.007130	0.003939	0.004542	0.005845	0.003672	0.003362	0.008147	0.006852	0.003244	0.006676	0.009496	0.008495	0.004721	0.013072	0.017008	0.013828	0.015001	0.024735	0.027023	0.044081	0.023403	0.022597	0.025921	0.036849	0.015023	0.024550	0.015503	0.021074	0.019055	0.012346	0.019667	0.019798	0.009992	0.018288	0.017818	0.014809	0.024908	0.027088	0.034863	0.026899	0.016562	0.022571	0.021167	0.017158	0.016466	0.019539	0.021659	0.014562	0.008921	0.013500	0.010537	0.006219	0.003854	0.004613	0.010276	0.005182	0.005254	0.007026	0.017084	0.015377	0.019842	0.011349	0.024630	0.019972	0.016786	0.007478	0.015508	0.025559	0.012790	0.016284	0.020016	0.021189	0.020945	0.024764	0.026192	0.035323	0.024384	0.021130	0.026339	0.029025	0.018830	0.017077	0.016540	0.016725	0.016747	0.016105	0.015531	0.017387	0.017384	0.019787	0.023065	0.024577	0.027809	0.036196	0.026509	0.027878
0.014575	0.014040	0.014730	0.014840	0.015522	0.013447	0.011958	0.012345	0.009077	0.008494	0.011093	0.009831	0.005388	0.008082	0.011747	0.008682	0.005632	0.014627	0.013786	0.008374	0.014970	0.020887	0.018864	0.025399	0.019806	0.029616	0.033494	0.028532	0.030401	0.039655	0.049101	0.041679	0.033684	0.025283	0.026131	0.030650	0.020080	0.022184	0.017850	0.015436	0.014109	0.010656	0.013143	0.009208	0.010516	0.011890	0.012719	0.010955	0.009120	0.012915	0.009191	0.010493	0.009911	0.010461	0.007351	0.009440	0.010156	0.008770	0.007195	0.007968	0.009653	0.010833	0.010997	0.009519	0.010319	0.011874	0.010149	0.010043	0.012078	0.007518	0.010545	0.009213	0.007958	0.007299	0.011508	0.013397	0.012542	0.013962	0.015438	0.016193	0.021009	0.016269	0.021163	0.022358	0.026588	0.021767	0.025578	0.017918	0.022208	0.015268	0.015736	0.015402	0.013663	0.007713	0.010049	0.013955	0.008562	0.007542	0.015890	0.015621	0.007195	0.014839	0.019949	0.019004	0.010371	0.020727	0.026055	0.024715	0.026985	0.035011	0.042013	0.046771	0.036107	0.040602	0.042398	0.041732	0.030303	0.045130	0.032703	0.033890	0.034939	0.024610	0.030775	0.035981	0.020224	0.029001	0.030824	0.026360	0.031804	0.033187	0.036479	0.034415	0.026997	0.035189	0.031916	0.025510	0.022975	0.026206	0.028096	0.021231	0.016250	0.020596	0.021915	0.012879	0.008458	0.011368	0.021755	0.011229	0.012330	0.016490	0.025540	0.025974	0.027927	0.018476	0.026334	0.024496	0.021568	0.012732	0.022467	0.027811	0.023010	0.032082	0.035035	0.036588	0.031973	0.035915	0.030936	0.031208	0.029137	0.029623	0.030379	0.026907	0.025332	0.027163	0.026869	0.027835	0.029678	0.027781	0.025844	0.027359	0.025380	0.027056	0.029025	0.027674	0.033067	0.031050	0.032024	0.024343
0.019419	0.018182	0.019832	0.021037	0.022391	0.018671	0.016802	0.018609	0.013414	0.012069	0.016545	0.015462	0.007594	0.011674	0.017978	0.013456	0.008316	0.022267	0.020790	0.012024	0.021596	0.028880	0.024598	0.034812	0.029378	0.040358	0.045209	0.040413	0.042574	0.049990	0.055729	0.050069	0.037282	0.026051	0.027569	0.033007	0.021760	0.024725	0.021064	0.017748	0.016157	0.012612	0.016120	0.009807	0.011135	0.014746	0.014339	0.010865	0.009980	0.014682	0.008660	0.009217	0.010614	0.010159	0.007056	0.010204	0.012658	0.009769	0.007713	0.009742	0.012345	0.012861	0.012042	0.011345	0.011859	0.011880	0.009609	0.010562	0.012823	0.007294	0.010530	0.010548	0.008065	0.007479	0.011395	0.014794	0.012197	0.014695	0.017010	0.017999	0.023623	0.019487	0.026286	0.027471	0.031618	0.028885	0.031067	0.025682	0.028648	0.021074	0.021731	0.022799	0.020022	0.011074	0.014129	0.021200	0.012314	0.010479	0.021640	0.023732	0.010986	0.020863	0.027834	0.028146	0.015123	0.025681	0.033570	0.033669	0.034588	0.040053	0.049137	0.053935	0.045498	0.048880	0.055411	0.052733	0.044605	0.056686	0.045982	0.043254	0.046242	0.033124	0.038620	0.045490	0.028332	0.037922	0.039451	0.034485	0.037648	0.039119	0.042517	0.040826	0.033683	0.042492	0.037675	0.029149	0.026257	0.030504	0.032503	0.025331	0.020478	0.024706	0.028377	0.016456	0.011666	0.015034	0.028787	0.015675	0.018116	0.022929	0.031726	0.034141	0.033619	0.024783	0.032013	0.030807	0.027419	0.017128	0.026990	0.033876	0.033539	0.046100	0.046657	0.049458	0.042654	0.045754	0.039209	0.037862	0.036142	0.035764	0.034617	0.029927	0.031439	0.035467	0.034453	0.035958	0.039270	0.036487	0.033307	0.034679	0.032482	0.031900	0.032600	0.029545	0.035830	0.032442	0.036783	0.025372
0.019643	0.019182	0.020360	0.020996	0.023030	0.019630	0.017749	0.020300	0.013002	0.011057	0.015448	0.013993	0.006671	0.010173	0.017428	0.010601	0.006697	0.020797	0.020216	0.010476	0.020268	0.031499	0.024969	0.035118	0.026925	0.040107	0.034876	0.036661	0.036749	0.040863	0.045770	0.043414	0.033004	0.022232	0.023007	0.025266	0.018749	0.019970	0.015907	0.015568	0.013600	0.010635	0.011404	0.008153	0.008974	0.011010	0.010417	0.008446	0.009525	0.012355	0.006769	0.007533	0.010530	0.009488	0.005798	0.008850	0.011479	0.008622	0.006769	0.008100	0.009809	0.009763	0.009205	0.008277	0.008264	0.008441	0.007705	0.008710	0.009360	0.005601	0.007941	0.007725	0.006140	0.005968	0.009149	0.012653	0.010988	0.014160	0.017364	0.019110	0.022824	0.019360	0.025798	0.026540	0.030603	0.024492	0.028769	0.021959	0.027959	0.017545	0.017669	0.018593	0.018193	0.008932	0.011656	0.018385	0.010791	0.008196	0.020644	0.023712	0.009269	0.018000	0.025656	0.025651	0.012633	0.023772	0.033035	0.032448	0.029696	0.037853	0.045966	0.050983	0.038751	0.041547	0.051721	0.058828	0.040513	0.059326	0.040483	0.043579	0.044809	0.029706	0.035240	0.036821	0.024136	0.033411	0.036739	0.030220	0.035006	0.033769	0.039796	0.041895	0.031881	0.042182	0.036752	0.030103	0.026162	0.032178	0.030496	0.023819	0.018166	0.021955	0.022950	0.011979	0.008340	0.010665	0.019568	0.011398	0.014419	0.018102	0.029047	0.028845	0.030810	0.020141	0.026354	0.023779	0.025425	0.013246	0.019560	0.032552	0.033075	0.043346	0.047194	0.048582	0.041965	0.042383	0.035142	0.033820	0.031309	0.029274	0.027858	0.025191	0.025360	0.031440	0.032155	0.035151	0.040676	0.038774	0.036337	0.037530	0.032938	0.030804	0.029743	0.023977	0.029455	0.027761	0.029456	0.023299
0.027810	0.027812	0.031659	0.035455	0.039040	0.034193	0.028650	0.032901	0.024682	0.022791	0.029628	0.028299	0.014005	0.021566	0.030714	0.023922	0.014618	0.038932	0.041118	0.022795	0.041121	0.056112	0.043048	0.055578	0.047948	0.060457	0.068901	0.062484	0.063603	0.062648	0.063862	0.046594	0.037377	0.024782	0.026388	0.036100	0.022085	0.025338	0.027087	0.020811	0.021370	0.015983	0.020708	0.011302	0.011629	0.017371	0.015008	0.010477	0.010921	0.017876	0.008387	0.008454	0.011502	0.010896	0.007772	0.011613	0.017111	0.012154	0.010042	0.011175	0.014473	0.014362	0.012071	0.010786	0.011307	0.009872	0.009069	0.011123	0.014364	0.007465	0.010740	0.011883	0.008449	0.008177	0.011276	0.019705	0.012746	0.016346	0.018977	0.021028	0.027010	0.024028	0.036438	0.036699	0.044505	0.039933	0.036947	0.037779	0.035109	0.030715	0.031543	0.035990	0.034099	0.019906	0.023909	0.039808	0.023844	0.019109	0.038310	0.047283	0.021195	0.037522	0.047155	0.050033	0.024498	0.036860	0.052070	0.054964	0.050619	0.053359	0.070709	0.066639	0.064942	0.066792	0.080143	0.068495	0.066868	0.071247	0.065973	0.060483	0.065618	0.050610	0.054239	0.063326	0.041964	0.052962	0.052880	0.046364	0.046505	0.049096	0.050599	0.054392	0.050265	0.060401	0.050538	0.037941	0.033291	0.040829	0.041320	0.033527	0.032168	0.037368	0.042139	0.024356	0.019056	0.025654	0.042955	0.023985	0.029488	0.037610	0.044068	0.047560	0.040525	0.032804	0.035955	0.035827	0.032592	0.021869	0.029354	0.040863	0.048802	0.066635	0.068724	0.071824	0.058046	0.057113	0.045311	0.039664	0.040345	0.040733	0.038002	0.030718	0.037299	0.045267	0.046393	0.051597	0.060507	0.059094	0.053326	0.047614	0.039372	0.034922	0.032138	0.026005	0.032938	0.027655	0.037721	0.026201
0.026999	0.030524	0.034633	0.035082	0.036251	0.036361	0.029864	0.031260	0.022202	0.018997	0.020936	0.018379	0.009773	0.014347	0.022834	0.015425	0.009983	0.029624	0.030230	0.016561	0.028358	0.048052	0.040539	0.052641	0.036808	0.057262	0.048247	0.048978	0.045384	0.050944	0.049817	0.042994	0.037027	0.025783	0.027241	0.028009	0.022233	0.023769	0.019627	0.019996	0.018511	0.014535	0.014804	0.010253	0.011272	0.014654	0.013445	0.010402	0.011071	0.013483	0.007819	0.008348	0.011587	0.010814	0.007291	0.011420	0.015841	0.012864	0.009481	0.010156	0.013352	0.012710	0.010468	0.008909	0.009817	0.009909	0.008656	0.010575	0.011573	0.007210	0.009241	0.009698	0.007407	0.007384	0.011207	0.016133	0.014229	0.017614	0.022341	0.024381	0.029271	0.026124	0.033075	0.034923	0.041833	0.033139	0.033788	0.028526	0.035211	0.023960	0.023703	0.025076	0.026775	0.012712	0.016593	0.026175	0.016111	0.012321	0.030509	0.035161	0.012823	0.025145	0.035407	0.035126	0.015643	0.031879	0.046933	0.045797	0.039599	0.053968	0.062980	0.060522	0.051531	0.055525	0.064864	0.069598	0.047992	0.070680	0.050336	0.057271	0.058790	0.039255	0.048449	0.048018	0.031587	0.046279	0.051118	0.038581	0.044843	0.042104	0.050578	0.057047	0.046824	0.060298	0.052945	0.043676	0.038505	0.046767	0.044308	0.035844	0.027813	0.032507	0.028235	0.015891	0.010687	0.013349	0.022709	0.013626	0.016533	0.022896	0.032999	0.031869	0.034203	0.023275	0.027674	0.027842	0.030795	0.014169	0.021197	0.038533	0.043484	0.057908	0.066160	0.063399	0.055070	0.052747	0.043234	0.035946	0.036398	0.036896	0.032632	0.029918	0.032128	0.040863	0.043163	0.049453	0.058281	0.058543	0.057278	0.050197	0.040619	0.033321	0.029863	0.024185	0.028998	0.027350	0.030463	0.025007
0.043454	0.040005	0.043589	0.057532	0.063935	0.063646	0.042806	0.059026	0.059406	0.051873	0.064546	0.063500	0.033204	0.054569	0.055161	0.052936	0.034439	0.072368	0.078176	0.053759	0.085772	0.092796	0.053458	0.076236	0.082289	0.079869	0.085704	0.095820	0.085228	0.081689	0.069230	0.049843	0.044456	0.026993	0.030636	0.043179	0.026555	0.031585	0.048908	0.027357	0.032625	0.022462	0.036906	0.014655	0.014265	0.025372	0.020778	0.011718	0.014118	0.029280	0.008812	0.009511	0.017233	0.014835	0.008184	0.013966	0.030317	0.015507	0.010211	0.013479	0.021996	0.015185	0.010219	0.011192	0.014200	0.011230	0.009631	0.013219	0.024650	0.008558	0.010698	0.015141	0.010238	0.008169	0.012189	0.029643	0.013938	0.016089	0.020551	0.024123	0.032399	0.029660	0.055828	0.049941	0.064666	0.064383	0.047595	0.060996	0.052013	0.046548	0.052766	0.060697	0.067134	0.043550	0.039843	0.068274	0.054526	0.038349	0.055937	0.093614	0.053307	0.060636	0.060340	0.082610	0.051721	0.048369	0.067942	0.094149	0.077204	0.057560	0.087673	0.074474	0.097445	0.093059	0.107121	0.069914	0.088270	0.081451	0.082167	0.074164	0.090005	0.081342	0.065223	0.081235	0.077825	0.065640	0.067810	0.071624	0.054637	0.058225	0.059826	0.062550	0.084419	0.096591	0.067318	0.044686	0.039810	0.052819	0.057039	0.049307	0.058285	0.070167	0.080193	0.062195	0.048977	0.061959	0.069760	0.056421	0.060673	0.064841	0.062327	0.066441	0.053351	0.059274	0.043222	0.035619	0.053434	0.059770	0.038123	0.050489	0.107090	0.112595	0.083122	0.096342	0.080155	0.064581	0.049263	0.039500	0.050194	0.056188	0.042817	0.032730	0.042404	0.064115	0.056345	0.064005	0.087893	0.084216	0.064047	0.052021	0.042142	0.035060	0.031086	0.023956	0.031806	0.025470	0.044446	0.026442
0.046213	0.051572	0.057987	0.065742	0.069404	0.072719	0.056516	0.065099	0.054831	0.043717	0.056277	0.054297	0.025579	0.044375	0.059457	0.047254	0.027163	0.075140	0.082607	0.044522	0.080974	0.106540	0.074620	0.095411	0.081612	0.088734	0.075545	0.086765	0.073350	0.072169	0.063389	0.051945	0.051243	0.036307	0.034489	0.036829	0.032366	0.036121	0.041532	0.033185	0.037794	0.028251	0.034882	0.019064	0.019743	0.027753	0.024542	0.014460	0.017172	0.028611	0.011056	0.011766	0.018899	0.018051	0.010706	0.017680	0.031331	0.020843	0.014370	0.019234	0.026157	0.019278	0.012724	0.013549	0.016019	0.013158	0.011433	0.015672	0.023065	0.010391	0.012281	0.016101	0.011828	0.009942	0.015394	0.026526	0.018450	0.022306	0.028829	0.032670	0.040707	0.044969	0.060847	0.060935	0.069425	0.063453	0.050834	0.054048	0.056248	0.048336	0.048300	0.055716	0.065573	0.036414	0.038800	0.065634	0.044642	0.030765	0.061904	0.092550	0.041650	0.056429	0.073578	0.076523	0.042502	0.058551	0.082116	0.093437	0.078802	0.080257	0.103655	0.092484	0.094957	0.090644	0.089203	0.074202	0.069389	0.081109	0.074929	0.081482	0.084350	0.075084	0.074287	0.073417	0.066634	0.073224	0.080843	0.069841	0.064689	0.060515	0.061488	0.071708	0.072654	0.097497	0.081610	0.066349	0.056990	0.065351	0.067752	0.059031	0.052870	0.067561	0.064820	0.043600	0.028473	0.037998	0.043225	0.035984	0.044015	0.048184	0.057413	0.060985	0.056999	0.049099	0.039872	0.040079	0.048343	0.036962	0.036650	0.055477	0.088340	0.103368	0.100915	0.097032	0.085991	0.071364	0.060459	0.046500	0.056931	0.060889	0.049023	0.040314	0.051048	0.074860	0.074065	0.082879	0.095757	0.091574	0.075408	0.059113	0.048747	0.039995	0.037494	0.032184	0.040273	0.033845	0.045046	0.033925
0.039841	0.053534	0.058026	0.051635	0.054280	0.059760	0.053595	0.043994	0.028782	0.021360	0.025516	0.023176	0.013332	0.019439	0.038233	0.023085	0.015430	0.048424	0.051244	0.022879	0.039267	0.076895	0.070861	0.084551	0.051800	0.076510	0.053555	0.049744	0.042035	0.043140	0.053267	0.054168	0.056120	0.048356	0.036714	0.033393	0.034248	0.034999	0.025113	0.030312	0.032994	0.027687	0.024207	0.021559	0.023645	0.032004	0.027111	0.015519	0.017830	0.022551	0.014305	0.013454	0.019232	0.019543	0.012396	0.016658	0.020839	0.020197	0.016235	0.019252	0.024796	0.021230	0.014572	0.016276	0.019823	0.014570	0.013126	0.016729	0.017565	0.012365	0.014239	0.018207	0.014843	0.012960	0.018084	0.022677	0.022471	0.029681	0.036119	0.040390	0.043656	0.049372	0.045931	0.059713	0.055939	0.046910	0.045686	0.038894	0.050578	0.040025	0.032009	0.033571	0.042564	0.018774	0.026963	0.037834	0.025779	0.016938	0.045531	0.057656	0.020049	0.036994	0.062843	0.052827	0.024419	0.057409	0.074808	0.057557	0.056753	0.088580	0.097833	0.082475	0.058309	0.055881	0.063342	0.059984	0.043457	0.076578	0.060677	0.078540	0.072312	0.053165	0.068915	0.056045	0.040242	0.072744	0.076441	0.050384	0.062521	0.058819	0.058997	0.070794	0.051976	0.073343	0.083617	0.080189	0.071377	0.072082	0.070352	0.066791	0.043745	0.053304	0.036002	0.018358	0.011476	0.013034	0.020312	0.012661	0.018335	0.027119	0.046737	0.041929	0.053846	0.030584	0.035638	0.039197	0.040201	0.014593	0.025921	0.045227	0.051152	0.064707	0.086770	0.065923	0.071855	0.062248	0.056659	0.042329	0.048501	0.048566	0.041685	0.038825	0.050786	0.064421	0.071290	0.079762	0.074458	0.068161	0.069578	0.057995	0.047039	0.038918	0.036778	0.033307	0.039100	0.034207	0.034947	0.032263
0.049500	0.062777	0.065649	0.066026	0.069875	0.077679	0.058892	0.054342	0.039901	0.031958	0.038560	0.037413	0.021325	0.033510	0.054957	0.038139	0.026979	0.069485	0.070250	0.039348	0.067057	0.098563	0.083286	0.105696	0.080924	0.097566	0.081664	0.077182	0.071149	0.065221	0.072553	0.065611	0.066385	0.049607	0.040577	0.041796	0.039172	0.037042	0.035015	0.033317	0.038960	0.028783	0.035338	0.022515	0.023972	0.037082	0.029319	0.014962	0.018414	0.026418	0.012519	0.012474	0.019760	0.018805	0.011743	0.017941	0.026817	0.023426	0.017356	0.021716	0.029411	0.023611	0.015180	0.015837	0.019789	0.013782	0.012304	0.015360	0.020548	0.011961	0.013897	0.019261	0.013417	0.012164	0.017408	0.024253	0.021293	0.027747	0.035257	0.039983	0.048430	0.052371	0.056170	0.073362	0.074120	0.063244	0.052961	0.050713	0.057834	0.052157	0.042709	0.048529	0.061974	0.030287	0.039109	0.058388	0.044376	0.027047	0.058315	0.081869	0.032620	0.054722	0.077233	0.075523	0.038299	0.067457	0.092430	0.084875	0.078415	0.095851	0.115357	0.091575	0.078371	0.070954	0.077982	0.064422	0.064787	0.095685	0.084615	0.097164	0.091882	0.072997	0.084058	0.075782	0.061538	0.087049	0.091925	0.070815	0.070917	0.064537	0.063866	0.077285	0.068659	0.096775	0.105885	0.088750	0.080664	0.083822	0.084710	0.080236	0.066519	0.076645	0.057068	0.036136	0.023165	0.025524	0.034558	0.024387	0.031661	0.045528	0.058566	0.055432	0.062275	0.045757	0.039308	0.040459	0.049553	0.022813	0.026925	0.051269	0.078411	0.093344	0.108028	0.086602	0.087401	0.072065	0.059743	0.042355	0.055147	0.057768	0.044329	0.038981	0.054847	0.075974	0.084220	0.094697	0.099282	0.085401	0.081442	0.068457	0.057383	0.047569	0.044302	0.037892	0.043087	0.034629	0.043070	0.035487
0.056322	0.067750	0.071965	0.078451	0.086073	0.091612	0.068486	0.072105	0.065196	0.053731	0.065933	0.058811	0.037243	0.057755	0.070112	0.056700	0.041047	0.093090	0.091704	0.059608	0.100407	0.117635	0.086154	0.122346	0.115132	0.115171	0.099717	0.111944	0.092169	0.090722	0.088322	0.074377	0.077157	0.051375	0.044061	0.051032	0.040520	0.043646	0.048539	0.042184	0.047512	0.041283	0.049914	0.030518	0.026132	0.046151	0.035637	0.015867	0.022578	0.041894	0.015703	0.013680	0.025091	0.025291	0.015214	0.024019	0.044687	0.032454	0.022999	0.026514	0.036616	0.026711	0.016259	0.017468	0.023641	0.016375	0.012889	0.018589	0.033320	0.016066	0.015845	0.025160	0.020017	0.015981	0.021008	0.036730	0.024190	0.029653	0.038481	0.045213	0.052817	0.064277	0.072919	0.087117	0.106786	0.084482	0.060839	0.065513	0.070980	0.064482	0.062566	0.069303	0.092819	0.053490	0.056028	0.088575	0.073133	0.041340	0.075033	0.113645	0.054651	0.067268	0.079578	0.093658	0.051014	0.065685	0.092701	0.118673	0.090965	0.098046	0.124431	0.101215	0.098834	0.093824	0.093574	0.093105	0.095399	0.121585	0.097893	0.110475	0.102782	0.101216	0.103275	0.095860	0.084595	0.104543	0.105809	0.090636	0.078470	0.071044	0.067642	0.082864	0.087807	0.128636	0.121933	0.100103	0.086583	0.097032	0.099081	0.099316	0.088428	0.107236	0.088227	0.066572	0.047212	0.051142	0.057369	0.045300	0.056084	0.060594	0.073264	0.067436	0.072915	0.061323	0.043441	0.042071	0.064909	0.044131	0.034831	0.058570	0.121537	0.127318	0.119900	0.102771	0.101779	0.079041	0.065957	0.044894	0.065122	0.074137	0.056558	0.043258	0.062953	0.091256	0.092375	0.100368	0.114425	0.107729	0.089444	0.076598	0.064707	0.054894	0.048342	0.042145	0.045147	0.036866	0.049188	0.038400
0.065225	0.063361	0.069244	0.087780	0.099092	0.105219	0.067182	0.080918	0.095261	0.090471	0.079499	0.084628	0.062733	0.086934	0.064803	0.086064	0.073729	0.100527	0.101248	0.106699	0.132259	0.119063	0.082530	0.112976	0.147362	0.110759	0.136736	0.142910	0.127551	0.112788	0.107272	0.078234	0.070189	0.040360	0.040965	0.054934	0.036606	0.040713	0.068501	0.039580	0.054370	0.042562	0.068396	0.024660	0.022017	0.046580	0.032680	0.012653	0.019075	0.046171	0.012795	0.010807	0.025324	0.025887	0.013740	0.020643	0.049270	0.028855	0.020171	0.021478	0.032082	0.022556	0.013185	0.014004	0.023319	0.015182	0.010617	0.015697	0.040856	0.016371	0.013596	0.026081	0.021287	0.015080	0.018087	0.040715	0.019827	0.024739	0.035619	0.039083	0.055130	0.069270	0.087998	0.086730	0.134515	0.101474	0.051937	0.081395	0.069421	0.065528	0.062809	0.082318	0.103695	0.075819	0.059401	0.103809	0.110142	0.061197	0.071492	0.147052	0.101381	0.082564	0.068192	0.115156	0.087498	0.066570	0.077129	0.140068	0.130848	0.089078	0.134588	0.095983	0.126284	0.102529	0.125460	0.081946	0.133893	0.109404	0.123864	0.106786	0.121629	0.133564	0.098192	0.109574	0.127879	0.117023	0.099259	0.107995	0.068682	0.071658	0.065742	0.075927	0.119556	0.148371	0.117560	0.082575	0.073807	0.089527	0.097452	0.096641	0.119600	0.120389	0.123601	0.113636	0.086097	0.093975	0.088057	0.086220	0.086904	0.091054	0.080027	0.085013	0.072538	0.094005	0.047963	0.034343	0.076735	0.089774	0.037225	0.048610	0.170608	0.174192	0.115878	0.116432	0.102267	0.076473	0.054459	0.036652	0.061483	0.076634	0.054598	0.041776	0.067621	0.098674	0.088664	0.099046	0.130183	0.126489	0.085952	0.073811	0.061817	0.052066	0.047122	0.034137	0.039874	0.030505	0.056160	0.030987
0.048268	0.058331	0.065881	0.066532	0.069885	0.078175	0.069100	0.058010	0.051340	0.039128	0.029644	0.037162	0.031026	0.026279	0.032185	0.038301	0.031550	0.044315	0.055213	0.055520	0.066219	0.077492	0.097955	0.106909	0.103587	0.109017	0.109335	0.115569	0.089604	0.088214	0.096745	0.062461	0.068980	0.045480	0.027604	0.034355	0.020552	0.024307	0.030232	0.026568	0.037503	0.049245	0.047181	0.031713	0.013643	0.042814	0.030287	0.009146	0.012772	0.031263	0.016276	0.007694	0.017256	0.018624	0.018819	0.020883	0.040293	0.030589	0.028457	0.022111	0.027070	0.019373	0.009453	0.011294	0.015407	0.010141	0.006712	0.010423	0.028118	0.020550	0.010664	0.023825	0.025829	0.017329	0.014332	0.030620	0.016909	0.024278	0.039250	0.042805	0.050954	0.083041	0.075814	0.085841	0.161020	0.067159	0.032490	0.057593	0.050437	0.041682	0.039494	0.054775	0.072020	0.038735	0.038994	0.070324	0.066628	0.025171	0.053822	0.092016	0.044476	0.040248	0.049328	0.067706	0.037753	0.057918	0.065332	0.095798	0.100182	0.118585	0.123147	0.089950	0.082909	0.077293	0.086705	0.080406	0.076999	0.105386	0.075413	0.098746	0.089869	0.099547	0.092025	0.092958	0.082281	0.108634	0.084105	0.070007	0.060307	0.052588	0.049974	0.077620	0.089064	0.116651	0.124317	0.118506	0.103482	0.107259	0.108163	0.123937	0.091857	0.099041	0.080562	0.067925	0.036213	0.037715	0.048626	0.039886	0.040822	0.040648	0.058037	0.053306	0.054999	0.038675	0.026385	0.026446	0.045581	0.026595	0.021438	0.030771	0.111032	0.116084	0.099719	0.071056	0.073312	0.056496	0.046972	0.026274	0.046616	0.051837	0.043040	0.031072	0.059805	0.075502	0.081173	0.092700	0.103349	0.098944	0.083010	0.072859	0.057298	0.049165	0.043255	0.038342	0.038818	0.029881	0.043790	0.033890
0.058413	0.056406	0.068671	0.082129	0.105669	0.105352	0.069206	0.091373	0.098158	0.090791	0.080248	0.094658	0.068080	0.091317	0.062404	0.090609	0.081315	0.089266	0.085749	0.102627	0.116243	0.098772	0.078532	0.102428	0.148000	0.113693	0.159931	0.172297	0.171650	0.147404	0.139581	0.091990	0.091630	0.055952	0.045676	0.059665	0.047021	0.037785	0.067974	0.050477	0.054830	0.040951	0.075932	0.027437	0.015984	0.041979	0.035717	0.012398	0.015301	0.044090	0.013629	0.010122	0.022630	0.026940	0.015940	0.021295	0.047183	0.030632	0.022755	0.025551	0.031187	0.021638	0.012244	0.012836	0.019331	0.013258	0.009753	0.015122	0.036551	0.017812	0.012119	0.024920	0.021105	0.013938	0.015088	0.035726	0.018143	0.020804	0.033636	0.031537	0.040358	0.049977	0.071018	0.066982	0.092749	0.071329	0.039497	0.069079	0.054254	0.063302	0.059610	0.086056	0.102491	0.084282	0.062803	0.110959	0.123690	0.062921	0.072630	0.152575	0.106976	0.067937	0.065479	0.120941	0.086824	0.055188	0.075601	0.162462	0.144755	0.090765	0.135111	0.108303	0.139802	0.119724	0.153801	0.085472	0.133526	0.097646	0.108062	0.091905	0.105326	0.123326	0.096652	0.106593	0.126702	0.107555	0.091868	0.111842	0.066465	0.068115	0.067951	0.080401	0.130160	0.156945	0.124768	0.082953	0.076572	0.107856	0.105282	0.091525	0.134914	0.117480	0.118894	0.125075	0.098035	0.098980	0.089059	0.092693	0.095516	0.095058	0.077005	0.078283	0.065071	0.093404	0.042646	0.028651	0.061306	0.077731	0.026508	0.037636	0.151926	0.152926	0.102665	0.101467	0.085143	0.073341	0.053756	0.037553	0.061104	0.076770	0.059251	0.046623	0.068582	0.097887	0.098399	0.109751	0.138227	0.135873	0.097016	0.088680	0.072346	0.060567	0.052705	0.040772	0.044628	0.033476	0.059798	0.034331
0.044210	0.054010	0.060776	0.062499	0.068468	0.078550	0.064200	0.056146	0.042523	0.041077	0.038955	0.033369	0.023157	0.040293	0.045352	0.033876	0.034999	0.063935	0.060105	0.040214	0.056344	0.077001	0.078923	0.087608	0.086110	0.111720	0.110958	0.107313	0.100615	0.094640	0.102293	0.076508	0.079031	0.058639	0.042398	0.041844	0.029901	0.034161	0.039660	0.037236	0.036572	0.037202	0.042116	0.026520	0.016168	0.039932	0.033907	0.013440	0.014493	0.030484	0.016839	0.011008	0.018473	0.024035	0.018491	0.019540	0.033604	0.026816	0.023668	0.023105	0.027016	0.021749	0.012310	0.012472	0.018526	0.016655	0.009988	0.014576	0.031233	0.019074	0.011171	0.023745	0.025800	0.015704	0.016046	0.029643	0.021502	0.025784	0.038188	0.041612	0.052889	0.076694	0.065548	0.067107	0.086485	0.055438	0.039842	0.048727	0.058931	0.059697	0.050092	0.058311	0.082731	0.045275	0.054543	0.066885	0.065399	0.034418	0.060769	0.086018	0.033867	0.043659	0.051601	0.056899	0.036550	0.056768	0.063869	0.079276	0.083324	0.094784	0.114394	0.093646	0.093117	0.099963	0.104622	0.093076	0.075930	0.090522	0.073787	0.080602	0.078611	0.072733	0.069000	0.065707	0.064503	0.077522	0.068510	0.061907	0.065191	0.067951	0.066685	0.080335	0.088645	0.113605	0.121300	0.105774	0.100331	0.107213	0.107695	0.104919	0.095188	0.109690	0.081321	0.067829	0.045817	0.042088	0.047979	0.034902	0.039227	0.052468	0.063027	0.051301	0.058612	0.046289	0.037529	0.028432	0.050415	0.028732	0.019086	0.030547	0.072916	0.071614	0.070276	0.060901	0.065897	0.063054	0.056243	0.039959	0.059643	0.065601	0.050137	0.045192	0.065891	0.083307	0.090928	0.097693	0.111470	0.113778	0.097063	0.087859	0.077148	0.066974	0.057615	0.050087	0.050269	0.040147	0.056751	0.039434
0.048161	0.043852	0.052161	0.073341	0.086596	0.087242	0.057742	0.066483	0.083411	0.089444	0.072924	0.082569	0.067384	0.083357	0.053978	0.084483	0.073985	0.074132	0.079572	0.100501	0.111176	0.088543	0.083989	0.110668	0.142651	0.108032	0.153255	0.166198	0.154066	0.139605	0.112375	0.064916	0.053700	0.025375	0.034125	0.044659	0.019681	0.027217	0.072804	0.029728	0.036430	0.045241	0.084710	0.019555	0.018174	0.062635	0.036929	0.011371	0.019676	0.055807	0.013401	0.010638	0.027883	0.023162	0.013815	0.020658	0.045894	0.024422	0.017843	0.017643	0.025735	0.017230	0.008644	0.009200	0.015094	0.012950	0.007403	0.012855	0.047203	0.014393	0.010331	0.037723	0.030076	0.013298	0.021143	0.052228	0.018452	0.024604	0.042998	0.042599	0.064846	0.103763	0.117033	0.079935	0.168739	0.120114	0.049619	0.096725	0.079769	0.078829	0.071588	0.110470	0.147581	0.104169	0.077275	0.133559	0.142522	0.069669	0.073797	0.132865	0.095395	0.065453	0.055117	0.092907	0.086004	0.055430	0.050928	0.123791	0.118925	0.065593	0.120221	0.104547	0.158155	0.132717	0.159244	0.080194	0.132480	0.103289	0.100557	0.087356	0.108455	0.123057	0.067527	0.089149	0.122976	0.088888	0.074117	0.097085	0.062307	0.068767	0.059859	0.067562	0.129666	0.131664	0.099468	0.065804	0.069334	0.104737	0.097123	0.095743	0.130848	0.112713	0.138394	0.181087	0.107475	0.115530	0.120820	0.137887	0.123206	0.116441	0.095098	0.107560	0.075271	0.101421	0.043281	0.034831	0.072944	0.096748	0.024416	0.037577	0.211637	0.176722	0.077449	0.089839	0.071560	0.065500	0.045019	0.031891	0.062066	0.075765	0.045061	0.036231	0.064233	0.090250	0.079338	0.089780	0.117073	0.111825	0.067365	0.064564	0.053537	0.048482	0.042774	0.033313	0.035615	0.026896	0.054496	0.027690
0.050408	0.039607	0.044363	0.070666	0.086093	0.080438	0.056165	0.073739	0.091205	0.080808	0.074262	0.100176	0.075347	0.082380	0.063415	0.104401	0.078612	0.064333	0.081620	0.100815	0.101600	0.075722	0.069878	0.094578	0.136946	0.094448	0.158770	0.161564	0.207097	0.152106	0.153681	0.082831	0.065433	0.026013	0.035311	0.059850	0.022535	0.026360	0.078194	0.035886	0.024730	0.034127	0.088690	0.020201	0.013290	0.058862	0.037911	0.010551	0.015940	0.055507	0.015459	0.009986	0.027652	0.025350	0.012950	0.013225	0.034789	0.018818	0.014421	0.014244	0.021780	0.015679	0.008726	0.008936	0.013129	0.012585	0.007128	0.011955	0.034681	0.011693	0.008933	0.023884	0.022607	0.010131	0.012668	0.040631	0.014709	0.015805	0.034173	0.028788	0.035786	0.042503	0.089790	0.060601	0.117567	0.069449	0.050203	0.113380	0.072469	0.071139	0.088150	0.109726	0.139578	0.108018	0.095064	0.120328	0.155612	0.073887	0.065866	0.131061	0.109591	0.075166	0.053007	0.108313	0.101286	0.055147	0.047414	0.145891	0.150961	0.071956	0.126720	0.120277	0.147981	0.148631	0.164595	0.088874	0.138379	0.117842	0.110239	0.098152	0.119816	0.139694	0.058689	0.094830	0.123854	0.076579	0.065670	0.099367	0.059354	0.067176	0.059903	0.061144	0.115284	0.111294	0.091978	0.054517	0.057668	0.112554	0.079593	0.076130	0.137632	0.104378	0.115841	0.177067	0.120017	0.107310	0.117343	0.138407	0.130916	0.106059	0.081297	0.100040	0.077729	0.101817	0.048435	0.024732	0.075968	0.115240	0.026080	0.027712	0.193369	0.169840	0.064932	0.084370	0.061153	0.067156	0.039499	0.028395	0.051385	0.063234	0.036317	0.029963	0.052068	0.078796	0.080792	0.099531	0.144489	0.135720	0.081179	0.075522	0.069948	0.059817	0.049252	0.033549	0.037556	0.028344	0.057741	0.027998
0.048199	0.050043	0.059665	0.065027	0.077278	0.082771	0.075964	0.067569	0.045626	0.050573	0.052220	0.041819	0.028537	0.050680	0.052858	0.043545	0.033699	0.059749	0.061818	0.045076	0.054083	0.068165	0.075846	0.078534	0.081627	0.085279	0.097368	0.112497	0.140909	0.132255	0.168838	0.108566	0.126936	0.091527	0.048387	0.059932	0.031507	0.029620	0.050699	0.031663	0.031429	0.038207	0.061596	0.030751	0.015758	0.038781	0.035408	0.010779	0.010417	0.029109	0.017649	0.009706	0.014410	0.019773	0.017211	0.016961	0.028669	0.022482	0.020076	0.019299	0.023116	0.017601	0.009474	0.009235	0.011430	0.009984	0.006795	0.009036	0.025336	0.015954	0.009454	0.020330	0.027038	0.013490	0.010451	0.027354	0.015367	0.019361	0.029473	0.039062	0.041238	0.067265	0.064199	0.057931	0.060879	0.054193	0.038525	0.051275	0.047216	0.061648	0.049503	0.065413	0.077765	0.051597	0.059465	0.074234	0.063610	0.037938	0.057498	0.085455	0.042484	0.047383	0.058244	0.078170	0.055281	0.070838	0.078248	0.118717	0.134698	0.134850	0.136904	0.102998	0.100534	0.089170	0.107528	0.067905	0.080939	0.086461	0.081098	0.080133	0.078325	0.081175	0.063884	0.071458	0.069567	0.070285	0.069670	0.075724	0.063837	0.070277	0.067466	0.081325	0.099721	0.133082	0.126252	0.109012	0.117104	0.133241	0.116294	0.121677	0.122347	0.096261	0.080966	0.082477	0.050935	0.046168	0.059008	0.046202	0.044490	0.061347	0.062126	0.052293	0.056389	0.059912	0.036562	0.025653	0.046851	0.035752	0.019546	0.020042	0.060799	0.079227	0.064144	0.069586	0.057119	0.059482	0.047034	0.032397	0.050030	0.056097	0.046211	0.035520	0.058460	0.087132	0.101349	0.124194	0.139068	0.145239	0.108367	0.091157	0.091716	0.069442	0.056928	0.050597	0.051089	0.038084	0.068352	0.043930
0.035122	0.040866	0.051361	0.053903	0.055923	0.063332	0.069528	0.044904	0.029032	0.033618	0.035107	0.027296	0.014268	0.026516	0.036315	0.026985	0.018792	0.042279	0.060891	0.036481	0.038614	0.061934	0.091161	0.065449	0.066209	0.076431	0.088552	0.082464	0.090964	0.096539	0.106518	0.060277	0.075353	0.063231	0.034129	0.042178	0.017214	0.022702	0.039169	0.020257	0.027982	0.052519	0.046796	0.035943	0.014856	0.040568	0.032365	0.010494	0.013869	0.028554	0.025709	0.010523	0.014864	0.017294	0.025841	0.019786	0.031411	0.026230	0.030039	0.017518	0.022193	0.017030	0.007735	0.008954	0.011859	0.009572	0.005967	0.010275	0.039481	0.031303	0.011727	0.040991	0.058831	0.024417	0.014989	0.037647	0.018347	0.026765	0.040382	0.059637	0.058959	0.135689	0.089361	0.068810	0.077104	0.063399	0.032463	0.039332	0.042388	0.057176	0.041242	0.049435	0.075573	0.039389	0.046242	0.050674	0.039907	0.023040	0.043062	0.053898	0.021850	0.032959	0.039813	0.039232	0.026181	0.051727	0.048459	0.061024	0.087460	0.110842	0.105332	0.064878	0.073618	0.068026	0.091512	0.053436	0.064050	0.078212	0.061499	0.064388	0.064660	0.056607	0.048545	0.059604	0.052920	0.060548	0.058252	0.055692	0.054629	0.056739	0.051033	0.076890	0.093705	0.104648	0.118844	0.119301	0.122987	0.109045	0.106191	0.131220	0.076619	0.073363	0.063245	0.060988	0.029738	0.032986	0.061533	0.034532	0.036860	0.051179	0.059528	0.054069	0.052958	0.043286	0.026811	0.028688	0.046494	0.021321	0.018294	0.024948	0.069199	0.069159	0.057326	0.065897	0.053047	0.054026	0.043761	0.028806	0.054548	0.055802	0.038415	0.028964	0.063623	0.078841	0.085076	0.096433	0.100509	0.094273	0.078619	0.071847	0.069725	0.054403	0.046530	0.042604	0.045530	0.032573	0.066204	0.040483
0.047033	0.043252	0.055711	0.079880	0.095327	0.089184	0.060496	0.083087	0.097254	0.084344	0.077759	0.088632	0.056929	0.073865	0.076951	0.107191	0.062819	0.073275	0.110978	0.107977	0.102825	0.094225	0.089039	0.098948	0.142248	0.099206	0.139975	0.164482	0.178058	0.160047	0.138445	0.085206	0.072878	0.030053	0.047493	0.073437	0.023356	0.033494	0.098691	0.037472	0.037035	0.062088	0.102760	0.025281	0.022108	0.078058	0.043451	0.013614	0.034645	0.073373	0.017691	0.016227	0.034265	0.026599	0.014766	0.019691	0.042823	0.022795	0.015967	0.017116	0.024570	0.017124	0.009385	0.010360	0.014309	0.012250	0.008556	0.015512	0.048732	0.014862	0.012581	0.037278	0.031151	0.013180	0.020184	0.064348	0.020087	0.025315	0.052496	0.064300	0.056005	0.094264	0.124766	0.081793	0.119813	0.112342	0.062802	0.120550	0.097671	0.112421	0.103888	0.123113	0.171310	0.128126	0.088360	0.117869	0.129787	0.065691	0.076291	0.112339	0.087433	0.060292	0.054879	0.086775	0.072688	0.047008	0.048188	0.129637	0.129203	0.069358	0.122072	0.106143	0.168761	0.138344	0.185800	0.105395	0.146132	0.122939	0.101980	0.103771	0.103873	0.115487	0.050686	0.086786	0.106611	0.063125	0.068696	0.098500	0.065589	0.080217	0.069640	0.077581	0.130533	0.126767	0.102932	0.070972	0.084251	0.150870	0.121109	0.114421	0.140572	0.115331	0.129475	0.179211	0.101278	0.103194	0.141856	0.166468	0.161102	0.130467	0.131974	0.138646	0.099738	0.141726	0.065323	0.043201	0.124056	0.121455	0.033166	0.062928	0.235917	0.155641	0.061273	0.100614	0.077424	0.074938	0.052934	0.040837	0.084311	0.091327	0.057671	0.042732	0.075185	0.101932	0.089827	0.105039	0.139995	0.125774	0.073853	0.066218	0.059984	0.049043	0.041627	0.035582	0.039819	0.031711	0.068120	0.034034
0.054585	0.044886	0.058615	0.083997	0.096936	0.093934	0.069037	0.084640	0.089055	0.086347	0.083352	0.090934	0.059253	0.075385	0.084889	0.100884	0.060461	0.076996	0.117740	0.096809	0.094612	0.091060	0.083642	0.087202	0.129752	0.092972	0.142879	0.163216	0.216635	0.175818	0.223488	0.133874	0.122866	0.047868	0.070144	0.118405	0.031950	0.040092	0.122126	0.053788	0.046515	0.058096	0.102964	0.030532	0.021276	0.070946	0.050991	0.014813	0.024541	0.069169	0.020082	0.013741	0.024976	0.027569	0.016558	0.020114	0.043830	0.021742	0.016037	0.016560	0.027833	0.019001	0.011706	0.013359	0.016871	0.014768	0.010876	0.018447	0.046337	0.016516	0.013243	0.034916	0.027273	0.011735	0.016082	0.055962	0.017713	0.019019	0.033975	0.040276	0.048819	0.055133	0.099821	0.073037	0.102086	0.077787	0.058531	0.098958	0.083207	0.082646	0.084296	0.099768	0.122215	0.086591	0.067588	0.096309	0.099931	0.061971	0.067279	0.110440	0.086020	0.076421	0.061418	0.107050	0.100587	0.073902	0.066548	0.164516	0.174685	0.087490	0.134459	0.119373	0.157747	0.130980	0.170972	0.098167	0.137468	0.123163	0.113115	0.110946	0.102866	0.118488	0.052913	0.098754	0.104603	0.062628	0.068496	0.105665	0.067125	0.090383	0.086610	0.087326	0.146438	0.139778	0.109499	0.081515	0.089319	0.172265	0.126572	0.125042	0.150942	0.110116	0.130045	0.172870	0.095698	0.089674	0.127907	0.148129	0.125920	0.104324	0.109414	0.111101	0.085885	0.131446	0.069828	0.034666	0.099390	0.111554	0.036501	0.038528	0.160675	0.146608	0.060244	0.107441	0.075875	0.075778	0.050955	0.040527	0.074555	0.086383	0.066601	0.045084	0.068487	0.114847	0.114369	0.130019	0.173426	0.166255	0.090198	0.070109	0.068590	0.052496	0.045444	0.036308	0.042453	0.034240	0.078009	0.037792
0.039948	0.049493	0.063493	0.062500	0.059420	0.064160	0.068431	0.046039	0.026149	0.029335	0.033601	0.021405	0.009802	0.020717	0.037285	0.019050	0.011927	0.039491	0.054905	0.025984	0.031443	0.062179	0.081639	0.064953	0.055739	0.070574	0.066864	0.064768	0.076404	0.075147	0.124996	0.095564	0.109606	0.092243	0.053767	0.058850	0.027347	0.041289	0.045625	0.036441	0.049833	0.060922	0.049004	0.042243	0.024282	0.040636	0.044110	0.016872	0.015942	0.033818	0.031821	0.014248	0.014261	0.021332	0.031286	0.023028	0.032651	0.025412	0.029949	0.023929	0.033018	0.026964	0.015644	0.017454	0.019814	0.015951	0.013131	0.016865	0.039963	0.037069	0.018971	0.033612	0.042791	0.025876	0.016267	0.033148	0.021027	0.032463	0.041629	0.053999	0.058961	0.081819	0.062069	0.068176	0.060547	0.046749	0.042426	0.038591	0.048790	0.051759	0.040170	0.040299	0.051629	0.024754	0.030701	0.039140	0.025877	0.016723	0.039655	0.046556	0.018507	0.037048	0.060496	0.052049	0.027361	0.076604	0.082009	0.083306	0.088070	0.129339	0.115701	0.080369	0.070616	0.066597	0.080604	0.061620	0.055417	0.087986	0.062917	0.069506	0.066254	0.053200	0.055885	0.059937	0.045655	0.058409	0.066632	0.056738	0.062766	0.076011	0.078879	0.109029	0.097092	0.131572	0.126253	0.129563	0.119901	0.100195	0.110460	0.123801	0.059502	0.059366	0.053096	0.038652	0.016511	0.017269	0.041173	0.024423	0.024489	0.034224	0.064347	0.052919	0.066848	0.041631	0.041065	0.041157	0.051904	0.021753	0.024826	0.027882	0.048389	0.057895	0.068432	0.069169	0.071183	0.072499	0.062272	0.044975	0.066941	0.068559	0.060829	0.045732	0.070898	0.102996	0.130489	0.150466	0.146607	0.146285	0.104964	0.086910	0.074199	0.065549	0.058630	0.054251	0.059639	0.045657	0.075351	0.055078
0.037730	0.050142	0.060073	0.055754	0.060092	0.063674	0.053774	0.053637	0.029943	0.026390	0.030810	0.028739	0.012555	0.022954	0.044983	0.027559	0.017858	0.049375	0.060067	0.028451	0.033911	0.065952	0.068177	0.071780	0.063002	0.080557	0.085994	0.091434	0.124012	0.101728	0.178481	0.162289	0.169758	0.129078	0.105701	0.089832	0.056199	0.060729	0.061651	0.055659	0.062453	0.055394	0.061342	0.041779	0.037542	0.052801	0.052850	0.031141	0.031543	0.047529	0.031693	0.027771	0.030472	0.033073	0.027163	0.029251	0.037200	0.030312	0.029404	0.031749	0.041885	0.038173	0.027515	0.026776	0.032272	0.027288	0.024855	0.034371	0.049160	0.031267	0.025681	0.039040	0.034756	0.024951	0.028342	0.043294	0.035675	0.046589	0.056498	0.069787	0.075677	0.079672	0.070299	0.076086	0.069348	0.061876	0.060137	0.050205	0.074451	0.070186	0.045919	0.049096	0.065991	0.027919	0.030278	0.039619	0.029189	0.017316	0.043119	0.048570	0.019469	0.034990	0.058688	0.050142	0.023565	0.054003	0.070277	0.075017	0.071785	0.101442	0.114724	0.095338	0.083539	0.075937	0.111731	0.093122	0.069686	0.101665	0.070500	0.080082	0.069000	0.051797	0.059436	0.054582	0.043090	0.056129	0.070387	0.061556	0.076979	0.094525	0.097435	0.117766	0.095712	0.124243	0.128565	0.125753	0.103682	0.110015	0.120132	0.103150	0.059849	0.064627	0.052227	0.034920	0.014550	0.016446	0.038565	0.024555	0.026279	0.044642	0.080236	0.064277	0.084521	0.051634	0.049378	0.051423	0.063959	0.022542	0.024599	0.051615	0.068245	0.068811	0.087313	0.086814	0.093824	0.091269	0.083937	0.067750	0.089941	0.095716	0.090629	0.076194	0.098483	0.136961	0.150961	0.158767	0.148839	0.141355	0.135751	0.123729	0.099810	0.088817	0.075541	0.070804	0.074690	0.066639	0.083457	0.064563
0.031498	0.045844	0.047678	0.040308	0.042084	0.048888	0.036135	0.037123	0.018775	0.015940	0.021041	0.017044	0.008092	0.018050	0.038001	0.018077	0.011554	0.039681	0.040205	0.016743	0.025343	0.050959	0.039898	0.050026	0.042159	0.055685	0.043767	0.048940	0.056582	0.058723	0.124467	0.149071	0.138681	0.105909	0.108126	0.083278	0.068618	0.078532	0.055196	0.063124	0.058208	0.040449	0.040289	0.030232	0.048244	0.046494	0.043986	0.038056	0.044272	0.041868	0.024504	0.037306	0.036978	0.035213	0.017987	0.024753	0.031521	0.024584	0.022033	0.031279	0.039169	0.039936	0.042880	0.033718	0.039163	0.043332	0.040977	0.046958	0.040855	0.023555	0.035500	0.029634	0.021357	0.019772	0.033813	0.033689	0.042126	0.047746	0.058335	0.072626	0.081336	0.057467	0.053312	0.069384	0.054502	0.049965	0.073441	0.041815	0.080173	0.061871	0.036203	0.032964	0.049636	0.020843	0.022711	0.025256	0.021440	0.012539	0.031835	0.035927	0.015041	0.026874	0.043869	0.037012	0.017171	0.044626	0.058794	0.061831	0.052584	0.076241	0.096935	0.115424	0.077032	0.062317	0.092793	0.104953	0.049705	0.074155	0.048054	0.053888	0.052380	0.038242	0.048591	0.045442	0.035687	0.047492	0.063421	0.053141	0.075117	0.094827	0.106580	0.101431	0.063520	0.087111	0.086446	0.066790	0.059129	0.064900	0.080966	0.062628	0.038846	0.053241	0.037023	0.022368	0.010131	0.013325	0.030554	0.018751	0.019329	0.035205	0.077638	0.056205	0.084398	0.056292	0.074561	0.054974	0.076617	0.024184	0.026180	0.069164	0.058418	0.047467	0.067733	0.066605	0.081074	0.080227	0.088836	0.097368	0.094068	0.079623	0.097210	0.101027	0.081982	0.113082	0.134028	0.141658	0.119129	0.105231	0.108645	0.100558	0.090871	0.089437	0.078270	0.077476	0.080355	0.090203	0.080408	0.071288
0.041526	0.048709	0.053624	0.057092	0.061249	0.064551	0.047363	0.052522	0.037569	0.033918	0.048195	0.042280	0.016555	0.034517	0.054011	0.035891	0.021556	0.056145	0.068056	0.037145	0.051797	0.077380	0.063058	0.072271	0.072607	0.078809	0.083595	0.097744	0.152189	0.161331	0.233379	0.176953	0.173861	0.103467	0.112805	0.107666	0.072248	0.079138	0.093704	0.072106	0.087987	0.060311	0.071927	0.039800	0.046786	0.052898	0.045875	0.034391	0.034697	0.053476	0.025803	0.030280	0.034309	0.033203	0.019656	0.026999	0.044859	0.028959	0.023986	0.030809	0.041897	0.038721	0.033726	0.030667	0.035261	0.036077	0.035499	0.042233	0.054647	0.028243	0.031440	0.037189	0.025743	0.022024	0.032351	0.051818	0.041203	0.052139	0.064096	0.078317	0.097298	0.083249	0.090687	0.097216	0.097133	0.084976	0.084622	0.072972	0.086133	0.076798	0.056155	0.058499	0.073053	0.038971	0.033933	0.046876	0.036276	0.025047	0.049690	0.063544	0.033924	0.048900	0.067370	0.073716	0.039590	0.061285	0.088428	0.119534	0.097854	0.097545	0.124019	0.129507	0.123089	0.100822	0.138053	0.109280	0.083255	0.092038	0.071112	0.062207	0.065097	0.059630	0.060179	0.062601	0.056564	0.059527	0.077912	0.075276	0.079271	0.088395	0.096723	0.104021	0.095979	0.119798	0.104135	0.078456	0.066034	0.077647	0.091143	0.080796	0.056388	0.064781	0.075636	0.058828	0.024023	0.031994	0.057983	0.046642	0.040865	0.056164	0.083333	0.080793	0.081300	0.072675	0.063272	0.056273	0.070723	0.042576	0.036572	0.083707	0.092136	0.088189	0.092851	0.105233	0.101134	0.101376	0.093317	0.099071	0.119392	0.106190	0.127063	0.123102	0.109330	0.154245	0.163474	0.172309	0.172330	0.162216	0.129375	0.112140	0.091055	0.086360	0.072282	0.067260	0.078093	0.078045	0.101687	0.070518
0.042026	0.048954	0.053608	0.058621	0.058661	0.065735	0.050197	0.046836	0.036287	0.035126	0.047703	0.037173	0.017279	0.034845	0.051936	0.034922	0.021558	0.054612	0.067944	0.034644	0.051118	0.075178	0.059825	0.065359	0.061163	0.057907	0.064647	0.073052	0.092326	0.127674	0.187156	0.182983	0.183911	0.114743	0.124355	0.103720	0.087751	0.095755	0.088617	0.071019	0.082867	0.061204	0.065384	0.037110	0.051368	0.055175	0.044692	0.035063	0.036372	0.049295	0.026962	0.031409	0.033338	0.035939	0.022483	0.028520	0.043881	0.030150	0.026518	0.032953	0.045412	0.042961	0.045870	0.033056	0.042283	0.046397	0.041902	0.048647	0.055642	0.027964	0.032207	0.034510	0.025820	0.020778	0.032970	0.047060	0.047069	0.053713	0.067110	0.074811	0.101518	0.079274	0.079163	0.086000	0.085938	0.077199	0.079106	0.066685	0.084408	0.072895	0.056444	0.052550	0.062658	0.037019	0.032147	0.042719	0.032843	0.022233	0.040907	0.054686	0.027771	0.038780	0.051275	0.057570	0.030430	0.047464	0.072734	0.096014	0.078843	0.087577	0.116424	0.113202	0.110409	0.103908	0.114841	0.097474	0.075987	0.091594	0.069517	0.056789	0.065157	0.058702	0.055389	0.059391	0.055039	0.057721	0.072446	0.066873	0.072477	0.078430	0.087199	0.091419	0.085242	0.109835	0.094034	0.071698	0.063048	0.067613	0.075962	0.071455	0.058368	0.065010	0.064725	0.047782	0.021959	0.032371	0.052461	0.034095	0.037056	0.052144	0.070192	0.066938	0.075686	0.065680	0.061172	0.050460	0.081230	0.049190	0.033509	0.085040	0.110429	0.095544	0.090864	0.102505	0.100362	0.096098	0.082992	0.085931	0.107496	0.102678	0.096721	0.106441	0.095943	0.142864	0.139354	0.142674	0.149194	0.143167	0.135578	0.123892	0.102175	0.098052	0.084068	0.076644	0.087706	0.089807	0.103736	0.081253
0.037285	0.034489	0.036747	0.053037	0.048636	0.052189	0.038101	0.035138	0.029621	0.030251	0.036374	0.030365	0.016416	0.031272	0.039559	0.030087	0.022635	0.040018	0.057549	0.036563	0.041130	0.057139	0.054981	0.052333	0.056404	0.058964	0.081970	0.074062	0.135607	0.217164	0.218282	0.191487	0.162559	0.087466	0.178339	0.174234	0.086795	0.122618	0.158923	0.083284	0.070542	0.058886	0.069932	0.036802	0.049730	0.048996	0.037816	0.041899	0.041577	0.050483	0.025360	0.035143	0.036129	0.035811	0.018688	0.019489	0.031739	0.018150	0.018429	0.020113	0.031701	0.035238	0.037159	0.030186	0.037505	0.045146	0.041945	0.056742	0.060634	0.028277	0.043483	0.047185	0.031417	0.024772	0.045875	0.065557	0.052752	0.052778	0.071078	0.079037	0.129505	0.096006	0.094011	0.091139	0.095837	0.088890	0.090285	0.083115	0.090755	0.079381	0.059865	0.049068	0.056704	0.041870	0.031236	0.036494	0.037287	0.024271	0.032118	0.046753	0.031357	0.039425	0.040246	0.064216	0.037288	0.045495	0.062137	0.118604	0.103017	0.084583	0.126297	0.131558	0.123749	0.091930	0.110228	0.100096	0.073206	0.079855	0.068746	0.045671	0.065843	0.052521	0.043426	0.059281	0.056843	0.047730	0.066010	0.068565	0.064772	0.094832	0.116974	0.107064	0.118671	0.132382	0.100375	0.060238	0.050329	0.055320	0.066691	0.075798	0.071359	0.064955	0.083596	0.073380	0.026712	0.042782	0.067540	0.043479	0.036777	0.063280	0.076188	0.074142	0.066298	0.078133	0.078551	0.048631	0.083785	0.062436	0.034887	0.084139	0.111930	0.087878	0.067117	0.092886	0.078292	0.093258	0.067092	0.098845	0.093653	0.077934	0.094245	0.098822	0.073551	0.095494	0.104479	0.114107	0.136712	0.147107	0.118113	0.118851	0.097214	0.099761	0.081939	0.068412	0.085899	0.088429	0.105754	0.060971
0.026589	0.035630	0.035541	0.032460	0.030210	0.035213	0.026161	0.025465	0.014774	0.012295	0.017105	0.012356	0.005620	0.011714	0.023145	0.010910	0.006786	0.023448	0.024941	0.011419	0.017842	0.034249	0.030622	0.033923	0.028616	0.042088	0.037492	0.034454	0.056447	0.109273	0.113333	0.164216	0.142518	0.089967	0.211193	0.118920	0.083072	0.141993	0.089630	0.065326	0.053706	0.042154	0.027648	0.022548	0.054232	0.032684	0.024452	0.044598	0.053976	0.031366	0.018036	0.044000	0.043678	0.035076	0.014223	0.022707	0.026351	0.018742	0.015153	0.020457	0.026992	0.033768	0.049570	0.037199	0.035259	0.049987	0.051952	0.056664	0.029477	0.018866	0.044645	0.032069	0.017586	0.017323	0.050147	0.033415	0.051506	0.052836	0.069384	0.064735	0.108311	0.058643	0.062208	0.075690	0.058066	0.048966	0.078125	0.037885	0.071199	0.047659	0.027020	0.022121	0.028123	0.015716	0.013153	0.015375	0.014404	0.008955	0.018412	0.021498	0.011013	0.017045	0.022171	0.025650	0.011624	0.024301	0.037099	0.049820	0.043429	0.051453	0.077815	0.112453	0.059020	0.047218	0.059848	0.083116	0.028405	0.046045	0.032078	0.036900	0.037256	0.026326	0.034791	0.037130	0.027077	0.040406	0.047347	0.036874	0.049706	0.063199	0.089388	0.077734	0.054707	0.098439	0.070296	0.040137	0.031002	0.041926	0.044631	0.034494	0.026323	0.034228	0.022246	0.016782	0.007507	0.009814	0.024288	0.013713	0.012502	0.020620	0.048282	0.037563	0.047517	0.030962	0.057634	0.033594	0.053662	0.017203	0.017918	0.065575	0.045632	0.033516	0.039331	0.045628	0.049616	0.055554	0.057570	0.105837	0.079233	0.049380	0.093851	0.117808	0.065289	0.080786	0.098376	0.103298	0.104074	0.105145	0.097068	0.092661	0.075639	0.080643	0.072049	0.072799	0.077752	0.107750	0.080105	0.067152
0.022417	0.031649	0.030096	0.023226	0.022647	0.030161	0.021844	0.017223	0.008588	0.007689	0.009248	0.006554	0.003371	0.006733	0.014707	0.007074	0.004872	0.015574	0.020127	0.008984	0.012072	0.027630	0.029670	0.030659	0.022310	0.036785	0.028749	0.022433	0.030174	0.072119	0.073456	0.119731	0.100563	0.071709	0.221120	0.103493	0.063516	0.161537	0.109123	0.048236	0.044833	0.050318	0.028210	0.021458	0.050501	0.034198	0.026965	0.040676	0.045849	0.031206	0.017226	0.035999	0.038443	0.030097	0.011071	0.017013	0.019297	0.014712	0.012617	0.017577	0.023691	0.029377	0.038289	0.027478	0.029698	0.046927	0.040814	0.046453	0.031215	0.020839	0.043000	0.037600	0.022418	0.017235	0.047520	0.038148	0.051507	0.052333	0.070132	0.074318	0.112282	0.066232	0.061957	0.081678	0.051936	0.044196	0.068085	0.031387	0.055393	0.038726	0.020116	0.015400	0.021606	0.011173	0.009542	0.009790	0.008807	0.005933	0.011664	0.013985	0.007120	0.009977	0.014665	0.016946	0.009341	0.019352	0.029605	0.049811	0.044779	0.048006	0.069474	0.087055	0.045601	0.037535	0.052342	0.061310	0.024204	0.041730	0.028912	0.032409	0.034055	0.021824	0.029944	0.031410	0.023183	0.034762	0.042648	0.036332	0.053198	0.068476	0.090310	0.086773	0.070046	0.112820	0.067730	0.036392	0.026581	0.032953	0.037217	0.031585	0.020512	0.025884	0.016968	0.014717	0.004943	0.005922	0.018482	0.010042	0.007969	0.014588	0.039204	0.028365	0.043793	0.026176	0.046159	0.030125	0.062410	0.017721	0.017492	0.060908	0.055553	0.039218	0.040198	0.047450	0.048813	0.059590	0.062311	0.119218	0.075556	0.047784	0.084254	0.085846	0.044480	0.051018	0.067075	0.071421	0.074193	0.083322	0.079296	0.086302	0.068187	0.076728	0.067091	0.074210	0.075639	0.090482	0.065994	0.056137
0.036313	0.040752	0.048980	0.050576	0.048540	0.061076	0.060690	0.035342	0.025385	0.025449	0.023882	0.017806	0.008923	0.015708	0.026338	0.018605	0.011305	0.034020	0.057137	0.035536	0.033733	0.067217	0.118359	0.067002	0.055074	0.107550	0.111865	0.050758	0.072563	0.202477	0.143597	0.097609	0.118041	0.083470	0.179611	0.162273	0.045048	0.154894	0.263688	0.069682	0.072265	0.178817	0.104002	0.050269	0.040988	0.063977	0.045351	0.031796	0.029015	0.052704	0.037188	0.025769	0.028157	0.029388	0.026111	0.022008	0.032188	0.021870	0.024930	0.019249	0.026739	0.026939	0.021250	0.021720	0.027192	0.033410	0.024230	0.038900	0.060084	0.043366	0.037990	0.079090	0.066768	0.029457	0.046415	0.071843	0.040822	0.047302	0.071127	0.082918	0.110353	0.110633	0.095528	0.118477	0.087846	0.076384	0.064505	0.055851	0.060072	0.061363	0.046303	0.033810	0.041740	0.035196	0.025419	0.025684	0.021580	0.017624	0.027378	0.028629	0.024299	0.032195	0.032038	0.048481	0.035938	0.059025	0.060923	0.127094	0.130982	0.114863	0.110527	0.091876	0.082606	0.063454	0.067153	0.055451	0.040506	0.063808	0.051884	0.048748	0.058604	0.048251	0.042910	0.057580	0.049410	0.064085	0.057405	0.056346	0.067703	0.082393	0.080230	0.108229	0.136925	0.157988	0.117120	0.101735	0.070551	0.055520	0.077140	0.124073	0.053690	0.064104	0.083633	0.089965	0.018152	0.024442	0.079113	0.035512	0.021814	0.030188	0.060875	0.045383	0.051246	0.039822	0.040502	0.035831	0.072568	0.043459	0.034943	0.043237	0.092777	0.095485	0.057112	0.075814	0.058492	0.066331	0.057689	0.075800	0.073136	0.063291	0.106507	0.050470	0.050609	0.072595	0.081278	0.083604	0.105601	0.133435	0.100390	0.097154	0.075221	0.080636	0.063454	0.061082	0.062908	0.056181	0.075277	0.053356
0.020170	0.027911	0.025765	0.020175	0.019317	0.027579	0.018197	0.015661	0.007218	0.006030	0.006609	0.005266	0.002876	0.005582	0.011830	0.005895	0.004689	0.016339	0.023166	0.008789	0.010496	0.026567	0.032400	0.024464	0.016830	0.037126	0.034887	0.015685	0.020817	0.054569	0.063468	0.096506	0.073041	0.048101	0.131986	0.090391	0.059227	0.101675	0.067019	0.064294	0.046282	0.039525	0.033558	0.026527	0.054652	0.041163	0.032135	0.052630	0.057256	0.041857	0.021969	0.046948	0.049942	0.035996	0.012148	0.018272	0.020585	0.015987	0.012368	0.016891	0.021471	0.024893	0.039839	0.027393	0.027998	0.055169	0.054399	0.069162	0.035334	0.024709	0.062125	0.047577	0.022568	0.017709	0.059382	0.046058	0.056035	0.049129	0.069789	0.078848	0.126957	0.061430	0.066739	0.101287	0.055232	0.059035	0.082914	0.036160	0.065240	0.044643	0.022596	0.013905	0.018853	0.011784	0.010505	0.009199	0.007655	0.006103	0.013176	0.011795	0.006093	0.010419	0.012944	0.013146	0.009434	0.022949	0.025064	0.036258	0.037937	0.038538	0.062144	0.080009	0.039452	0.032095	0.048326	0.061893	0.021638	0.040943	0.027960	0.030991	0.033510	0.022103	0.027432	0.027272	0.021760	0.036922	0.041438	0.033841	0.056856	0.090395	0.111798	0.071713	0.047720	0.058370	0.042612	0.025467	0.019008	0.023391	0.031892	0.025526	0.016350	0.022893	0.023820	0.027174	0.005054	0.006735	0.042220	0.014337	0.006907	0.015279	0.059654	0.030013	0.037726	0.022655	0.053014	0.024872	0.038459	0.013835	0.017523	0.033491	0.024138	0.024292	0.024865	0.038163	0.044213	0.081578	0.134528	0.329762	0.125325	0.061509	0.172596	0.126009	0.038216	0.043213	0.056989	0.058526	0.071152	0.096365	0.074027	0.068991	0.060255	0.070342	0.068964	0.072166	0.072851	0.096068	0.073496	0.059077
0.025323	0.029923	0.029485	0.029544	0.028679	0.036487	0.022853	0.023610	0.016832	0.014405	0.016042	0.013769	0.007399	0.013688	0.019158	0.013283	0.008934	0.020857	0.027230	0.014529	0.016236	0.029418	0.028803	0.029177	0.031664	0.043892	0.044442	0.037548	0.051752	0.080069	0.088464	0.121204	0.096142	0.044752	0.209735	0.104634	0.042147	0.097870	0.084366	0.043408	0.029188	0.022715	0.021025	0.012331	0.032886	0.023934	0.017532	0.034643	0.039028	0.031364	0.010729	0.030004	0.036531	0.023999	0.007409	0.013570	0.019440	0.010535	0.007647	0.010785	0.014937	0.016217	0.026486	0.017310	0.016775	0.031982	0.034595	0.035968	0.018177	0.011346	0.031171	0.021074	0.010267	0.008682	0.033049	0.034536	0.036175	0.030121	0.046996	0.049291	0.087348	0.039878	0.071092	0.078482	0.057655	0.063133	0.081818	0.045767	0.077485	0.060705	0.032098	0.022933	0.031059	0.021319	0.013983	0.015607	0.015839	0.009985	0.015920	0.020024	0.012599	0.012018	0.013254	0.029524	0.015623	0.015559	0.031320	0.069916	0.043442	0.025096	0.056205	0.089584	0.052752	0.045179	0.065444	0.079521	0.039012	0.053230	0.041431	0.036487	0.041918	0.027533	0.026170	0.040538	0.032784	0.034176	0.040367	0.053935	0.051467	0.064377	0.098131	0.065447	0.052353	0.049855	0.027105	0.011429	0.010304	0.018473	0.022845	0.016398	0.021010	0.031239	0.022549	0.022262	0.009967	0.015130	0.045936	0.027323	0.017697	0.035111	0.094048	0.054226	0.062464	0.057431	0.075794	0.036168	0.088440	0.026038	0.014768	0.064930	0.067392	0.038087	0.022166	0.057884	0.044090	0.073499	0.078524	0.210044	0.131906	0.048719	0.061080	0.095281	0.049478	0.031721	0.034864	0.046425	0.074859	0.091484	0.048474	0.049220	0.041373	0.048461	0.052041	0.051945	0.050963	0.076558	0.067948	0.042110
0.057230	0.035824	0.037843	0.073548	0.087533	0.088970	0.048742	0.052276	0.075536	0.080073	0.059883	0.061918	0.055149	0.066728	0.044917	0.081195	0.066955	0.052876	0.086628	0.104483	0.084135	0.074990	0.071787	0.058135	0.113034	0.132687	0.112513	0.094150	0.191095	0.312728	0.127307	0.082181	0.121919	0.025991	0.229426	0.185164	0.019488	0.081394	0.290396	0.040927	0.033244	0.054078	0.095577	0.012391	0.015122	0.037856	0.027564	0.015092	0.014437	0.043174	0.009275	0.010950	0.016063	0.014144	0.006060	0.009171	0.024194	0.008490	0.005568	0.007964	0.015584	0.012398	0.009382	0.008906	0.011100	0.013969	0.011392	0.016411	0.035063	0.010011	0.012983	0.028093	0.016793	0.006657	0.020689	0.073860	0.018092	0.017550	0.047297	0.032685	0.054566	0.038859	0.102348	0.072369	0.098425	0.114756	0.071254	0.108205	0.073261	0.094660	0.090466	0.071014	0.083200	0.107634	0.051779	0.056095	0.082404	0.072738	0.033270	0.061921	0.113073	0.064876	0.025039	0.129475	0.148058	0.037617	0.043307	0.219837	0.171229	0.034479	0.084192	0.075438	0.121585	0.104191	0.119819	0.070396	0.093711	0.075408	0.081925	0.039403	0.071023	0.072521	0.025375	0.066810	0.093165	0.041013	0.038841	0.095421	0.053187	0.063214	0.058471	0.052952	0.124202	0.097707	0.038780	0.015187	0.013251	0.023808	0.035939	0.038911	0.078090	0.081911	0.101579	0.127367	0.074706	0.093235	0.107181	0.117053	0.085722	0.085489	0.087834	0.079642	0.063293	0.114557	0.057893	0.026144	0.114916	0.142475	0.024526	0.034227	0.174693	0.134725	0.026518	0.077877	0.043555	0.049288	0.029664	0.033485	0.048950	0.044298	0.028311	0.018736	0.028618	0.042567	0.032322	0.033768	0.078543	0.084379	0.034088	0.038499	0.029847	0.029956	0.026888	0.022544	0.026620	0.027444	0.057557	0.024888
0.056787	0.035394	0.036815	0.074392	0.075148	0.073178	0.039489	0.046673	0.051468	0.055498	0.045728	0.042353	0.032524	0.051867	0.034585	0.053355	0.048394	0.050868	0.077076	0.075711	0.073379	0.095345	0.095565	0.051238	0.101451	0.212475	0.157047	0.082609	0.134287	0.268730	0.142570	0.092098	0.071913	0.026233	0.111468	0.134011	0.033414	0.075000	0.231558	0.081832	0.059680	0.080495	0.143172	0.028607	0.032059	0.080171	0.045887	0.032648	0.034123	0.081906	0.019826	0.025168	0.041022	0.034599	0.012905	0.018354	0.041549	0.015582	0.010250	0.013075	0.026776	0.021001	0.019404	0.015905	0.023969	0.037464	0.025911	0.039240	0.066511	0.023093	0.034532	0.058976	0.035423	0.017313	0.058971	0.108144	0.037649	0.027816	0.064441	0.048464	0.083780	0.042746	0.107001	0.111811	0.115312	0.144153	0.108269	0.149944	0.097376	0.108913	0.119195	0.078010	0.078119	0.109871	0.057176	0.047168	0.061713	0.075757	0.039288	0.046006	0.083155	0.077872	0.020587	0.062069	0.137072	0.046998	0.025424	0.151003	0.174003	0.049202	0.100889	0.095644	0.135023	0.113894	0.133631	0.085154	0.104611	0.080456	0.083091	0.045569	0.079690	0.086591	0.031092	0.062850	0.103838	0.061270	0.052252	0.092868	0.071660	0.109970	0.100097	0.059154	0.118791	0.103003	0.038116	0.019440	0.019044	0.032636	0.046603	0.043088	0.065721	0.059893	0.110879	0.160940	0.049051	0.062120	0.145693	0.177071	0.071000	0.076800	0.146684	0.116871	0.051897	0.091122	0.094782	0.026904	0.047062	0.117869	0.038818	0.018049	0.090514	0.111227	0.025989	0.081705	0.061855	0.160012	0.203697	0.235850	0.146704	0.116194	0.160895	0.068083	0.052887	0.085961	0.058061	0.051497	0.101080	0.125931	0.051253	0.058302	0.052204	0.058614	0.055067	0.044696	0.054364	0.058249	0.090547	0.036610
0.022723	0.023498	0.023262	0.025600	0.023882	0.026851	0.016564	0.020573	0.012266	0.011072	0.011462	0.010004	0.006480	0.011441	0.017388	0.011708	0.010185	0.020151	0.034013	0.013621	0.012043	0.032077	0.043068	0.022957	0.025724	0.062629	0.051413	0.044413	0.050810	0.079588	0.107839	0.130617	0.079491	0.030643	0.111509	0.118591	0.044320	0.067196	0.071935	0.065300	0.029356	0.022589	0.028946	0.016553	0.037410	0.041365	0.027242	0.041934	0.047541	0.044011	0.013866	0.032750	0.043287	0.030388	0.008764	0.015857	0.022333	0.011132	0.008084	0.011116	0.016821	0.018084	0.026591	0.017319	0.017721	0.036941	0.035149	0.041224	0.026297	0.016127	0.044951	0.032356	0.016633	0.012954	0.046193	0.049907	0.048195	0.028665	0.052354	0.048223	0.090421	0.033949	0.072580	0.085199	0.058425	0.072123	0.094206	0.063741	0.088695	0.072487	0.047061	0.025171	0.030920	0.024962	0.020928	0.014095	0.016897	0.015358	0.018656	0.019520	0.012445	0.014303	0.012436	0.019528	0.015842	0.017110	0.020856	0.047228	0.040455	0.026926	0.060786	0.082314	0.057748	0.055784	0.085887	0.096378	0.053192	0.067773	0.051449	0.041769	0.054308	0.039105	0.030100	0.041666	0.043349	0.047025	0.057525	0.073429	0.070272	0.111893	0.129410	0.054482	0.040407	0.035487	0.019699	0.009992	0.010539	0.019183	0.023840	0.015327	0.020686	0.024273	0.020578	0.017942	0.008445	0.012047	0.050936	0.026337	0.015744	0.041683	0.132731	0.059786	0.051283	0.058123	0.165061	0.029804	0.051821	0.031320	0.030439	0.029852	0.031307	0.029692	0.018856	0.126719	0.102283	0.336877	0.331588	0.415565	0.211893	0.102323	0.130945	0.100752	0.041300	0.041027	0.040012	0.041010	0.062816	0.076234	0.046629	0.057526	0.061638	0.075932	0.079754	0.063877	0.063875	0.087767	0.077143	0.039699
0.040409	0.023020	0.025454	0.055824	0.074767	0.066431	0.028882	0.048454	0.085127	0.091716	0.056816	0.084872	0.082586	0.079402	0.043872	0.111226	0.088238	0.044446	0.083381	0.121454	0.076389	0.057102	0.050867	0.043034	0.127059	0.093470	0.101361	0.138139	0.222977	0.193978	0.125339	0.083477	0.068088	0.013362	0.085532	0.121823	0.014962	0.028461	0.174272	0.042160	0.023914	0.028093	0.088427	0.010077	0.011608	0.029247	0.019336	0.011466	0.011271	0.035356	0.006469	0.009093	0.014844	0.011727	0.005653	0.009044	0.025692	0.007404	0.005399	0.006878	0.014599	0.009980	0.007348	0.007385	0.008505	0.009588	0.008308	0.012393	0.024839	0.007096	0.010055	0.018753	0.011678	0.005458	0.013509	0.046157	0.012432	0.009250	0.026856	0.021251	0.036185	0.022834	0.090737	0.058869	0.078702	0.108271	0.065968	0.101648	0.066155	0.099745	0.099426	0.082299	0.093885	0.131317	0.065162	0.062083	0.106527	0.090515	0.034916	0.080813	0.142557	0.053822	0.023367	0.126143	0.124480	0.017511	0.028597	0.172365	0.107383	0.015711	0.051467	0.055537	0.109454	0.103838	0.139847	0.066458	0.115301	0.071766	0.084550	0.037616	0.077027	0.075376	0.019803	0.063552	0.101567	0.032975	0.036064	0.098733	0.047376	0.047186	0.050503	0.031229	0.071595	0.052097	0.015349	0.005886	0.005527	0.013076	0.016489	0.013041	0.053925	0.050788	0.063374	0.079805	0.077696	0.102739	0.103169	0.115436	0.112426	0.158397	0.161157	0.104551	0.079452	0.198243	0.120068	0.023476	0.111625	0.176172	0.020777	0.025699	0.153376	0.111025	0.016519	0.104047	0.043817	0.119143	0.051459	0.059015	0.087859	0.060272	0.025907	0.024751	0.043058	0.039475	0.028855	0.035518	0.092077	0.098486	0.036192	0.042953	0.036267	0.038781	0.036982	0.024808	0.026608	0.024894	0.054249	0.019171
0.058944	0.026980	0.029994	0.074498	0.088499	0.077474	0.043413	0.053126	0.096014	0.111820	0.082694	0.098677	0.117635	0.110454	0.060793	0.131501	0.137749	0.071081	0.103268	0.148353	0.111386	0.129510	0.084023	0.043349	0.204202	0.283832	0.150730	0.133527	0.290099	0.277686	0.107435	0.051823	0.047912	0.011600	0.041629	0.074758	0.010049	0.018416	0.133242	0.025439	0.019540	0.031007	0.102898	0.011046	0.009162	0.041320	0.024020	0.009852	0.008043	0.037628	0.008502	0.006451	0.009372	0.011058	0.006933	0.007118	0.020028	0.006301	0.005374	0.005601	0.013200	0.008474	0.005634	0.005695	0.008559	0.009530	0.006553	0.009884	0.036452	0.009424	0.008704	0.024921	0.024585	0.006985	0.013195	0.054014	0.011553	0.008537	0.029423	0.015472	0.024784	0.015039	0.072339	0.041551	0.066340	0.098117	0.053623	0.122786	0.065170	0.108691	0.146799	0.114075	0.103427	0.188409	0.099702	0.070529	0.158876	0.182034	0.051921	0.076954	0.231459	0.136154	0.021881	0.121284	0.257036	0.042500	0.016997	0.180965	0.185085	0.028624	0.061758	0.047605	0.139242	0.126619	0.159565	0.060244	0.135320	0.074752	0.094840	0.035991	0.088989	0.099232	0.019719	0.060966	0.123075	0.041210	0.032401	0.098324	0.055998	0.053614	0.038203	0.027427	0.096211	0.082635	0.023091	0.013259	0.013147	0.021747	0.033345	0.031659	0.084490	0.079272	0.112424	0.146961	0.120485	0.128433	0.120690	0.188863	0.147459	0.123681	0.105053	0.120127	0.061392	0.147892	0.077194	0.016193	0.054307	0.165090	0.020368	0.009764	0.115204	0.099712	0.010960	0.050862	0.026334	0.057392	0.032150	0.022233	0.035015	0.038212	0.017966	0.011039	0.021060	0.039171	0.023664	0.023680	0.064419	0.067578	0.023076	0.026092	0.023342	0.022705	0.020479	0.013658	0.017553	0.014699	0.040132	0.014055
0.047354	0.029478	0.030462	0.057691	0.051463	0.046160	0.035126	0.030066	0.027850	0.034753	0.036841	0.026090	0.022455	0.037737	0.043106	0.030200	0.028632	0.050865	0.087444	0.040448	0.039890	0.144552	0.136901	0.038378	0.091157	0.218843	0.133251	0.102073	0.125690	0.155389	0.123030	0.095762	0.062926	0.034956	0.078182	0.119331	0.037363	0.051612	0.118257	0.062630	0.036068	0.056250	0.093494	0.030721	0.031555	0.061743	0.043338	0.030903	0.028054	0.067179	0.027401	0.023600	0.032869	0.035719	0.018773	0.013949	0.030757	0.011931	0.013341	0.010422	0.018822	0.017054	0.015170	0.014395	0.019636	0.025803	0.021679	0.026854	0.053510	0.026834	0.029952	0.042172	0.050943	0.022828	0.032658	0.067321	0.033180	0.024996	0.043318	0.038902	0.059245	0.032899	0.081658	0.071386	0.084012	0.098290	0.091076	0.134649	0.093579	0.122338	0.143317	0.077765	0.070713	0.126020	0.079129	0.046266	0.058303	0.089580	0.042036	0.040699	0.061231	0.077368	0.026116	0.042755	0.091098	0.041732	0.019163	0.064390	0.104583	0.045024	0.084398	0.071211	0.105931	0.101063	0.128938	0.090861	0.124395	0.136708	0.122989	0.061894	0.117236	0.094307	0.039544	0.074202	0.093189	0.070879	0.077499	0.110270	0.087834	0.119563	0.100377	0.058817	0.098638	0.088447	0.047574	0.034483	0.030896	0.037813	0.048710	0.046958	0.058003	0.053853	0.071090	0.076036	0.036942	0.036887	0.081721	0.102431	0.057190	0.073524	0.135982	0.136781	0.072980	0.102725	0.189871	0.051733	0.043284	0.077059	0.064267	0.022272	0.039865	0.066637	0.022553	0.220194	0.117397	0.390304	0.345715	0.238263	0.122661	0.115571	0.094931	0.048321	0.047160	0.064306	0.054459	0.055886	0.092023	0.112034	0.062392	0.080748	0.076913	0.085440	0.076454	0.042761	0.054761	0.048782	0.081014	0.029378
0.045177	0.025640	0.025050	0.056529	0.063804	0.051337	0.028664	0.035818	0.048247	0.042022	0.038058	0.047653	0.048342	0.045246	0.057864	0.075121	0.058626	0.040668	0.105931	0.090910	0.053355	0.075698	0.086669	0.048209	0.101331	0.085959	0.109455	0.131774	0.137895	0.121901	0.120857	0.097722	0.055132	0.021457	0.059561	0.119533	0.025455	0.036808	0.128166	0.065753	0.028846	0.037172	0.109274	0.028386	0.021120	0.049011	0.039881	0.019657	0.018474	0.054366	0.017902	0.015365	0.025321	0.023686	0.012581	0.011826	0.035664	0.011343	0.011921	0.009605	0.018053	0.014075	0.011493	0.011986	0.015510	0.015791	0.014779	0.021007	0.039133	0.015517	0.021815	0.033393	0.030597	0.013515	0.019728	0.059795	0.021596	0.015517	0.031528	0.032622	0.052033	0.029713	0.094358	0.059686	0.079744	0.079025	0.074974	0.113814	0.068977	0.097374	0.104634	0.072717	0.075406	0.088856	0.064061	0.049760	0.087355	0.063460	0.030352	0.063263	0.088102	0.045762	0.025887	0.092484	0.080363	0.026042	0.025778	0.117193	0.089992	0.026121	0.065454	0.058110	0.090563	0.083215	0.114886	0.067275	0.125797	0.130482	0.134558	0.061177	0.126045	0.095439	0.032787	0.085073	0.115754	0.052403	0.069493	0.132173	0.069463	0.079638	0.066995	0.037333	0.070161	0.064192	0.032401	0.016295	0.014880	0.023977	0.026014	0.024800	0.063483	0.057318	0.052607	0.051366	0.056823	0.068370	0.076661	0.068673	0.083225	0.137535	0.156272	0.099836	0.079359	0.247221	0.263897	0.036660	0.107794	0.328872	0.145222	0.040768	0.126781	0.236769	0.045654	0.403126	0.159031	0.393463	0.167188	0.104416	0.085528	0.089381	0.046332	0.032422	0.045044	0.055213	0.047954	0.056676	0.114559	0.133294	0.067914	0.085732	0.070321	0.077690	0.065237	0.035567	0.040721	0.032438	0.070301	0.025449
0.054594	0.022225	0.024685	0.065295	0.093137	0.075492	0.035304	0.051796	0.120288	0.124479	0.054794	0.117533	0.174078	0.113162	0.056292	0.190313	0.188417	0.066554	0.099033	0.200747	0.135672	0.106925	0.050998	0.046723	0.237502	0.127778	0.112523	0.121317	0.202299	0.092575	0.059656	0.032396	0.026398	0.007351	0.013993	0.032975	0.005505	0.007968	0.055246	0.015438	0.010949	0.013812	0.078130	0.007825	0.005269	0.028382	0.019740	0.004795	0.004741	0.023118	0.004752	0.003417	0.005343	0.006163	0.003902	0.003975	0.012724	0.004549	0.004108	0.003944	0.008041	0.005253	0.003389	0.003856	0.005076	0.004265	0.003441	0.005400	0.018578	0.004550	0.004945	0.015999	0.011021	0.003617	0.004597	0.021747	0.005013	0.005362	0.013872	0.010713	0.014988	0.012051	0.054749	0.028174	0.045703	0.051252	0.040733	0.099088	0.040022	0.085928	0.141849	0.136081	0.101069	0.179650	0.114382	0.088871	0.183044	0.170900	0.048481	0.094299	0.251770	0.110587	0.025980	0.143972	0.201362	0.023704	0.014389	0.134030	0.107827	0.013237	0.033475	0.021901	0.071523	0.056990	0.088054	0.029751	0.100166	0.056592	0.086679	0.032513	0.075524	0.078479	0.017575	0.066491	0.112312	0.029736	0.028365	0.086989	0.033639	0.025835	0.017047	0.015098	0.050439	0.042205	0.016171	0.008553	0.007864	0.013621	0.018575	0.019476	0.070419	0.067790	0.076569	0.087544	0.125197	0.133227	0.089786	0.132665	0.153910	0.154030	0.094858	0.090412	0.052641	0.186545	0.059952	0.009631	0.057164	0.172290	0.010315	0.006138	0.094662	0.089915	0.008534	0.044642	0.015757	0.028453	0.008608	0.006927	0.013331	0.017673	0.007868	0.006920	0.017958	0.027371	0.019273	0.023457	0.062094	0.063229	0.027510	0.031702	0.022807	0.020484	0.017120	0.012200	0.012941	0.009831	0.031058	0.011891
0.056478	0.037133	0.046348	0.071068	0.074678	0.081784	0.079289	0.047942	0.055827	0.082314	0.053531	0.043949	0.064862	0.077610	0.067809	0.076284	0.082107	0.133253	0.142030	0.120874	0.127602	0.270604	0.192118	0.068200	0.260960	0.278158	0.121086	0.079366	0.162034	0.108310	0.100126	0.056951	0.058876	0.029716	0.024298	0.047164	0.009603	0.016280	0.045855	0.016646	0.017561	0.037085	0.048229	0.022238	0.008444	0.027668	0.023722	0.006936	0.005608	0.021627	0.015388	0.004733	0.006481	0.010374	0.014586	0.008458	0.020296	0.010284	0.013530	0.007080	0.012165	0.009274	0.005332	0.006623	0.008748	0.006863	0.005037	0.007025	0.029962	0.019084	0.009384	0.024425	0.041291	0.012793	0.006795	0.025621	0.009288	0.010289	0.017240	0.021143	0.029904	0.038304	0.061855	0.047632	0.045284	0.056712	0.050663	0.085924	0.054344	0.104670	0.142737	0.125614	0.102329	0.162103	0.144069	0.096410	0.121044	0.164045	0.101491	0.074869	0.148900	0.155229	0.047971	0.071316	0.145924	0.073493	0.026313	0.083453	0.133789	0.061802	0.077203	0.046087	0.099900	0.087825	0.133709	0.070848	0.154459	0.157377	0.150538	0.081715	0.126010	0.100802	0.044684	0.092377	0.117264	0.071266	0.059509	0.093698	0.080112	0.077063	0.051603	0.053074	0.104681	0.099638	0.071409	0.069519	0.062364	0.060341	0.087625	0.098279	0.099984	0.108177	0.093235	0.091193	0.085605	0.087874	0.109442	0.103603	0.126404	0.135050	0.137088	0.124734	0.101211	0.137553	0.095731	0.039602	0.055118	0.078470	0.021086	0.010330	0.042435	0.075014	0.017038	0.064280	0.026044	0.078357	0.029483	0.013648	0.019424	0.024548	0.015656	0.009982	0.022294	0.038199	0.037368	0.039814	0.070389	0.075086	0.042828	0.046737	0.037681	0.036018	0.029467	0.020010	0.024529	0.015912	0.044428	0.019974
0.045754	0.034487	0.039158	0.054048	0.053996	0.052738	0.032145	0.035327	0.024286	0.025631	0.032649	0.031010	0.020405	0.033755	0.084500	0.041967	0.030626	0.102036	0.169192	0.051716	0.043845	0.186149	0.125061	0.046019	0.090059	0.120107	0.086774	0.089145	0.088225	0.099319	0.118517	0.091105	0.064937	0.026472	0.043421	0.076739	0.020688	0.032059	0.075679	0.038544	0.024481	0.031822	0.056807	0.019080	0.014020	0.034598	0.032729	0.012258	0.013621	0.044297	0.017543	0.009620	0.016935	0.023560	0.012686	0.012856	0.031345	0.015565	0.011306	0.009550	0.017000	0.011200	0.007660	0.009447	0.012432	0.011518	0.010519	0.015017	0.031978	0.012283	0.012268	0.020590	0.021638	0.009713	0.012616	0.040711	0.018870	0.015372	0.023951	0.029754	0.040257	0.029654	0.073391	0.056539	0.059603	0.059127	0.059871	0.082475	0.065856	0.093520	0.083067	0.066177	0.079961	0.081650	0.069896	0.058380	0.067346	0.056749	0.057711	0.063525	0.053444	0.064267	0.038846	0.057408	0.051300	0.039301	0.028746	0.073493	0.070164	0.033334	0.066961	0.051594	0.083272	0.093514	0.150990	0.112309	0.204132	0.249684	0.205621	0.108839	0.159344	0.106314	0.052672	0.108544	0.124225	0.077635	0.082510	0.133879	0.086860	0.085825	0.074659	0.058488	0.102511	0.098899	0.063351	0.040465	0.036951	0.059773	0.066199	0.051541	0.072413	0.077813	0.053596	0.054944	0.045256	0.042536	0.062951	0.056951	0.068366	0.096296	0.116196	0.108715	0.113870	0.162403	0.187594	0.079865	0.155678	0.278715	0.169461	0.106597	0.157643	0.329672	0.095855	0.430395	0.131622	0.264287	0.099166	0.039061	0.039271	0.056984	0.041964	0.024998	0.036410	0.065745	0.060051	0.065962	0.116683	0.142129	0.074591	0.080416	0.064967	0.063225	0.051520	0.034355	0.040454	0.035332	0.073042	0.032286
0.056310	0.028155	0.034114	0.064860	0.104273	0.086961	0.031741	0.058906	0.116822	0.094487	0.064800	0.132486	0.149638	0.093224	0.101736	0.215919	0.161908	0.073384	0.147446	0.194868	0.119899	0.075462	0.052488	0.046408	0.146180	0.057762	0.088926	0.138387	0.133573	0.093319	0.072388	0.037960	0.027769	0.007424	0.015643	0.045741	0.007040	0.011195	0.078731	0.023814	0.017236	0.017980	0.077166	0.008821	0.006120	0.031887	0.025902	0.005016	0.007771	0.045154	0.006288	0.003767	0.009988	0.010597	0.005272	0.006843	0.030305	0.010452	0.006031	0.006429	0.016433	0.007449	0.004267	0.005627	0.008738	0.005486	0.004530	0.007700	0.028046	0.004538	0.004899	0.013171	0.008195	0.003501	0.004603	0.026458	0.004725	0.004232	0.009351	0.008897	0.014659	0.010646	0.065167	0.031827	0.054025	0.049557	0.032134	0.087527	0.043083	0.077646	0.085073	0.099705	0.134286	0.152063	0.076194	0.094263	0.184798	0.110509	0.046771	0.121445	0.199686	0.058842	0.021039	0.126451	0.125852	0.013869	0.016631	0.142197	0.082563	0.009810	0.029765	0.024107	0.071300	0.074664	0.116016	0.039855	0.162642	0.098323	0.128531	0.061934	0.117543	0.118240	0.026377	0.114079	0.159145	0.035259	0.032249	0.121178	0.031197	0.028071	0.020160	0.014604	0.059365	0.051650	0.017546	0.008646	0.008774	0.020705	0.021422	0.017343	0.066510	0.064046	0.056688	0.079529	0.107384	0.109330	0.068331	0.106520	0.134569	0.124984	0.074856	0.075691	0.059228	0.225769	0.065615	0.012842	0.108343	0.409923	0.027204	0.016474	0.253795	0.340261	0.025481	0.228641	0.032569	0.042185	0.011647	0.008286	0.021985	0.038336	0.019953	0.010129	0.024749	0.052079	0.031035	0.038104	0.095495	0.109582	0.040220	0.045548	0.027767	0.029158	0.023862	0.016334	0.017859	0.013860	0.044434	0.015824
0.065586	0.030787	0.039884	0.073803	0.108627	0.126684	0.048030	0.066431	0.148726	0.166469	0.073487	0.116828	0.222443	0.175189	0.073936	0.208001	0.261889	0.158461	0.120921	0.222303	0.250567	0.215883	0.057327	0.051908	0.278069	0.093645	0.086518	0.109607	0.151862	0.072311	0.055445	0.025482	0.021820	0.006162	0.009542	0.024241	0.005175	0.007611	0.037127	0.011194	0.013252	0.010430	0.036212	0.005433	0.003923	0.017404	0.011776	0.003746	0.004349	0.020462	0.004048	0.002642	0.005171	0.005993	0.003798	0.005055	0.017418	0.006824	0.004236	0.004514	0.010161	0.004964	0.002792	0.003640	0.005260	0.004004	0.003248	0.005092	0.017546	0.003877	0.003614	0.009509	0.006171	0.002760	0.003192	0.016583	0.003528	0.003205	0.006018	0.006607	0.011039	0.009033	0.047921	0.027703	0.040547	0.044275	0.035043	0.086528	0.042921	0.085029	0.141903	0.160721	0.132072	0.232365	0.163365	0.130899	0.222843	0.219533	0.101657	0.116637	0.261277	0.153116	0.032571	0.117928	0.191157	0.022830	0.015180	0.128215	0.096725	0.010358	0.029215	0.019564	0.068654	0.066189	0.109996	0.033564	0.136529	0.074643	0.102063	0.048289	0.101286	0.092669	0.021778	0.093447	0.141874	0.030722	0.024461	0.086043	0.030715	0.028449	0.018887	0.015777	0.063524	0.055905	0.022204	0.012731	0.013878	0.029091	0.035105	0.029573	0.092464	0.093970	0.091723	0.102288	0.145781	0.147336	0.094444	0.137049	0.176680	0.144812	0.085826	0.093489	0.049665	0.140268	0.036429	0.009206	0.041173	0.106670	0.007131	0.005674	0.088488	0.078058	0.008165	0.026715	0.015829	0.012884	0.005591	0.005084	0.013433	0.016524	0.007689	0.005329	0.010687	0.022919	0.014332	0.017373	0.041632	0.044730	0.019088	0.021475	0.013804	0.014233	0.011469	0.008668	0.010050	0.008268	0.026525	0.010369
0.063757	0.045736	0.054152	0.067442	0.075994	0.081697	0.044345	0.041634	0.042998	0.054363	0.058680	0.044650	0.050940	0.096751	0.131558	0.068769	0.085976	0.233376	0.214530	0.098364	0.174471	0.279909	0.112397	0.062881	0.178797	0.115145	0.112916	0.121427	0.119637	0.102842	0.091536	0.048595	0.043090	0.013694	0.023487	0.044766	0.011462	0.016745	0.054454	0.021015	0.023740	0.018847	0.039663	0.009199	0.006901	0.021500	0.016815	0.006324	0.006684	0.023937	0.006514	0.004302	0.008852	0.010783	0.006517	0.008527	0.028496	0.012995	0.007939	0.009022	0.017582	0.009419	0.004545	0.005964	0.008956	0.006934	0.006300	0.008853	0.024598	0.006431	0.005709	0.010624	0.008333	0.004685	0.006033	0.023050	0.008255	0.007641	0.011954	0.015684	0.020655	0.016425	0.052064	0.041162	0.048676	0.059585	0.048772	0.080864	0.059816	0.089799	0.112740	0.128019	0.111747	0.129595	0.136428	0.137399	0.123567	0.138279	0.149699	0.117157	0.104104	0.147593	0.081933	0.072959	0.086986	0.057485	0.037030	0.087357	0.086111	0.031434	0.072377	0.052048	0.126021	0.180337	0.253157	0.147188	0.297821	0.269325	0.251547	0.132368	0.195436	0.148038	0.060296	0.138731	0.166141	0.066147	0.066617	0.132295	0.066166	0.069480	0.052972	0.047928	0.113924	0.112170	0.069565	0.043725	0.043591	0.082519	0.084018	0.064070	0.129492	0.129224	0.090813	0.092555	0.101281	0.107637	0.099545	0.106714	0.137541	0.156826	0.116814	0.123838	0.141089	0.144830	0.057971	0.047990	0.127199	0.103727	0.027244	0.047666	0.132851	0.176175	0.038588	0.104249	0.030020	0.035961	0.016904	0.012784	0.030613	0.039433	0.024420	0.016800	0.029194	0.060276	0.051176	0.057503	0.098405	0.099290	0.048252	0.045474	0.036632	0.036024	0.031251	0.023320	0.030481	0.024052	0.066196	0.026063
0.059200	0.041280	0.050869	0.067204	0.121101	0.080510	0.031143	0.064299	0.073427	0.050565	0.087000	0.104968	0.066577	0.086703	0.149448	0.129235	0.083615	0.127293	0.152917	0.105485	0.090234	0.108339	0.056359	0.049855	0.121052	0.066487	0.110468	0.160590	0.153558	0.108507	0.093165	0.049179	0.040205	0.009471	0.025945	0.062478	0.012102	0.019097	0.082899	0.028612	0.026103	0.019941	0.077901	0.010173	0.007432	0.037069	0.026089	0.007105	0.009490	0.046616	0.007155	0.005241	0.014531	0.016560	0.007101	0.010779	0.040160	0.017844	0.009368	0.011661	0.024490	0.011813	0.005785	0.008284	0.013076	0.007800	0.007166	0.011943	0.031170	0.006086	0.006971	0.017591	0.009016	0.004616	0.007099	0.030869	0.007483	0.007024	0.012224	0.012709	0.019120	0.012834	0.063182	0.042233	0.072556	0.074916	0.042842	0.082247	0.054832	0.090654	0.076964	0.087746	0.129422	0.111181	0.077898	0.098966	0.133002	0.068023	0.066559	0.120474	0.113953	0.066612	0.055521	0.097828	0.087501	0.035255	0.038805	0.130596	0.088111	0.024971	0.072977	0.052144	0.134567	0.156965	0.227044	0.100931	0.258361	0.235192	0.247915	0.161024	0.229037	0.181524	0.056180	0.167800	0.211486	0.062318	0.061367	0.146683	0.052821	0.054924	0.044251	0.034807	0.112286	0.098793	0.044675	0.020661	0.020919	0.055822	0.048653	0.029015	0.088353	0.085944	0.064099	0.081281	0.092359	0.098993	0.073760	0.101816	0.113299	0.122964	0.077696	0.084093	0.110909	0.199163	0.047805	0.025926	0.203259	0.364626	0.043465	0.075244	0.393495	0.427150	0.097150	0.280296	0.040706	0.039816	0.017304	0.014167	0.035629	0.053146	0.034468	0.019096	0.036584	0.084512	0.062209	0.069341	0.142713	0.147338	0.057853	0.055354	0.042671	0.043297	0.036267	0.026467	0.034615	0.026599	0.069144	0.025518
0.074167	0.045668	0.056438	0.080829	0.153741	0.123696	0.043733	0.112132	0.197140	0.152819	0.119791	0.185407	0.245875	0.177431	0.125984	0.246983	0.255863	0.116794	0.095615	0.183541	0.177405	0.073764	0.032279	0.048637	0.170854	0.052751	0.086729	0.132946	0.112119	0.065393	0.040447	0.021631	0.018695	0.004966	0.012327	0.030124	0.005869	0.008781	0.051557	0.014723	0.016316	0.011548	0.047458	0.005772	0.004754	0.021187	0.014828	0.004491	0.006515	0.033665	0.004410	0.003809	0.010790	0.010526	0.004687	0.007780	0.032724	0.012753	0.007730	0.009716	0.020794	0.009570	0.004846	0.006738	0.009676	0.005906	0.004832	0.008344	0.024148	0.003984	0.004617	0.011200	0.006357	0.003132	0.004153	0.019319	0.003975	0.003909	0.007319	0.008199	0.011887	0.008876	0.049917	0.028761	0.047344	0.058168	0.037953	0.078353	0.046934	0.102611	0.110937	0.111599	0.157377	0.207193	0.103434	0.127299	0.220804	0.148961	0.067558	0.137550	0.224659	0.073289	0.030573	0.142087	0.149348	0.017031	0.021229	0.151289	0.080050	0.010153	0.034420	0.029033	0.077300	0.084458	0.112613	0.038099	0.126890	0.075772	0.096954	0.062758	0.128665	0.125275	0.027865	0.137389	0.157708	0.033936	0.029973	0.098345	0.027114	0.028307	0.019237	0.015165	0.059284	0.051036	0.018669	0.010392	0.010287	0.029897	0.027385	0.020308	0.077681	0.076451	0.069560	0.092964	0.119276	0.126889	0.073500	0.119159	0.144247	0.107939	0.061535	0.076906	0.054941	0.146291	0.028945	0.009014	0.074723	0.182097	0.008680	0.010858	0.199029	0.146157	0.014851	0.046248	0.025447	0.019189	0.010073	0.007946	0.022453	0.033080	0.016638	0.010177	0.021871	0.056329	0.036763	0.044800	0.097791	0.092249	0.034544	0.034143	0.024177	0.023838	0.020235	0.014817	0.019256	0.016578	0.043655	0.017788
0.074883	0.040633	0.046788	0.080393	0.123481	0.119690	0.040355	0.083614	0.130443	0.150144	0.139425	0.115134	0.194544	0.247103	0.155048	0.164467	0.279412	0.248190	0.127575	0.159094	0.240744	0.178207	0.044440	0.052854	0.193022	0.071070	0.100865	0.114084	0.115603	0.078433	0.052773	0.026638	0.020958	0.005362	0.012410	0.033106	0.006262	0.008474	0.042336	0.013991	0.013118	0.008559	0.030598	0.004810	0.003689	0.012971	0.009526	0.003793	0.004247	0.018735	0.003349	0.002834	0.006523	0.007051	0.003492	0.005203	0.021348	0.008017	0.004994	0.005894	0.014356	0.007144	0.003676	0.004820	0.007436	0.005025	0.003815	0.006294	0.017227	0.003357	0.003925	0.008312	0.005042	0.002677	0.003642	0.017329	0.004278	0.003785	0.006462	0.008544	0.012645	0.007733	0.044745	0.028035	0.041245	0.048609	0.039105	0.096768	0.051549	0.081033	0.143333	0.169563	0.139213	0.198225	0.193019	0.171409	0.191121	0.188052	0.144591	0.154770	0.200395	0.136008	0.055122	0.128610	0.148737	0.031559	0.026228	0.125905	0.097560	0.015811	0.051134	0.041011	0.103096	0.145737	0.192749	0.061128	0.195969	0.135368	0.156375	0.081381	0.176866	0.124144	0.032081	0.127663	0.164370	0.040735	0.035089	0.090809	0.032587	0.038435	0.028051	0.021279	0.075092	0.070706	0.029549	0.015411	0.015422	0.037417	0.040596	0.034728	0.119991	0.109510	0.097015	0.120931	0.153265	0.160417	0.102756	0.133637	0.184656	0.169336	0.079761	0.088066	0.071907	0.121163	0.031133	0.010918	0.054659	0.091961	0.007511	0.009024	0.108813	0.081040	0.013833	0.034109	0.023214	0.021502	0.010205	0.008312	0.020207	0.026054	0.012347	0.008707	0.016056	0.036867	0.029389	0.035151	0.061049	0.059238	0.028948	0.025652	0.022230	0.020540	0.017244	0.011849	0.016900	0.013201	0.039700	0.014792
0.057028	0.047297	0.049736	0.054716	0.067851	0.058658	0.028560	0.046498	0.030664	0.033618	0.073283	0.056325	0.041574	0.100353	0.153927	0.054704	0.070270	0.158116	0.101680	0.050634	0.075392	0.098913	0.053330	0.052853	0.088941	0.070934	0.088862	0.099809	0.080946	0.073289	0.069152	0.041549	0.031549	0.009815	0.019089	0.035624	0.009091	0.011566	0.031147	0.014654	0.013584	0.009589	0.025513	0.005905	0.005050	0.014913	0.013232	0.004837	0.005210	0.015097	0.004008	0.003493	0.007657	0.008317	0.003991	0.006049	0.018672	0.009834	0.006493	0.008763	0.016913	0.010496	0.005443	0.006709	0.008907	0.006089	0.005022	0.007312	0.011550	0.003350	0.004396	0.007851	0.004901	0.003084	0.004710	0.014354	0.006608	0.006599	0.009778	0.013974	0.017086	0.012008	0.034454	0.033839	0.040813	0.044796	0.040078	0.064947	0.053202	0.073363	0.079380	0.091987	0.095024	0.080657	0.108576	0.105637	0.092105	0.079709	0.114727	0.114373	0.070129	0.076647	0.069167	0.079172	0.056045	0.047188	0.041595	0.082450	0.075639	0.039402	0.095738	0.085187	0.130985	0.214125	0.258652	0.146260	0.279248	0.279226	0.281341	0.187111	0.252859	0.137202	0.061866	0.139217	0.136545	0.064166	0.067687	0.107720	0.061729	0.065252	0.052116	0.046389	0.092045	0.086426	0.063979	0.035295	0.035285	0.070382	0.071304	0.053355	0.117517	0.121152	0.071530	0.069939	0.081600	0.083813	0.078066	0.063682	0.088297	0.132945	0.089097	0.073414	0.100008	0.107929	0.031791	0.020758	0.088942	0.049797	0.008796	0.027868	0.119057	0.093125	0.031353	0.039148	0.027059	0.030600	0.018236	0.013525	0.026213	0.035216	0.023309	0.017288	0.027079	0.059506	0.061704	0.072001	0.097470	0.088989	0.056525	0.047980	0.040887	0.039002	0.032114	0.023528	0.031698	0.025278	0.054651	0.025361
0.086053	0.074770	0.087664	0.103895	0.156030	0.122112	0.048467	0.109274	0.129815	0.082259	0.105593	0.131140	0.114431	0.092129	0.095816	0.119262	0.111973	0.087912	0.084740	0.112235	0.113774	0.090500	0.058058	0.083788	0.161771	0.079440	0.099248	0.163309	0.113848	0.083120	0.072970	0.048226	0.032108	0.008898	0.022026	0.046536	0.011544	0.017682	0.066492	0.025692	0.023779	0.017893	0.063003	0.010234	0.007095	0.031033	0.027015	0.006766	0.008359	0.040130	0.006735	0.005586	0.014913	0.016865	0.006891	0.011437	0.045181	0.021293	0.012670	0.017103	0.031472	0.015720	0.008495	0.011890	0.017380	0.009814	0.007662	0.013870	0.031145	0.006009	0.007581	0.016725	0.010032	0.004961	0.007746	0.030579	0.008671	0.007427	0.011976	0.014480	0.021625	0.014395	0.068695	0.047966	0.077096	0.091716	0.057639	0.081543	0.065451	0.116626	0.085673	0.084191	0.125728	0.122101	0.082438	0.094179	0.123995	0.070193	0.066421	0.116167	0.117118	0.064402	0.055590	0.123734	0.097304	0.036244	0.042000	0.135418	0.095669	0.028701	0.089562	0.083619	0.145959	0.170612	0.236132	0.107216	0.227189	0.194657	0.211311	0.180453	0.261643	0.214953	0.092769	0.214349	0.218474	0.080779	0.075286	0.158858	0.060754	0.062240	0.052549	0.042469	0.117782	0.092864	0.052647	0.027888	0.026335	0.067521	0.062038	0.039720	0.096642	0.103630	0.081678	0.091738	0.091327	0.106299	0.079171	0.096451	0.106697	0.113030	0.075814	0.074183	0.075683	0.116591	0.032520	0.015808	0.101668	0.125094	0.012198	0.032760	0.297428	0.194832	0.037937	0.072165	0.039492	0.035971	0.019507	0.015883	0.033985	0.047628	0.030392	0.020447	0.038585	0.089084	0.080343	0.092503	0.146933	0.143700	0.064965	0.063667	0.046319	0.042796	0.035956	0.026496	0.035554	0.030703	0.064004	0.027938
0.116196	0.080352	0.103259	0.140041	0.197786	0.187856	0.085252	0.165687	0.231324	0.221873	0.166574	0.193294	0.260222	0.252588	0.107714	0.178737	0.239338	0.144067	0.080396	0.146186	0.200824	0.097315	0.054106	0.085558	0.218071	0.068703	0.091150	0.126253	0.110768	0.075279	0.063315	0.043540	0.032175	0.009120	0.021957	0.043413	0.010047	0.014964	0.060211	0.020699	0.020599	0.014940	0.043798	0.008569	0.006026	0.022229	0.020464	0.006685	0.008076	0.039170	0.007202	0.005312	0.016187	0.017545	0.007021	0.010663	0.042876	0.018109	0.010923	0.014598	0.029921	0.014866	0.007974	0.011109	0.017161	0.010078	0.006727	0.012869	0.030818	0.006035	0.007126	0.017469	0.011039	0.005184	0.007715	0.031763	0.007832	0.006268	0.010880	0.013176	0.020285	0.015061	0.073491	0.048470	0.068827	0.084714	0.090930	0.123400	0.068931	0.135013	0.171313	0.141939	0.152163	0.189995	0.124622	0.148483	0.172734	0.137377	0.092269	0.151349	0.188279	0.100598	0.059786	0.173112	0.153658	0.040859	0.047745	0.163560	0.107127	0.023500	0.065948	0.070010	0.121374	0.131925	0.148720	0.073857	0.154378	0.117752	0.134506	0.107153	0.180618	0.146351	0.054421	0.163891	0.160335	0.060204	0.055266	0.108710	0.049964	0.056332	0.046735	0.036093	0.103305	0.086004	0.044857	0.028348	0.027472	0.060052	0.062434	0.048094	0.111137	0.108175	0.107557	0.120232	0.130238	0.142893	0.092781	0.118713	0.151179	0.129623	0.078847	0.082754	0.078311	0.127081	0.037844	0.014707	0.083237	0.118991	0.012622	0.020568	0.163861	0.115486	0.026736	0.058966	0.039558	0.032598	0.018297	0.015798	0.032205	0.041804	0.023521	0.016309	0.031336	0.066523	0.057028	0.073460	0.110441	0.111752	0.054293	0.048328	0.038019	0.032406	0.027799	0.020164	0.027101	0.024268	0.055226	0.024507
0.102084	0.076174	0.086581	0.121808	0.142211	0.126420	0.076716	0.107135	0.103472	0.129798	0.176411	0.126280	0.130990	0.242096	0.170561	0.104426	0.171124	0.187529	0.107374	0.101850	0.161799	0.098655	0.071382	0.083065	0.137568	0.080265	0.108823	0.112563	0.106789	0.095733	0.088281	0.057238	0.035949	0.012415	0.025829	0.047587	0.014706	0.020488	0.049815	0.025043	0.018273	0.014953	0.036314	0.011796	0.007972	0.021629	0.021432	0.008425	0.009066	0.024803	0.007600	0.006173	0.013329	0.013985	0.007080	0.008408	0.024575	0.011927	0.009303	0.011152	0.020755	0.016318	0.009695	0.011071	0.015974	0.013006	0.009517	0.014756	0.023425	0.007241	0.009121	0.015013	0.010804	0.006181	0.009232	0.025465	0.011179	0.009616	0.015270	0.018917	0.028935	0.018509	0.058391	0.054869	0.069478	0.071256	0.080124	0.128292	0.083078	0.101125	0.151429	0.156784	0.124085	0.141980	0.170101	0.197159	0.142236	0.124827	0.170300	0.194463	0.143142	0.117946	0.119437	0.158995	0.113991	0.063085	0.071344	0.123494	0.109215	0.048203	0.115000	0.127176	0.166954	0.230537	0.249197	0.142030	0.233926	0.239016	0.233385	0.159727	0.257058	0.140708	0.070051	0.147693	0.150661	0.070607	0.081586	0.114356	0.079701	0.085761	0.074496	0.064065	0.113334	0.101818	0.073645	0.041125	0.038606	0.063853	0.075484	0.071267	0.151100	0.151395	0.119951	0.123793	0.134665	0.158359	0.126697	0.107408	0.135442	0.185993	0.110781	0.096342	0.124454	0.161139	0.048330	0.022095	0.090543	0.069859	0.012534	0.029853	0.103856	0.076808	0.039406	0.050560	0.039510	0.046250	0.024014	0.021800	0.030438	0.036613	0.021521	0.022216	0.030691	0.056685	0.062322	0.079679	0.102461	0.097837	0.075926	0.068691	0.056000	0.050987	0.040204	0.024726	0.035876	0.026981	0.053603	0.024460
0.103856	0.106697	0.121464	0.130784	0.140893	0.119120	0.074650	0.082524	0.059917	0.062272	0.082118	0.064421	0.052417	0.089228	0.087166	0.052249	0.062357	0.079739	0.067837	0.056882	0.073811	0.075884	0.074201	0.090362	0.095037	0.092419	0.112417	0.119007	0.101037	0.100574	0.107218	0.073330	0.051475	0.019655	0.033976	0.058755	0.020773	0.024973	0.051725	0.030619	0.021285	0.017206	0.039458	0.013995	0.010364	0.027514	0.028753	0.010683	0.011076	0.028572	0.009465	0.007641	0.016549	0.017744	0.008414	0.012680	0.031108	0.018732	0.013405	0.019169	0.029171	0.021957	0.013807	0.016806	0.021695	0.015335	0.011508	0.017656	0.024281	0.008204	0.010560	0.018693	0.012547	0.007212	0.012080	0.031745	0.016261	0.015747	0.023958	0.029172	0.037782	0.028650	0.066628	0.068147	0.071421	0.083401	0.085435	0.096545	0.094248	0.108985	0.102193	0.102773	0.105446	0.077129	0.095591	0.110891	0.082239	0.058639	0.111038	0.132049	0.067723	0.075738	0.114565	0.114242	0.069222	0.071364	0.096894	0.129068	0.113475	0.075485	0.159344	0.178369	0.196360	0.243005	0.258904	0.183063	0.253348	0.269364	0.260719	0.218844	0.275213	0.174260	0.113674	0.166930	0.164624	0.112741	0.123944	0.150535	0.126582	0.116703	0.104450	0.099010	0.137402	0.129496	0.109712	0.071131	0.067003	0.102619	0.113447	0.095907	0.135631	0.146999	0.100279	0.080137	0.078519	0.088377	0.096044	0.060736	0.074240	0.123097	0.108319	0.084169	0.108616	0.111980	0.046339	0.033452	0.114860	0.047910	0.014401	0.048020	0.118612	0.078157	0.053519	0.059463	0.048002	0.048264	0.031656	0.025609	0.037150	0.047331	0.034551	0.030760	0.046684	0.078301	0.087698	0.110391	0.133728	0.128570	0.106492	0.086312	0.067492	0.058725	0.049634	0.037409	0.049611	0.040566	0.069501	0.036265
0.122369	0.113337	0.136499	0.172840	0.199624	0.184609	0.109617	0.133912	0.162910	0.157432	0.141182	0.114541	0.117616	0.146210	0.084850	0.099300	0.110602	0.088913	0.092373	0.121861	0.139868	0.092660	0.085090	0.111744	0.148639	0.095466	0.130755	0.173780	0.130897	0.120952	0.093796	0.059160	0.042054	0.015903	0.029702	0.064209	0.021947	0.029115	0.079310	0.036962	0.024349	0.023648	0.059403	0.017341	0.009707	0.034482	0.035978	0.010980	0.013053	0.043137	0.012235	0.007632	0.017823	0.018927	0.010223	0.015471	0.041380	0.022118	0.015440	0.021563	0.032193	0.021808	0.012824	0.016275	0.024163	0.017009	0.010883	0.021511	0.045593	0.011014	0.011401	0.027149	0.021771	0.008775	0.014417	0.047598	0.017097	0.013937	0.024118	0.025483	0.034806	0.026969	0.095846	0.073379	0.079565	0.114887	0.100640	0.107845	0.087053	0.121691	0.118356	0.116020	0.128079	0.117802	0.102231	0.164489	0.120376	0.086591	0.160059	0.211033	0.125891	0.109311	0.128049	0.152260	0.102121	0.058143	0.091176	0.162970	0.139031	0.064313	0.144028	0.169867	0.230368	0.229501	0.222578	0.146805	0.208033	0.180319	0.188060	0.154720	0.202156	0.171427	0.079856	0.154288	0.201040	0.099480	0.100949	0.148070	0.103391	0.091928	0.088606	0.083245	0.143675	0.138044	0.089972	0.059776	0.056781	0.103180	0.104416	0.090403	0.143393	0.160744	0.151363	0.136483	0.121251	0.151596	0.123612	0.099387	0.126376	0.149343	0.114069	0.099247	0.121955	0.181072	0.047347	0.032611	0.175363	0.116211	0.017605	0.055329	0.230964	0.125780	0.048048	0.067571	0.048630	0.043797	0.026421	0.021711	0.037139	0.049497	0.031806	0.024830	0.042930	0.071425	0.070461	0.089661	0.123902	0.129411	0.092416	0.075054	0.057198	0.048754	0.045018	0.032123	0.040534	0.032027	0.061135	0.029184
0.109550	0.088513	0.103805	0.149000	0.197516	0.186759	0.100202	0.106081	0.144525	0.172855	0.145101	0.115886	0.132083	0.155451	0.084653	0.098006	0.132175	0.107444	0.092282	0.128273	0.168111	0.104720	0.084527	0.114020	0.157876	0.085750	0.128040	0.151285	0.127918	0.102009	0.088532	0.047551	0.032516	0.012326	0.023425	0.045631	0.012980	0.018437	0.061889	0.025511	0.020899	0.016800	0.050413	0.012523	0.006941	0.023786	0.024878	0.007070	0.008044	0.030492	0.007674	0.005230	0.011343	0.012979	0.006772	0.010461	0.029630	0.013304	0.010125	0.013008	0.022642	0.014478	0.008153	0.010312	0.016417	0.010666	0.006747	0.014538	0.034004	0.007160	0.008044	0.019317	0.015640	0.006322	0.009279	0.037181	0.011151	0.009472	0.016658	0.019627	0.028769	0.021862	0.079411	0.068038	0.073861	0.088222	0.095451	0.121559	0.069323	0.105895	0.134456	0.119452	0.114297	0.117306	0.094767	0.138488	0.127401	0.097716	0.123874	0.209239	0.147834	0.118228	0.136933	0.191305	0.126194	0.070233	0.121817	0.190606	0.170481	0.074144	0.165195	0.199651	0.200322	0.228612	0.213377	0.113698	0.211705	0.173193	0.196865	0.142165	0.190080	0.149930	0.066476	0.145262	0.172532	0.088504	0.091468	0.144438	0.104062	0.094773	0.094917	0.086225	0.151109	0.133225	0.085835	0.053256	0.055938	0.089604	0.089181	0.087338	0.143449	0.154120	0.162872	0.147131	0.130573	0.199666	0.174085	0.117864	0.162469	0.208727	0.119607	0.100098	0.120132	0.219822	0.043923	0.026515	0.182761	0.134306	0.015457	0.044116	0.213539	0.130409	0.050825	0.063858	0.044811	0.040263	0.022448	0.017225	0.029973	0.040882	0.024200	0.018859	0.035339	0.062982	0.062295	0.082922	0.110932	0.105201	0.065981	0.052196	0.040805	0.034431	0.030745	0.020623	0.028671	0.021458	0.049428	0.020960
0.102242	0.108614	0.126402	0.142017	0.151491	0.154532	0.105201	0.087019	0.071671	0.084493	0.061558	0.049379	0.057030	0.062903	0.049332	0.048714	0.056872	0.064663	0.061161	0.066825	0.082574	0.082276	0.098946	0.125608	0.109413	0.107333	0.135636	0.127238	0.091706	0.096215	0.104058	0.071241	0.054426	0.027137	0.036909	0.063016	0.020081	0.029278	0.055905	0.035241	0.027825	0.029572	0.060695	0.034004	0.015230	0.043870	0.054686	0.015746	0.014293	0.038872	0.017640	0.009815	0.017072	0.019470	0.013728	0.018531	0.036103	0.022158	0.018117	0.020345	0.028163	0.022144	0.012691	0.016264	0.023030	0.015044	0.010140	0.020090	0.038404	0.013367	0.015338	0.032206	0.026834	0.013632	0.019245	0.047997	0.022020	0.022855	0.036635	0.043486	0.055256	0.044465	0.083588	0.091531	0.092000	0.085317	0.093015	0.106500	0.086912	0.098191	0.106275	0.095101	0.091033	0.064723	0.072688	0.091878	0.077606	0.054434	0.096955	0.154242	0.080179	0.087283	0.161159	0.169768	0.085759	0.095105	0.180594	0.189911	0.146505	0.136731	0.233209	0.182907	0.174417	0.172472	0.165238	0.122823	0.149441	0.200788	0.184845	0.183390	0.204795	0.140316	0.106524	0.151617	0.130041	0.128424	0.133581	0.143894	0.147862	0.135874	0.130763	0.135924	0.157237	0.158034	0.141608	0.108761	0.100607	0.140142	0.149492	0.138764	0.151518	0.167586	0.161436	0.108168	0.072991	0.098268	0.154037	0.074437	0.087448	0.145641	0.147455	0.110996	0.163927	0.185347	0.060835	0.066271	0.199894	0.071941	0.023807	0.069601	0.152499	0.113268	0.087852	0.074275	0.060134	0.058591	0.038059	0.026708	0.038508	0.050626	0.036321	0.029268	0.054776	0.073380	0.081778	0.100001	0.112619	0.111495	0.088007	0.076298	0.060030	0.053189	0.045156	0.033968	0.043448	0.033510	0.060087	0.031620
0.114641	0.097389	0.111642	0.150465	0.185048	0.193284	0.120879	0.113119	0.137894	0.161785	0.110545	0.101203	0.128611	0.127077	0.066364	0.110731	0.138773	0.099755	0.101412	0.168499	0.179880	0.110709	0.113975	0.143501	0.169314	0.101498	0.142291	0.150040	0.116482	0.105320	0.103785	0.065559	0.048934	0.021516	0.033866	0.060467	0.016453	0.025119	0.082618	0.039120	0.032280	0.034071	0.096036	0.030511	0.012565	0.047956	0.053675	0.011191	0.012612	0.053121	0.014607	0.008240	0.017219	0.021813	0.012069	0.015443	0.042332	0.021341	0.014503	0.017112	0.029015	0.019303	0.010607	0.013627	0.021347	0.013322	0.008291	0.018228	0.050653	0.011912	0.012057	0.032957	0.029654	0.011259	0.014334	0.060241	0.017935	0.017751	0.031372	0.034389	0.050142	0.040520	0.104329	0.082395	0.102366	0.107421	0.084337	0.138001	0.087399	0.107239	0.116429	0.127729	0.133114	0.113093	0.086949	0.155992	0.146791	0.090786	0.127017	0.252270	0.186668	0.127958	0.160136	0.229080	0.170515	0.097452	0.139527	0.224613	0.207804	0.100937	0.173288	0.148268	0.178673	0.166771	0.192061	0.102546	0.172179	0.152206	0.179400	0.150869	0.171282	0.146883	0.085976	0.156851	0.166525	0.110754	0.103340	0.164553	0.109589	0.110849	0.107451	0.117802	0.226503	0.156349	0.130359	0.104930	0.087700	0.142590	0.135519	0.131073	0.174189	0.176198	0.192415	0.164784	0.114988	0.144201	0.166733	0.137164	0.142667	0.156950	0.136842	0.120900	0.129636	0.183392	0.058268	0.041160	0.152072	0.130747	0.026038	0.050145	0.202741	0.148914	0.064859	0.083387	0.056053	0.048671	0.030647	0.022073	0.037882	0.051169	0.028606	0.023989	0.048884	0.071955	0.067237	0.083422	0.108461	0.106820	0.068568	0.058894	0.046556	0.039223	0.035604	0.024465	0.033012	0.022749	0.053454	0.023578
0.094904	0.106504	0.122576	0.119572	0.125908	0.151945	0.133699	0.076240	0.066972	0.077447	0.046621	0.038274	0.042486	0.050939	0.044172	0.045230	0.049827	0.058963	0.069845	0.084953	0.081711	0.088637	0.158582	0.143459	0.118556	0.107190	0.105734	0.086429	0.068491	0.076290	0.092727	0.069903	0.061389	0.046643	0.031403	0.049637	0.015212	0.027088	0.051206	0.030868	0.027355	0.050054	0.080475	0.051291	0.015403	0.057349	0.079754	0.015073	0.012631	0.050963	0.033009	0.010213	0.014384	0.021822	0.024434	0.019019	0.035631	0.025735	0.025968	0.019212	0.028293	0.022105	0.011516	0.015805	0.022675	0.014361	0.008728	0.015978	0.054320	0.030899	0.016221	0.042879	0.055409	0.021625	0.015513	0.047705	0.021621	0.030086	0.041174	0.052183	0.063815	0.077849	0.098618	0.096638	0.081590	0.083870	0.078504	0.076787	0.061608	0.091548	0.080709	0.074748	0.086390	0.059849	0.066754	0.102254	0.079495	0.047879	0.110759	0.190119	0.079105	0.087579	0.174021	0.155001	0.083686	0.136999	0.165188	0.129953	0.162054	0.173406	0.172705	0.104950	0.111193	0.105271	0.116420	0.090339	0.115356	0.171659	0.161734	0.189999	0.164926	0.120308	0.107275	0.126616	0.103762	0.119704	0.118407	0.115673	0.113042	0.110348	0.106955	0.140913	0.161114	0.160065	0.180631	0.185588	0.172512	0.189975	0.206149	0.210248	0.141828	0.166463	0.132412	0.083418	0.049260	0.055717	0.085325	0.051819	0.064243	0.078341	0.105767	0.081342	0.121357	0.092609	0.054772	0.048888	0.099868	0.048148	0.022916	0.041181	0.103235	0.087404	0.070972	0.062358	0.053109	0.048108	0.037531	0.024327	0.034274	0.042828	0.030848	0.024627	0.052680	0.062875	0.071232	0.079826	0.088075	0.089853	0.076871	0.065692	0.052507	0.044414	0.038789	0.030092	0.036534	0.025172	0.046647	0.029585
0.088004	0.088386	0.100764	0.113076	0.128545	0.134459	0.091534	0.071456	0.060762	0.066651	0.050736	0.044163	0.052479	0.065587	0.053449	0.056303	0.075046	0.083224	0.083393	0.091538	0.101153	0.098800	0.118665	0.126998	0.113671	0.096960	0.109680	0.089424	0.077019	0.083257	0.085704	0.065067	0.051501	0.027887	0.030611	0.043756	0.016136	0.022571	0.041472	0.025465	0.022561	0.022489	0.049256	0.020742	0.012033	0.040096	0.046622	0.010875	0.010744	0.039490	0.014371	0.008625	0.013171	0.018154	0.011817	0.012845	0.025892	0.018574	0.013470	0.014220	0.023617	0.018241	0.009556	0.011149	0.016573	0.011711	0.008012	0.014488	0.027759	0.010294	0.010894	0.020598	0.017808	0.008918	0.012099	0.034927	0.018351	0.020415	0.029486	0.037611	0.048611	0.042364	0.078842	0.084134	0.074743	0.079406	0.081190	0.092475	0.074013	0.098616	0.088491	0.089547	0.107568	0.075337	0.082449	0.120119	0.116050	0.063433	0.125129	0.223258	0.110731	0.086466	0.175149	0.212080	0.092336	0.098047	0.148946	0.167166	0.125701	0.089574	0.138630	0.097159	0.110762	0.124496	0.144087	0.107980	0.145095	0.185632	0.184920	0.152383	0.182607	0.133961	0.107175	0.145419	0.136844	0.117649	0.138256	0.168943	0.135461	0.124075	0.117803	0.138712	0.171365	0.167737	0.175544	0.124468	0.120237	0.192819	0.209014	0.191807	0.189544	0.227615	0.159602	0.101133	0.073545	0.083643	0.092210	0.062183	0.080820	0.106430	0.111755	0.091583	0.126075	0.117092	0.057610	0.045672	0.114037	0.055369	0.017162	0.042051	0.118193	0.096081	0.073749	0.066558	0.049640	0.048173	0.032812	0.022189	0.033552	0.040939	0.027082	0.025842	0.043547	0.061696	0.072397	0.086392	0.096219	0.091045	0.073430	0.056233	0.045251	0.038248	0.032014	0.024516	0.032703	0.023610	0.043711	0.025147
0.094432	0.068296	0.076263	0.116694	0.135482	0.135730	0.079322	0.076346	0.127561	0.155945	0.083413	0.090019	0.150994	0.147307	0.061313	0.143189	0.212036	0.108126	0.100757	0.249208	0.227762	0.095912	0.104523	0.157319	0.169897	0.076809	0.122942	0.132269	0.100356	0.084705	0.078815	0.049535	0.033867	0.015216	0.024206	0.043942	0.013288	0.020465	0.059887	0.029628	0.022586	0.022591	0.066134	0.014337	0.009321	0.054212	0.035648	0.008048	0.012725	0.063578	0.011619	0.008355	0.019096	0.021637	0.011008	0.014410	0.038369	0.017030	0.010985	0.013809	0.026600	0.015883	0.008488	0.010975	0.018049	0.011748	0.007545	0.016016	0.032229	0.007413	0.008397	0.020025	0.013362	0.005855	0.010543	0.036595	0.012842	0.013111	0.024807	0.027416	0.037649	0.029650	0.088923	0.074517	0.095400	0.094660	0.077595	0.134015	0.086037	0.112469	0.123783	0.149067	0.184121	0.128217	0.115340	0.222908	0.210768	0.110762	0.125596	0.272845	0.227633	0.105167	0.116040	0.258047	0.160696	0.054652	0.085937	0.201350	0.112029	0.033693	0.078875	0.058983	0.102337	0.105512	0.131889	0.075038	0.135327	0.116955	0.142692	0.092732	0.152419	0.145230	0.075530	0.139257	0.184765	0.088601	0.103910	0.180160	0.095240	0.090728	0.079920	0.088415	0.149205	0.137073	0.099890	0.055634	0.049740	0.121739	0.100831	0.089674	0.140077	0.155061	0.147533	0.131669	0.124466	0.134365	0.112573	0.102494	0.121209	0.120633	0.092132	0.089716	0.100789	0.132035	0.051995	0.029852	0.127093	0.137954	0.019184	0.037258	0.221260	0.153591	0.061213	0.075284	0.047360	0.040861	0.024291	0.017955	0.032000	0.040600	0.022055	0.022625	0.042241	0.058181	0.058308	0.073564	0.110841	0.101129	0.066447	0.049391	0.040138	0.032509	0.027176	0.019770	0.026209	0.018596	0.044476	0.019812
0.098425	0.077102	0.096672	0.125935	0.155985	0.150277	0.091113	0.102977	0.142842	0.144374	0.110318	0.114892	0.176303	0.156535	0.061786	0.146348	0.186063	0.099991	0.078731	0.155087	0.171145	0.085722	0.066352	0.090733	0.113711	0.067034	0.095108	0.102158	0.090077	0.084542	0.073267	0.048048	0.036268	0.013775	0.024872	0.044667	0.013767	0.018697	0.057040	0.022416	0.021943	0.015750	0.043798	0.009510	0.007001	0.022522	0.016962	0.006753	0.009042	0.035203	0.008216	0.007528	0.014348	0.017732	0.008787	0.012301	0.038953	0.018982	0.011104	0.015077	0.034027	0.014663	0.007423	0.009744	0.019421	0.012178	0.007371	0.015285	0.037398	0.007361	0.008544	0.020017	0.013964	0.005398	0.009112	0.033679	0.011545	0.010838	0.020364	0.022009	0.032478	0.022151	0.073044	0.056927	0.070750	0.086908	0.068657	0.108733	0.079656	0.112658	0.125969	0.140078	0.177614	0.145798	0.123324	0.175843	0.217692	0.133651	0.125829	0.225753	0.213993	0.141383	0.098846	0.150913	0.174534	0.085318	0.057151	0.155819	0.133018	0.038191	0.077417	0.058607	0.103008	0.102173	0.127863	0.063473	0.116993	0.092972	0.115075	0.077743	0.118601	0.119672	0.059833	0.108471	0.135621	0.080296	0.079657	0.111615	0.076099	0.081567	0.077161	0.079478	0.128574	0.127817	0.097318	0.057753	0.053373	0.096661	0.107163	0.097640	0.123745	0.136071	0.142098	0.127575	0.102111	0.127062	0.120509	0.108995	0.111309	0.131122	0.104533	0.085771	0.089253	0.129707	0.057471	0.026519	0.093442	0.121008	0.018400	0.023186	0.140537	0.118986	0.042213	0.058342	0.040690	0.035614	0.021912	0.017085	0.029545	0.038331	0.021864	0.023408	0.037849	0.055353	0.055392	0.065461	0.092070	0.088230	0.051074	0.038402	0.031933	0.026888	0.022737	0.016050	0.022303	0.015902	0.037976	0.016908
0.073490	0.067798	0.086146	0.106841	0.130290	0.107426	0.075646	0.093117	0.065031	0.061382	0.070440	0.066920	0.068146	0.089881	0.067236	0.073061	0.086593	0.085041	0.073538	0.071614	0.087736	0.083253	0.067180	0.079310	0.084940	0.072028	0.091552	0.081976	0.063959	0.067665	0.059882	0.043324	0.034767	0.016046	0.021823	0.030321	0.012117	0.015690	0.028746	0.015077	0.015231	0.010709	0.025061	0.007664	0.005698	0.014355	0.012847	0.005478	0.005638	0.017841	0.005941	0.005653	0.008659	0.009260	0.005956	0.007189	0.015724	0.009967	0.007262	0.007957	0.015810	0.012253	0.006282	0.007056	0.010650	0.008064	0.005445	0.009142	0.015874	0.005201	0.006368	0.010983	0.007844	0.004616	0.007198	0.018563	0.010970	0.012262	0.017911	0.021954	0.028191	0.022715	0.048090	0.048471	0.047715	0.056596	0.053401	0.068300	0.060282	0.088718	0.092679	0.096229	0.126318	0.111921	0.120574	0.135759	0.169360	0.108714	0.144451	0.211969	0.155584	0.116037	0.127891	0.149563	0.097256	0.078560	0.068146	0.098655	0.088372	0.045031	0.085563	0.064598	0.096494	0.108334	0.129004	0.081988	0.135413	0.140770	0.151009	0.099573	0.130608	0.107866	0.071568	0.112668	0.110787	0.085683	0.100328	0.131469	0.093675	0.093833	0.089474	0.095528	0.126810	0.126356	0.121299	0.078643	0.075796	0.126365	0.145052	0.123127	0.142367	0.163526	0.149776	0.094225	0.078839	0.098213	0.103878	0.075187	0.085065	0.122426	0.108830	0.077992	0.100263	0.101481	0.047983	0.025123	0.072313	0.051274	0.012220	0.020059	0.078847	0.064138	0.038720	0.041467	0.031861	0.032400	0.022643	0.016140	0.025592	0.031193	0.020648	0.019782	0.029183	0.046096	0.053278	0.063859	0.073869	0.066905	0.050807	0.037244	0.030434	0.026667	0.022082	0.016323	0.022596	0.016725	0.032948	0.018731
0.069820	0.047670	0.053419	0.085651	0.101118	0.098089	0.056183	0.066987	0.098430	0.119061	0.087395	0.101911	0.158680	0.169538	0.095460	0.183307	0.213143	0.138597	0.170855	0.242001	0.193446	0.110359	0.097257	0.096014	0.161463	0.070323	0.112823	0.133125	0.108445	0.077501	0.064831	0.038092	0.027744	0.010775	0.018075	0.032554	0.010272	0.014145	0.046067	0.016550	0.019915	0.013509	0.039449	0.007458	0.005493	0.019879	0.014278	0.004926	0.006374	0.029987	0.005792	0.005336	0.011774	0.012101	0.005867	0.007684	0.025027	0.009725	0.006572	0.007235	0.016938	0.009915	0.004963	0.006315	0.010719	0.006641	0.004818	0.010374	0.023172	0.005015	0.006465	0.014446	0.008746	0.004586	0.006733	0.024882	0.007845	0.007465	0.012050	0.013818	0.022618	0.016844	0.057266	0.047222	0.070934	0.071460	0.055277	0.106413	0.063937	0.099455	0.111658	0.138989	0.181576	0.152362	0.146977	0.229191	0.239202	0.132209	0.180295	0.294565	0.235672	0.104110	0.101492	0.229138	0.125600	0.039279	0.058598	0.130687	0.081019	0.022362	0.055648	0.048965	0.102767	0.110248	0.146110	0.061687	0.171137	0.115625	0.161002	0.084092	0.159451	0.157799	0.063178	0.150123	0.191275	0.078344	0.081272	0.162419	0.084093	0.084398	0.071274	0.064871	0.125284	0.108191	0.072596	0.043013	0.044839	0.083517	0.095777	0.081990	0.164167	0.176185	0.171740	0.154318	0.189190	0.210441	0.156111	0.130873	0.167275	0.190124	0.110651	0.089525	0.114456	0.171298	0.050147	0.021301	0.098608	0.128282	0.014379	0.022137	0.162259	0.129637	0.035837	0.058560	0.035209	0.030945	0.017922	0.013961	0.026970	0.034933	0.018403	0.016060	0.028265	0.046358	0.041649	0.052174	0.079830	0.071621	0.040587	0.030311	0.024297	0.019669	0.016939	0.011426	0.016405	0.011652	0.033536	0.014033
0.073050	0.058373	0.063144	0.086656	0.118854	0.111495	0.066414	0.084934	0.131421	0.145229	0.087533	0.144641	0.232064	0.194190	0.090327	0.303803	0.286138	0.134666	0.127697	0.279847	0.213103	0.090142	0.061442	0.091186	0.148187	0.074038	0.100701	0.118660	0.100058	0.075075	0.063176	0.042849	0.032394	0.013132	0.019872	0.031676	0.011642	0.014485	0.041399	0.018133	0.017964	0.013049	0.030726	0.007544	0.005470	0.015607	0.011798	0.004819	0.006272	0.022453	0.005101	0.004770	0.011301	0.011087	0.006132	0.009862	0.033195	0.012156	0.007846	0.009690	0.019018	0.010871	0.004811	0.006270	0.010530	0.006370	0.004609	0.009831	0.020349	0.004938	0.005882	0.013118	0.007840	0.004643	0.007177	0.022008	0.008320	0.008322	0.013278	0.016421	0.021408	0.020052	0.056544	0.048238	0.061397	0.077200	0.057364	0.104405	0.086334	0.122525	0.136039	0.194033	0.242995	0.199831	0.178865	0.280562	0.297832	0.190047	0.155737	0.264366	0.263053	0.128601	0.074791	0.168788	0.144976	0.049738	0.044221	0.119786	0.085530	0.027269	0.055191	0.042569	0.080102	0.079143	0.101693	0.055559	0.112380	0.083267	0.104667	0.073022	0.111467	0.114029	0.054673	0.104047	0.141980	0.073540	0.071947	0.097684	0.065754	0.066999	0.059275	0.060686	0.093012	0.097311	0.070030	0.041290	0.041308	0.061166	0.068553	0.069547	0.128671	0.116908	0.109939	0.121611	0.130822	0.156096	0.123166	0.107925	0.138295	0.180988	0.118434	0.086319	0.121059	0.170180	0.060373	0.026674	0.102547	0.128374	0.019374	0.026853	0.141137	0.117502	0.038036	0.054210	0.039896	0.032624	0.020958	0.015161	0.028444	0.036255	0.020795	0.017584	0.030728	0.050232	0.051939	0.061369	0.082698	0.071457	0.043064	0.031966	0.025805	0.021500	0.018431	0.013967	0.019728	0.014550	0.034707	0.017040
0.060646	0.050063	0.060768	0.084502	0.140893	0.100993	0.064475	0.126210	0.127903	0.092149	0.077420	0.128427	0.156086	0.115633	0.066713	0.146732	0.170511	0.080990	0.071635	0.104914	0.106862	0.051765	0.031260	0.049690	0.077435	0.055132	0.086839	0.082864	0.075662	0.063690	0.059018	0.039125	0.027286	0.010454	0.016015	0.025584	0.008222	0.010168	0.025876	0.011712	0.011808	0.007986	0.017972	0.005124	0.004111	0.010629	0.008470	0.003877	0.004651	0.013475	0.003773	0.003718	0.006838	0.006627	0.004021	0.005623	0.014427	0.006957	0.004949	0.006277	0.012522	0.008512	0.003907	0.004695	0.007226	0.004849	0.003581	0.007110	0.012300	0.003610	0.004584	0.009528	0.005539	0.003266	0.005240	0.015213	0.006524	0.006853	0.010285	0.013177	0.016710	0.013881	0.037683	0.033489	0.040244	0.051702	0.045393	0.074308	0.060990	0.099185	0.112661	0.135159	0.189298	0.177593	0.176663	0.184968	0.265430	0.182227	0.148100	0.196228	0.189627	0.104724	0.061433	0.110826	0.106694	0.044393	0.035606	0.087752	0.074984	0.024202	0.050525	0.037490	0.070157	0.071676	0.102330	0.052353	0.105311	0.085354	0.105859	0.070390	0.104492	0.097982	0.051059	0.092288	0.106629	0.063122	0.067843	0.086577	0.059249	0.064516	0.061112	0.060295	0.096679	0.098642	0.074008	0.040406	0.036907	0.068003	0.071457	0.063489	0.118780	0.107632	0.106976	0.105796	0.100562	0.120343	0.104953	0.093237	0.104533	0.155208	0.107383	0.078014	0.097584	0.121578	0.041754	0.019493	0.071992	0.067155	0.011020	0.015456	0.077553	0.060010	0.027270	0.037116	0.029254	0.026261	0.016793	0.012123	0.021791	0.028173	0.016167	0.014170	0.022917	0.041148	0.045148	0.056178	0.070815	0.056066	0.036241	0.026113	0.021138	0.017928	0.014381	0.010450	0.014620	0.010300	0.024563	0.012700
0.057979	0.034787	0.038722	0.074016	0.098964	0.069798	0.043218	0.104233	0.081873	0.073075	0.102971	0.112430	0.106726	0.119995	0.112006	0.114220	0.156907	0.097102	0.117868	0.094663	0.096222	0.065834	0.048151	0.047852	0.088402	0.058149	0.114046	0.106991	0.094268	0.080352	0.065374	0.034543	0.023320	0.008190	0.016473	0.030112	0.008689	0.010849	0.034358	0.012059	0.013235	0.008448	0.023014	0.005098	0.004152	0.011855	0.008541	0.004048	0.004689	0.016199	0.003990	0.003854	0.007032	0.006656	0.003987	0.005113	0.014891	0.006080	0.004573	0.005372	0.011898	0.007699	0.003896	0.005148	0.008079	0.004931	0.003858	0.007106	0.014921	0.003853	0.005019	0.010815	0.006220	0.003685	0.005557	0.019780	0.006510	0.006260	0.009207	0.011601	0.016912	0.012149	0.044184	0.035260	0.052611	0.062296	0.044188	0.085079	0.054786	0.089926	0.098230	0.111092	0.147309	0.141011	0.148041	0.154822	0.226057	0.141487	0.140792	0.179553	0.154790	0.095023	0.058393	0.132076	0.099372	0.035533	0.033188	0.090501	0.074404	0.018087	0.045925	0.038373	0.087305	0.095414	0.150364	0.065667	0.168402	0.111360	0.155290	0.070530	0.134109	0.125440	0.048911	0.113071	0.141993	0.063649	0.064903	0.122932	0.071379	0.081276	0.067710	0.064560	0.114887	0.100935	0.063411	0.033154	0.034989	0.067173	0.073384	0.065643	0.156083	0.130905	0.144898	0.120272	0.142092	0.193130	0.163031	0.104751	0.156502	0.234929	0.112876	0.087620	0.115669	0.166413	0.041557	0.019496	0.094818	0.109902	0.013056	0.017553	0.107984	0.083776	0.026987	0.042938	0.027617	0.026067	0.015884	0.012276	0.023947	0.032305	0.015944	0.014568	0.023734	0.040644	0.036081	0.044337	0.065222	0.053879	0.030570	0.024530	0.020154	0.016894	0.013976	0.009357	0.013522	0.009732	0.030137	0.011499
0.051811	0.035126	0.036936	0.058275	0.075045	0.071137	0.042279	0.057617	0.082708	0.104071	0.084936	0.155294	0.201019	0.215416	0.153929	0.321839	0.350320	0.175920	0.180502	0.247922	0.197412	0.086135	0.064653	0.067535	0.153810	0.074219	0.130581	0.129002	0.133589	0.082083	0.061342	0.032179	0.023261	0.008431	0.014369	0.025441	0.006885	0.008982	0.031445	0.010148	0.011192	0.008538	0.024147	0.004788	0.003764	0.012402	0.008309	0.003284	0.004199	0.016497	0.003602	0.003204	0.006725	0.006608	0.003741	0.005571	0.019903	0.007790	0.005085	0.006640	0.013767	0.007538	0.003742	0.005155	0.007890	0.004180	0.003519	0.007387	0.015815	0.003717	0.004772	0.014907	0.005976	0.003408	0.005539	0.018770	0.005633	0.006130	0.010747	0.011427	0.016350	0.014158	0.050445	0.041444	0.077938	0.087717	0.048598	0.103114	0.081514	0.137786	0.131949	0.190105	0.235823	0.250133	0.235183	0.274988	0.376792	0.210078	0.161974	0.221415	0.222909	0.090319	0.054267	0.127471	0.109406	0.032645	0.032213	0.093076	0.069316	0.018137	0.045744	0.037752	0.088648	0.079332	0.118163	0.048336	0.130622	0.087625	0.130494	0.073691	0.131839	0.136195	0.053314	0.123920	0.161038	0.060231	0.056920	0.105826	0.062019	0.065433	0.050864	0.050969	0.100387	0.095218	0.056114	0.030335	0.037230	0.068456	0.074018	0.086531	0.242514	0.130971	0.109980	0.130447	0.141565	0.194393	0.161205	0.119079	0.191876	0.337621	0.159692	0.097623	0.127452	0.184355	0.048889	0.019464	0.084137	0.115659	0.016321	0.017042	0.111473	0.098471	0.025684	0.042858	0.028807	0.024929	0.014321	0.010320	0.022264	0.029515	0.015108	0.012510	0.023784	0.041480	0.038475	0.046767	0.065168	0.058743	0.031101	0.023453	0.019867	0.016025	0.013026	0.008929	0.012186	0.008523	0.026433	0.011200
0.057893	0.035956	0.042133	0.069856	0.110207	0.084016	0.043276	0.083336	0.163133	0.115190	0.069628	0.190290	0.222336	0.144080	0.074919	0.260581	0.233360	0.091515	0.080190	0.161696	0.152537	0.061279	0.033143	0.054887	0.122711	0.056173	0.101268	0.109539	0.118622	0.080868	0.068215	0.039651	0.029816	0.009512	0.020921	0.035715	0.009335	0.013670	0.046419	0.014159	0.016536	0.011039	0.030680	0.005853	0.004764	0.015067	0.010111	0.004646	0.005683	0.022327	0.004478	0.004377	0.008807	0.008526	0.004836	0.006859	0.024642	0.008981	0.006333	0.007531	0.015373	0.008500	0.004562	0.006623	0.010290	0.006105	0.004860	0.009134	0.021008	0.004856	0.006430	0.014900	0.007814	0.004593	0.007261	0.026590	0.007362	0.007672	0.013541	0.014347	0.020367	0.016746	0.069345	0.041138	0.073309	0.120120	0.065908	0.115400	0.087555	0.152876	0.164652	0.174513	0.219976	0.230052	0.206021	0.180897	0.268545	0.168502	0.088377	0.172967	0.197572	0.088929	0.041193	0.127620	0.122852	0.033316	0.030301	0.117053	0.085454	0.018553	0.051252	0.038691	0.085411	0.071587	0.104309	0.047117	0.112428	0.073663	0.106466	0.062495	0.111766	0.109075	0.039127	0.101095	0.124600	0.054026	0.050814	0.082854	0.047249	0.058429	0.049668	0.043205	0.088932	0.085687	0.047397	0.024753	0.025310	0.043218	0.043618	0.040085	0.105058	0.079821	0.076824	0.088282	0.090289	0.118197	0.101363	0.089304	0.104618	0.170147	0.097146	0.065565	0.076148	0.135983	0.045491	0.016615	0.083678	0.114148	0.017154	0.018699	0.129311	0.099924	0.023006	0.049431	0.034332	0.028636	0.015765	0.012827	0.026409	0.036345	0.019986	0.015237	0.029106	0.054354	0.045904	0.054589	0.081427	0.069635	0.032782	0.026770	0.021759	0.018578	0.015018	0.009718	0.014106	0.010867	0.031176	0.011480
0.050453	0.029963	0.038265	0.071958	0.119788	0.085984	0.046872	0.180237	0.220208	0.092360	0.118434	0.247615	0.155860	0.110542	0.122463	0.168181	0.127597	0.076970	0.093868	0.099311	0.109009	0.057383	0.037608	0.052359	0.100598	0.059120	0.102060	0.095508	0.093956	0.074631	0.065479	0.038227	0.028090	0.009795	0.017955	0.031384	0.008314	0.012137	0.037261	0.012608	0.015260	0.010105	0.025179	0.005569	0.004382	0.011378	0.008422	0.004077	0.004926	0.016796	0.004047	0.003779	0.006716	0.006789	0.004423	0.006273	0.019566	0.007425	0.005019	0.005961	0.013454	0.007689	0.003933	0.005482	0.008337	0.005339	0.004698	0.008088	0.017230	0.004428	0.005552	0.011209	0.006677	0.004079	0.006152	0.021997	0.006447	0.006364	0.009980	0.011082	0.016927	0.012934	0.050978	0.033488	0.047145	0.077795	0.051177	0.081678	0.060703	0.120647	0.122955	0.130158	0.177314	0.179005	0.161455	0.139443	0.189389	0.129652	0.094346	0.145289	0.160505	0.081756	0.040564	0.110241	0.105304	0.029165	0.029971	0.100726	0.082912	0.021057	0.052383	0.041042	0.095515	0.101294	0.167241	0.060555	0.157488	0.096582	0.134203	0.077232	0.126245	0.115375	0.038682	0.108915	0.138867	0.054007	0.052714	0.096434	0.053411	0.059044	0.052669	0.047101	0.096723	0.091449	0.052966	0.028954	0.028486	0.043889	0.050930	0.045067	0.095281	0.087932	0.097406	0.096081	0.107213	0.151559	0.103636	0.104530	0.146263	0.173886	0.086089	0.081137	0.104478	0.160165	0.039301	0.020443	0.103270	0.114074	0.012915	0.020133	0.137093	0.093673	0.022335	0.045861	0.030621	0.025741	0.015471	0.012937	0.026472	0.033454	0.019548	0.014566	0.025651	0.050119	0.041663	0.051164	0.075592	0.062846	0.026590	0.020999	0.016969	0.014741	0.012302	0.008233	0.011752	0.009482	0.026413	0.010773
0.046077	0.040537	0.047395	0.057643	0.067082	0.068311	0.058837	0.095451	0.065767	0.059849	0.085235	0.137474	0.084238	0.095076	0.188377	0.117445	0.104080	0.121909	0.161326	0.077954	0.088399	0.094692	0.075373	0.072507	0.084775	0.086966	0.099802	0.068243	0.073361	0.064140	0.074459	0.059807	0.050784	0.022809	0.032610	0.039322	0.014141	0.018191	0.031586	0.017879	0.016634	0.016492	0.025674	0.010078	0.008357	0.020089	0.013805	0.006897	0.008425	0.016684	0.006833	0.006296	0.010553	0.010784	0.006500	0.008465	0.016766	0.010393	0.007377	0.009171	0.015339	0.011843	0.006568	0.009166	0.012907	0.009019	0.006936	0.012730	0.016413	0.007340	0.008777	0.016949	0.011073	0.006334	0.010469	0.023635	0.012951	0.015494	0.024265	0.027413	0.033294	0.030654	0.060533	0.058065	0.066600	0.106209	0.076767	0.089834	0.097386	0.167067	0.132082	0.131267	0.179403	0.163232	0.159858	0.133945	0.161967	0.114024	0.124979	0.128768	0.107533	0.075938	0.060786	0.095581	0.075183	0.047431	0.044883	0.077087	0.069683	0.041710	0.067513	0.056287	0.079616	0.083121	0.155541	0.086420	0.152689	0.137597	0.161559	0.107593	0.143039	0.115868	0.060018	0.107872	0.120983	0.077709	0.075308	0.098706	0.085674	0.082536	0.074636	0.084253	0.099625	0.096790	0.083238	0.064393	0.069991	0.085581	0.091335	0.090117	0.126964	0.131293	0.110084	0.081305	0.096465	0.154843	0.128911	0.086962	0.179139	0.235978	0.148555	0.105094	0.187776	0.196672	0.065212	0.039693	0.153222	0.110393	0.019527	0.030654	0.107118	0.086961	0.033588	0.047100	0.031139	0.032980	0.022335	0.017759	0.027891	0.032543	0.022264	0.020695	0.033714	0.045852	0.045310	0.051091	0.061350	0.049806	0.034301	0.028425	0.023483	0.020974	0.017643	0.013693	0.018951	0.016518	0.028484	0.015935
0.051445	0.043427	0.048961	0.065768	0.087075	0.085347	0.062495	0.102972	0.117737	0.113421	0.127687	0.194897	0.164998	0.164467	0.168581	0.225582	0.177164	0.141736	0.166494	0.153667	0.165267	0.102802	0.073435	0.101440	0.154023	0.102058	0.113389	0.111969	0.133955	0.104831	0.094493	0.065890	0.055986	0.021278	0.036348	0.050359	0.015470	0.020368	0.052678	0.021503	0.020463	0.017521	0.037647	0.009577	0.007483	0.021660	0.016305	0.006766	0.008139	0.025917	0.006824	0.005462	0.011710	0.012008	0.006512	0.009501	0.027214	0.013848	0.008054	0.010794	0.019946	0.013620	0.006713	0.008230	0.012188	0.008151	0.006758	0.012296	0.023488	0.007135	0.008927	0.018722	0.011400	0.006482	0.011784	0.036519	0.013810	0.016702	0.032904	0.028421	0.038509	0.043205	0.115158	0.076890	0.122271	0.207605	0.107885	0.147995	0.139035	0.216825	0.215774	0.205221	0.245578	0.264546	0.201311	0.187229	0.218094	0.170150	0.132823	0.173724	0.195314	0.102643	0.077939	0.165218	0.139790	0.051698	0.063081	0.151455	0.100821	0.039199	0.080258	0.058293	0.100095	0.090331	0.137071	0.071358	0.128790	0.111053	0.133457	0.093689	0.119319	0.112936	0.060111	0.102243	0.116320	0.067209	0.068038	0.088086	0.062986	0.065644	0.058978	0.062684	0.098595	0.103345	0.078716	0.049345	0.050580	0.065504	0.065829	0.065885	0.110093	0.111140	0.107947	0.107547	0.108802	0.144358	0.120412	0.103753	0.156449	0.183132	0.128107	0.102520	0.127516	0.180728	0.072335	0.035826	0.130965	0.147158	0.026999	0.042924	0.166061	0.125385	0.045675	0.067450	0.043318	0.039534	0.023670	0.018230	0.035387	0.043106	0.026487	0.022151	0.037666	0.061392	0.056647	0.063239	0.080770	0.069997	0.042294	0.034809	0.026803	0.024679	0.020567	0.015036	0.020105	0.015005	0.034537	0.017197
0.047664	0.039913	0.045210	0.059284	0.086386	0.075987	0.052280	0.114154	0.137147	0.069815	0.079854	0.210517	0.097676	0.077474	0.104020	0.144911	0.100335	0.072396	0.094831	0.103298	0.104744	0.069861	0.051198	0.081251	0.127020	0.089740	0.100913	0.098882	0.111648	0.086314	0.085293	0.059438	0.049924	0.018116	0.030960	0.047437	0.014660	0.017979	0.043991	0.018590	0.017264	0.013973	0.031769	0.007961	0.006828	0.018961	0.015265	0.006366	0.007046	0.019547	0.005406	0.004929	0.009724	0.010969	0.005437	0.008483	0.020998	0.012076	0.006615	0.009457	0.017872	0.013420	0.006514	0.007809	0.011698	0.008293	0.006520	0.011084	0.018191	0.005953	0.007680	0.016017	0.009620	0.005375	0.009921	0.031818	0.012263	0.013711	0.029271	0.029724	0.039521	0.038428	0.151833	0.075217	0.096531	0.185037	0.118361	0.129726	0.111991	0.182016	0.167038	0.154304	0.166894	0.148616	0.136500	0.134569	0.159187	0.111852	0.091942	0.130506	0.119935	0.071820	0.057366	0.115114	0.094960	0.045329	0.047089	0.114875	0.088074	0.034371	0.073134	0.052960	0.085263	0.082331	0.121369	0.069050	0.117788	0.106570	0.120780	0.086574	0.116859	0.103095	0.051049	0.105674	0.121094	0.062308	0.066042	0.088461	0.057589	0.058961	0.053741	0.052584	0.082004	0.083008	0.066217	0.036811	0.035562	0.047263	0.049601	0.046181	0.076369	0.083323	0.075659	0.070142	0.069551	0.090190	0.078242	0.058896	0.082528	0.109257	0.081670	0.068317	0.083371	0.110379	0.051746	0.023998	0.093223	0.085054	0.017941	0.029778	0.120245	0.086488	0.034713	0.052285	0.036025	0.036503	0.021030	0.016370	0.031148	0.039624	0.024027	0.019708	0.032904	0.062462	0.062894	0.070233	0.096646	0.079070	0.046172	0.037536	0.028440	0.026036	0.021999	0.014642	0.018822	0.014660	0.030151	0.016127
0.048028	0.031899	0.041949	0.065400	0.095674	0.079271	0.044729	0.149219	0.172998	0.091020	0.118052	0.253572	0.121922	0.092360	0.162272	0.193542	0.094047	0.086477	0.165718	0.124016	0.097824	0.088432	0.069748	0.071781	0.126569	0.094279	0.125399	0.131304	0.118893	0.105370	0.074151	0.044905	0.033672	0.009990	0.023235	0.043085	0.011366	0.017124	0.053235	0.019110	0.019467	0.016527	0.041088	0.008125	0.006793	0.019784	0.014791	0.006386	0.007614	0.025638	0.005953	0.005753	0.012386	0.013371	0.006280	0.009530	0.028713	0.012483	0.006625	0.009266	0.019900	0.013152	0.006618	0.008510	0.014294	0.009704	0.007084	0.013189	0.028086	0.006426	0.008568	0.018796	0.011773	0.005356	0.009978	0.035207	0.010325	0.009297	0.017952	0.018556	0.028468	0.018480	0.088388	0.053982	0.075969	0.115674	0.092951	0.116165	0.103088	0.155602	0.149010	0.127159	0.157269	0.152379	0.114386	0.114768	0.143669	0.111635	0.080505	0.115765	0.114624	0.080341	0.041039	0.088340	0.085790	0.032811	0.031641	0.101499	0.076863	0.020177	0.053872	0.044511	0.104412	0.123953	0.198434	0.093259	0.195835	0.141038	0.170676	0.117888	0.175553	0.157731	0.046599	0.137931	0.186460	0.061437	0.056846	0.117826	0.064296	0.059559	0.049471	0.044334	0.099038	0.089479	0.047903	0.024313	0.024832	0.048432	0.053077	0.038981	0.083308	0.111061	0.113967	0.103325	0.120526	0.191615	0.116960	0.110552	0.205915	0.185983	0.087803	0.104315	0.141696	0.167905	0.046160	0.028716	0.144126	0.154864	0.016933	0.037180	0.207508	0.134571	0.033241	0.070100	0.037659	0.037921	0.019582	0.016845	0.036232	0.044979	0.024158	0.019119	0.031169	0.058216	0.049345	0.056556	0.096309	0.084207	0.038037	0.035871	0.027301	0.024739	0.020724	0.012291	0.016596	0.012980	0.032763	0.013385
0.046372	0.023914	0.026366	0.054720	0.073587	0.068630	0.035413	0.059253	0.096408	0.104434	0.090792	0.125409	0.113630	0.105537	0.138053	0.140603	0.122846	0.093672	0.147332	0.120212	0.103333	0.083855	0.058208	0.054494	0.123962	0.081886	0.132987	0.122608	0.139001	0.099997	0.075358	0.035390	0.029443	0.007177	0.023311	0.038791	0.008086	0.014125	0.056241	0.013687	0.015812	0.013750	0.047577	0.006042	0.005461	0.021241	0.013502	0.005192	0.006133	0.025673	0.004216	0.004071	0.009138	0.009345	0.004342	0.006584	0.021583	0.007470	0.004315	0.005704	0.012468	0.007531	0.004262	0.005774	0.009239	0.006054	0.004676	0.008681	0.022521	0.004361	0.006198	0.015233	0.008822	0.004404	0.008733	0.033992	0.007779	0.009683	0.022677	0.016236	0.031540	0.020760	0.093791	0.055717	0.104841	0.152309	0.101148	0.160479	0.112379	0.180493	0.174436	0.137541	0.151239	0.209523	0.130006	0.107855	0.165813	0.154947	0.071252	0.117384	0.165660	0.096391	0.039985	0.124193	0.135006	0.032299	0.027870	0.132572	0.095894	0.016149	0.047464	0.036838	0.111151	0.098358	0.169851	0.071123	0.191145	0.112626	0.158820	0.097773	0.126209	0.125695	0.030008	0.086580	0.118055	0.042698	0.036234	0.082314	0.038893	0.050324	0.037825	0.032573	0.096282	0.091918	0.037298	0.016245	0.018435	0.035249	0.042136	0.033747	0.087168	0.097076	0.119710	0.120937	0.136596	0.206456	0.128517	0.135054	0.216719	0.220927	0.092344	0.105715	0.142796	0.182437	0.049475	0.022782	0.142854	0.181471	0.016145	0.029010	0.223263	0.157824	0.033349	0.071053	0.032579	0.033907	0.016894	0.013147	0.030979	0.041966	0.017111	0.014156	0.024537	0.043865	0.032277	0.038155	0.070186	0.062172	0.026227	0.024301	0.020517	0.017704	0.014510	0.008152	0.011749	0.009731	0.030399	0.010574
0.056569	0.038169	0.043259	0.079287	0.094903	0.077508	0.058310	0.098379	0.088016	0.076864	0.095951	0.119555	0.063878	0.068824	0.086000	0.099255	0.073968	0.061878	0.094357	0.106438	0.090151	0.067744	0.068266	0.073852	0.125039	0.075367	0.110403	0.124651	0.126863	0.110569	0.082893	0.057708	0.045961	0.016113	0.047646	0.061480	0.016387	0.029665	0.082889	0.028212	0.020851	0.029633	0.073616	0.014302	0.012065	0.043007	0.029667	0.010870	0.014199	0.043453	0.011031	0.009048	0.020581	0.021108	0.009503	0.011253	0.032109	0.014194	0.009144	0.009817	0.017985	0.013869	0.009299	0.011122	0.017236	0.014372	0.011996	0.020581	0.034650	0.009751	0.014949	0.032587	0.021434	0.009900	0.031506	0.075701	0.021915	0.025160	0.065910	0.040035	0.079360	0.069853	0.208350	0.092762	0.158713	0.207460	0.144884	0.174228	0.152669	0.156034	0.160476	0.130070	0.128510	0.142102	0.112487	0.098970	0.117983	0.099471	0.071361	0.117159	0.126103	0.076652	0.054333	0.152610	0.110766	0.036915	0.051922	0.163045	0.106546	0.034231	0.079884	0.067792	0.099280	0.092548	0.111226	0.087340	0.107974	0.097901	0.107143	0.070046	0.107276	0.089682	0.037042	0.075819	0.085703	0.050072	0.047136	0.075952	0.043808	0.056444	0.049533	0.039558	0.075139	0.077905	0.043598	0.025055	0.024611	0.033253	0.037196	0.036914	0.065309	0.071944	0.074117	0.068972	0.069272	0.075871	0.066018	0.061096	0.081881	0.082578	0.062148	0.065540	0.075090	0.096226	0.046130	0.021692	0.096475	0.093973	0.016320	0.035923	0.142255	0.104245	0.037215	0.076484	0.045207	0.056704	0.029824	0.026880	0.049735	0.081292	0.034402	0.031742	0.053120	0.075953	0.058642	0.061389	0.095087	0.089154	0.049221	0.053536	0.043629	0.039909	0.032054	0.018475	0.025706	0.023598	0.049470	0.019429
0.053176	0.035956	0.049386	0.091137	0.125501	0.092882	0.053294	0.120670	0.105783	0.063948	0.083246	0.152060	0.070209	0.060658	0.080313	0.151258	0.075529	0.058886	0.128664	0.126037	0.083521	0.072052	0.080080	0.068439	0.121283	0.076485	0.111845	0.105787	0.133784	0.095476	0.075697	0.042693	0.036872	0.010866	0.028217	0.048660	0.012373	0.018388	0.061832	0.020557	0.022849	0.018152	0.051776	0.008858	0.008247	0.028554	0.020113	0.008381	0.009964	0.038191	0.007051	0.007396	0.016801	0.017660	0.007992	0.012456	0.040037	0.015966	0.008844	0.011221	0.021632	0.013586	0.008998	0.011284	0.017399	0.011796	0.009038	0.018820	0.042487	0.007430	0.011874	0.037402	0.018779	0.007282	0.018340	0.066502	0.013474	0.013459	0.032763	0.030112	0.046301	0.031580	0.140037	0.071063	0.099553	0.142052	0.110327	0.144219	0.084572	0.123979	0.112897	0.105959	0.113609	0.117090	0.084352	0.102277	0.109515	0.082383	0.064912	0.109130	0.096687	0.067462	0.042468	0.092741	0.081742	0.032068	0.033860	0.109342	0.090634	0.025657	0.067837	0.048463	0.107502	0.091895	0.140767	0.060892	0.132769	0.092443	0.124600	0.110929	0.151909	0.142193	0.063960	0.151899	0.156864	0.055836	0.054206	0.116539	0.045570	0.053541	0.042522	0.036262	0.093163	0.082902	0.039239	0.022272	0.021282	0.044362	0.045769	0.036422	0.071804	0.077230	0.078488	0.075998	0.067611	0.092484	0.069410	0.072872	0.084029	0.089165	0.057581	0.067664	0.062480	0.089433	0.034293	0.019377	0.081877	0.093289	0.013828	0.027601	0.153959	0.101823	0.027751	0.071564	0.042833	0.042044	0.023084	0.020645	0.047206	0.058544	0.029856	0.023880	0.044638	0.078970	0.072547	0.077294	0.123379	0.107576	0.055800	0.057779	0.044970	0.037639	0.031567	0.018912	0.024063	0.020115	0.048813	0.017358
0.056546	0.038902	0.042431	0.079349	0.091900	0.079429	0.056925	0.068861	0.070114	0.063194	0.073862	0.091153	0.061661	0.062506	0.111852	0.122768	0.058869	0.073279	0.155064	0.112009	0.080907	0.106745	0.123755	0.076425	0.120200	0.108026	0.110375	0.096564	0.120574	0.114383	0.081377	0.060817	0.044333	0.018763	0.040800	0.059483	0.019598	0.030417	0.068104	0.030604	0.023932	0.032347	0.054780	0.014957	0.015472	0.042992	0.028318	0.013693	0.019647	0.047323	0.013508	0.012390	0.025938	0.024944	0.011478	0.012770	0.034405	0.014098	0.010509	0.010587	0.018606	0.016049	0.011575	0.013866	0.021256	0.018991	0.013799	0.025263	0.044202	0.012513	0.017449	0.036889	0.027628	0.011043	0.024900	0.060995	0.021251	0.016262	0.032737	0.033730	0.061498	0.040814	0.111726	0.081147	0.107290	0.107618	0.129104	0.123012	0.096051	0.113361	0.130179	0.097456	0.099159	0.126012	0.092168	0.080930	0.094737	0.091413	0.066090	0.082418	0.084123	0.082998	0.048230	0.074933	0.086174	0.045935	0.032547	0.093175	0.106085	0.043188	0.080797	0.069417	0.112861	0.124125	0.156460	0.111581	0.184929	0.170015	0.184802	0.148914	0.195558	0.155187	0.065185	0.135954	0.142154	0.069747	0.065764	0.111003	0.067843	0.080248	0.064799	0.053516	0.110555	0.093328	0.059199	0.040111	0.040668	0.073662	0.096098	0.067665	0.097014	0.142254	0.138050	0.099922	0.110487	0.162138	0.101792	0.110588	0.184443	0.146658	0.091480	0.133081	0.134706	0.137845	0.059612	0.051380	0.136433	0.125646	0.024694	0.061876	0.198171	0.145018	0.051377	0.099433	0.056269	0.066745	0.034207	0.028923	0.043643	0.053831	0.027674	0.029226	0.041925	0.059438	0.056618	0.065318	0.102825	0.091623	0.053507	0.057666	0.046552	0.043591	0.036138	0.021125	0.028439	0.026568	0.047106	0.018735
0.057078	0.036458	0.035347	0.071923	0.089249	0.077761	0.044377	0.059318	0.076571	0.075984	0.068946	0.075247	0.072337	0.072799	0.064450	0.086563	0.076962	0.056117	0.088774	0.102759	0.086342	0.073289	0.063682	0.061862	0.116335	0.071079	0.100936	0.087054	0.110809	0.087494	0.082129	0.049323	0.036764	0.013165	0.034384	0.052776	0.012689	0.019267	0.086542	0.026715	0.024199	0.022395	0.067122	0.011792	0.011120	0.042481	0.028772	0.009568	0.015445	0.051470	0.008349	0.008647	0.025189	0.018194	0.007410	0.011442	0.039688	0.013330	0.008375	0.010261	0.018552	0.013404	0.009765	0.012830	0.018076	0.011268	0.009640	0.017947	0.037659	0.008747	0.015637	0.039974	0.020127	0.009536	0.040147	0.081266	0.016274	0.022123	0.060449	0.037309	0.064193	0.046946	0.137865	0.107443	0.155768	0.143835	0.105139	0.156014	0.089249	0.117334	0.139167	0.119250	0.103315	0.141358	0.092314	0.086784	0.115719	0.116623	0.062875	0.102626	0.133791	0.105121	0.060371	0.152247	0.150954	0.047726	0.047417	0.175083	0.147825	0.035616	0.089084	0.063307	0.132687	0.103299	0.141997	0.068039	0.145038	0.108576	0.131243	0.071452	0.108665	0.097708	0.040564	0.085057	0.092869	0.045864	0.045950	0.079302	0.041770	0.054352	0.040654	0.035950	0.078991	0.080715	0.043079	0.022347	0.020853	0.040441	0.048456	0.042407	0.083816	0.086279	0.103484	0.104553	0.097355	0.124717	0.093568	0.110476	0.126562	0.130046	0.090318	0.102258	0.093504	0.138295	0.050603	0.031153	0.112249	0.144231	0.021000	0.039646	0.222215	0.168987	0.052414	0.110501	0.061479	0.077005	0.058805	0.026400	0.052264	0.074720	0.029749	0.021993	0.041399	0.062118	0.051202	0.062794	0.094214	0.080056	0.051984	0.044849	0.039506	0.032870	0.030699	0.018825	0.024469	0.018498	0.046304	0.017270
0.055733	0.062517	0.067563	0.080823	0.095855	0.078706	0.065288	0.084108	0.037081	0.031135	0.050636	0.040669	0.021473	0.031416	0.049513	0.045355	0.030573	0.047052	0.070687	0.061354	0.049882	0.066946	0.096231	0.088672	0.090775	0.094521	0.081932	0.074294	0.083683	0.077086	0.083719	0.071665	0.065534	0.033847	0.048771	0.060715	0.024023	0.031701	0.061616	0.041406	0.029920	0.036506	0.064177	0.027810	0.019174	0.048251	0.040133	0.015697	0.023535	0.045296	0.015657	0.014123	0.027386	0.025340	0.014321	0.019105	0.036394	0.021702	0.015944	0.019335	0.027610	0.022537	0.016996	0.019444	0.025363	0.018774	0.017458	0.033749	0.049173	0.019412	0.031094	0.070784	0.043610	0.017969	0.048935	0.090098	0.031802	0.038389	0.089812	0.081695	0.110613	0.108685	0.178713	0.144610	0.145675	0.118268	0.106030	0.100237	0.089013	0.099938	0.083846	0.080483	0.078968	0.060772	0.063867	0.064786	0.060499	0.045632	0.058201	0.078097	0.048379	0.054896	0.059072	0.092043	0.061053	0.054045	0.075458	0.128614	0.111523	0.076897	0.112919	0.090303	0.097774	0.086517	0.102405	0.078871	0.087426	0.104812	0.098784	0.092001	0.100180	0.084062	0.069031	0.084674	0.075212	0.064856	0.068648	0.077553	0.064459	0.063543	0.059192	0.058540	0.067303	0.081751	0.071648	0.054347	0.050307	0.062342	0.066071	0.061054	0.065774	0.068266	0.047835	0.035084	0.027664	0.028495	0.034986	0.028937	0.038725	0.054664	0.066512	0.054281	0.076412	0.066369	0.043772	0.033565	0.082396	0.041895	0.017363	0.040070	0.091564	0.071001	0.050518	0.074272	0.059411	0.071505	0.063095	0.040738	0.058305	0.074986	0.048769	0.039330	0.056693	0.080462	0.079186	0.086894	0.100973	0.091403	0.074266	0.066203	0.058996	0.052141	0.047940	0.040664	0.045273	0.040448	0.059639	0.033031
0.060598	0.072851	0.091781	0.110240	0.113851	0.102233	0.076970	0.072632	0.032891	0.027922	0.037477	0.033712	0.019461	0.025856	0.046878	0.057013	0.027523	0.047472	0.083536	0.057067	0.043984	0.073657	0.124647	0.085739	0.084223	0.122445	0.098379	0.073756	0.103981	0.088141	0.095935	0.080542	0.080623	0.046924	0.058995	0.066149	0.034046	0.041957	0.057600	0.041810	0.039510	0.048816	0.054986	0.030669	0.027793	0.060494	0.040930	0.020950	0.032347	0.050618	0.021177	0.022233	0.046574	0.033727	0.020889	0.030227	0.048571	0.030786	0.023767	0.028093	0.036862	0.031785	0.026312	0.028932	0.035256	0.026904	0.023359	0.044252	0.059583	0.023932	0.035318	0.081639	0.050984	0.021719	0.044283	0.077021	0.037898	0.047336	0.085306	0.085463	0.101709	0.093846	0.130363	0.123407	0.100678	0.088616	0.094939	0.080762	0.077543	0.095157	0.081032	0.067581	0.072849	0.056560	0.060758	0.059984	0.047058	0.037613	0.057543	0.066006	0.032986	0.053677	0.062588	0.064430	0.045759	0.064435	0.069606	0.082476	0.094019	0.088202	0.121595	0.096293	0.096210	0.086735	0.122170	0.096119	0.116251	0.155046	0.129727	0.155657	0.157048	0.135031	0.125835	0.125510	0.098986	0.097168	0.091571	0.093301	0.080556	0.086060	0.086472	0.101727	0.115470	0.126585	0.119246	0.105073	0.092035	0.122658	0.128355	0.087091	0.070633	0.092889	0.056822	0.033984	0.024642	0.028687	0.035431	0.030497	0.042055	0.052274	0.070983	0.076282	0.089661	0.063884	0.050693	0.057660	0.099337	0.036777	0.024512	0.065809	0.118559	0.087533	0.068307	0.092496	0.079769	0.087991	0.075001	0.054379	0.071085	0.076053	0.052943	0.054515	0.075407	0.092345	0.101561	0.117233	0.136439	0.121235	0.104111	0.095856	0.077250	0.067247	0.060214	0.050302	0.058387	0.053730	0.069297	0.040129
0.060687	0.056287	0.066579	0.101972	0.095575	0.081309	0.061385	0.078385	0.057697	0.051310	0.068183	0.066132	0.040040	0.049083	0.062249	0.080605	0.042285	0.056734	0.104156	0.086712	0.078634	0.096011	0.113021	0.085660	0.130942	0.124979	0.131084	0.137696	0.168839	0.155128	0.126048	0.098442	0.077053	0.039415	0.070585	0.104227	0.040418	0.062666	0.112501	0.062136	0.049723	0.063575	0.079078	0.030156	0.031974	0.069332	0.043936	0.023756	0.044332	0.088243	0.023085	0.027260	0.063404	0.042691	0.018511	0.026353	0.054564	0.026339	0.019716	0.021378	0.032332	0.028125	0.027335	0.028512	0.037308	0.033453	0.029837	0.054748	0.077159	0.028486	0.044216	0.079337	0.051624	0.021805	0.058066	0.108315	0.036409	0.034614	0.068020	0.066583	0.097692	0.080473	0.138032	0.117950	0.138142	0.100317	0.113323	0.118367	0.087494	0.098420	0.123077	0.090485	0.093420	0.097844	0.077459	0.073550	0.077980	0.072545	0.076292	0.085470	0.071569	0.092678	0.074607	0.104015	0.104238	0.077820	0.070285	0.149404	0.166021	0.093866	0.145779	0.135396	0.162095	0.162355	0.174928	0.152342	0.186443	0.189123	0.151427	0.116872	0.156832	0.125483	0.084340	0.118305	0.108456	0.083418	0.087614	0.111140	0.087097	0.101645	0.103720	0.107393	0.142231	0.125998	0.097306	0.070710	0.061952	0.102262	0.127095	0.094719	0.093887	0.135106	0.143118	0.105465	0.075046	0.099242	0.093142	0.097709	0.105842	0.091551	0.111303	0.128417	0.108613	0.125190	0.082246	0.073209	0.138314	0.113850	0.040279	0.095263	0.219591	0.167521	0.083241	0.141545	0.102121	0.118252	0.100853	0.062857	0.085504	0.088947	0.049185	0.051304	0.064951	0.078162	0.077103	0.096266	0.128997	0.121541	0.091314	0.085868	0.069151	0.060790	0.054137	0.038993	0.048439	0.046026	0.064902	0.032034
0.054760	0.046119	0.049811	0.069421	0.077400	0.063865	0.037830	0.056334	0.055369	0.048732	0.049265	0.055506	0.039101	0.048388	0.040257	0.064831	0.046914	0.051357	0.075456	0.076937	0.074365	0.066605	0.071939	0.064148	0.114640	0.097006	0.137345	0.139867	0.173260	0.148978	0.148953	0.108212	0.080945	0.034927	0.068003	0.104446	0.041736	0.056749	0.126617	0.069935	0.057626	0.050917	0.090036	0.028578	0.028177	0.069704	0.041786	0.024353	0.057359	0.096409	0.021175	0.028698	0.074630	0.045570	0.015686	0.026362	0.060405	0.023467	0.015025	0.019380	0.034436	0.028237	0.030983	0.035723	0.041529	0.033044	0.035834	0.078106	0.084245	0.025750	0.072840	0.104222	0.042720	0.022243	0.083698	0.122073	0.035949	0.036908	0.081797	0.068299	0.108253	0.079437	0.144600	0.119278	0.137103	0.132190	0.118276	0.137298	0.090404	0.103444	0.099845	0.087880	0.091215	0.088330	0.056752	0.069063	0.077751	0.062349	0.057389	0.087303	0.073395	0.083898	0.062342	0.110322	0.102974	0.079500	0.076552	0.179551	0.180078	0.092684	0.164033	0.146764	0.207564	0.154698	0.205036	0.141918	0.167040	0.123760	0.123831	0.081532	0.113591	0.096325	0.058581	0.092218	0.100419	0.066994	0.072162	0.103830	0.070873	0.096818	0.106283	0.108351	0.126800	0.126598	0.074548	0.042279	0.040806	0.061358	0.076653	0.062344	0.079136	0.082308	0.100510	0.095265	0.056800	0.072275	0.089668	0.081117	0.073741	0.086366	0.102749	0.085414	0.079279	0.124555	0.072689	0.053623	0.143196	0.115117	0.034147	0.107672	0.209278	0.147795	0.075916	0.136032	0.112606	0.126780	0.164081	0.090883	0.116206	0.115678	0.067644	0.059517	0.066862	0.085974	0.080283	0.094029	0.125560	0.122803	0.086143	0.067932	0.061282	0.052183	0.049707	0.041073	0.051116	0.047834	0.080105	0.034085
0.038935	0.047754	0.055028	0.046722	0.048886	0.041645	0.029532	0.033768	0.015843	0.012260	0.015998	0.014518	0.007178	0.012268	0.020271	0.015716	0.010191	0.024863	0.030110	0.016952	0.022338	0.036579	0.046150	0.045246	0.043790	0.074925	0.066617	0.070122	0.076471	0.094429	0.126433	0.132630	0.106315	0.059114	0.086248	0.085868	0.057146	0.073290	0.064107	0.065431	0.050979	0.049233	0.037814	0.032358	0.039186	0.044313	0.036602	0.034907	0.057448	0.048347	0.024229	0.037026	0.055068	0.038946	0.020060	0.030511	0.040911	0.026149	0.021703	0.027582	0.039200	0.037969	0.051512	0.055295	0.048496	0.042428	0.053821	0.094327	0.059819	0.032852	0.070861	0.065600	0.038003	0.025260	0.059596	0.060919	0.053455	0.058525	0.086708	0.091868	0.125796	0.099069	0.094312	0.099139	0.088727	0.068626	0.090337	0.051989	0.069341	0.053632	0.037437	0.028845	0.036521	0.017816	0.019319	0.021265	0.019237	0.011706	0.025009	0.029607	0.011472	0.021758	0.029517	0.031992	0.018556	0.062715	0.077477	0.076070	0.085840	0.135888	0.154416	0.152643	0.123754	0.113601	0.135198	0.156946	0.079993	0.112565	0.065452	0.072970	0.076515	0.052227	0.054735	0.063011	0.047761	0.065627	0.071645	0.065011	0.073932	0.090482	0.118153	0.110854	0.081023	0.098483	0.073859	0.052854	0.049846	0.065007	0.073717	0.054330	0.034769	0.039512	0.023843	0.014796	0.008843	0.010120	0.021272	0.012329	0.015195	0.023999	0.049922	0.033741	0.055309	0.040695	0.049976	0.040657	0.087291	0.022041	0.020648	0.080473	0.074283	0.051867	0.063737	0.071931	0.078303	0.085222	0.093322	0.096009	0.089246	0.075682	0.070120	0.069559	0.061062	0.080847	0.095275	0.102695	0.107334	0.101395	0.093883	0.075969	0.073508	0.063873	0.064926	0.061515	0.070274	0.082692	0.075102	0.050555
0.036188	0.032501	0.037749	0.045677	0.053253	0.045777	0.027583	0.048146	0.036063	0.028200	0.043331	0.042248	0.021170	0.032675	0.038183	0.042854	0.023524	0.044132	0.055669	0.042284	0.050668	0.052558	0.044640	0.046702	0.067859	0.078200	0.116759	0.110311	0.158545	0.177946	0.186441	0.160679	0.105637	0.038711	0.099530	0.120508	0.054171	0.079058	0.121198	0.061522	0.063119	0.041075	0.057948	0.022003	0.038126	0.046365	0.031604	0.034006	0.054263	0.065274	0.015627	0.032385	0.047892	0.029514	0.011487	0.020820	0.038948	0.016117	0.012389	0.017196	0.028146	0.021722	0.031935	0.033447	0.029108	0.031324	0.046221	0.071546	0.066178	0.024485	0.052092	0.053642	0.031173	0.018102	0.045143	0.086429	0.048703	0.040330	0.059827	0.061128	0.106983	0.059844	0.120704	0.097078	0.099055	0.111665	0.117874	0.098781	0.093428	0.088973	0.066836	0.063444	0.070803	0.046280	0.028576	0.044665	0.041400	0.026937	0.033229	0.052908	0.030756	0.034794	0.030180	0.052346	0.033389	0.039270	0.049694	0.100393	0.101226	0.071060	0.134333	0.153188	0.184175	0.149581	0.209671	0.165198	0.132448	0.106078	0.105439	0.080674	0.100471	0.087447	0.062594	0.092719	0.089485	0.067743	0.069265	0.096555	0.074010	0.110209	0.122371	0.088818	0.103697	0.102384	0.060501	0.034585	0.031122	0.057170	0.066202	0.048066	0.052721	0.063210	0.057726	0.051489	0.027586	0.042723	0.063569	0.045847	0.043315	0.063854	0.078596	0.064065	0.075421	0.105775	0.068481	0.046868	0.124120	0.070978	0.028982	0.111520	0.157712	0.086132	0.059044	0.095196	0.075519	0.077108	0.068378	0.085014	0.083860	0.067271	0.053241	0.056849	0.047822	0.061115	0.059373	0.067685	0.095742	0.085684	0.057017	0.046484	0.042607	0.040090	0.040141	0.035382	0.046006	0.052874	0.075498	0.036457
0.020787	0.028792	0.028105	0.020936	0.019357	0.020804	0.015341	0.020403	0.007568	0.005849	0.009159	0.007826	0.003617	0.006862	0.016592	0.008927	0.005572	0.019231	0.018496	0.008286	0.012638	0.023017	0.021007	0.029858	0.020296	0.044251	0.034180	0.032844	0.038649	0.059320	0.102472	0.164720	0.113550	0.055649	0.133316	0.107945	0.073604	0.095176	0.058422	0.065707	0.039342	0.027146	0.022140	0.018847	0.056654	0.038005	0.030063	0.060744	0.078670	0.035276	0.015549	0.047943	0.045910	0.034326	0.010041	0.018358	0.020875	0.014458	0.011232	0.018068	0.021784	0.023717	0.053647	0.051205	0.036374	0.056281	0.092039	0.091956	0.033501	0.023059	0.071318	0.032227	0.023635	0.020556	0.057638	0.046737	0.085469	0.061960	0.076203	0.093529	0.139457	0.059932	0.064406	0.078641	0.059794	0.047595	0.096342	0.035771	0.077069	0.046749	0.022992	0.017552	0.024224	0.009356	0.010507	0.010074	0.008842	0.005897	0.015970	0.016310	0.005756	0.010470	0.016121	0.014052	0.006988	0.023650	0.034696	0.035024	0.035228	0.060126	0.094994	0.146243	0.083133	0.084104	0.094275	0.140225	0.039660	0.065088	0.038144	0.050216	0.052797	0.031985	0.050659	0.051083	0.030903	0.056448	0.065479	0.048954	0.079250	0.102163	0.126512	0.083092	0.042784	0.056090	0.044255	0.027651	0.028333	0.043069	0.050153	0.031380	0.019407	0.031210	0.015555	0.008494	0.004386	0.006059	0.015855	0.006981	0.008635	0.015958	0.042596	0.026632	0.056760	0.031788	0.061275	0.037033	0.072472	0.014885	0.019060	0.089798	0.048519	0.032064	0.049703	0.051957	0.058372	0.063965	0.072645	0.119344	0.072135	0.044663	0.054789	0.075644	0.042646	0.044444	0.054770	0.053866	0.048500	0.042714	0.043608	0.038929	0.044148	0.044439	0.049016	0.055279	0.059877	0.085899	0.065165	0.051493
0.018823	0.023876	0.024360	0.020935	0.019177	0.018795	0.014338	0.022603	0.008766	0.006768	0.013024	0.012233	0.004768	0.009742	0.021371	0.012821	0.005871	0.023570	0.020450	0.010661	0.016115	0.024471	0.021916	0.027173	0.022067	0.042782	0.036041	0.035202	0.049297	0.082707	0.115130	0.165281	0.126999	0.064524	0.142510	0.116948	0.086400	0.090435	0.056454	0.060629	0.039879	0.022880	0.023111	0.020667	0.058219	0.033402	0.028432	0.055734	0.055136	0.033413	0.015559	0.045336	0.038893	0.028975	0.009035	0.016009	0.017578	0.012941	0.010897	0.015164	0.018641	0.021030	0.042631	0.034739	0.029973	0.049397	0.067666	0.062797	0.030216	0.019885	0.056914	0.027420	0.017099	0.020340	0.051336	0.045657	0.077225	0.068359	0.070747	0.095198	0.153993	0.061393	0.088524	0.103093	0.070580	0.068492	0.113679	0.047801	0.086741	0.049377	0.027368	0.022054	0.026058	0.011999	0.011930	0.014056	0.009263	0.007699	0.020490	0.018596	0.006886	0.015442	0.021221	0.020626	0.008764	0.029336	0.038153	0.038915	0.036312	0.049110	0.069809	0.111467	0.071050	0.071187	0.086928	0.123287	0.044893	0.077330	0.051644	0.068158	0.068816	0.047153	0.068290	0.060206	0.037290	0.062223	0.062828	0.050512	0.074864	0.089293	0.102723	0.068005	0.038209	0.050623	0.037232	0.024875	0.025168	0.040731	0.049051	0.029275	0.018098	0.031332	0.019177	0.011304	0.005505	0.008745	0.019232	0.008848	0.010768	0.019641	0.048048	0.036476	0.061212	0.038640	0.066142	0.042994	0.068525	0.017172	0.021763	0.093106	0.051532	0.036597	0.048533	0.051443	0.054183	0.060929	0.063392	0.099651	0.060853	0.039461	0.052740	0.070466	0.036434	0.035862	0.041884	0.041765	0.041630	0.041091	0.036355	0.037299	0.042267	0.041426	0.044032	0.044952	0.049697	0.072947	0.061193	0.046532
0.015484	0.020796	0.020175	0.015420	0.013334	0.012988	0.009996	0.014796	0.005430	0.004209	0.007957	0.006956	0.002708	0.005652	0.014327	0.006695	0.003922	0.015592	0.013738	0.006782	0.011032	0.017570	0.015290	0.020388	0.013639	0.029815	0.022768	0.023924	0.025850	0.037773	0.075313	0.119393	0.099321	0.060652	0.143961	0.083029	0.076229	0.097259	0.046456	0.054903	0.040306	0.028763	0.021535	0.022311	0.066300	0.036657	0.028426	0.065157	0.062855	0.029377	0.015872	0.052167	0.038705	0.028599	0.010132	0.019042	0.019123	0.013971	0.012209	0.018219	0.020021	0.023423	0.051149	0.039780	0.029015	0.051925	0.068191	0.058308	0.027091	0.020720	0.057023	0.024901	0.022146	0.022648	0.054062	0.038243	0.101006	0.061572	0.064232	0.097428	0.161121	0.056306	0.075811	0.089267	0.063385	0.049769	0.095539	0.026958	0.060990	0.033950	0.019394	0.014983	0.019001	0.008001	0.008828	0.009021	0.006104	0.004563	0.014188	0.012271	0.004186	0.009276	0.015444	0.011552	0.005240	0.018377	0.027986	0.022974	0.021382	0.035871	0.049680	0.088552	0.044917	0.049577	0.056496	0.097461	0.027215	0.058618	0.034392	0.054847	0.050301	0.033719	0.055428	0.046229	0.024499	0.052530	0.057157	0.040322	0.071888	0.083119	0.100920	0.056363	0.026329	0.035399	0.029409	0.019670	0.019263	0.029406	0.029674	0.017801	0.012455	0.021632	0.011864	0.007084	0.003369	0.005435	0.011138	0.004971	0.006399	0.011861	0.031939	0.024176	0.051909	0.020526	0.042767	0.031479	0.046803	0.009684	0.015561	0.069347	0.030956	0.024067	0.040445	0.040627	0.050756	0.053552	0.058116	0.101173	0.054286	0.034522	0.053833	0.072441	0.032578	0.033026	0.041619	0.037440	0.035320	0.035188	0.034563	0.036497	0.041531	0.043292	0.048395	0.053505	0.054767	0.084183	0.058638	0.051336
0.023707	0.032694	0.031535	0.028526	0.024631	0.021150	0.017038	0.026273	0.010677	0.007060	0.013942	0.013330	0.004566	0.009018	0.022151	0.013140	0.006308	0.023345	0.023109	0.012341	0.018221	0.025440	0.027080	0.032790	0.026198	0.045755	0.054261	0.046052	0.058049	0.083580	0.140100	0.180222	0.147364	0.074767	0.202647	0.134597	0.086041	0.112642	0.078091	0.066954	0.049027	0.039594	0.035398	0.028809	0.070336	0.053925	0.035884	0.062206	0.072768	0.042224	0.017813	0.055879	0.050421	0.036088	0.013315	0.025647	0.029139	0.018405	0.015580	0.023105	0.028588	0.031197	0.058663	0.055045	0.035526	0.052212	0.079466	0.072320	0.034580	0.024465	0.072465	0.039010	0.032387	0.026002	0.057081	0.067107	0.111690	0.071328	0.078931	0.103834	0.135134	0.057345	0.081872	0.082741	0.065953	0.064461	0.102815	0.044381	0.080716	0.053602	0.034622	0.026349	0.030559	0.015058	0.015120	0.016439	0.011528	0.008754	0.023170	0.021421	0.008510	0.015490	0.024240	0.022997	0.009763	0.028155	0.044656	0.045674	0.038095	0.053524	0.074239	0.117837	0.072428	0.074606	0.088159	0.138201	0.052288	0.103042	0.071422	0.102645	0.100512	0.069758	0.100053	0.077882	0.045205	0.079160	0.083329	0.066168	0.094534	0.111187	0.130775	0.086254	0.047302	0.074045	0.051497	0.034824	0.031270	0.046490	0.047825	0.030263	0.022017	0.036140	0.024086	0.014566	0.006371	0.010173	0.021967	0.010183	0.012398	0.022433	0.054007	0.043784	0.088962	0.042967	0.066280	0.051449	0.082884	0.018628	0.024356	0.111609	0.071485	0.043147	0.063704	0.066031	0.070958	0.079782	0.079854	0.122215	0.074015	0.050740	0.067261	0.085524	0.045255	0.047693	0.058945	0.056441	0.059655	0.060404	0.055493	0.057365	0.059386	0.062546	0.069572	0.069307	0.073160	0.093857	0.077258	0.056928
0.029125	0.028278	0.030527	0.039396	0.042729	0.033675	0.029353	0.043926	0.030332	0.019468	0.036742	0.034157	0.013259	0.022511	0.037657	0.030409	0.015397	0.033897	0.041881	0.027732	0.038040	0.044453	0.041500	0.048155	0.049167	0.066383	0.085683	0.089600	0.137102	0.186651	0.187546	0.178845	0.156918	0.073787	0.168620	0.186071	0.077181	0.104817	0.141025	0.080003	0.068321	0.057881	0.067523	0.043410	0.058434	0.061872	0.050557	0.054288	0.054371	0.062101	0.026665	0.045583	0.048805	0.036419	0.020171	0.027027	0.040261	0.021415	0.022336	0.023220	0.035856	0.040094	0.043457	0.041605	0.035219	0.041829	0.051739	0.054894	0.047217	0.028192	0.050840	0.042231	0.034545	0.028474	0.052435	0.083380	0.070441	0.071399	0.097824	0.120898	0.163280	0.092315	0.168985	0.130325	0.108985	0.102100	0.115645	0.096045	0.088681	0.074382	0.068917	0.058528	0.055573	0.037769	0.038405	0.039725	0.029634	0.026241	0.038387	0.042167	0.023744	0.036703	0.044219	0.047524	0.026436	0.042049	0.054811	0.074299	0.070363	0.069284	0.098603	0.116182	0.108227	0.114947	0.140201	0.168883	0.114557	0.174173	0.162246	0.182882	0.181932	0.132034	0.141518	0.127257	0.091601	0.096413	0.106338	0.106521	0.105028	0.113066	0.112842	0.089237	0.080693	0.092862	0.073580	0.048721	0.045372	0.062651	0.066367	0.052772	0.044386	0.060198	0.066041	0.043094	0.020680	0.036696	0.050539	0.029596	0.036531	0.058365	0.080130	0.073092	0.097395	0.078131	0.071352	0.055067	0.089349	0.044852	0.038349	0.115296	0.126062	0.088771	0.091661	0.099150	0.083280	0.098048	0.078611	0.094134	0.077380	0.065230	0.064922	0.081413	0.056712	0.063333	0.076884	0.079421	0.090396	0.089168	0.079102	0.070261	0.069522	0.067533	0.065470	0.057400	0.073799	0.070164	0.085039	0.048555
0.030574	0.036182	0.040164	0.044026	0.040702	0.035694	0.032043	0.042269	0.017977	0.013136	0.024411	0.025053	0.008640	0.015843	0.035269	0.024853	0.013688	0.034570	0.041345	0.021784	0.029521	0.049945	0.049148	0.059525	0.048830	0.088703	0.087663	0.093052	0.116728	0.167130	0.168738	0.165724	0.176525	0.105730	0.151723	0.142821	0.084150	0.112481	0.116993	0.078778	0.082426	0.066817	0.060598	0.048650	0.057610	0.057993	0.058059	0.055117	0.044646	0.045076	0.026765	0.039241	0.039818	0.035466	0.023148	0.035744	0.039428	0.030292	0.029504	0.033175	0.042619	0.049005	0.044048	0.040813	0.034006	0.038482	0.041287	0.041755	0.038072	0.030555	0.047494	0.040088	0.036477	0.035872	0.056959	0.075575	0.081341	0.091924	0.124709	0.160774	0.208829	0.138716	0.158460	0.185892	0.113445	0.100441	0.110047	0.081187	0.082010	0.081642	0.070485	0.055163	0.058750	0.032559	0.042189	0.037354	0.027781	0.021875	0.044317	0.045603	0.018911	0.036506	0.056831	0.042975	0.022561	0.050942	0.066850	0.061578	0.068315	0.087046	0.121572	0.123885	0.107974	0.121331	0.151963	0.169240	0.122641	0.211524	0.204237	0.224290	0.168582	0.118386	0.149638	0.112954	0.085676	0.124359	0.129779	0.097695	0.120622	0.114132	0.122564	0.112907	0.081363	0.095670	0.092744	0.063647	0.060148	0.071189	0.077082	0.062172	0.047602	0.060851	0.058069	0.028660	0.012527	0.021058	0.039685	0.018459	0.026518	0.049906	0.081383	0.068558	0.095090	0.056857	0.062393	0.058407	0.074201	0.026970	0.036843	0.114621	0.105831	0.078226	0.116223	0.099214	0.101085	0.104591	0.103156	0.106886	0.089293	0.074055	0.077580	0.090737	0.071772	0.082932	0.103838	0.106307	0.102153	0.103412	0.106866	0.088504	0.084362	0.084264	0.076097	0.074170	0.091436	0.081882	0.089607	0.068632
0.030627	0.033525	0.038168	0.044069	0.042883	0.035938	0.033523	0.048379	0.021453	0.014556	0.029401	0.033261	0.011178	0.019428	0.042684	0.033061	0.017940	0.037427	0.047474	0.027056	0.033303	0.056057	0.054025	0.063431	0.059239	0.101930	0.106671	0.119770	0.150765	0.175674	0.173071	0.160526	0.152756	0.095224	0.117244	0.117768	0.067955	0.091808	0.118854	0.070924	0.071336	0.070326	0.066162	0.039137	0.045041	0.060584	0.056735	0.041213	0.033527	0.039962	0.021655	0.031215	0.036066	0.030685	0.020300	0.032349	0.039508	0.028865	0.027161	0.032113	0.041391	0.044451	0.034976	0.033155	0.029563	0.029114	0.030982	0.032074	0.031428	0.023969	0.037001	0.036708	0.034112	0.033543	0.052591	0.073822	0.069310	0.084253	0.121619	0.137990	0.175548	0.129059	0.145836	0.182942	0.115404	0.099727	0.115319	0.095288	0.081636	0.098604	0.079113	0.061188	0.062204	0.040226	0.044018	0.041863	0.032162	0.026357	0.044298	0.049605	0.023016	0.041049	0.059912	0.051769	0.028134	0.054454	0.071606	0.071514	0.078406	0.089824	0.131586	0.129372	0.130476	0.128735	0.178148	0.175485	0.151255	0.247518	0.253809	0.202545	0.163187	0.117058	0.135304	0.114864	0.103224	0.124439	0.138318	0.116403	0.124774	0.116998	0.125400	0.118738	0.092839	0.104705	0.103517	0.070821	0.067088	0.079115	0.087412	0.073242	0.054994	0.064424	0.071036	0.035668	0.017581	0.028262	0.049121	0.024363	0.032415	0.061424	0.084664	0.072757	0.086883	0.063343	0.055536	0.057084	0.089697	0.032522	0.032253	0.124522	0.141271	0.084981	0.110686	0.098140	0.091873	0.092055	0.087993	0.085712	0.081446	0.067464	0.068143	0.085346	0.071763	0.084899	0.111351	0.114887	0.109127	0.108436	0.110549	0.089999	0.080483	0.078053	0.073803	0.066912	0.084391	0.071373	0.085524	0.065100
0.030482	0.035349	0.040777	0.050677	0.052429	0.039007	0.039442	0.080177	0.028929	0.019004	0.057799	0.066823	0.014924	0.022622	0.061189	0.050885	0.019339	0.036968	0.055247	0.037347	0.036508	0.071540	0.069672	0.080901	0.088146	0.183252	0.142885	0.167315	0.180239	0.217077	0.146563	0.147468	0.141611	0.077768	0.087448	0.094598	0.053038	0.068478	0.125905	0.080425	0.059714	0.077559	0.120378	0.045459	0.039533	0.079624	0.068935	0.034597	0.037513	0.062928	0.027142	0.031349	0.044596	0.038771	0.025610	0.037405	0.047743	0.033165	0.029490	0.033261	0.039768	0.037128	0.028481	0.032846	0.031546	0.029293	0.028486	0.037577	0.041382	0.027643	0.035412	0.048467	0.040980	0.033938	0.059681	0.083197	0.056564	0.077226	0.117204	0.095197	0.099105	0.088596	0.112858	0.137811	0.120369	0.091252	0.089019	0.102465	0.080263	0.086789	0.100938	0.054297	0.056492	0.054369	0.044004	0.029860	0.030712	0.027809	0.043145	0.043730	0.026224	0.049162	0.054597	0.055770	0.034039	0.057997	0.071006	0.080254	0.076671	0.096057	0.128928	0.149731	0.147096	0.169288	0.168439	0.265518	0.217525	0.288747	0.205559	0.154250	0.135723	0.107665	0.114495	0.096739	0.102868	0.103941	0.111025	0.106040	0.113315	0.100204	0.099827	0.108402	0.092637	0.104498	0.088794	0.068592	0.065809	0.078415	0.081788	0.081202	0.048446	0.059074	0.070635	0.044465	0.016154	0.034290	0.051467	0.027564	0.040129	0.054043	0.080126	0.059279	0.089133	0.056001	0.051580	0.047166	0.099064	0.044260	0.029021	0.080687	0.184793	0.092066	0.091703	0.080299	0.078027	0.073804	0.068063	0.059266	0.068803	0.067277	0.060699	0.064957	0.070078	0.084398	0.098484	0.104364	0.117133	0.122348	0.111680	0.099602	0.079693	0.072885	0.064190	0.064548	0.071547	0.069917	0.078347	0.068392
0.032711	0.028988	0.034372	0.056141	0.057784	0.040146	0.041845	0.067709	0.032577	0.027994	0.059780	0.056986	0.023764	0.036018	0.052653	0.057714	0.032431	0.041159	0.062759	0.055891	0.047566	0.064262	0.065068	0.067703	0.098530	0.137987	0.172613	0.135549	0.219271	0.216046	0.174649	0.127711	0.100673	0.055274	0.078848	0.107653	0.055589	0.072582	0.161533	0.104657	0.061498	0.064094	0.126554	0.048499	0.029026	0.058740	0.059592	0.032564	0.025644	0.064594	0.033734	0.029105	0.040233	0.042775	0.025585	0.023515	0.044351	0.025573	0.023598	0.020450	0.030392	0.029706	0.023090	0.021501	0.023728	0.028259	0.028147	0.031243	0.051158	0.034480	0.035278	0.050224	0.057896	0.044860	0.051197	0.108392	0.068136	0.069559	0.097494	0.089961	0.125923	0.086807	0.124430	0.186947	0.145480	0.110828	0.142629	0.187192	0.086463	0.119299	0.146397	0.092675	0.075662	0.095353	0.064370	0.058714	0.058603	0.060620	0.057686	0.070438	0.051319	0.085005	0.059838	0.077469	0.060029	0.066414	0.064867	0.105647	0.126430	0.099223	0.149646	0.145492	0.202320	0.150318	0.191733	0.211164	0.256694	0.185775	0.213843	0.106942	0.131316	0.100672	0.084010	0.095082	0.109304	0.090872	0.108157	0.139426	0.107611	0.115823	0.110486	0.114158	0.121574	0.127304	0.088003	0.051934	0.049304	0.057734	0.069105	0.071552	0.073719	0.067742	0.104204	0.077232	0.036177	0.063114	0.098521	0.056644	0.062627	0.100871	0.092332	0.084750	0.080920	0.090269	0.058189	0.049604	0.091919	0.062155	0.031682	0.068458	0.118609	0.090491	0.073641	0.081319	0.071605	0.083158	0.064768	0.058980	0.067498	0.062967	0.053431	0.062336	0.063570	0.078295	0.091403	0.100766	0.123740	0.131932	0.101776	0.086823	0.076623	0.074350	0.062844	0.048278	0.063448	0.057683	0.093172	0.050334
0.021478	0.027462	0.031706	0.028854	0.023188	0.022877	0.019200	0.024251	0.008766	0.009054	0.014848	0.013660	0.004502	0.009712	0.023232	0.014599	0.006671	0.021713	0.031337	0.015864	0.017026	0.039933	0.047371	0.064778	0.062476	0.138938	0.108521	0.114585	0.114436	0.176244	0.172516	0.161971	0.122885	0.066290	0.136001	0.132813	0.073490	0.108735	0.103416	0.078792	0.042986	0.042578	0.042646	0.029252	0.044940	0.042271	0.036497	0.044194	0.042326	0.041336	0.025242	0.041110	0.039369	0.041513	0.018020	0.029332	0.029046	0.025353	0.017850	0.019042	0.021921	0.026524	0.033678	0.023859	0.024221	0.042631	0.044033	0.042510	0.036602	0.030206	0.048131	0.031698	0.036090	0.034220	0.062709	0.060957	0.079535	0.051048	0.069412	0.084503	0.145529	0.069118	0.120697	0.168701	0.085766	0.081654	0.153849	0.077209	0.080915	0.072918	0.058218	0.028244	0.034205	0.021926	0.019225	0.015066	0.013590	0.013180	0.027200	0.024376	0.010449	0.022085	0.023954	0.022369	0.013375	0.033221	0.044753	0.053630	0.066136	0.103559	0.151739	0.192211	0.143914	0.175330	0.191348	0.262581	0.124890	0.118667	0.077290	0.074675	0.074871	0.056090	0.073372	0.068924	0.057233	0.081686	0.093324	0.090394	0.114335	0.105566	0.132474	0.111806	0.080259	0.083854	0.072905	0.047949	0.047449	0.063629	0.072757	0.053811	0.036884	0.048761	0.051667	0.022175	0.008540	0.016873	0.043112	0.012652	0.016504	0.034081	0.069722	0.042749	0.074303	0.040117	0.062507	0.056276	0.115183	0.023345	0.024304	0.126957	0.077180	0.036862	0.043658	0.050283	0.054370	0.060461	0.068403	0.082027	0.062453	0.049317	0.055640	0.076229	0.048360	0.052338	0.057865	0.063376	0.068526	0.072416	0.064824	0.059471	0.052610	0.058637	0.049420	0.051539	0.061869	0.086598	0.071692	0.060883
0.025590	0.020880	0.024488	0.035377	0.049149	0.040914	0.029903	0.051922	0.042573	0.035598	0.066007	0.089526	0.028408	0.044731	0.088402	0.102485	0.037192	0.066036	0.137176	0.100100	0.076760	0.116360	0.098632	0.088645	0.159961	0.177770	0.211571	0.169879	0.247357	0.252761	0.172654	0.108129	0.075213	0.028903	0.072212	0.131677	0.031820	0.045802	0.147765	0.050231	0.037163	0.038571	0.086097	0.021994	0.019634	0.047428	0.032539	0.017590	0.020637	0.054558	0.015452	0.015736	0.026857	0.025020	0.014534	0.020069	0.042689	0.018087	0.012835	0.012230	0.022859	0.019276	0.014307	0.013435	0.017614	0.017900	0.015630	0.021557	0.043861	0.015838	0.022908	0.039289	0.027096	0.021183	0.033287	0.075684	0.028574	0.022662	0.033511	0.029649	0.046168	0.033233	0.096212	0.069063	0.078985	0.104970	0.074113	0.095396	0.067216	0.097167	0.074703	0.077311	0.082553	0.084802	0.051443	0.064597	0.063647	0.056461	0.050497	0.076625	0.057777	0.062344	0.043566	0.084552	0.076018	0.053009	0.064668	0.149058	0.163036	0.106098	0.177177	0.150210	0.248992	0.213153	0.272903	0.174287	0.204040	0.104028	0.125252	0.072118	0.118441	0.101407	0.065743	0.132479	0.162054	0.075101	0.083644	0.139678	0.087175	0.093127	0.086879	0.080675	0.123211	0.114994	0.077908	0.041287	0.038541	0.062282	0.067513	0.062358	0.083499	0.095912	0.126470	0.093837	0.052756	0.115447	0.129384	0.071662	0.079697	0.132770	0.100494	0.084616	0.101776	0.146954	0.064373	0.048908	0.215658	0.134761	0.028335	0.117151	0.231545	0.084744	0.038371	0.065797	0.045263	0.049168	0.033461	0.031237	0.042712	0.045504	0.034349	0.029268	0.034606	0.048653	0.046098	0.053851	0.073099	0.070512	0.046515	0.041343	0.034812	0.034264	0.035377	0.031286	0.046614	0.042065	0.073266	0.034474
0.023755	0.025896	0.033013	0.039996	0.048892	0.040449	0.040285	0.066789	0.021086	0.020395	0.061320	0.063550	0.011223	0.029354	0.075878	0.049541	0.015882	0.043740	0.087094	0.041096	0.040419	0.103793	0.113827	0.100258	0.123151	0.221933	0.137269	0.133068	0.173766	0.229530	0.126743	0.095422	0.092683	0.052992	0.067608	0.095105	0.040391	0.054170	0.123925	0.075116	0.038754	0.056419	0.128926	0.036833	0.027222	0.066570	0.061288	0.026237	0.027035	0.066245	0.028914	0.024322	0.035288	0.044091	0.027433	0.032775	0.036428	0.026629	0.021349	0.021754	0.027297	0.024730	0.019684	0.019189	0.022744	0.027633	0.023048	0.029928	0.054647	0.029458	0.028490	0.046435	0.053662	0.033337	0.045582	0.064107	0.037974	0.035224	0.062872	0.051148	0.070882	0.062802	0.092388	0.105235	0.095605	0.084786	0.081554	0.109507	0.072487	0.087956	0.114783	0.064850	0.063452	0.089185	0.060988	0.034570	0.038781	0.061848	0.052854	0.042430	0.041350	0.072095	0.045957	0.053630	0.055734	0.063668	0.070687	0.109508	0.142290	0.149371	0.188664	0.169197	0.184264	0.213493	0.162325	0.125996	0.083504	0.107681	0.085934	0.083907	0.094773	0.070698	0.065469	0.085864	0.078602	0.071144	0.082550	0.087417	0.096812	0.089174	0.092245	0.104915	0.104589	0.111959	0.091434	0.067445	0.064829	0.076483	0.086016	0.080242	0.056039	0.071467	0.080307	0.044429	0.021925	0.052539	0.076534	0.041507	0.049818	0.072452	0.090049	0.064262	0.110082	0.079937	0.060466	0.047060	0.114215	0.061194	0.026423	0.048630	0.106595	0.063863	0.042936	0.045144	0.046125	0.055824	0.051138	0.041752	0.053886	0.061932	0.046692	0.042978	0.055445	0.069649	0.062010	0.068563	0.087872	0.085679	0.054502	0.048922	0.038921	0.039475	0.038721	0.044865	0.049199	0.053687	0.055763	0.045471
0.028418	0.033988	0.045656	0.051842	0.051063	0.057292	0.073004	0.051578	0.024450	0.030166	0.039501	0.025274	0.011576	0.023831	0.042501	0.028470	0.014094	0.045713	0.075327	0.046449	0.047266	0.099523	0.147421	0.092355	0.100469	0.171850	0.131528	0.087222	0.104484	0.173065	0.172198	0.097172	0.118778	0.089556	0.089055	0.128176	0.045512	0.066092	0.162571	0.090840	0.055448	0.116826	0.127291	0.063177	0.030371	0.067276	0.060681	0.029922	0.020952	0.057817	0.050753	0.022644	0.026647	0.041660	0.043745	0.027293	0.040133	0.027669	0.030772	0.019602	0.027597	0.025216	0.016672	0.017541	0.022027	0.030441	0.025168	0.024415	0.080094	0.078986	0.043084	0.060960	0.093708	0.068212	0.039499	0.073695	0.043111	0.046181	0.061805	0.069660	0.096587	0.101444	0.117439	0.186269	0.110103	0.108170	0.143950	0.159026	0.072653	0.114796	0.147166	0.068101	0.062298	0.087391	0.063552	0.042164	0.037424	0.070276	0.068446	0.048134	0.042070	0.087618	0.066620	0.061095	0.069679	0.122156	0.096503	0.131709	0.197477	0.217381	0.220841	0.173713	0.190038	0.140045	0.135199	0.075296	0.066049	0.079512	0.076714	0.072470	0.079730	0.059657	0.067087	0.079054	0.063914	0.082140	0.092990	0.091107	0.106810	0.113057	0.110605	0.137697	0.116896	0.136147	0.125222	0.117486	0.117245	0.102060	0.130308	0.121530	0.065230	0.090334	0.103193	0.047213	0.021827	0.038380	0.090276	0.037950	0.040950	0.071621	0.125442	0.088562	0.126283	0.082941	0.066664	0.092127	0.097278	0.038905	0.037861	0.044489	0.055375	0.056930	0.048127	0.056320	0.052676	0.067338	0.075803	0.053341	0.058621	0.052340	0.049567	0.037923	0.052355	0.059291	0.061146	0.063499	0.078445	0.082844	0.056115	0.050413	0.042015	0.041898	0.043374	0.041686	0.052567	0.042253	0.063330	0.037178
0.021950	0.028464	0.034988	0.032350	0.032485	0.038742	0.030507	0.031413	0.015554	0.016470	0.024432	0.020186	0.008556	0.020253	0.051627	0.027795	0.012546	0.059064	0.099127	0.031862	0.035186	0.118451	0.126112	0.076387	0.081666	0.205710	0.130334	0.091724	0.134338	0.214075	0.199208	0.187151	0.153844	0.061982	0.148520	0.200809	0.065612	0.076696	0.118351	0.096490	0.037422	0.042232	0.057274	0.029640	0.041072	0.053928	0.043989	0.039365	0.046264	0.055028	0.025071	0.031026	0.042723	0.043630	0.016265	0.020487	0.026439	0.020815	0.014267	0.017273	0.022507	0.025744	0.028414	0.020679	0.024616	0.041462	0.038782	0.041024	0.044203	0.026472	0.044498	0.037139	0.033889	0.024888	0.040267	0.047686	0.053951	0.039232	0.051846	0.058493	0.094289	0.053069	0.102279	0.114694	0.073869	0.097889	0.177714	0.092376	0.108721	0.141122	0.109118	0.044080	0.050957	0.057653	0.041044	0.026434	0.024384	0.031724	0.045165	0.035996	0.019973	0.040410	0.045104	0.038665	0.031908	0.071511	0.074008	0.095040	0.121075	0.120890	0.192721	0.217678	0.149893	0.109818	0.109037	0.134113	0.066388	0.101801	0.077979	0.083281	0.085222	0.055589	0.071060	0.085993	0.057612	0.077803	0.096208	0.100042	0.126178	0.136062	0.148721	0.108770	0.074706	0.080491	0.085272	0.058873	0.069116	0.096752	0.115497	0.069458	0.051081	0.088650	0.066884	0.027307	0.017002	0.038363	0.067474	0.022897	0.036938	0.083621	0.120406	0.094940	0.204054	0.112984	0.103668	0.132860	0.212047	0.036590	0.029717	0.134416	0.073608	0.034418	0.033969	0.045063	0.043230	0.054984	0.058772	0.072737	0.052806	0.043597	0.044794	0.051588	0.039385	0.045374	0.045761	0.048246	0.052762	0.049184	0.037188	0.036273	0.031345	0.035200	0.035371	0.039497	0.044438	0.057909	0.051384	0.038108
0.020046	0.021820	0.026652	0.032041	0.038497	0.042022	0.033257	0.033078	0.021162	0.020600	0.038285	0.035488	0.014787	0.032054	0.099699	0.061075	0.026681	0.109821	0.197980	0.069037	0.069007	0.227896	0.221273	0.122677	0.162328	0.309840	0.204447	0.138624	0.205266	0.279350	0.211913	0.141134	0.134243	0.044330	0.085955	0.149153	0.035759	0.040544	0.108605	0.069038	0.035329	0.036927	0.077995	0.027900	0.024273	0.052062	0.043946	0.019669	0.020606	0.044150	0.015982	0.013428	0.022393	0.022199	0.011188	0.013218	0.025139	0.017029	0.012190	0.015016	0.027589	0.027440	0.016567	0.015558	0.021373	0.020789	0.015953	0.021833	0.035131	0.015320	0.021417	0.032324	0.027303	0.015424	0.023656	0.045049	0.028754	0.028324	0.039492	0.042530	0.053965	0.043289	0.080478	0.084076	0.075881	0.090990	0.105785	0.096390	0.087943	0.139987	0.117611	0.070678	0.081619	0.094190	0.073272	0.052293	0.051016	0.058202	0.056761	0.064129	0.041478	0.052708	0.063730	0.082491	0.068897	0.082719	0.097600	0.161845	0.175047	0.148252	0.230032	0.174628	0.185395	0.151263	0.147933	0.118967	0.105026	0.121382	0.115325	0.092478	0.108459	0.074379	0.070807	0.110772	0.087637	0.084023	0.108726	0.127206	0.134114	0.142606	0.118565	0.114572	0.106967	0.116689	0.117858	0.071043	0.075829	0.108940	0.128406	0.097924	0.101671	0.152189	0.112200	0.053404	0.042577	0.083484	0.101389	0.044588	0.075370	0.168497	0.148594	0.120708	0.233306	0.200349	0.090379	0.095764	0.205773	0.067582	0.021411	0.055383	0.083895	0.049817	0.036083	0.047437	0.043412	0.053814	0.044203	0.037119	0.047142	0.047321	0.036534	0.030850	0.038265	0.054901	0.056381	0.062657	0.070420	0.060013	0.045679	0.037934	0.033450	0.033939	0.034311	0.032256	0.043442	0.036827	0.052977	0.030301
0.027520	0.022597	0.027404	0.049784	0.062373	0.063453	0.043353	0.052874	0.052026	0.059507	0.080538	0.086629	0.050135	0.072287	0.144212	0.129090	0.069326	0.116525	0.232930	0.132615	0.114420	0.204718	0.175688	0.120672	0.173885	0.235712	0.190639	0.158404	0.179082	0.236825	0.164777	0.092130	0.086059	0.028406	0.058433	0.116032	0.028620	0.038179	0.132219	0.077860	0.040123	0.045242	0.122244	0.029702	0.023175	0.066747	0.054289	0.017101	0.018882	0.058737	0.016904	0.011555	0.021530	0.023118	0.012083	0.014168	0.033475	0.018063	0.012231	0.014759	0.028730	0.024175	0.013906	0.015169	0.023334	0.019586	0.012747	0.020241	0.053887	0.017197	0.017912	0.040373	0.036716	0.013809	0.020518	0.057437	0.024125	0.022161	0.036195	0.032968	0.044423	0.036314	0.086981	0.079048	0.102766	0.094898	0.098365	0.159992	0.093955	0.138249	0.170643	0.119738	0.119360	0.185550	0.143826	0.088610	0.127557	0.162003	0.077383	0.099481	0.154353	0.122013	0.065371	0.138827	0.174315	0.086114	0.079974	0.207886	0.205332	0.091392	0.166910	0.103843	0.154471	0.145019	0.157109	0.103324	0.132023	0.125776	0.135683	0.088336	0.131303	0.102681	0.069976	0.146148	0.134391	0.082251	0.110083	0.157019	0.116087	0.121930	0.098775	0.090299	0.125656	0.115083	0.088542	0.044519	0.048207	0.081275	0.105937	0.088252	0.115170	0.169229	0.164797	0.107719	0.100022	0.158535	0.150037	0.091644	0.129767	0.203083	0.142895	0.126077	0.172089	0.193809	0.077981	0.049966	0.151714	0.126269	0.025326	0.038146	0.136521	0.100678	0.041235	0.068815	0.049727	0.052639	0.034416	0.027456	0.041238	0.048044	0.027874	0.022657	0.034723	0.058818	0.052049	0.063683	0.089391	0.079563	0.049916	0.041368	0.034327	0.033223	0.030983	0.025857	0.036243	0.027782	0.053039	0.024473
0.028085	0.024986	0.031709	0.049570	0.064126	0.069937	0.050163	0.052772	0.056696	0.064280	0.066348	0.061287	0.049348	0.072533	0.081388	0.064762	0.072442	0.111368	0.117167	0.088019	0.119537	0.153182	0.105095	0.091400	0.149278	0.186994	0.135976	0.124467	0.166382	0.192095	0.153533	0.092524	0.131838	0.032770	0.076901	0.122519	0.028148	0.035837	0.119192	0.060521	0.042129	0.053344	0.121563	0.029990	0.024421	0.091124	0.060420	0.016188	0.020370	0.067075	0.019340	0.010022	0.021805	0.024223	0.013201	0.014507	0.040907	0.019101	0.013454	0.015621	0.030535	0.023830	0.012499	0.015739	0.025405	0.022829	0.012167	0.017628	0.052163	0.019016	0.016494	0.032487	0.032240	0.017240	0.022189	0.052737	0.024829	0.033122	0.045185	0.038009	0.048870	0.039050	0.104086	0.089113	0.087718	0.113220	0.117480	0.147720	0.080121	0.134684	0.193943	0.129201	0.104956	0.170503	0.132867	0.091376	0.108418	0.149188	0.087527	0.086319	0.151248	0.137726	0.068394	0.108796	0.187249	0.122785	0.062475	0.181626	0.231951	0.120982	0.158589	0.086468	0.122671	0.098750	0.124970	0.076679	0.095231	0.093552	0.100584	0.069978	0.094988	0.080205	0.053184	0.084931	0.092848	0.069648	0.079987	0.102770	0.087191	0.094321	0.070370	0.070752	0.088015	0.091338	0.069862	0.040377	0.046300	0.097635	0.109053	0.077821	0.093875	0.140538	0.128554	0.076296	0.070951	0.118983	0.112952	0.079080	0.132570	0.203002	0.136940	0.140863	0.220020	0.191652	0.072414	0.060249	0.132931	0.100401	0.028885	0.030640	0.106506	0.092001	0.042253	0.063168	0.050624	0.047258	0.034130	0.026353	0.040417	0.047814	0.034914	0.027808	0.041707	0.061358	0.057666	0.065249	0.090596	0.083167	0.049072	0.042772	0.034770	0.031592	0.029812	0.022736	0.032868	0.024886	0.055029	0.023218
0.020492	0.022855	0.028270	0.037568	0.043356	0.052073	0.043717	0.044016	0.034844	0.036356	0.053188	0.049742	0.027055	0.058043	0.116471	0.066515	0.055005	0.181747	0.198781	0.091176	0.153539	0.324048	0.218117	0.118753	0.247691	0.343005	0.160393	0.125537	0.220962	0.248860	0.127499	0.082136	0.088787	0.030343	0.054184	0.084610	0.023558	0.031122	0.076289	0.044990	0.035107	0.046798	0.079075	0.030198	0.024118	0.064863	0.052722	0.015893	0.022092	0.053589	0.018039	0.010787	0.023678	0.022724	0.012758	0.016160	0.036821	0.018249	0.013202	0.016313	0.026786	0.021599	0.012438	0.014891	0.019937	0.017444	0.012478	0.018676	0.038183	0.016766	0.016727	0.030595	0.027164	0.015284	0.019980	0.044847	0.024478	0.032733	0.042568	0.041590	0.053621	0.045560	0.102342	0.087405	0.076986	0.113864	0.109646	0.088377	0.076368	0.166146	0.147445	0.070035	0.097453	0.159052	0.113132	0.062099	0.089409	0.107681	0.087054	0.088793	0.103074	0.113150	0.076684	0.091982	0.116650	0.117504	0.081263	0.141234	0.157986	0.115511	0.155213	0.100260	0.125695	0.104315	0.131405	0.094681	0.092805	0.100760	0.088191	0.076053	0.095895	0.070552	0.063251	0.085540	0.081653	0.074758	0.084876	0.098998	0.099151	0.090905	0.071048	0.075366	0.076640	0.084943	0.081022	0.053452	0.055140	0.091992	0.112638	0.081494	0.084770	0.117264	0.076856	0.042761	0.041149	0.071069	0.068914	0.049108	0.099125	0.160933	0.121130	0.112062	0.250149	0.159299	0.060990	0.074044	0.163091	0.060764	0.019638	0.035924	0.080942	0.059551	0.038956	0.053499	0.043674	0.042264	0.034375	0.027630	0.037603	0.041762	0.032310	0.027901	0.036643	0.053475	0.053679	0.061269	0.073127	0.069130	0.042489	0.036688	0.029163	0.028002	0.026295	0.023894	0.028416	0.023962	0.040052	0.024228
0.020037	0.018615	0.020503	0.031284	0.043331	0.046557	0.034770	0.038775	0.037682	0.036217	0.071182	0.096507	0.052205	0.093918	0.258635	0.176131	0.110407	0.274460	0.333413	0.169181	0.155723	0.328862	0.245588	0.117387	0.205076	0.270306	0.172347	0.134789	0.132476	0.136768	0.096833	0.060926	0.046470	0.020322	0.029609	0.044718	0.012585	0.019132	0.046283	0.023168	0.021249	0.026357	0.048752	0.017979	0.011501	0.033186	0.032178	0.009464	0.011749	0.031246	0.010942	0.005875	0.012324	0.011585	0.007240	0.008790	0.021358	0.011074	0.007900	0.009413	0.016951	0.013011	0.006587	0.008290	0.011372	0.008936	0.006553	0.011105	0.021999	0.008673	0.008448	0.017307	0.016020	0.007776	0.009641	0.027437	0.012780	0.014308	0.020238	0.023157	0.028791	0.027530	0.063047	0.062377	0.068780	0.073009	0.070105	0.089445	0.072298	0.113721	0.097590	0.084688	0.114354	0.131705	0.103729	0.094302	0.118841	0.117361	0.085961	0.120712	0.126071	0.084997	0.070716	0.145530	0.128131	0.062458	0.084346	0.170597	0.127751	0.055878	0.094499	0.058531	0.111059	0.116258	0.150437	0.099619	0.137422	0.134080	0.142321	0.088555	0.129446	0.095210	0.066641	0.124103	0.122240	0.075427	0.091577	0.149026	0.105908	0.098010	0.067155	0.069295	0.100412	0.098997	0.073504	0.044445	0.042500	0.073659	0.092797	0.083104	0.122208	0.158828	0.125639	0.081056	0.094298	0.142383	0.119989	0.075401	0.146439	0.231546	0.152854	0.113761	0.208641	0.204846	0.060799	0.038549	0.121087	0.073831	0.012926	0.020172	0.079800	0.056281	0.028772	0.042030	0.031338	0.029489	0.021477	0.015427	0.025139	0.032443	0.019413	0.014363	0.022705	0.039565	0.037320	0.044095	0.061980	0.050955	0.031942	0.027073	0.022640	0.020817	0.019399	0.015729	0.019211	0.014954	0.032064	0.017425
0.026702	0.019164	0.019997	0.041769	0.064131	0.061724	0.032740	0.052309	0.072923	0.076195	0.078198	0.109638	0.095496	0.106338	0.171889	0.147428	0.156171	0.145807	0.193221	0.156744	0.160659	0.143150	0.082170	0.073189	0.152693	0.107461	0.134300	0.124932	0.110475	0.098112	0.087532	0.045362	0.037880	0.012168	0.026706	0.054386	0.010585	0.015404	0.074851	0.025123	0.022462	0.023280	0.070580	0.012747	0.008652	0.039167	0.032284	0.008049	0.010806	0.048811	0.009250	0.004956	0.011950	0.012724	0.005825	0.007295	0.027409	0.010307	0.006040	0.007646	0.019018	0.011499	0.005541	0.007550	0.012517	0.008334	0.005385	0.009099	0.028138	0.006705	0.006495	0.016886	0.013086	0.006180	0.007692	0.031123	0.009476	0.009201	0.015169	0.015767	0.022428	0.016763	0.063529	0.053014	0.076078	0.063455	0.055306	0.134593	0.062385	0.091992	0.143893	0.129756	0.112296	0.166242	0.144903	0.108525	0.156282	0.199908	0.084364	0.123438	0.248157	0.150636	0.043145	0.144861	0.228988	0.050876	0.035398	0.168796	0.146021	0.022487	0.053441	0.031960	0.078517	0.085024	0.123201	0.050369	0.126976	0.097897	0.133342	0.058595	0.117194	0.091850	0.040401	0.102509	0.128666	0.054383	0.054166	0.115141	0.059479	0.059492	0.038987	0.036707	0.078912	0.070463	0.036570	0.017553	0.019322	0.055892	0.058206	0.043728	0.107592	0.145200	0.136726	0.102346	0.130927	0.170923	0.126499	0.105845	0.156812	0.222191	0.107284	0.104510	0.123243	0.215347	0.043184	0.021050	0.092543	0.119425	0.012978	0.014439	0.118968	0.090951	0.025778	0.049660	0.032519	0.028199	0.015840	0.010598	0.022115	0.029057	0.013744	0.009862	0.018507	0.037422	0.031420	0.038760	0.072954	0.064022	0.029382	0.027707	0.021336	0.018896	0.016506	0.011475	0.014761	0.010809	0.034607	0.012969
0.027587	0.024677	0.028313	0.048609	0.069205	0.071001	0.046660	0.062042	0.068823	0.080718	0.092537	0.090496	0.079680	0.122220	0.119408	0.102847	0.122972	0.172113	0.141060	0.105349	0.164321	0.195968	0.081065	0.071299	0.200336	0.182305	0.121080	0.140508	0.170305	0.142139	0.088283	0.052214	0.053640	0.015975	0.032392	0.060238	0.014376	0.020049	0.093875	0.036719	0.029401	0.034761	0.092290	0.017053	0.010817	0.045376	0.037640	0.009899	0.014079	0.059346	0.011178	0.005877	0.017415	0.017631	0.007680	0.011781	0.042338	0.016247	0.007827	0.012107	0.024708	0.014507	0.006343	0.008678	0.014229	0.009693	0.006505	0.011446	0.032968	0.007903	0.007515	0.019240	0.015450	0.007626	0.011485	0.042233	0.013219	0.013381	0.025162	0.024897	0.032511	0.029515	0.091369	0.064059	0.073913	0.086770	0.071309	0.112819	0.073441	0.126691	0.163293	0.133061	0.135284	0.208312	0.158750	0.129420	0.183940	0.191488	0.117753	0.145809	0.269871	0.168790	0.065526	0.155983	0.267606	0.091204	0.050428	0.187723	0.184322	0.044962	0.082506	0.046798	0.102123	0.102074	0.130079	0.060388	0.109918	0.085339	0.097217	0.062788	0.092759	0.089767	0.045139	0.082779	0.104142	0.055970	0.055114	0.092580	0.060550	0.053859	0.038901	0.040483	0.072998	0.072770	0.043265	0.024508	0.027498	0.070153	0.079951	0.051704	0.102282	0.142090	0.122183	0.089773	0.098164	0.128350	0.099745	0.101396	0.154572	0.186837	0.116229	0.115540	0.202852	0.245272	0.059185	0.045986	0.199539	0.193311	0.021878	0.031465	0.190084	0.127157	0.035824	0.062298	0.041069	0.034189	0.022091	0.014532	0.030092	0.041215	0.022633	0.015459	0.027981	0.051286	0.042740	0.047318	0.076400	0.079553	0.031919	0.027718	0.021887	0.019507	0.017708	0.013316	0.017415	0.013881	0.038088	0.016283
0.027847	0.018786	0.025516	0.051521	0.082666	0.056510	0.029913	0.058502	0.074173	0.068405	0.121364	0.124112	0.116384	0.158879	0.205698	0.171184	0.171800	0.313684	0.261246	0.170888	0.247426	0.348690	0.113129	0.058400	0.289664	0.213945	0.136706	0.132688	0.167806	0.127405	0.068229	0.038219	0.031024	0.008598	0.022563	0.047180	0.010873	0.014633	0.068609	0.021594	0.023294	0.019566	0.058677	0.009551	0.006422	0.028725	0.021624	0.006376	0.008760	0.041900	0.006988	0.004366	0.013291	0.012441	0.005103	0.007320	0.031970	0.009855	0.005006	0.006974	0.017845	0.008877	0.004477	0.006604	0.010328	0.006799	0.005233	0.009536	0.028965	0.005501	0.006782	0.019797	0.011905	0.005396	0.008695	0.038234	0.008769	0.008334	0.017604	0.016594	0.024682	0.017450	0.087869	0.046621	0.080712	0.085495	0.052699	0.084556	0.054663	0.111672	0.093710	0.081148	0.137358	0.208957	0.106392	0.105767	0.248898	0.208714	0.083328	0.146996	0.261873	0.165481	0.051349	0.143756	0.179553	0.053907	0.036280	0.140497	0.098578	0.016910	0.051840	0.029461	0.096781	0.092054	0.131950	0.060777	0.134901	0.090025	0.114165	0.059046	0.109184	0.104273	0.035922	0.096769	0.117864	0.045980	0.036239	0.092868	0.041855	0.043711	0.030778	0.028182	0.082544	0.079835	0.030643	0.014357	0.015134	0.036635	0.049197	0.031179	0.087220	0.110114	0.108729	0.086338	0.108610	0.179973	0.102305	0.097779	0.205867	0.223891	0.083575	0.096473	0.159656	0.143918	0.036554	0.018794	0.113059	0.113408	0.011108	0.017336	0.166171	0.102759	0.020635	0.055854	0.030875	0.026833	0.015716	0.011694	0.024813	0.035948	0.019718	0.013168	0.024198	0.046771	0.034100	0.039773	0.079694	0.072641	0.021629	0.021558	0.016994	0.015208	0.012870	0.009070	0.011326	0.008884	0.030297	0.010772
0.028539	0.017095	0.018249	0.042019	0.059117	0.044437	0.020945	0.062826	0.070084	0.062008	0.148194	0.163410	0.134569	0.157401	0.258363	0.197903	0.198883	0.244444	0.245324	0.160391	0.163702	0.193626	0.075599	0.044055	0.141189	0.098096	0.128571	0.138836	0.111651	0.093267	0.060582	0.032840	0.018202	0.005583	0.015180	0.034422	0.006807	0.010453	0.046095	0.013747	0.014608	0.011926	0.034534	0.005998	0.004828	0.019265	0.014673	0.004911	0.006589	0.025681	0.005054	0.003178	0.007925	0.007343	0.003604	0.004550	0.017039	0.005767	0.003257	0.004432	0.010890	0.005971	0.003002	0.004553	0.006674	0.004787	0.003857	0.006600	0.017430	0.003965	0.004360	0.010244	0.007012	0.003598	0.004745	0.021895	0.006006	0.005126	0.008824	0.010247	0.016007	0.010933	0.053067	0.036496	0.061678	0.051815	0.040125	0.095920	0.048560	0.077627	0.102875	0.098542	0.110865	0.167874	0.103695	0.095733	0.166868	0.158023	0.057368	0.113215	0.189974	0.100013	0.029989	0.128770	0.152905	0.027223	0.022325	0.124058	0.084876	0.009133	0.030624	0.022299	0.066510	0.079420	0.119074	0.052918	0.166088	0.117636	0.159129	0.065230	0.146439	0.104286	0.033011	0.108529	0.143188	0.040422	0.036074	0.109277	0.049378	0.051065	0.029765	0.024543	0.076609	0.060264	0.020347	0.009416	0.009871	0.026416	0.031264	0.024658	0.088534	0.113908	0.120354	0.090405	0.132088	0.210442	0.127980	0.102676	0.171818	0.215273	0.086757	0.089917	0.090320	0.144269	0.033509	0.013132	0.060086	0.086627	0.008841	0.009856	0.095673	0.069413	0.015349	0.035488	0.022215	0.019274	0.010011	0.007646	0.017075	0.021693	0.010075	0.007475	0.013805	0.027253	0.020085	0.023958	0.052408	0.046341	0.017219	0.019011	0.015657	0.013820	0.011507	0.007227	0.009341	0.007626	0.026525	0.009377
0.030110	0.017957	0.020700	0.042861	0.062631	0.054193	0.025427	0.060649	0.080285	0.077550	0.082404	0.117123	0.102955	0.121640	0.095478	0.102430	0.153215	0.102231	0.091213	0.088359	0.106819	0.069762	0.032352	0.032046	0.113963	0.069526	0.108631	0.132965	0.120981	0.086073	0.067742	0.034158	0.025045	0.006178	0.019195	0.048912	0.007957	0.012315	0.078531	0.021393	0.016948	0.016674	0.057722	0.007558	0.005714	0.027582	0.019270	0.005372	0.007887	0.046622	0.007064	0.004018	0.015015	0.013644	0.004849	0.006550	0.030575	0.010109	0.004638	0.006076	0.017006	0.008223	0.003565	0.005864	0.010046	0.005618	0.004293	0.007780	0.024479	0.004591	0.004958	0.015116	0.009068	0.004254	0.005458	0.026707	0.006128	0.005301	0.009623	0.010552	0.016594	0.011061	0.056335	0.035632	0.063345	0.048745	0.036743	0.088572	0.044273	0.061154	0.097131	0.114029	0.093044	0.133624	0.112550	0.107705	0.132597	0.144158	0.067290	0.097591	0.229692	0.131605	0.028481	0.126750	0.266886	0.034802	0.016449	0.194301	0.157804	0.009031	0.031334	0.023950	0.072507	0.080951	0.120422	0.042379	0.145535	0.090441	0.125554	0.055659	0.118414	0.087423	0.025062	0.093143	0.133880	0.036930	0.029248	0.098586	0.044607	0.046262	0.026852	0.023341	0.068144	0.051438	0.018816	0.009364	0.011524	0.041317	0.039858	0.024071	0.103051	0.110019	0.115649	0.093321	0.129579	0.156231	0.112034	0.100504	0.134074	0.154256	0.069919	0.073499	0.064559	0.186626	0.036842	0.012542	0.085381	0.196234	0.011648	0.010740	0.152472	0.134698	0.018587	0.047527	0.026283	0.025025	0.011449	0.008410	0.020018	0.029062	0.015024	0.008606	0.018347	0.036123	0.027671	0.030603	0.071247	0.069723	0.020450	0.023961	0.018186	0.016741	0.013120	0.007638	0.009893	0.007854	0.028929	0.009135
0.025283	0.019701	0.027373	0.059317	0.085909	0.070786	0.037584	0.075813	0.104883	0.092712	0.112205	0.137748	0.127354	0.179640	0.112317	0.154821	0.165641	0.177972	0.114648	0.113914	0.173513	0.137533	0.041606	0.041588	0.178170	0.098711	0.086133	0.126729	0.134108	0.109439	0.056035	0.034744	0.028895	0.007019	0.020564	0.046939	0.009924	0.014977	0.089366	0.026459	0.022271	0.020524	0.074031	0.008626	0.006711	0.032314	0.024881	0.006608	0.009217	0.051791	0.007847	0.004664	0.016466	0.016393	0.005936	0.008884	0.040062	0.012973	0.005912	0.008833	0.022902	0.011227	0.004762	0.007332	0.012444	0.008059	0.005500	0.010864	0.033352	0.005503	0.006550	0.020846	0.013102	0.005861	0.008711	0.039065	0.007633	0.005772	0.013826	0.012949	0.020379	0.013994	0.069031	0.035639	0.052492	0.066732	0.039319	0.072643	0.053130	0.081571	0.087060	0.103530	0.146825	0.172618	0.104492	0.159189	0.278886	0.169705	0.088518	0.208577	0.314124	0.130695	0.038992	0.194335	0.244314	0.026746	0.020633	0.188335	0.120430	0.010469	0.038127	0.028002	0.095061	0.094519	0.130949	0.045142	0.129049	0.070697	0.092162	0.048992	0.092904	0.099291	0.025699	0.077897	0.124213	0.036832	0.028072	0.084696	0.032081	0.030411	0.022939	0.018825	0.066678	0.054450	0.017059	0.008737	0.010655	0.039019	0.037684	0.021415	0.078296	0.090493	0.087631	0.086083	0.117363	0.141272	0.079013	0.098116	0.150544	0.122581	0.055613	0.071649	0.075840	0.150863	0.031255	0.014211	0.129342	0.215019	0.014090	0.019773	0.286686	0.203865	0.024893	0.065900	0.036276	0.029825	0.016147	0.011400	0.028902	0.040728	0.018228	0.012645	0.026177	0.048762	0.031495	0.034333	0.078464	0.086370	0.023823	0.026549	0.019192	0.017975	0.014149	0.009069	0.010931	0.008671	0.027341	0.009755
0.031134	0.020184	0.033458	0.078990	0.138203	0.090731	0.046429	0.131484	0.153828	0.135328	0.229924	0.217585	0.229256	0.278460	0.255592	0.219497	0.272051	0.293559	0.162277	0.151421	0.219700	0.179840	0.040052	0.030451	0.145942	0.070329	0.103222	0.115414	0.132695	0.086998	0.057840	0.030809	0.021759	0.005113	0.013322	0.030424	0.005798	0.008861	0.045788	0.012152	0.014720	0.010788	0.036647	0.004994	0.004109	0.017773	0.011997	0.004118	0.005090	0.026194	0.004517	0.003092	0.008532	0.008988	0.003851	0.005480	0.024595	0.007546	0.004166	0.006409	0.014171	0.006208	0.003468	0.004966	0.007663	0.004658	0.003676	0.007219	0.021482	0.003679	0.005114	0.018113	0.009504	0.003848	0.005771	0.030547	0.005715	0.004486	0.011856	0.012905	0.019809	0.014727	0.065303	0.040295	0.071012	0.069907	0.046216	0.101619	0.061118	0.119379	0.108530	0.104918	0.206537	0.268385	0.108340	0.135369	0.309626	0.194419	0.060996	0.151833	0.259118	0.101351	0.029400	0.137575	0.141670	0.021221	0.019001	0.117131	0.062647	0.007586	0.026174	0.022008	0.073645	0.086255	0.129411	0.051304	0.155472	0.099383	0.129118	0.061423	0.129288	0.109816	0.028257	0.087507	0.133306	0.034335	0.022518	0.076117	0.032292	0.034492	0.022373	0.016348	0.068895	0.056005	0.014915	0.008166	0.009734	0.031893	0.038859	0.023101	0.088289	0.118298	0.113977	0.103303	0.159317	0.215691	0.111420	0.121574	0.205866	0.184709	0.064434	0.087760	0.074315	0.122757	0.028251	0.012229	0.077846	0.116258	0.009337	0.013984	0.165810	0.104914	0.015961	0.047587	0.028817	0.023292	0.011467	0.009364	0.021473	0.028417	0.012895	0.008924	0.017666	0.037076	0.024212	0.027051	0.066974	0.058349	0.016997	0.022114	0.015247	0.014336	0.010854	0.007287	0.008079	0.006493	0.023096	0.007927
0.030812	0.020689	0.022450	0.052873	0.075880	0.062811	0.035628	0.093838	0.085943	0.096624	0.138557	0.140498	0.148602	0.163429	0.165607	0.096462	0.170271	0.130013	0.085311	0.071375	0.091215	0.065536	0.028180	0.027788	0.077118	0.045944	0.084245	0.109393	0.101492	0.083085	0.064673	0.045122	0.024229	0.007264	0.023724	0.044914	0.008690	0.015362	0.059259	0.018974	0.016901	0.015581	0.042745	0.007941	0.006954	0.026079	0.018184	0.006758	0.009303	0.038268	0.007460	0.005268	0.015298	0.015448	0.005342	0.005990	0.023697	0.007605	0.004701	0.005851	0.014253	0.008368	0.004569	0.006448	0.010265	0.007807	0.005840	0.010587	0.023971	0.005633	0.007210	0.015949	0.012195	0.005003	0.007254	0.027003	0.007808	0.005232	0.009876	0.011028	0.019744	0.012037	0.045542	0.033000	0.062577	0.048308	0.042709	0.095766	0.063462	0.080431	0.108806	0.102330	0.105716	0.163270	0.103485	0.090464	0.141042	0.128069	0.048040	0.087883	0.145029	0.080512	0.022858	0.089749	0.128573	0.025970	0.015278	0.111670	0.097260	0.010766	0.034658	0.034453	0.067297	0.099907	0.129608	0.069877	0.190968	0.156664	0.163035	0.071298	0.184151	0.103295	0.028699	0.098726	0.147068	0.039728	0.030038	0.102213	0.062390	0.064038	0.034924	0.026559	0.082423	0.057844	0.019806	0.010158	0.011707	0.031870	0.035603	0.027568	0.098287	0.123931	0.113819	0.090777	0.135482	0.170522	0.103141	0.093014	0.126386	0.143245	0.061155	0.075050	0.051559	0.112555	0.034963	0.012123	0.050636	0.086003	0.009468	0.012411	0.090282	0.075433	0.016461	0.039077	0.024979	0.029083	0.011491	0.010568	0.018270	0.023252	0.010324	0.009108	0.015226	0.028042	0.023129	0.028884	0.061849	0.056540	0.023298	0.031929	0.026286	0.024930	0.018589	0.009852	0.011702	0.009368	0.027140	0.009474
0.039817	0.028511	0.037494	0.074138	0.092172	0.090479	0.047892	0.094839	0.104210	0.097002	0.100536	0.104637	0.088959	0.121717	0.079602	0.067529	0.090496	0.075045	0.056677	0.051014	0.068432	0.050869	0.029138	0.030812	0.080410	0.050482	0.072968	0.100505	0.100436	0.086684	0.070856	0.042983	0.034506	0.009046	0.030094	0.060752	0.010551	0.018262	0.094599	0.032277	0.024976	0.023813	0.078771	0.011242	0.008570	0.039941	0.030220	0.007692	0.011520	0.060562	0.010617	0.005932	0.024122	0.025997	0.007136	0.009338	0.041043	0.014715	0.006895	0.010162	0.024386	0.011262	0.005735	0.008996	0.015959	0.009835	0.006864	0.014479	0.039810	0.007359	0.009426	0.026195	0.017316	0.006340	0.010151	0.043339	0.009232	0.006270	0.013764	0.013698	0.023994	0.014906	0.064241	0.037173	0.062624	0.066005	0.039302	0.078119	0.056639	0.076685	0.080508	0.097490	0.104451	0.110739	0.079142	0.098972	0.117176	0.085517	0.060104	0.113984	0.159787	0.079772	0.029059	0.144766	0.220595	0.033399	0.025295	0.249611	0.184961	0.017184	0.052969	0.055476	0.111163	0.137123	0.177527	0.076381	0.183213	0.110080	0.119629	0.062821	0.134483	0.105699	0.029377	0.105866	0.148869	0.046198	0.033226	0.114182	0.078581	0.066824	0.041180	0.031278	0.105529	0.074527	0.026912	0.015565	0.019270	0.061363	0.065724	0.036094	0.111265	0.129665	0.107609	0.097945	0.118253	0.125523	0.082558	0.084001	0.112639	0.109337	0.059953	0.068005	0.050953	0.127159	0.038173	0.012903	0.073329	0.199341	0.021244	0.018394	0.212387	0.225273	0.033421	0.083808	0.042840	0.040502	0.019593	0.015593	0.032454	0.044624	0.021532	0.013985	0.029562	0.053614	0.036920	0.044727	0.087903	0.078753	0.023238	0.027912	0.021438	0.019894	0.016128	0.010398	0.011929	0.009875	0.031527	0.011394
0.064331	0.039549	0.066739	0.141465	0.202740	0.156803	0.081586	0.177705	0.187951	0.151602	0.205345	0.207724	0.186837	0.202388	0.149684	0.148675	0.150511	0.124839	0.072987	0.085888	0.126929	0.068434	0.033410	0.041850	0.107086	0.054620	0.068872	0.093575	0.109822	0.083610	0.061044	0.044878	0.039658	0.010392	0.028221	0.053228	0.011749	0.020074	0.084319	0.027253	0.026163	0.025364	0.079026	0.010879	0.009198	0.040592	0.030657	0.008059	0.011073	0.049873	0.008796	0.006184	0.019383	0.023295	0.007827	0.011242	0.045276	0.016964	0.008459	0.012811	0.030825	0.013502	0.006935	0.011001	0.018742	0.010771	0.008246	0.018862	0.049741	0.007410	0.011907	0.035922	0.021633	0.006695	0.015398	0.055219	0.010426	0.008016	0.020870	0.016489	0.028460	0.017624	0.084101	0.047581	0.075841	0.084225	0.058499	0.097341	0.075620	0.127373	0.108666	0.123611	0.212557	0.196407	0.090125	0.183487	0.271979	0.119816	0.065976	0.207618	0.233008	0.070887	0.032823	0.179972	0.160066	0.022210	0.028587	0.177978	0.107512	0.017042	0.055013	0.051876	0.106200	0.129409	0.164310	0.070627	0.148315	0.097345	0.105904	0.065418	0.115629	0.104515	0.030354	0.094216	0.134122	0.046708	0.034497	0.096792	0.047112	0.048136	0.035916	0.027046	0.084511	0.068696	0.026082	0.015434	0.018603	0.065340	0.059007	0.032415	0.099829	0.128082	0.102840	0.095458	0.128335	0.130234	0.074237	0.093252	0.137132	0.109916	0.060029	0.080675	0.069456	0.125678	0.036818	0.015784	0.099141	0.177716	0.017027	0.027094	0.276684	0.214744	0.036956	0.094341	0.049208	0.043643	0.022871	0.019105	0.040451	0.058165	0.028550	0.017776	0.041012	0.069374	0.048978	0.059097	0.104542	0.089404	0.029937	0.034499	0.025293	0.022013	0.018832	0.013966	0.014701	0.012010	0.034732	0.013190
0.089459	0.045273	0.064331	0.150450	0.239785	0.190180	0.088339	0.198937	0.223795	0.215464	0.243147	0.199737	0.237893	0.250708	0.175912	0.135807	0.205828	0.140616	0.067876	0.083677	0.131864	0.066872	0.031347	0.044102	0.097751	0.045607	0.068148	0.092084	0.111594	0.075124	0.069372	0.046954	0.032030	0.008362	0.024262	0.043239	0.008442	0.014377	0.061933	0.016727	0.018438	0.014262	0.044265	0.006782	0.006569	0.023093	0.017538	0.005842	0.007837	0.030623	0.005737	0.004759	0.012312	0.013052	0.005216	0.007474	0.028606	0.010087	0.006004	0.009379	0.019368	0.010543	0.005496	0.008262	0.012842	0.007847	0.006294	0.013705	0.033925	0.005937	0.010691	0.029662	0.015361	0.005116	0.010043	0.042010	0.008342	0.006887	0.014315	0.013458	0.022328	0.014088	0.060905	0.049643	0.084098	0.078679	0.063610	0.148822	0.101567	0.171341	0.152976	0.142634	0.234338	0.248978	0.114353	0.133809	0.241274	0.145326	0.055581	0.133744	0.186366	0.079520	0.033171	0.130303	0.119634	0.022227	0.026671	0.126845	0.083951	0.014282	0.046068	0.040880	0.090739	0.103106	0.154306	0.066772	0.169240	0.126282	0.133352	0.074100	0.158850	0.110590	0.033876	0.105836	0.155852	0.043002	0.039676	0.100356	0.052759	0.052435	0.033627	0.029375	0.092604	0.075257	0.029672	0.015702	0.016594	0.061951	0.058688	0.034825	0.115292	0.150681	0.121997	0.103589	0.149614	0.164549	0.091732	0.115211	0.168347	0.134846	0.069030	0.095959	0.072193	0.121988	0.037120	0.016988	0.090496	0.124506	0.013843	0.023264	0.193590	0.125540	0.029062	0.068458	0.040506	0.035945	0.017229	0.015045	0.030191	0.037853	0.019531	0.013365	0.026566	0.049067	0.038255	0.047066	0.083140	0.069757	0.027357	0.032116	0.025487	0.022461	0.018379	0.011977	0.013643	0.010436	0.032072	0.012024
0.099058	0.057222	0.062573	0.102626	0.118307	0.116918	0.079069	0.106844	0.090219	0.121323	0.105345	0.071661	0.075742	0.097942	0.070460	0.034162	0.063467	0.053709	0.038745	0.035989	0.063950	0.048168	0.038607	0.044046	0.062534	0.041388	0.055052	0.077089	0.079237	0.072198	0.079851	0.072062	0.044278	0.019936	0.048131	0.069979	0.019152	0.031890	0.084706	0.039401	0.027644	0.032454	0.065059	0.017847	0.014424	0.042176	0.032893	0.012335	0.018024	0.055353	0.016232	0.010896	0.029015	0.031753	0.011142	0.011378	0.036512	0.014589	0.010029	0.011892	0.023339	0.016122	0.009966	0.013136	0.020554	0.016339	0.012303	0.023256	0.043171	0.012660	0.018437	0.033493	0.027872	0.010007	0.017669	0.050635	0.017783	0.011112	0.020318	0.020256	0.037047	0.024456	0.065960	0.052562	0.082711	0.069014	0.062121	0.107934	0.093027	0.103879	0.093250	0.086891	0.104652	0.108035	0.073355	0.074922	0.092956	0.072247	0.047201	0.080071	0.086305	0.058463	0.034473	0.088779	0.084929	0.033461	0.038445	0.156101	0.119412	0.035822	0.078949	0.085662	0.102509	0.139620	0.159122	0.102162	0.183647	0.172554	0.146899	0.086933	0.192346	0.127940	0.046219	0.120370	0.167685	0.065591	0.054788	0.116319	0.105670	0.092567	0.060150	0.057456	0.130643	0.106155	0.056490	0.038895	0.036849	0.078315	0.088306	0.063074	0.115396	0.137373	0.098049	0.075023	0.091727	0.095627	0.073996	0.066906	0.089720	0.097712	0.070320	0.082899	0.063841	0.092425	0.044860	0.022883	0.066770	0.077811	0.017838	0.028674	0.111965	0.112551	0.036998	0.072174	0.041863	0.050610	0.024442	0.025299	0.032889	0.041138	0.026478	0.021931	0.033937	0.056956	0.054423	0.072537	0.095123	0.078558	0.038780	0.044672	0.037456	0.033620	0.027713	0.018215	0.021960	0.018902	0.040240	0.016822
0.168590	0.111047	0.138877	0.173227	0.180528	0.161506	0.105193	0.132798	0.092748	0.085999	0.096942	0.063983	0.045459	0.061512	0.059347	0.035559	0.035106	0.046412	0.040957	0.033374	0.042646	0.052476	0.045520	0.045963	0.049986	0.045516	0.038819	0.053129	0.050797	0.056718	0.061883	0.057447	0.056304	0.027927	0.045817	0.060331	0.022518	0.031511	0.067216	0.041428	0.031650	0.039608	0.077030	0.029781	0.020257	0.048186	0.045436	0.014933	0.021451	0.057030	0.022205	0.012632	0.031765	0.043022	0.016824	0.019339	0.047839	0.028603	0.017059	0.022003	0.034150	0.023123	0.013777	0.018854	0.027337	0.018994	0.015360	0.032129	0.052103	0.019613	0.026256	0.050694	0.040025	0.014414	0.029447	0.060104	0.024285	0.021836	0.043440	0.037679	0.054619	0.039191	0.076733	0.072477	0.076493	0.085189	0.080249	0.083258	0.085882	0.115391	0.078686	0.079081	0.112241	0.074081	0.055784	0.076429	0.086526	0.042991	0.057610	0.098088	0.065661	0.048521	0.048612	0.123928	0.086575	0.047056	0.074076	0.197265	0.125962	0.059480	0.111718	0.108052	0.112114	0.131930	0.159684	0.091164	0.134506	0.132574	0.105381	0.093719	0.135155	0.095246	0.055222	0.101512	0.116024	0.072104	0.064672	0.091649	0.098088	0.083109	0.063667	0.070951	0.102938	0.106993	0.079392	0.069201	0.059494	0.116250	0.108033	0.073677	0.094184	0.122075	0.064874	0.053449	0.047714	0.048712	0.045632	0.042527	0.059462	0.074622	0.074075	0.069203	0.079874	0.082319	0.048195	0.031058	0.084957	0.079818	0.025926	0.042732	0.155408	0.176836	0.079999	0.133697	0.064842	0.067356	0.043765	0.037441	0.049890	0.066438	0.059032	0.035761	0.059459	0.101195	0.098496	0.125971	0.129539	0.101415	0.057543	0.053950	0.042375	0.036986	0.031672	0.026347	0.026424	0.022591	0.040913	0.024116
0.119030	0.174340	0.217460	0.304928	0.378580	0.301868	0.211396	0.282724	0.265232	0.233393	0.240571	0.183927	0.151540	0.135797	0.088674	0.083201	0.084800	0.063196	0.059512	0.071137	0.089263	0.068086	0.048075	0.060885	0.092035	0.055606	0.061385	0.089714	0.099422	0.084188	0.084611	0.070735	0.064775	0.030128	0.051918	0.073273	0.029110	0.037378	0.088370	0.044450	0.036628	0.037830	0.075534	0.023650	0.018072	0.041532	0.036447	0.014515	0.020298	0.053608	0.015566	0.013014	0.031436	0.032388	0.014286	0.021996	0.055717	0.030383	0.017600	0.024485	0.039392	0.025806	0.016972	0.018934	0.026442	0.019108	0.015830	0.033883	0.065203	0.016797	0.024319	0.059215	0.036788	0.013427	0.037890	0.083065	0.023869	0.021706	0.047814	0.039223	0.054992	0.046016	0.108876	0.106047	0.126930	0.135975	0.140065	0.170324	0.144456	0.193583	0.155978	0.178461	0.247811	0.202511	0.097914	0.177710	0.194237	0.088088	0.085421	0.173786	0.152055	0.078237	0.072200	0.177450	0.128311	0.052871	0.084264	0.203853	0.137541	0.061168	0.119840	0.123004	0.150201	0.158680	0.187768	0.114755	0.150041	0.129730	0.120900	0.099600	0.138526	0.121556	0.062794	0.132975	0.143942	0.072879	0.078912	0.122816	0.087330	0.082797	0.074423	0.080555	0.132490	0.142728	0.097532	0.074531	0.062219	0.135647	0.116624	0.080723	0.120269	0.147520	0.116280	0.094082	0.099736	0.104789	0.078519	0.089161	0.135523	0.117078	0.099550	0.112203	0.115164	0.142830	0.074626	0.048009	0.144781	0.159278	0.037944	0.080308	0.252182	0.185756	0.079244	0.134708	0.078104	0.072318	0.047396	0.042903	0.060859	0.076825	0.057550	0.044361	0.068795	0.105807	0.104020	0.131508	0.166379	0.137149	0.078379	0.065217	0.049024	0.041558	0.035999	0.031652	0.031924	0.028453	0.050674	0.028551
0.181608	0.065592	0.209903	0.249039	0.272667	0.279415	0.154511	0.218453	0.205278	0.225049	0.176504	0.134717	0.135227	0.133854	0.072764	0.064203	0.092331	0.066157	0.049616	0.070793	0.097558	0.068531	0.043224	0.057361	0.092062	0.048749	0.071983	0.101082	0.110240	0.085903	0.102270	0.083398	0.065195	0.027748	0.063993	0.087885	0.027789	0.044751	0.108470	0.047658	0.044628	0.041571	0.083511	0.020367	0.017989	0.046740	0.034944	0.014192	0.021481	0.061203	0.015525	0.013649	0.033069	0.033977	0.014810	0.022731	0.055961	0.025963	0.015696	0.020117	0.036000	0.022832	0.017141	0.019860	0.027113	0.020468	0.017664	0.033673	0.070433	0.017370	0.025216	0.059449	0.035445	0.012791	0.029845	0.080538	0.019762	0.017808	0.036734	0.030299	0.053223	0.038187	0.104926	0.094601	0.133973	0.140416	0.123270	0.178751	0.137567	0.182584	0.148422	0.146572	0.210910	0.165426	0.076138	0.118132	0.155225	0.087898	0.065698	0.130747	0.126444	0.077811	0.052701	0.133560	0.107213	0.038880	0.056742	0.153007	0.121151	0.046274	0.099688	0.102147	0.159273	0.147151	0.191026	0.105944	0.163478	0.140692	0.143034	0.103023	0.184737	0.146301	0.056238	0.171320	0.192206	0.073240	0.077226	0.139830	0.089880	0.094458	0.080994	0.085296	0.159445	0.144963	0.086088	0.065198	0.050828	0.108292	0.104026	0.078143	0.122687	0.133891	0.116277	0.100064	0.106469	0.112024	0.084802	0.093743	0.133155	0.108039	0.084569	0.112433	0.090317	0.130802	0.064598	0.037294	0.115486	0.133387	0.028480	0.052815	0.211702	0.146609	0.051169	0.102485	0.067718	0.066731	0.041571	0.041591	0.060465	0.071974	0.055066	0.041735	0.062001	0.104930	0.087241	0.110402	0.139210	0.125179	0.068049	0.057537	0.045394	0.039446	0.035499	0.027413	0.031020	0.027832	0.059288	0.027908
0.196713	0.142561	0.074736	0.201533	0.167817	0.168078	0.135020	0.105996	0.052341	0.070306	0.054829	0.027404	0.022418	0.035737	0.034751	0.018238	0.024231	0.037262	0.031696	0.023510	0.034397	0.041661	0.044422	0.039311	0.037181	0.044089	0.044202	0.058329	0.053914	0.057623	0.084094	0.091078	0.073141	0.052815	0.061963	0.078550	0.038031	0.055915	0.068966	0.051104	0.041509	0.050590	0.055227	0.032670	0.026612	0.044633	0.045709	0.022563	0.030810	0.050367	0.027638	0.019390	0.033321	0.041575	0.027987	0.029497	0.044653	0.032429	0.025206	0.025179	0.033032	0.027465	0.023306	0.023230	0.026982	0.024702	0.023915	0.039670	0.056871	0.030474	0.036054	0.049770	0.044783	0.022329	0.037989	0.055451	0.033149	0.033663	0.057275	0.057228	0.083528	0.073086	0.099200	0.104994	0.108749	0.096633	0.109715	0.102372	0.112876	0.115980	0.081577	0.071935	0.085829	0.048813	0.043017	0.056155	0.054904	0.034414	0.049741	0.067921	0.036836	0.045334	0.049804	0.077470	0.046944	0.053357	0.088060	0.120609	0.099006	0.101150	0.136003	0.140776	0.129147	0.156317	0.160336	0.129584	0.133418	0.167462	0.132914	0.130771	0.169613	0.127010	0.079261	0.132083	0.122430	0.089560	0.081377	0.092064	0.106058	0.115671	0.101962	0.120054	0.133289	0.151485	0.122493	0.141120	0.094943	0.124956	0.127711	0.108749	0.094581	0.099677	0.064838	0.044266	0.037377	0.033606	0.045230	0.033319	0.053243	0.060266	0.073364	0.076281	0.089122	0.069026	0.061426	0.043861	0.079945	0.042202	0.026485	0.051111	0.086884	0.089535	0.067409	0.101884	0.069777	0.084756	0.063262	0.063548	0.059648	0.066727	0.066118	0.055618	0.068608	0.117072	0.125730	0.170138	0.158630	0.135287	0.094964	0.082227	0.065914	0.056835	0.050189	0.045441	0.045475	0.044780	0.065943	0.044956
0.308302	0.214288	0.179567	0.093747	0.231908	0.210298	0.140434	0.144829	0.087706	0.080903	0.065404	0.042760	0.028332	0.034935	0.032420	0.026723	0.022541	0.030908	0.033836	0.030714	0.032476	0.036658	0.033430	0.033569	0.036200	0.033531	0.038932	0.047911	0.056256	0.052116	0.077057	0.084552	0.061541	0.041439	0.068962	0.073883	0.049012	0.060948	0.073765	0.058906	0.044523	0.041277	0.055134	0.033085	0.035555	0.049933	0.045382	0.031278	0.036727	0.058356	0.028722	0.027319	0.045884	0.049338	0.026595	0.025647	0.048391	0.029808	0.024240	0.025429	0.039499	0.034737	0.033175	0.032991	0.040709	0.038593	0.036814	0.059640	0.072233	0.029234	0.043733	0.060936	0.041430	0.026177	0.058242	0.073340	0.041960	0.042661	0.064470	0.054544	0.084088	0.060702	0.108615	0.099636	0.109674	0.121973	0.134776	0.124368	0.127604	0.133274	0.091653	0.090086	0.105932	0.059770	0.043488	0.065285	0.056223	0.034966	0.046027	0.081436	0.045575	0.045576	0.060640	0.117993	0.053457	0.049510	0.101031	0.161417	0.102679	0.087165	0.154547	0.159738	0.143559	0.131133	0.167333	0.131246	0.125744	0.133242	0.113514	0.103276	0.126760	0.091622	0.069456	0.105528	0.086484	0.075234	0.078432	0.089156	0.083118	0.097892	0.101876	0.113851	0.114127	0.144523	0.106257	0.096540	0.065468	0.092066	0.091532	0.077109	0.072593	0.081312	0.058949	0.044545	0.039294	0.039003	0.042736	0.038281	0.057792	0.062898	0.068391	0.081331	0.090834	0.091053	0.073758	0.056916	0.097775	0.058066	0.034359	0.080779	0.127360	0.118207	0.089632	0.145859	0.082074	0.094389	0.060772	0.070800	0.066610	0.071894	0.071031	0.073089	0.075581	0.124316	0.135777	0.164768	0.146149	0.133254	0.121783	0.098803	0.077291	0.068919	0.059494	0.051218	0.055352	0.056602	0.071132	0.043010
0.367048	0.338002	0.236976	0.148473	0.071099	0.188957	0.134034	0.134231	0.070814	0.052325	0.037799	0.029206	0.019282	0.020249	0.024234	0.017196	0.016793	0.022237	0.019187	0.014821	0.016419	0.021220	0.020423	0.024256	0.022193	0.030083	0.024502	0.028684	0.029986	0.031376	0.059643	0.088133	0.064527	0.047613	0.082349	0.072240	0.056234	0.065762	0.052936	0.059355	0.033300	0.031503	0.034886	0.027472	0.041944	0.047502	0.050287	0.038833	0.048590	0.046824	0.025644	0.033570	0.049367	0.049874	0.022378	0.029356	0.039963	0.033468	0.025695	0.033930	0.041987	0.041996	0.049495	0.044080	0.047355	0.051362	0.047532	0.071429	0.058911	0.027135	0.053927	0.060149	0.034375	0.023093	0.067633	0.057631	0.053159	0.049950	0.078944	0.074932	0.100868	0.067068	0.094723	0.110143	0.096191	0.090717	0.153511	0.097245	0.137270	0.110704	0.071424	0.058649	0.073817	0.039999	0.034580	0.038128	0.038676	0.022884	0.038315	0.052032	0.029134	0.030961	0.048618	0.070104	0.034509	0.046412	0.074627	0.088053	0.067996	0.076703	0.118662	0.151796	0.097144	0.091145	0.111962	0.133152	0.077366	0.104476	0.074469	0.094365	0.089690	0.069136	0.067658	0.094874	0.061319	0.063796	0.070445	0.066043	0.080262	0.090720	0.105665	0.103085	0.074352	0.104614	0.085030	0.082397	0.058181	0.084252	0.081998	0.064299	0.051677	0.067114	0.037366	0.025572	0.021366	0.019582	0.026598	0.021735	0.032360	0.036962	0.061051	0.057952	0.093508	0.065137	0.084688	0.056811	0.099999	0.042677	0.032485	0.077169	0.079013	0.062618	0.062454	0.077211	0.068636	0.072765	0.065306	0.084416	0.068666	0.063822	0.071270	0.087978	0.075884	0.098566	0.106738	0.117363	0.097701	0.090460	0.095696	0.077712	0.073701	0.068096	0.064405	0.069987	0.069329	0.084754	0.067881	0.057462
```
