## Supplementary material for "A unified evolutionary origin for the ubiquitous protein transporters SecY and YidC": Figure 8-Source data 1. Structure and contact prediction for archaeal and human EMC6-like proteins: 600407A_600407B.gcnn_intra_A

```
0.006124	0.121864	0.121746	0.060557	0.032439	0.017827	0.047962	0.042133	0.040677	0.031439	0.025943	0.022799	0.028002	0.024950	0.030492	0.030458	0.024023	0.028169	0.030969	0.031385	0.024451	0.029692	0.027087	0.028042	0.029959	0.032092	0.028702	0.031712	0.039267	0.035430	0.039300	0.040162	0.049811	0.050679	0.042240	0.035703	0.033845	0.034179	0.034517	0.028990	0.023804	0.036666	0.030976	0.020561	0.016373	0.033422	0.033378	0.014502	0.017551	0.027337	0.017389	0.011060	0.020602	0.022819	0.018792	0.016986	0.020592	0.025221	0.026890	0.023906	0.026920	0.022709	0.019151	0.022986	0.022309	0.020150	0.019102	0.020360	0.017436	0.015483	0.015354	0.015140	0.012041	0.014187	0.012070	0.013791	0.011957	0.012402	0.014822	0.013553	0.013844	0.011792	0.017463	0.018864	0.018271	0.017552	0.020019	0.024803	0.025064	0.027117	0.027194	0.027445	0.024674	0.027559	0.027652	0.032472	0.034934	0.042226	0.042482	0.037031	0.037122	0.028393	0.024884	0.021519	0.021016	0.019236	0.019403	0.021369	0.019490	0.015985	0.012505	0.014130	0.013532	0.013184	0.011460	0.011546	0.011363	0.010263	0.012936	0.014317	0.013995	0.012900	0.015097	0.015796	0.017652	0.018282	0.019096	0.020005	0.019073
0.121864	0.013939	0.102486	0.128816	0.064376	0.038483	0.024449	0.047649	0.045795	0.033548	0.023906	0.018220	0.020016	0.019549	0.019447	0.023319	0.020868	0.021344	0.021821	0.017338	0.017830	0.016330	0.019208	0.015424	0.015397	0.022671	0.019753	0.019371	0.021509	0.029210	0.035878	0.042644	0.041422	0.042216	0.030760	0.034502	0.034224	0.028422	0.035330	0.024124	0.012200	0.018735	0.024349	0.009350	0.006099	0.015355	0.013235	0.005275	0.008532	0.013154	0.006290	0.004271	0.009502	0.009346	0.006945	0.006248	0.010284	0.011671	0.011271	0.011265	0.015088	0.012333	0.008557	0.013102	0.010110	0.012904	0.011476	0.009357	0.007833	0.008925	0.006305	0.007408	0.006106	0.005238	0.005083	0.005365	0.004664	0.006817	0.007302	0.007023	0.005659	0.003839	0.007156	0.006881	0.007705	0.006803	0.012687	0.017591	0.014824	0.014224	0.021608	0.016006	0.023859	0.024660	0.027613	0.030894	0.027006	0.039334	0.037603	0.032927	0.021886	0.025541	0.013606	0.018152	0.015431	0.016437	0.013936	0.010378	0.009092	0.010254	0.007183	0.004909	0.005609	0.003977	0.003301	0.003211	0.003666	0.002991	0.003567	0.004271	0.004705	0.004342	0.006067	0.009132	0.010330	0.008677	0.012918	0.012898	0.017264
0.121746	0.102486	0.014823	0.123675	0.129608	0.074201	0.033587	0.019814	0.045880	0.031854	0.025292	0.019655	0.021311	0.020536	0.022936	0.025463	0.022780	0.023804	0.022420	0.016992	0.015728	0.015926	0.018108	0.015407	0.016677	0.021617	0.020922	0.021952	0.025237	0.035033	0.045388	0.051890	0.051092	0.052249	0.042592	0.038946	0.040425	0.032431	0.040267	0.025579	0.014514	0.022526	0.027758	0.010771	0.007005	0.019193	0.016589	0.005458	0.009111	0.014636	0.006202	0.004415	0.010507	0.010380	0.006541	0.006659	0.011398	0.011532	0.010236	0.013761	0.016981	0.012808	0.009557	0.014647	0.011692	0.013952	0.014352	0.011512	0.009922	0.011490	0.007872	0.008838	0.007572	0.006336	0.005689	0.006407	0.005451	0.007844	0.008532	0.007989	0.006407	0.004254	0.008034	0.007096	0.008762	0.007231	0.013034	0.018968	0.017338	0.016068	0.024423	0.018504	0.026865	0.028304	0.031971	0.038311	0.043053	0.057130	0.050062	0.038713	0.029484	0.027001	0.016642	0.020269	0.018509	0.018864	0.018446	0.013673	0.011172	0.011009	0.007400	0.005040	0.005574	0.004105	0.003252	0.003299	0.003624	0.002812	0.003683	0.004027	0.004723	0.004216	0.006279	0.008809	0.010223	0.008855	0.012763	0.015263	0.018793
0.060557	0.128816	0.123675	0.029195	0.119790	0.123379	0.062398	0.031941	0.021714	0.036622	0.028050	0.021008	0.021378	0.018394	0.018668	0.022831	0.021876	0.021884	0.020810	0.015808	0.015630	0.014771	0.018068	0.014767	0.017437	0.021131	0.021260	0.023269	0.028814	0.040792	0.049096	0.055809	0.054302	0.054691	0.050582	0.043630	0.046053	0.034797	0.044040	0.026281	0.014467	0.025084	0.030809	0.010921	0.007842	0.023387	0.018326	0.005499	0.010325	0.015507	0.005996	0.004401	0.010649	0.010586	0.006493	0.006570	0.010579	0.011198	0.009968	0.013651	0.016459	0.013113	0.009763	0.015098	0.012402	0.015309	0.014792	0.011875	0.010260	0.011477	0.008070	0.008626	0.007314	0.006184	0.005850	0.006465	0.005484	0.007970	0.008338	0.007841	0.006552	0.004142	0.008500	0.007128	0.009473	0.007075	0.013375	0.019191	0.019037	0.017270	0.026640	0.020720	0.031532	0.031695	0.035898	0.042966	0.050052	0.060406	0.049879	0.039071	0.032152	0.030059	0.018385	0.023203	0.021137	0.019224	0.018410	0.014229	0.011105	0.010431	0.007008	0.004444	0.005180	0.003855	0.003072	0.003067	0.003472	0.002563	0.003555	0.003933	0.004422	0.003842	0.006576	0.008931	0.009679	0.008717	0.013361	0.016520	0.020798
0.032439	0.064376	0.129608	0.119790	0.023434	0.129017	0.114083	0.060682	0.030489	0.018054	0.027494	0.018004	0.016334	0.016814	0.014145	0.016495	0.019399	0.017877	0.017181	0.014922	0.014193	0.014028	0.017709	0.014031	0.016870	0.019634	0.019741	0.024253	0.029460	0.041420	0.049481	0.065549	0.049144	0.050489	0.056228	0.064466	0.060589	0.036153	0.066529	0.042266	0.014038	0.030442	0.048415	0.010828	0.008416	0.030475	0.019929	0.004821	0.010593	0.016426	0.005206	0.003892	0.008360	0.008128	0.005267	0.005480	0.008154	0.009311	0.009168	0.012232	0.014063	0.011932	0.009511	0.013898	0.012078	0.016022	0.012985	0.010500	0.009696	0.009298	0.007168	0.007023	0.005755	0.005482	0.004651	0.005845	0.004920	0.007197	0.006424	0.006402	0.005942	0.003975	0.008875	0.006992	0.010684	0.006738	0.013042	0.019978	0.020859	0.017654	0.030906	0.024070	0.044166	0.047225	0.051239	0.057678	0.047612	0.048521	0.038379	0.032913	0.028163	0.039462	0.017011	0.024886	0.021352	0.026043	0.015758	0.011809	0.009155	0.008561	0.005553	0.003878	0.004128	0.003531	0.002691	0.002867	0.003220	0.002487	0.003730	0.003878	0.004206	0.003536	0.006819	0.008075	0.008334	0.008960	0.015842	0.020270	0.029831
0.017827	0.038483	0.074201	0.123379	0.129017	0.030210	0.102028	0.101426	0.052363	0.025841	0.012833	0.018977	0.017809	0.019326	0.016397	0.014745	0.016516	0.018291	0.020251	0.018014	0.017606	0.016562	0.022364	0.016983	0.022382	0.022262	0.023501	0.029366	0.034729	0.043542	0.048561	0.064445	0.047359	0.049254	0.060402	0.062778	0.054690	0.036802	0.063861	0.044999	0.015126	0.035181	0.054068	0.012962	0.010655	0.039714	0.026884	0.005918	0.013786	0.020572	0.006813	0.004807	0.009622	0.009495	0.006500	0.006244	0.009093	0.010911	0.011162	0.014483	0.015952	0.013490	0.011023	0.016570	0.013962	0.018412	0.014747	0.012613	0.010818	0.009666	0.007766	0.007567	0.006137	0.006151	0.005125	0.006683	0.005688	0.007929	0.006760	0.006995	0.006720	0.004610	0.010496	0.008008	0.013150	0.007732	0.014389	0.022235	0.025362	0.020654	0.034229	0.027525	0.045736	0.048855	0.047990	0.057694	0.051426	0.048863	0.038462	0.037573	0.033055	0.042634	0.020861	0.029929	0.026496	0.029250	0.017095	0.012225	0.010342	0.009602	0.006290	0.004313	0.004538	0.004105	0.003142	0.003375	0.003751	0.002958	0.004417	0.004591	0.004831	0.004187	0.008076	0.009053	0.008954	0.010375	0.019541	0.024003	0.032008
0.047962	0.024449	0.033587	0.062398	0.114083	0.102028	0.022403	0.082985	0.079203	0.038178	0.015958	0.008457	0.018967	0.019764	0.016182	0.014947	0.014670	0.014172	0.019544	0.017492	0.019107	0.016527	0.024187	0.018525	0.025153	0.025596	0.026112	0.026110	0.030481	0.036400	0.037409	0.051095	0.040885	0.042993	0.052419	0.055129	0.042866	0.035416	0.050592	0.033001	0.011943	0.031436	0.046432	0.011257	0.009704	0.041441	0.025825	0.005127	0.012853	0.021447	0.006488	0.004522	0.009879	0.009483	0.006459	0.006037	0.009162	0.011783	0.011611	0.013987	0.016093	0.013723	0.010917	0.016601	0.014172	0.016936	0.014383	0.011982	0.010805	0.009565	0.007500	0.007743	0.006005	0.005972	0.004754	0.006512	0.005223	0.007850	0.006491	0.006653	0.006480	0.004263	0.009932	0.007381	0.012542	0.006948	0.014075	0.021430	0.022932	0.016968	0.031559	0.022033	0.037712	0.041230	0.040654	0.045982	0.041506	0.039972	0.031996	0.035112	0.027986	0.041812	0.018671	0.030990	0.026787	0.027660	0.014835	0.010960	0.008913	0.009310	0.006007	0.004119	0.004594	0.003908	0.002862	0.003335	0.003918	0.002795	0.004472	0.004620	0.004822	0.004018	0.007986	0.008941	0.008938	0.010298	0.018685	0.024588	0.030597
0.042133	0.047649	0.019814	0.031941	0.060682	0.101426	0.082985	0.015373	0.053051	0.051025	0.022685	0.010491	0.007887	0.023766	0.017154	0.016285	0.016868	0.012989	0.016705	0.018529	0.035414	0.019136	0.032571	0.024413	0.034574	0.039102	0.053864	0.024941	0.025569	0.047646	0.033347	0.029909	0.029059	0.034244	0.038452	0.027794	0.023504	0.041336	0.025039	0.014653	0.009940	0.024185	0.024880	0.009475	0.011532	0.044971	0.027921	0.006570	0.031094	0.027891	0.007606	0.005835	0.012587	0.010609	0.006857	0.006740	0.009472	0.012941	0.012856	0.015367	0.017526	0.017397	0.014412	0.022865	0.019434	0.035143	0.016259	0.012644	0.011745	0.009655	0.008282	0.007589	0.005844	0.006235	0.004949	0.006259	0.005618	0.008698	0.006691	0.006377	0.006824	0.004395	0.010408	0.007756	0.013965	0.007488	0.016389	0.023978	0.022983	0.015441	0.025824	0.015429	0.019497	0.019480	0.019714	0.021855	0.029039	0.029577	0.026247	0.031382	0.027260	0.027883	0.018330	0.031809	0.044094	0.019415	0.013609	0.012252	0.011293	0.011960	0.007782	0.004963	0.005571	0.004472	0.003203	0.004088	0.004751	0.003229	0.005444	0.006018	0.006015	0.004804	0.010062	0.011957	0.010576	0.012637	0.025104	0.025232	0.022667
0.040677	0.045795	0.045880	0.021714	0.030489	0.052363	0.079203	0.053051	0.005546	0.041287	0.040457	0.022627	0.011526	0.008912	0.024179	0.019536	0.021039	0.016659	0.018965	0.019734	0.043552	0.024540	0.042616	0.036962	0.049210	0.049184	0.059758	0.030250	0.023980	0.040691	0.028495	0.024650	0.026263	0.033374	0.037808	0.024893	0.019693	0.039361	0.022031	0.013111	0.010563	0.024875	0.024697	0.010323	0.013337	0.050297	0.035193	0.008210	0.038909	0.035676	0.010136	0.007473	0.017781	0.014243	0.008443	0.008404	0.012680	0.016592	0.016250	0.022704	0.024372	0.022933	0.019011	0.032769	0.025424	0.044468	0.021424	0.015368	0.013658	0.012510	0.010327	0.009630	0.007409	0.008088	0.006512	0.007972	0.006951	0.011294	0.008428	0.007962	0.008783	0.005527	0.012995	0.009830	0.019246	0.009993	0.021001	0.030641	0.029214	0.018838	0.028190	0.016173	0.017495	0.017076	0.016781	0.020074	0.031630	0.033454	0.030255	0.035345	0.032428	0.030280	0.020272	0.035441	0.045203	0.019225	0.015351	0.016680	0.015190	0.015656	0.009618	0.006518	0.007339	0.005563	0.004089	0.005194	0.005925	0.003912	0.007315	0.007859	0.007320	0.005579	0.013178	0.015908	0.013859	0.016044	0.030097	0.028662	0.023879
0.031439	0.033548	0.031854	0.036622	0.018054	0.025841	0.038178	0.051025	0.041287	0.003744	0.048899	0.059655	0.030998	0.016319	0.009839	0.035695	0.029888	0.030582	0.035434	0.032467	0.048439	0.046542	0.065625	0.063346	0.073955	0.056706	0.052288	0.041264	0.031687	0.034542	0.026967	0.026842	0.032447	0.039685	0.048022	0.032599	0.025810	0.037767	0.029280	0.022371	0.022246	0.046613	0.047738	0.025968	0.027315	0.079457	0.073476	0.018277	0.053483	0.066907	0.025357	0.016903	0.044342	0.042160	0.022634	0.024980	0.035061	0.042024	0.037999	0.052801	0.053302	0.046438	0.038641	0.058049	0.043831	0.051117	0.037623	0.030255	0.026216	0.024143	0.021232	0.019533	0.016600	0.018674	0.015007	0.017333	0.014747	0.020636	0.018657	0.019105	0.022380	0.014676	0.028996	0.023441	0.036501	0.022728	0.032388	0.043704	0.045905	0.032817	0.038260	0.025490	0.025003	0.025189	0.023338	0.029996	0.048639	0.049496	0.045680	0.046211	0.049903	0.041104	0.033932	0.040588	0.041716	0.026487	0.028062	0.032229	0.028728	0.026029	0.018137	0.016057	0.016972	0.013735	0.010991	0.013595	0.015795	0.009546	0.019252	0.018812	0.016840	0.014312	0.027114	0.027746	0.026583	0.029089	0.037749	0.039952	0.031061
0.025943	0.023906	0.025292	0.028050	0.027494	0.012833	0.015958	0.022685	0.040457	0.048899	0.004306	0.060780	0.080981	0.037053	0.017774	0.008417	0.037829	0.034029	0.047443	0.050204	0.056868	0.061213	0.084833	0.083379	0.077794	0.063725	0.051583	0.045145	0.035762	0.037049	0.027467	0.025940	0.031565	0.040694	0.046215	0.033649	0.028965	0.044948	0.033460	0.025288	0.028411	0.057059	0.050126	0.030432	0.032802	0.086227	0.079639	0.025048	0.065348	0.082202	0.036350	0.022911	0.057769	0.061190	0.034354	0.036779	0.050881	0.062626	0.054295	0.070456	0.071889	0.065713	0.054193	0.071695	0.059370	0.062814	0.049855	0.041408	0.037159	0.033468	0.030648	0.027737	0.025241	0.027908	0.022094	0.024838	0.021620	0.028857	0.026777	0.027336	0.033304	0.021950	0.038047	0.034294	0.048417	0.031368	0.041112	0.056243	0.057094	0.043395	0.046265	0.030658	0.026668	0.027235	0.024949	0.032647	0.051524	0.055073	0.053729	0.053262	0.055732	0.041984	0.039820	0.040340	0.047989	0.032124	0.035957	0.042543	0.041044	0.037640	0.026607	0.024630	0.028332	0.023235	0.016560	0.021803	0.026596	0.015162	0.027355	0.027929	0.025888	0.020590	0.035873	0.036233	0.037007	0.036138	0.046064	0.047875	0.037785
0.022799	0.018220	0.019655	0.021008	0.018004	0.018977	0.008457	0.010491	0.022627	0.059655	0.060780	0.004166	0.082359	0.106757	0.043280	0.017536	0.008332	0.049148	0.056242	0.067973	0.088416	0.065751	0.082415	0.071161	0.056928	0.049940	0.042287	0.031007	0.025484	0.028690	0.024048	0.021347	0.023880	0.030533	0.028483	0.026952	0.025597	0.038178	0.029019	0.021096	0.020550	0.041726	0.035870	0.020186	0.022159	0.052066	0.046110	0.017658	0.046033	0.058958	0.028744	0.017892	0.046219	0.050686	0.031418	0.031507	0.046424	0.059935	0.051573	0.058740	0.067449	0.062934	0.050504	0.069870	0.055419	0.062090	0.047146	0.037044	0.034250	0.031264	0.027427	0.026085	0.021478	0.024588	0.020416	0.022762	0.019358	0.030304	0.025486	0.024129	0.026743	0.017329	0.029139	0.028136	0.037001	0.022657	0.035395	0.053801	0.048178	0.035872	0.042092	0.026160	0.025912	0.025034	0.022847	0.029724	0.038782	0.047374	0.045769	0.051346	0.042715	0.039110	0.029540	0.037873	0.043075	0.032040	0.033637	0.041519	0.041306	0.038645	0.025025	0.023898	0.029358	0.019453	0.012819	0.019063	0.021910	0.011577	0.016789	0.023484	0.023556	0.016637	0.026712	0.035034	0.035700	0.031511	0.041264	0.046196	0.041427
0.028002	0.020016	0.021311	0.021378	0.016334	0.017809	0.018967	0.007887	0.011526	0.030998	0.080981	0.082359	0.003349	0.117963	0.150868	0.051736	0.022251	0.009993	0.095421	0.108577	0.123580	0.104112	0.079545	0.079003	0.064498	0.055737	0.046593	0.043459	0.034136	0.036621	0.031935	0.027903	0.031272	0.036495	0.039798	0.030937	0.029879	0.042712	0.036824	0.033493	0.035343	0.063914	0.057467	0.043140	0.042310	0.093966	0.088554	0.033791	0.071344	0.098330	0.053908	0.036344	0.082961	0.097724	0.062548	0.061108	0.086478	0.112849	0.086877	0.103972	0.104801	0.095590	0.077806	0.095982	0.082519	0.078704	0.072006	0.062354	0.059400	0.052169	0.048382	0.045802	0.038638	0.043332	0.037773	0.042181	0.035588	0.045145	0.046173	0.043973	0.052400	0.036884	0.054249	0.051775	0.063388	0.041921	0.050870	0.074859	0.072321	0.056242	0.059696	0.043521	0.035962	0.035838	0.031568	0.042537	0.059933	0.066082	0.067948	0.066223	0.072906	0.047810	0.050516	0.048780	0.055267	0.043631	0.051617	0.063230	0.062327	0.055954	0.039369	0.042014	0.046446	0.038518	0.027308	0.036450	0.043056	0.024893	0.038109	0.042403	0.044372	0.034403	0.051350	0.052755	0.058123	0.054085	0.062074	0.067279	0.050951
0.024950	0.019549	0.020536	0.018394	0.016814	0.019326	0.019764	0.023766	0.008912	0.016319	0.037053	0.106757	0.117963	0.002421	0.156750	0.186844	0.063601	0.035596	0.016376	0.147181	0.153246	0.103886	0.085457	0.054345	0.035163	0.042256	0.038155	0.032121	0.028373	0.031860	0.029692	0.026445	0.028175	0.032673	0.027947	0.028766	0.027784	0.039548	0.033065	0.029118	0.022298	0.040448	0.041843	0.025204	0.020909	0.048951	0.047190	0.019206	0.043102	0.062177	0.042250	0.024821	0.056681	0.078387	0.057362	0.039314	0.066287	0.107123	0.072976	0.064316	0.084783	0.079421	0.060387	0.084761	0.067309	0.070021	0.060383	0.051683	0.046502	0.041187	0.036267	0.037572	0.028673	0.028422	0.027030	0.031553	0.026438	0.039839	0.036200	0.032827	0.033346	0.021657	0.033394	0.032700	0.041221	0.025741	0.041274	0.067242	0.058938	0.045412	0.056271	0.037233	0.037076	0.036175	0.033853	0.044507	0.049724	0.061083	0.058186	0.063258	0.047601	0.047873	0.035223	0.051230	0.059724	0.049160	0.049720	0.054625	0.052516	0.049231	0.030347	0.025616	0.033461	0.022204	0.014508	0.018245	0.023657	0.014592	0.016199	0.022373	0.028294	0.022906	0.028826	0.041428	0.051270	0.045259	0.055410	0.058049	0.053615
0.030492	0.019447	0.022936	0.018668	0.014145	0.016397	0.016182	0.017154	0.024179	0.009839	0.017774	0.043280	0.150868	0.156750	0.001556	0.220345	0.231982	0.097563	0.070423	0.032247	0.196271	0.167437	0.114272	0.105861	0.056877	0.053583	0.053705	0.064432	0.055586	0.042884	0.038704	0.030885	0.041877	0.045409	0.038957	0.027122	0.029139	0.046343	0.034173	0.038478	0.062644	0.091222	0.055668	0.069666	0.073980	0.092867	0.100110	0.057793	0.084691	0.117372	0.122351	0.085907	0.141389	0.174727	0.151441	0.122252	0.130962	0.200769	0.153936	0.114224	0.122309	0.131843	0.109798	0.110301	0.114887	0.088532	0.092204	0.098984	0.090791	0.068425	0.084359	0.082927	0.065228	0.070471	0.071815	0.081898	0.075503	0.068996	0.080131	0.070693	0.088897	0.068598	0.070420	0.081336	0.081051	0.061674	0.066663	0.089923	0.095294	0.092818	0.075062	0.072834	0.040930	0.042089	0.034959	0.051118	0.069068	0.074571	0.076443	0.071060	0.080027	0.052742	0.080560	0.071458	0.087521	0.061002	0.086745	0.096541	0.089358	0.074003	0.066762	0.072393	0.096711	0.081134	0.049308	0.071438	0.100775	0.062341	0.051088	0.078026	0.092002	0.063926	0.066239	0.071887	0.099521	0.088409	0.074137	0.075697	0.060485
0.030458	0.023319	0.025463	0.022831	0.016495	0.014745	0.014947	0.016285	0.019536	0.035695	0.008417	0.017536	0.051736	0.186844	0.220345	0.001025	0.258273	0.277444	0.134018	0.069613	0.017775	0.147271	0.102553	0.090885	0.046122	0.045302	0.043040	0.052059	0.045384	0.046308	0.049651	0.041845	0.049709	0.053314	0.037789	0.033893	0.035007	0.046795	0.043897	0.042277	0.048223	0.076466	0.062189	0.053681	0.046776	0.071995	0.074755	0.037189	0.060003	0.099756	0.093269	0.062403	0.116506	0.176287	0.141980	0.112557	0.137525	0.203134	0.149851	0.118374	0.135383	0.133120	0.107510	0.113360	0.112758	0.096181	0.101240	0.100492	0.093891	0.081858	0.087729	0.084727	0.065993	0.066871	0.066138	0.073293	0.068745	0.073445	0.077265	0.072348	0.076313	0.048091	0.055184	0.069269	0.064111	0.046236	0.066186	0.094978	0.081871	0.076136	0.085004	0.069422	0.056348	0.052991	0.048192	0.066085	0.072045	0.090478	0.086137	0.086974	0.067746	0.066145	0.067865	0.090756	0.110074	0.087269	0.102767	0.094300	0.086325	0.081603	0.066184	0.063769	0.090882	0.067150	0.038342	0.057990	0.079135	0.046452	0.035412	0.068019	0.086008	0.055367	0.056179	0.083651	0.105082	0.088721	0.083265	0.082916	0.079271
0.024023	0.020868	0.022780	0.021876	0.019399	0.016516	0.014670	0.016868	0.021039	0.029888	0.037829	0.008332	0.022251	0.063601	0.231982	0.258273	0.000561	0.292262	0.300914	0.096729	0.045348	0.009821	0.099299	0.073329	0.034259	0.040400	0.028268	0.024138	0.026072	0.037232	0.045055	0.045241	0.043898	0.045389	0.033876	0.038967	0.041283	0.046533	0.046751	0.040592	0.024907	0.037378	0.049711	0.024894	0.016580	0.040359	0.044122	0.019887	0.036128	0.060782	0.052979	0.027312	0.057496	0.102722	0.091960	0.052401	0.091256	0.150278	0.092692	0.072218	0.097464	0.089344	0.066499	0.098056	0.079690	0.092311	0.087892	0.077196	0.063261	0.065255	0.052967	0.061684	0.046922	0.039907	0.042811	0.043650	0.035925	0.063502	0.055344	0.049113	0.039298	0.020989	0.034626	0.040961	0.044775	0.027737	0.060297	0.094566	0.072706	0.055953	0.091248	0.055877	0.065190	0.057912	0.056681	0.072233	0.063658	0.088187	0.082294	0.077191	0.051658	0.068138	0.051837	0.119666	0.147450	0.118517	0.093767	0.063345	0.058791	0.068236	0.046327	0.030871	0.045908	0.026942	0.015708	0.020229	0.028527	0.019826	0.015574	0.023979	0.042463	0.030485	0.031745	0.059217	0.079143	0.052370	0.071884	0.072536	0.091981
0.028169	0.021344	0.023804	0.021884	0.017877	0.018291	0.014172	0.012989	0.016659	0.030582	0.034029	0.049148	0.009993	0.035596	0.097563	0.277444	0.292262	0.000269	0.357284	0.364902	0.102114	0.046594	0.014686	0.140358	0.058533	0.068090	0.040406	0.026358	0.025885	0.036005	0.045222	0.042942	0.053160	0.057039	0.043889	0.041061	0.043456	0.046427	0.042246	0.040267	0.034806	0.047638	0.054277	0.040059	0.032052	0.058300	0.064033	0.031360	0.053179	0.074497	0.074523	0.048459	0.088265	0.132585	0.142336	0.085320	0.112734	0.190971	0.134816	0.092810	0.108252	0.110628	0.089152	0.109222	0.095539	0.096417	0.100174	0.108122	0.089247	0.082150	0.074131	0.089769	0.067089	0.058346	0.064529	0.067720	0.056258	0.075515	0.072972	0.067843	0.065506	0.037356	0.050881	0.061419	0.060722	0.042257	0.068680	0.099461	0.086447	0.079403	0.105379	0.078611	0.070524	0.059929	0.058348	0.079289	0.078321	0.104857	0.101221	0.090921	0.080032	0.089584	0.094040	0.180613	0.189184	0.111782	0.110949	0.095259	0.081200	0.085773	0.065000	0.048171	0.070614	0.047044	0.027771	0.034443	0.046816	0.031857	0.025676	0.039113	0.066439	0.046960	0.045315	0.074882	0.100966	0.075192	0.085298	0.087683	0.092644
0.030969	0.021821	0.022420	0.020810	0.017181	0.020251	0.019544	0.016705	0.018965	0.035434	0.047443	0.056242	0.095421	0.016376	0.070423	0.134018	0.300914	0.357284	0.000146	0.424191	0.433562	0.112292	0.074537	0.023424	0.100611	0.082574	0.064134	0.046507	0.028823	0.030228	0.042882	0.043130	0.061633	0.075392	0.057423	0.053708	0.052435	0.053532	0.048657	0.052537	0.055119	0.072012	0.068701	0.064016	0.060098	0.083059	0.088620	0.050316	0.080719	0.113727	0.111808	0.088971	0.133410	0.159867	0.158721	0.116487	0.118202	0.170489	0.133381	0.092110	0.098793	0.113987	0.101132	0.105492	0.111539	0.099170	0.104927	0.143292	0.120882	0.091446	0.107534	0.129204	0.095046	0.083530	0.090768	0.109536	0.087010	0.091999	0.096974	0.092982	0.103574	0.063123	0.079097	0.089898	0.082250	0.055491	0.084342	0.108684	0.109852	0.099048	0.125223	0.093993	0.084417	0.067675	0.067425	0.092235	0.093888	0.112541	0.105876	0.142084	0.107209	0.210924	0.191053	0.223887	0.150582	0.093459	0.112150	0.118439	0.093934	0.096911	0.084609	0.069087	0.103132	0.083322	0.051195	0.059763	0.087289	0.064406	0.042599	0.066733	0.105495	0.070755	0.059286	0.087905	0.123624	0.097488	0.098199	0.098894	0.099153
0.031385	0.017338	0.016992	0.015808	0.014922	0.018014	0.017492	0.018529	0.019734	0.032467	0.050204	0.067973	0.108577	0.147181	0.032247	0.069613	0.096729	0.364902	0.424191	0.000097	0.522797	0.527031	0.205385	0.206624	0.031209	0.162760	0.095596	0.107797	0.062022	0.024118	0.027306	0.030589	0.056309	0.068102	0.074430	0.055789	0.052738	0.052536	0.040528	0.064516	0.073402	0.083477	0.076804	0.118420	0.093707	0.104932	0.172481	0.119613	0.100556	0.140522	0.250049	0.137942	0.131028	0.241212	0.261922	0.139096	0.099316	0.211444	0.149497	0.095238	0.082811	0.112920	0.114896	0.090688	0.126097	0.087629	0.093881	0.174869	0.144060	0.079025	0.127524	0.177513	0.110043	0.094274	0.132198	0.149776	0.111785	0.099952	0.134196	0.114342	0.136428	0.115685	0.110492	0.134401	0.110554	0.093290	0.098338	0.122224	0.122689	0.148591	0.108468	0.130496	0.068816	0.067105	0.054995	0.086464	0.102808	0.105546	0.116304	0.125753	0.170759	0.177043	0.242663	0.135520	0.141922	0.066834	0.092932	0.124059	0.110460	0.087232	0.088709	0.086893	0.113895	0.114897	0.074708	0.081941	0.126619	0.108998	0.062445	0.092495	0.142754	0.100790	0.070053	0.093885	0.140810	0.120778	0.094207	0.108354	0.091144
0.024451	0.017830	0.015728	0.015630	0.014193	0.017606	0.019107	0.035414	0.043552	0.048439	0.056868	0.088416	0.123580	0.153246	0.196271	0.017775	0.045348	0.102114	0.433562	0.522797	0.000017	0.604357	0.581088	0.325346	0.247204	0.039549	0.088138	0.065731	0.049346	0.026508	0.022315	0.030879	0.042049	0.054049	0.059321	0.068881	0.062633	0.045962	0.053276	0.076148	0.040396	0.045767	0.073432	0.070023	0.035006	0.054345	0.120866	0.072172	0.047709	0.071597	0.213285	0.076820	0.047066	0.177061	0.219981	0.049599	0.046780	0.180378	0.083604	0.038927	0.041058	0.050718	0.051126	0.057445	0.075636	0.060627	0.070963	0.166465	0.112204	0.053829	0.104613	0.189555	0.079745	0.049331	0.116008	0.134458	0.055136	0.074503	0.107837	0.089271	0.083695	0.042640	0.071503	0.081113	0.076444	0.040247	0.068656	0.105503	0.103535	0.078898	0.106018	0.088750	0.094278	0.081653	0.075282	0.104679	0.101233	0.116483	0.124557	0.251031	0.202681	0.239659	0.132872	0.098912	0.064585	0.078778	0.069421	0.071742	0.062228	0.057763	0.048658	0.038513	0.054527	0.054538	0.030339	0.029505	0.069620	0.073449	0.028957	0.038305	0.092817	0.060357	0.038419	0.062081	0.109513	0.077837	0.083218	0.097777	0.110797
0.029692	0.016330	0.015926	0.014771	0.014028	0.016562	0.016527	0.019136	0.024540	0.046542	0.061213	0.065751	0.104112	0.103886	0.167437	0.147271	0.009821	0.046594	0.112292	0.527031	0.604357	0.000003	0.693405	0.643558	0.410253	0.405370	0.032500	0.115240	0.083217	0.041194	0.032700	0.021381	0.048723	0.062467	0.078893	0.054497	0.053871	0.058348	0.037201	0.062473	0.089616	0.093560	0.053085	0.106922	0.115921	0.089498	0.104195	0.154229	0.131397	0.076368	0.212457	0.194494	0.103615	0.141790	0.293871	0.131544	0.054687	0.165792	0.154674	0.062209	0.046966	0.072153	0.076934	0.059921	0.096415	0.064598	0.079045	0.170330	0.137061	0.071133	0.142786	0.216808	0.103492	0.093214	0.177719	0.173611	0.107750	0.095491	0.170481	0.138062	0.160638	0.116000	0.112567	0.191137	0.148656	0.098780	0.091488	0.178571	0.155792	0.147024	0.102470	0.142398	0.067371	0.074745	0.055602	0.097885	0.123119	0.134658	0.161837	0.250826	0.279965	0.138899	0.196130	0.083134	0.079597	0.060190	0.080890	0.104997	0.101828	0.079921	0.077102	0.089350	0.102687	0.102742	0.073579	0.077594	0.117104	0.122536	0.066710	0.086822	0.148535	0.118267	0.067484	0.093862	0.156060	0.137052	0.099823	0.105579	0.081203
0.027087	0.019208	0.018108	0.018068	0.017709	0.022364	0.024187	0.032571	0.042616	0.065625	0.084833	0.082415	0.079545	0.085457	0.114272	0.102553	0.099299	0.014686	0.074537	0.205385	0.581088	0.693405	0.000001	0.740101	0.656488	0.529804	0.464692	0.033281	0.104384	0.048215	0.043114	0.037982	0.053416	0.062341	0.081343	0.068332	0.071358	0.069595	0.064109	0.106764	0.051025	0.044908	0.071981	0.063642	0.038902	0.064341	0.083628	0.043446	0.069882	0.073934	0.047095	0.034252	0.052792	0.041187	0.033000	0.028149	0.027510	0.031414	0.027971	0.028999	0.029450	0.030188	0.029890	0.038962	0.046762	0.050971	0.054156	0.076714	0.069657	0.056874	0.069893	0.120300	0.076516	0.063499	0.098805	0.081198	0.062254	0.081649	0.105578	0.085655	0.073657	0.054572	0.073702	0.067086	0.064959	0.049298	0.078549	0.106903	0.089819	0.082506	0.094226	0.084067	0.079557	0.080388	0.075246	0.123235	0.136565	0.196200	0.224194	0.265973	0.161811	0.122109	0.079783	0.073592	0.069923	0.087167	0.081646	0.078177	0.073408	0.078407	0.072397	0.048176	0.068330	0.053383	0.036811	0.031311	0.045591	0.047141	0.028509	0.034645	0.051038	0.040961	0.036893	0.055586	0.086661	0.061727	0.079337	0.067730	0.075848
0.028042	0.015424	0.015407	0.014767	0.014031	0.016983	0.018525	0.024413	0.036962	0.063346	0.083379	0.071161	0.079003	0.054345	0.105861	0.090885	0.073329	0.140358	0.023424	0.206624	0.325346	0.643558	0.740101	0.000002	0.784564	0.695159	0.548245	0.529386	0.036407	0.059849	0.031307	0.026387	0.063706	0.058199	0.090958	0.057052	0.063840	0.061690	0.047807	0.167486	0.118897	0.063067	0.138887	0.276805	0.089797	0.059622	0.279766	0.192021	0.058394	0.100043	0.315237	0.104110	0.050101	0.134777	0.136236	0.060665	0.029735	0.073310	0.056311	0.040984	0.032953	0.046707	0.049068	0.042401	0.069964	0.046247	0.058343	0.163348	0.157050	0.060196	0.152196	0.284086	0.118241	0.077574	0.217410	0.221510	0.099749	0.085122	0.191699	0.125105	0.109237	0.118472	0.134215	0.115545	0.089615	0.115034	0.086849	0.088102	0.106138	0.156247	0.072826	0.137172	0.051941	0.062281	0.043426	0.100871	0.152100	0.193721	0.233373	0.195895	0.199066	0.077838	0.150445	0.075572	0.071125	0.077156	0.094270	0.114402	0.092194	0.089797	0.096160	0.084262	0.100650	0.130360	0.078846	0.067521	0.123040	0.127740	0.059779	0.069418	0.123159	0.093718	0.052065	0.063066	0.118212	0.099234	0.055439	0.063649	0.050322
0.029959	0.015397	0.016677	0.017437	0.016870	0.022382	0.025153	0.034574	0.049210	0.073955	0.077794	0.056928	0.064498	0.035163	0.056877	0.046122	0.034259	0.058533	0.100611	0.031209	0.247204	0.410253	0.656488	0.784564	0.000015	0.812885	0.707708	0.649434	0.536173	0.026683	0.076343	0.038462	0.084729	0.065985	0.096992	0.040582	0.044824	0.065593	0.028271	0.067981	0.139346	0.068490	0.049857	0.282293	0.157719	0.056118	0.238620	0.335976	0.077217	0.067508	0.383555	0.210056	0.043688	0.157424	0.228308	0.066923	0.027160	0.070942	0.058906	0.039225	0.031875	0.041315	0.045871	0.043033	0.059445	0.042535	0.052413	0.129687	0.094632	0.059224	0.156058	0.252682	0.104145	0.082297	0.273503	0.222410	0.096438	0.100614	0.242183	0.143947	0.132701	0.126234	0.129808	0.136226	0.152024	0.113718	0.079686	0.138112	0.168831	0.119636	0.061568	0.112954	0.046341	0.060121	0.045395	0.100924	0.170063	0.189245	0.164163	0.155463	0.129916	0.061324	0.135392	0.087599	0.065299	0.062932	0.089172	0.129991	0.100986	0.064208	0.090997	0.093631	0.095340	0.102481	0.079402	0.076191	0.091323	0.124175	0.061974	0.061551	0.109050	0.099630	0.056506	0.056094	0.133099	0.104044	0.070959	0.066908	0.058027
0.032092	0.022671	0.021617	0.021131	0.019634	0.022262	0.025596	0.039102	0.049184	0.056706	0.063725	0.049940	0.055737	0.042256	0.053583	0.045302	0.040400	0.068090	0.082574	0.162760	0.039549	0.405370	0.529804	0.695159	0.812885	0.000080	0.836256	0.723523	0.606203	0.394560	0.044049	0.176863	0.240726	0.168477	0.179257	0.077728	0.081322	0.078902	0.055975	0.079019	0.091251	0.073832	0.057613	0.079321	0.065301	0.061748	0.051622	0.060616	0.054963	0.035396	0.052424	0.034492	0.032076	0.022116	0.032698	0.022443	0.018526	0.019648	0.024804	0.025502	0.024764	0.026074	0.025091	0.029842	0.035858	0.036823	0.043056	0.051943	0.048770	0.048341	0.065107	0.082507	0.059792	0.061477	0.095192	0.081274	0.063052	0.078742	0.119109	0.090816	0.080145	0.060831	0.079960	0.098214	0.103209	0.078761	0.092652	0.180296	0.180051	0.132075	0.117949	0.159690	0.115401	0.127536	0.103662	0.183723	0.207065	0.211235	0.185110	0.144637	0.127367	0.100394	0.103977	0.078623	0.080828	0.087573	0.086835	0.091968	0.087466	0.073346	0.067866	0.056134	0.060749	0.045345	0.037305	0.033311	0.035338	0.033727	0.030463	0.035701	0.052421	0.048132	0.042465	0.057875	0.102484	0.085214	0.084222	0.087427	0.093033
0.028702	0.019753	0.020922	0.021260	0.019741	0.023501	0.026112	0.053864	0.059758	0.052288	0.051583	0.042287	0.046593	0.038155	0.053705	0.043040	0.028268	0.040406	0.064134	0.095596	0.088138	0.032500	0.464692	0.548245	0.707708	0.836256	0.000862	0.860222	0.711103	0.442035	0.178817	0.026619	0.378829	0.244518	0.326280	0.170946	0.148023	0.067513	0.076096	0.235300	0.082133	0.034940	0.136612	0.199026	0.026364	0.041102	0.116086	0.037362	0.016211	0.037166	0.029125	0.010448	0.018163	0.019940	0.011536	0.011520	0.014107	0.015494	0.016665	0.020502	0.021916	0.019685	0.018147	0.021694	0.026169	0.025847	0.032683	0.035314	0.038235	0.035433	0.041094	0.058271	0.043082	0.040487	0.061141	0.062916	0.042485	0.059893	0.100002	0.068293	0.046322	0.041806	0.087301	0.048086	0.051352	0.049310	0.070610	0.082679	0.088664	0.113391	0.117939	0.162357	0.157515	0.158147	0.136120	0.211864	0.177128	0.173223	0.156758	0.131849	0.104255	0.112066	0.098623	0.071499	0.054857	0.109819	0.076924	0.071833	0.052899	0.058650	0.052733	0.028916	0.039318	0.034790	0.023531	0.019659	0.026111	0.022902	0.021240	0.024575	0.035455	0.029173	0.032646	0.039340	0.067353	0.049026	0.052953	0.065619	0.076625
0.031712	0.019371	0.021952	0.023269	0.024253	0.029366	0.026110	0.024941	0.030250	0.041264	0.045145	0.031007	0.043459	0.032121	0.064432	0.052059	0.024138	0.026358	0.046507	0.107797	0.065731	0.115240	0.033281	0.529386	0.649434	0.723523	0.860222	0.005286	0.883901	0.680700	0.271210	0.086221	0.047623	0.238143	0.308392	0.124187	0.114607	0.087176	0.035662	0.257221	0.275020	0.063715	0.154945	0.522414	0.156743	0.042272	0.347871	0.342534	0.031058	0.069251	0.314260	0.080959	0.028016	0.066619	0.067267	0.036234	0.019566	0.036938	0.042392	0.029867	0.027937	0.040629	0.041222	0.034194	0.056596	0.048109	0.045706	0.078830	0.082144	0.045288	0.092633	0.145001	0.076301	0.064580	0.201019	0.252573	0.091176	0.099228	0.303628	0.175849	0.107137	0.167133	0.207249	0.107878	0.100000	0.155593	0.111020	0.097707	0.160996	0.199734	0.108578	0.195502	0.090457	0.095514	0.056130	0.114728	0.158155	0.138422	0.155752	0.186702	0.157014	0.081942	0.169482	0.117377	0.077578	0.068322	0.086407	0.119452	0.082035	0.077661	0.089162	0.074638	0.086388	0.114986	0.067448	0.052248	0.095182	0.093996	0.046390	0.064094	0.101980	0.080401	0.053994	0.060075	0.110396	0.089184	0.058018	0.064814	0.053360
0.039267	0.021509	0.025237	0.028814	0.029460	0.034729	0.030481	0.025569	0.023980	0.031687	0.035762	0.025484	0.034136	0.028373	0.055586	0.045384	0.026072	0.025885	0.028823	0.062022	0.049346	0.083217	0.104384	0.036407	0.536173	0.606203	0.711103	0.883901	0.004704	0.865374	0.673270	0.239379	0.229748	0.032451	0.456737	0.126321	0.099225	0.114326	0.036442	0.115029	0.258674	0.099512	0.050050	0.386324	0.185093	0.046563	0.163048	0.293182	0.044424	0.029196	0.197635	0.093408	0.027653	0.031841	0.061098	0.037148	0.017383	0.028267	0.036923	0.028422	0.023500	0.033206	0.037384	0.030511	0.056040	0.045175	0.043691	0.067644	0.057280	0.037697	0.083141	0.092566	0.053248	0.059216	0.161233	0.165145	0.074667	0.081241	0.247232	0.141874	0.106423	0.160457	0.192465	0.127744	0.163816	0.208456	0.126597	0.158640	0.296196	0.265015	0.138802	0.230615	0.096483	0.104297	0.049759	0.107039	0.167469	0.159613	0.168456	0.197795	0.188163	0.092243	0.160522	0.123892	0.095921	0.069181	0.081353	0.117405	0.101309	0.064035	0.078825	0.081046	0.077799	0.085676	0.064750	0.055057	0.071364	0.074118	0.050181	0.059545	0.089008	0.079473	0.063045	0.058924	0.119821	0.115886	0.076206	0.081621	0.070167
0.035430	0.029210	0.035033	0.040792	0.041420	0.043542	0.036400	0.047646	0.040691	0.034542	0.037049	0.028690	0.036621	0.031860	0.042884	0.046308	0.037232	0.036005	0.030228	0.024118	0.026508	0.041194	0.048215	0.059849	0.026683	0.394560	0.442035	0.680700	0.865374	0.000528	0.872784	0.711425	0.424334	0.169486	0.058176	0.248772	0.156497	0.096914	0.083219	0.126347	0.074533	0.051345	0.065127	0.076059	0.021553	0.031506	0.031702	0.021946	0.015682	0.015860	0.008746	0.006154	0.011531	0.007732	0.005437	0.007857	0.009724	0.009382	0.009906	0.012668	0.014709	0.013371	0.013246	0.022803	0.023272	0.033876	0.032830	0.027708	0.025207	0.026710	0.028095	0.031785	0.025143	0.026598	0.033734	0.032590	0.028886	0.046463	0.069017	0.057665	0.038645	0.029228	0.084767	0.046050	0.054610	0.055894	0.092741	0.120885	0.162368	0.181793	0.216797	0.177152	0.177224	0.148264	0.118819	0.203997	0.151273	0.177327	0.170412	0.142101	0.128929	0.128327	0.075135	0.083725	0.078946	0.090820	0.065909	0.060959	0.057535	0.050728	0.043654	0.026044	0.031724	0.023709	0.017880	0.014020	0.016387	0.014184	0.015636	0.017286	0.024676	0.020862	0.029822	0.038106	0.061894	0.055183	0.069737	0.075076	0.096987
0.039300	0.035878	0.045388	0.049096	0.049481	0.048561	0.037409	0.033347	0.028495	0.026967	0.027467	0.024048	0.031935	0.029692	0.038704	0.049651	0.045055	0.045222	0.042882	0.027306	0.022315	0.032700	0.043114	0.031307	0.076343	0.044049	0.178817	0.271210	0.673270	0.872784	0.000009	0.865431	0.707618	0.302128	0.143636	0.016494	0.154209	0.100567	0.051923	0.113136	0.080225	0.031563	0.052189	0.082735	0.017618	0.019654	0.037810	0.025119	0.012540	0.013314	0.009562	0.005209	0.008966	0.008103	0.005986	0.006557	0.008753	0.010444	0.011066	0.012072	0.015066	0.013342	0.013520	0.023548	0.026416	0.040424	0.034956	0.026741	0.025502	0.026534	0.025648	0.030574	0.024601	0.025768	0.037157	0.037514	0.029522	0.053038	0.104112	0.085850	0.041837	0.044896	0.141071	0.073152	0.064911	0.118603	0.170630	0.151751	0.171330	0.221504	0.239587	0.161682	0.142325	0.113997	0.103624	0.162787	0.135783	0.202682	0.206269	0.190418	0.174853	0.107602	0.068968	0.100261	0.097798	0.076272	0.068971	0.062456	0.057015	0.061413	0.052222	0.029672	0.036616	0.027786	0.017864	0.013172	0.018570	0.014569	0.012652	0.018109	0.028309	0.022586	0.028938	0.046539	0.067546	0.053858	0.068536	0.061825	0.066998
0.040162	0.042644	0.051890	0.055809	0.065549	0.064445	0.051095	0.029909	0.024650	0.026842	0.025940	0.021347	0.027903	0.026445	0.030885	0.041845	0.045241	0.042942	0.043130	0.030589	0.030879	0.021381	0.037982	0.026387	0.038462	0.176863	0.026619	0.086221	0.239379	0.711425	0.865431	0.000003	0.865157	0.678017	0.253839	0.072488	0.010654	0.149081	0.049148	0.100049	0.082835	0.026947	0.030058	0.054996	0.018432	0.017766	0.022705	0.013225	0.019613	0.012110	0.006557	0.004216	0.006501	0.004613	0.003592	0.004325	0.005842	0.006186	0.007967	0.008407	0.011380	0.010800	0.010991	0.021786	0.023230	0.050049	0.031031	0.020093	0.020412	0.023237	0.020838	0.025004	0.020008	0.019689	0.026699	0.025077	0.026902	0.049477	0.058415	0.045764	0.027681	0.023127	0.077866	0.038594	0.046901	0.075909	0.141122	0.120602	0.128181	0.187926	0.207477	0.097584	0.088111	0.070785	0.062627	0.107212	0.094349	0.147318	0.152393	0.137035	0.126587	0.075478	0.051200	0.083114	0.114273	0.058418	0.059984	0.055094	0.047584	0.049531	0.049097	0.024444	0.029220	0.020807	0.014665	0.011155	0.013466	0.011657	0.010978	0.016270	0.021821	0.015416	0.028232	0.040860	0.050490	0.040399	0.065387	0.050334	0.049920
0.049811	0.041422	0.051092	0.054302	0.049144	0.047359	0.040885	0.029059	0.026263	0.032447	0.031565	0.023880	0.031272	0.028175	0.041877	0.049709	0.043898	0.053160	0.061633	0.056309	0.042049	0.048723	0.053416	0.063706	0.084729	0.240726	0.378829	0.047623	0.229748	0.424334	0.707618	0.865157	0.000009	0.872132	0.720967	0.185405	0.066792	0.013292	0.098416	0.246481	0.247919	0.069522	0.083375	0.296846	0.039994	0.024207	0.060180	0.047312	0.015911	0.013331	0.012226	0.007778	0.008720	0.006820	0.005557	0.007786	0.007712	0.010641	0.013754	0.013855	0.016085	0.017830	0.019368	0.026418	0.033500	0.045105	0.036662	0.030680	0.032609	0.029872	0.032731	0.033521	0.027050	0.030735	0.038510	0.040516	0.041692	0.055418	0.074606	0.063289	0.055380	0.051248	0.099669	0.070626	0.078955	0.131696	0.131364	0.147343	0.229333	0.269557	0.184761	0.163855	0.109032	0.105609	0.080659	0.130426	0.129637	0.180725	0.184698	0.166348	0.180170	0.110879	0.093728	0.121413	0.137596	0.079152	0.081115	0.087558	0.077643	0.065426	0.060485	0.043941	0.050063	0.047832	0.031106	0.026381	0.034449	0.029973	0.022045	0.035388	0.046418	0.034776	0.042619	0.053659	0.070485	0.065430	0.066184	0.060893	0.050652
0.050679	0.042216	0.052249	0.054691	0.050489	0.049254	0.042993	0.034244	0.033374	0.039685	0.040694	0.030533	0.036495	0.032673	0.045409	0.053314	0.045389	0.057039	0.075392	0.068102	0.054049	0.062467	0.062341	0.058199	0.065985	0.168477	0.244518	0.238143	0.032451	0.169486	0.302128	0.678017	0.872132	0.000059	0.892675	0.694527	0.190425	0.082453	0.017349	0.390303	0.227139	0.082969	0.074628	0.122502	0.021125	0.017582	0.019288	0.007936	0.009899	0.009700	0.006931	0.005028	0.006608	0.005491	0.003771	0.005166	0.006104	0.008372	0.010790	0.011436	0.014725	0.016134	0.016993	0.027096	0.031930	0.042031	0.037364	0.031124	0.030344	0.030492	0.035000	0.034717	0.027720	0.031192	0.035544	0.039944	0.039828	0.054040	0.064799	0.055637	0.048828	0.040636	0.062035	0.049656	0.055442	0.064578	0.076802	0.104286	0.150530	0.181403	0.163856	0.139530	0.106842	0.106266	0.078939	0.120354	0.126398	0.154217	0.150347	0.122362	0.135258	0.100894	0.094338	0.093252	0.117706	0.075674	0.083955	0.086188	0.067085	0.061179	0.061500	0.043991	0.047729	0.044376	0.030766	0.026191	0.032843	0.028978	0.023401	0.035104	0.042190	0.033651	0.043348	0.054344	0.071536	0.061198	0.064021	0.061967	0.052052
0.042240	0.030760	0.042592	0.050582	0.056228	0.060402	0.052419	0.038452	0.037808	0.048022	0.046215	0.028483	0.039798	0.027947	0.038957	0.037789	0.033876	0.043889	0.057423	0.074430	0.059321	0.078893	0.081343	0.090958	0.096992	0.179257	0.326280	0.308392	0.456737	0.058176	0.143636	0.253839	0.720967	0.892675	0.003349	0.892126	0.738448	0.286771	0.183197	0.492203	0.763707	0.122229	0.229721	0.556412	0.057402	0.013828	0.025234	0.009799	0.008754	0.005395	0.004243	0.003313	0.004439	0.003273	0.002413	0.003636	0.003849	0.004710	0.006728	0.009109	0.011749	0.013412	0.014575	0.025849	0.031701	0.045238	0.034716	0.027634	0.025979	0.026347	0.028821	0.027484	0.024770	0.026613	0.032341	0.032077	0.030338	0.041877	0.054374	0.047990	0.037647	0.045223	0.060113	0.047658	0.069808	0.117655	0.073453	0.111883	0.248781	0.263620	0.150354	0.178930	0.096006	0.107406	0.064069	0.118760	0.153441	0.165301	0.145815	0.102392	0.154049	0.101062	0.110654	0.082341	0.130345	0.061049	0.076998	0.090713	0.064342	0.044439	0.054701	0.039420	0.035499	0.039941	0.026892	0.023710	0.025324	0.025757	0.021348	0.029473	0.035060	0.030469	0.038247	0.041987	0.061965	0.057632	0.062059	0.056935	0.042358
0.035703	0.034502	0.038946	0.043630	0.064466	0.062778	0.055129	0.027794	0.024893	0.032599	0.033649	0.026952	0.030937	0.028766	0.027122	0.033893	0.038967	0.041061	0.053708	0.055789	0.068881	0.054497	0.068332	0.057052	0.040582	0.077728	0.170946	0.124187	0.126321	0.248772	0.016494	0.072488	0.185405	0.694527	0.892126	0.020653	0.895429	0.702165	0.295356	0.432193	0.148183	0.085024	0.051798	0.073142	0.015207	0.006231	0.003637	0.001846	0.005486	0.002725	0.001188	0.000982	0.001650	0.001211	0.000989	0.001206	0.001425	0.001690	0.002414	0.003425	0.004725	0.005600	0.005748	0.012626	0.013705	0.034894	0.017378	0.011133	0.012105	0.013061	0.012070	0.012242	0.010654	0.010217	0.011287	0.012537	0.012730	0.025251	0.023058	0.017806	0.014285	0.011428	0.023316	0.014267	0.034338	0.031758	0.040104	0.072678	0.126533	0.110253	0.100355	0.074389	0.055878	0.067840	0.042685	0.062186	0.083807	0.101247	0.089661	0.087758	0.095011	0.065358	0.058576	0.064447	0.115781	0.035938	0.039377	0.047665	0.036150	0.037042	0.031528	0.017262	0.018915	0.016322	0.010393	0.009844	0.010482	0.009438	0.009460	0.012720	0.014667	0.011695	0.021881	0.030688	0.035304	0.029874	0.052236	0.042216	0.032314
0.033845	0.034224	0.040425	0.046053	0.060589	0.054690	0.042866	0.023504	0.019693	0.025810	0.028965	0.025597	0.029879	0.027784	0.029139	0.035007	0.041283	0.043456	0.052435	0.052738	0.062633	0.053871	0.071358	0.063840	0.044824	0.081322	0.148023	0.114607	0.099225	0.156497	0.154209	0.010654	0.066792	0.190425	0.738448	0.895429	0.056318	0.913712	0.753963	0.658325	0.457738	0.060381	0.078890	0.028103	0.019461	0.010487	0.002191	0.000716	0.003076	0.001966	0.000931	0.000675	0.001002	0.000785	0.000779	0.000876	0.001049	0.001149	0.001621	0.002357	0.003635	0.004110	0.004557	0.010459	0.010993	0.029578	0.015492	0.010180	0.009811	0.011077	0.008795	0.009999	0.008242	0.007159	0.007942	0.008815	0.008683	0.020777	0.017848	0.013521	0.008928	0.007583	0.012869	0.008964	0.019486	0.013844	0.021863	0.043071	0.068779	0.056009	0.054786	0.055344	0.035744	0.043348	0.026853	0.054534	0.074312	0.096852	0.087793	0.071991	0.072674	0.058067	0.060806	0.058679	0.118795	0.030203	0.029648	0.033289	0.024984	0.023973	0.019731	0.009623	0.012125	0.009005	0.005737	0.005031	0.005837	0.006039	0.005437	0.007130	0.008999	0.007274	0.012665	0.020561	0.029499	0.023539	0.041038	0.034379	0.032437
0.034179	0.028422	0.032431	0.034797	0.036153	0.036802	0.035416	0.041336	0.039361	0.037767	0.044948	0.038178	0.042712	0.039548	0.046343	0.046795	0.046533	0.046427	0.053532	0.052536	0.045962	0.058348	0.069595	0.061690	0.065593	0.078902	0.067513	0.087176	0.114326	0.096914	0.100567	0.149081	0.013292	0.082453	0.286771	0.702165	0.913712	0.067999	0.908757	0.792127	0.641943	0.614952	0.083676	0.027632	0.011908	0.023434	0.005025	0.000458	0.000655	0.001762	0.001190	0.000840	0.001085	0.000976	0.001017	0.001254	0.001344	0.001779	0.002662	0.003612	0.005031	0.006851	0.007590	0.015785	0.019131	0.029184	0.024316	0.024077	0.019496	0.018586	0.019758	0.020769	0.016586	0.015524	0.018599	0.023288	0.017220	0.034943	0.041067	0.031852	0.021767	0.025264	0.054082	0.028775	0.063015	0.096485	0.076053	0.097204	0.321782	0.365435	0.211496	0.307501	0.189436	0.194733	0.111763	0.267432	0.324720	0.299705	0.232727	0.117457	0.136266	0.228840	0.146846	0.072935	0.129027	0.092555	0.053441	0.070568	0.048410	0.040972	0.038650	0.024261	0.026115	0.028811	0.016562	0.013351	0.018533	0.018143	0.015592	0.018549	0.026546	0.020765	0.031371	0.036633	0.060662	0.055710	0.055335	0.068207	0.073873
0.034517	0.035330	0.040267	0.044040	0.066529	0.063861	0.050592	0.025039	0.022031	0.029280	0.033460	0.029019	0.036824	0.033065	0.034173	0.043897	0.046751	0.042246	0.048657	0.040528	0.053276	0.037201	0.064109	0.047807	0.028271	0.055975	0.076096	0.035662	0.036442	0.083219	0.051923	0.049148	0.098416	0.017349	0.183197	0.295356	0.753963	0.908757	0.085483	0.904071	0.788878	0.802526	0.838950	0.026720	0.009874	0.008442	0.008327	0.000741	0.000293	0.000273	0.000612	0.000547	0.000837	0.000599	0.000531	0.000657	0.000867	0.001028	0.001323	0.001807	0.002621	0.003516	0.003868	0.010449	0.013239	0.038863	0.016212	0.010022	0.010076	0.010329	0.008664	0.010318	0.007674	0.005721	0.006942	0.007519	0.006876	0.016438	0.018900	0.012988	0.006442	0.005095	0.017303	0.008560	0.012720	0.017416	0.047132	0.038992	0.043324	0.055095	0.044793	0.041577	0.024360	0.035098	0.020096	0.050959	0.087505	0.143775	0.121844	0.058642	0.092109	0.115300	0.046888	0.039222	0.154025	0.038766	0.023500	0.024441	0.019853	0.022569	0.018351	0.008455	0.011393	0.008099	0.004528	0.004063	0.005083	0.005065	0.004438	0.005684	0.007372	0.005683	0.011327	0.016117	0.022846	0.018113	0.035727	0.027389	0.025920
0.028990	0.024124	0.025579	0.026281	0.042266	0.044999	0.033001	0.014653	0.013111	0.022371	0.025288	0.021096	0.033493	0.029118	0.038478	0.042277	0.040592	0.040267	0.052537	0.064516	0.076148	0.062473	0.106764	0.167486	0.067981	0.079019	0.235300	0.257221	0.115029	0.126347	0.113136	0.100049	0.246481	0.390303	0.492203	0.432193	0.658325	0.792127	0.904071	0.125718	0.916956	0.841011	0.889076	0.892724	0.017655	0.008113	0.004332	0.001895	0.000611	0.000082	0.000108	0.000589	0.000903	0.000855	0.000750	0.000953	0.000965	0.001651	0.002023	0.002319	0.002695	0.004231	0.005299	0.009800	0.015327	0.036632	0.018461	0.013513	0.012076	0.012360	0.014608	0.015046	0.010295	0.011942	0.014217	0.012391	0.012119	0.022531	0.022579	0.014273	0.014158	0.010506	0.013401	0.012704	0.027398	0.015391	0.020277	0.033508	0.045796	0.024387	0.016760	0.021039	0.007747	0.010738	0.006873	0.012046	0.026611	0.037819	0.039865	0.038332	0.075168	0.033365	0.063236	0.049000	0.130830	0.025745	0.029156	0.052357	0.038274	0.028371	0.028389	0.018100	0.018542	0.016373	0.011575	0.009378	0.010557	0.011482	0.009866	0.012225	0.015874	0.011695	0.016987	0.025055	0.035201	0.028852	0.041531	0.040016	0.026337
0.023804	0.012200	0.014514	0.014467	0.014038	0.015126	0.011943	0.009940	0.010563	0.022246	0.028411	0.020550	0.035343	0.022298	0.062644	0.048223	0.024907	0.034806	0.055119	0.073402	0.040396	0.089616	0.051025	0.118897	0.139346	0.091251	0.082133	0.275020	0.258674	0.074533	0.080225	0.082835	0.247919	0.227139	0.763707	0.148183	0.457738	0.641943	0.788878	0.916956	0.211915	0.946126	0.880773	0.938281	0.937143	0.016789	0.005916	0.003460	0.002487	0.000276	0.000070	0.000192	0.001348	0.001900	0.002581	0.003620	0.002018	0.004222	0.007123	0.006918	0.005939	0.012000	0.014417	0.018164	0.037300	0.034218	0.031673	0.055982	0.044987	0.030073	0.075260	0.067566	0.038973	0.052905	0.077031	0.068005	0.049963	0.051660	0.085740	0.048272	0.060766	0.125523	0.083120	0.056036	0.206660	0.286745	0.075447	0.093755	0.437331	0.359489	0.053736	0.201521	0.027536	0.035682	0.013730	0.055924	0.211405	0.126190	0.118204	0.088033	0.137410	0.066322	0.247968	0.068173	0.121300	0.043931	0.060860	0.154928	0.094859	0.045123	0.076586	0.088771	0.057185	0.071086	0.063306	0.045531	0.055064	0.067859	0.045887	0.046826	0.075486	0.073820	0.048619	0.044568	0.107161	0.099318	0.047809	0.065143	0.040387
0.036666	0.018735	0.022526	0.025084	0.030442	0.035181	0.031436	0.024185	0.024875	0.046613	0.057059	0.041726	0.063914	0.040448	0.091222	0.076466	0.037378	0.047638	0.072012	0.083477	0.045767	0.093560	0.044908	0.063067	0.068490	0.073832	0.034940	0.063715	0.099512	0.051345	0.031563	0.026947	0.069522	0.082969	0.122229	0.085024	0.060381	0.614952	0.802526	0.841011	0.946126	0.323695	0.932331	0.907004	0.938489	0.926491	0.017114	0.004507	0.002902	0.001942	0.000281	0.000091	0.000229	0.001328	0.001679	0.003036	0.001868	0.003974	0.006121	0.006637	0.005620	0.011845	0.014494	0.018877	0.042939	0.042421	0.031406	0.052370	0.057346	0.030165	0.060883	0.067596	0.038842	0.039470	0.058388	0.074701	0.044712	0.032264	0.100512	0.056959	0.040324	0.110672	0.150152	0.065776	0.088804	0.334853	0.161088	0.064325	0.272406	0.334264	0.066539	0.183238	0.036512	0.062733	0.025410	0.095667	0.248138	0.253790	0.245872	0.133674	0.150924	0.312822	0.373770	0.082063	0.258942	0.224622	0.136140	0.143325	0.087105	0.067564	0.064791	0.059256	0.052070	0.059860	0.042800	0.030762	0.046846	0.052483	0.029000	0.038302	0.058023	0.055650	0.041836	0.034384	0.080559	0.086025	0.046243	0.050848	0.032934
0.030976	0.024349	0.027758	0.030809	0.048415	0.054068	0.046432	0.024880	0.024697	0.047738	0.050126	0.035870	0.057467	0.041843	0.055668	0.062189	0.049711	0.054277	0.068701	0.076804	0.073432	0.053085	0.071981	0.138887	0.049857	0.057613	0.136612	0.154945	0.050050	0.065127	0.052189	0.030058	0.083375	0.074628	0.229721	0.051798	0.078890	0.083676	0.838950	0.889076	0.880773	0.932331	0.396607	0.922455	0.891520	0.924186	0.928056	0.013121	0.006240	0.002672	0.001874	0.000286	0.000081	0.000121	0.000481	0.000795	0.000956	0.001326	0.001700	0.002453	0.003155	0.004583	0.005222	0.008804	0.014006	0.029585	0.017098	0.015288	0.014348	0.013663	0.015991	0.018966	0.012943	0.012169	0.015128	0.011816	0.011014	0.014050	0.022181	0.015135	0.011352	0.010356	0.023475	0.018912	0.016340	0.017422	0.049029	0.028697	0.019880	0.018412	0.013345	0.016032	0.006710	0.011204	0.007019	0.012529	0.029809	0.047945	0.049261	0.034812	0.065662	0.051671	0.041546	0.039458	0.185068	0.066858	0.049769	0.046682	0.039010	0.038316	0.028444	0.016560	0.019609	0.014253	0.009929	0.007379	0.009056	0.009585	0.007306	0.008847	0.010983	0.010049	0.013873	0.018624	0.028008	0.022359	0.032108	0.025940	0.018463
0.020561	0.009350	0.010771	0.010921	0.010828	0.012962	0.011257	0.009475	0.010323	0.025968	0.030432	0.020186	0.043140	0.025204	0.069666	0.053681	0.024894	0.040059	0.064016	0.118420	0.070023	0.106922	0.063642	0.276805	0.282293	0.079321	0.199026	0.522414	0.386324	0.076059	0.082735	0.054996	0.296846	0.122502	0.556412	0.073142	0.028103	0.027632	0.026720	0.892724	0.938281	0.907004	0.922455	0.461107	0.932442	0.889189	0.922087	0.919188	0.014074	0.004971	0.004284	0.003498	0.000350	0.000083	0.000188	0.001641	0.001336	0.003467	0.005175	0.004701	0.004518	0.011001	0.014231	0.011501	0.024660	0.018925	0.023715	0.046119	0.042051	0.026003	0.079315	0.066959	0.036045	0.053013	0.078991	0.054969	0.048917	0.046912	0.066471	0.034283	0.090117	0.149099	0.039879	0.054249	0.145105	0.112413	0.021700	0.031348	0.100446	0.051171	0.007485	0.028394	0.003421	0.005914	0.003219	0.006471	0.021599	0.018237	0.024025	0.027753	0.072269	0.015477	0.103848	0.051985	0.078259	0.024844	0.043718	0.143624	0.092261	0.034470	0.067875	0.107935	0.058989	0.071363	0.084704	0.058757	0.063370	0.081668	0.050721	0.049097	0.085175	0.080590	0.038284	0.038886	0.092575	0.075266	0.027667	0.041230	0.022782
0.016373	0.006099	0.007005	0.007842	0.008416	0.010655	0.009704	0.011532	0.013337	0.027315	0.032802	0.022159	0.042310	0.020909	0.073980	0.046776	0.016580	0.032052	0.060098	0.093707	0.035006	0.115921	0.038902	0.089797	0.157719	0.065301	0.026364	0.156743	0.185093	0.021553	0.017618	0.018432	0.039994	0.021125	0.057402	0.015207	0.019461	0.011908	0.009874	0.017655	0.937143	0.938489	0.891520	0.932442	0.505365	0.925925	0.890695	0.905845	0.895572	0.015156	0.005751	0.005413	0.002950	0.000319	0.000102	0.000383	0.001276	0.002797	0.006326	0.007788	0.006137	0.013086	0.019494	0.014960	0.038108	0.021818	0.025775	0.073804	0.079538	0.034928	0.099708	0.125652	0.063565	0.064067	0.138124	0.121683	0.069381	0.120494	0.216533	0.101318	0.170935	0.544207	0.252005	0.107920	0.423558	0.536897	0.114061	0.045708	0.306305	0.221017	0.019024	0.117674	0.012919	0.024043	0.009420	0.029221	0.123056	0.060968	0.068103	0.092804	0.098493	0.054655	0.384520	0.083671	0.076944	0.158583	0.186911	0.207897	0.109738	0.081645	0.127443	0.126511	0.077362	0.093520	0.115599	0.078377	0.083998	0.116156	0.081312	0.062871	0.098009	0.112936	0.056813	0.039732	0.109366	0.096124	0.031590	0.050066	0.032386
0.033422	0.015355	0.019193	0.023387	0.030475	0.039714	0.041441	0.044971	0.050297	0.079457	0.086227	0.052066	0.093966	0.048951	0.092867	0.071995	0.040359	0.058300	0.083059	0.104932	0.054345	0.089498	0.064341	0.059622	0.056118	0.061748	0.041102	0.042272	0.046563	0.031506	0.019654	0.017766	0.024207	0.017582	0.013828	0.006231	0.010487	0.023434	0.008442	0.008113	0.016789	0.926491	0.924186	0.889189	0.925925	0.553751	0.923166	0.877960	0.890456	0.916721	0.016993	0.005594	0.004105	0.002324	0.000324	0.000164	0.000217	0.001476	0.002529	0.004755	0.006237	0.009724	0.012895	0.017508	0.033956	0.031696	0.029013	0.044194	0.056322	0.034763	0.049585	0.061350	0.048622	0.045512	0.063240	0.073049	0.049071	0.082999	0.112093	0.084617	0.047752	0.208763	0.161692	0.094115	0.056518	0.175991	0.117348	0.043136	0.041487	0.085777	0.026228	0.088555	0.028013	0.056712	0.028066	0.059701	0.104242	0.091329	0.093909	0.063331	0.110899	0.157596	0.292028	0.099562	0.266549	0.382267	0.365310	0.201185	0.123548	0.255192	0.231840	0.057915	0.054794	0.089284	0.053443	0.027777	0.031240	0.036275	0.027056	0.028104	0.033920	0.036313	0.033111	0.029335	0.051419	0.055011	0.040101	0.046630	0.033363
0.033378	0.013235	0.016589	0.018326	0.019929	0.026884	0.025825	0.027921	0.035193	0.073476	0.079639	0.046110	0.088554	0.047190	0.100110	0.074755	0.044122	0.064033	0.088620	0.172481	0.120866	0.104195	0.083628	0.279766	0.238620	0.051622	0.116086	0.347871	0.163048	0.031702	0.037810	0.022705	0.060180	0.019288	0.025234	0.003637	0.002191	0.005025	0.008327	0.004332	0.005916	0.017114	0.928056	0.922087	0.890695	0.923166	0.569835	0.914004	0.871304	0.863157	0.889165	0.022052	0.007315	0.003436	0.002454	0.000689	0.000113	0.000327	0.002321	0.004037	0.006276	0.009580	0.012045	0.014869	0.025652	0.020978	0.024891	0.037893	0.031828	0.025541	0.045697	0.038719	0.033270	0.045094	0.057693	0.034351	0.040159	0.051828	0.050513	0.035808	0.051447	0.059354	0.033311	0.046633	0.044812	0.034000	0.026327	0.023041	0.023434	0.022148	0.008699	0.028082	0.007323	0.017238	0.008521	0.017466	0.039906	0.035561	0.039595	0.022626	0.061344	0.021064	0.071510	0.036920	0.087208	0.070096	0.125925	0.122600	0.101707	0.094787	0.117892	0.069779	0.055355	0.072827	0.059237	0.039133	0.042180	0.050275	0.033119	0.029269	0.047602	0.047971	0.029341	0.027324	0.060475	0.054948	0.033805	0.042243	0.030142
0.014502	0.005275	0.005458	0.005499	0.004821	0.005918	0.005127	0.006570	0.008210	0.018277	0.025048	0.017658	0.033791	0.019206	0.057793	0.037189	0.019887	0.031360	0.050316	0.119613	0.072172	0.154229	0.043446	0.192021	0.335976	0.060616	0.037362	0.342534	0.293182	0.021946	0.025119	0.013225	0.047312	0.007936	0.009799	0.001846	0.000716	0.000458	0.000741	0.001895	0.003460	0.004507	0.013121	0.919188	0.905845	0.877960	0.914004	0.530175	0.891147	0.851429	0.852554	0.880739	0.020496	0.006578	0.004405	0.006901	0.000522	0.000198	0.000711	0.003931	0.004771	0.009286	0.016215	0.013397	0.030544	0.015678	0.025203	0.068519	0.054968	0.028544	0.089029	0.098884	0.052587	0.085934	0.163874	0.098495	0.085938	0.219965	0.209650	0.081209	0.267352	0.439293	0.099704	0.073495	0.249209	0.154200	0.021090	0.015965	0.047991	0.042099	0.004650	0.028225	0.003944	0.007153	0.003375	0.007279	0.021044	0.013222	0.017573	0.013986	0.037250	0.008246	0.065601	0.026078	0.023448	0.025504	0.066262	0.136626	0.085647	0.039483	0.117123	0.151804	0.079512	0.100140	0.150388	0.101192	0.086051	0.149017	0.101056	0.056095	0.101303	0.122494	0.042601	0.032257	0.089828	0.082741	0.024171	0.044118	0.028947
0.017551	0.008532	0.009111	0.010325	0.010593	0.013786	0.012853	0.031094	0.038909	0.053483	0.065348	0.046033	0.071344	0.043102	0.084691	0.060003	0.036128	0.053179	0.080719	0.100556	0.047709	0.131397	0.069882	0.058394	0.077217	0.054963	0.016211	0.031058	0.044424	0.015682	0.012540	0.019613	0.015911	0.009899	0.008754	0.005486	0.003076	0.000655	0.000293	0.000611	0.002487	0.002902	0.006240	0.014074	0.895572	0.890456	0.871304	0.891147	0.513439	0.882027	0.840576	0.829288	0.864045	0.018770	0.006133	0.007712	0.003943	0.000898	0.000323	0.001078	0.004116	0.008164	0.017765	0.030418	0.061157	0.040218	0.043185	0.072492	0.083936	0.048160	0.089293	0.118793	0.095762	0.167088	0.200311	0.186453	0.152805	0.464506	0.336599	0.204440	0.351503	0.540282	0.263340	0.094389	0.204644	0.208828	0.087695	0.030278	0.043792	0.072728	0.027418	0.106727	0.050291	0.078570	0.041495	0.084753	0.118672	0.075429	0.075908	0.054290	0.094729	0.068085	0.255657	0.100169	0.070988	0.319469	0.396169	0.361227	0.132506	0.255422	0.442248	0.148439	0.082802	0.164974	0.158451	0.056901	0.049960	0.081359	0.063648	0.045274	0.059945	0.071935	0.048544	0.042631	0.079016	0.078232	0.044842	0.068270	0.063468
0.027337	0.013154	0.014636	0.015507	0.016426	0.020572	0.021447	0.027891	0.035676	0.066907	0.082202	0.058958	0.098330	0.062177	0.117372	0.099756	0.060782	0.074497	0.113727	0.140522	0.071597	0.076368	0.073934	0.100043	0.067508	0.035396	0.037166	0.069251	0.029196	0.015860	0.013314	0.012110	0.013331	0.009700	0.005395	0.002725	0.001966	0.001762	0.000273	0.000082	0.000276	0.001942	0.002672	0.004971	0.015156	0.916721	0.863157	0.851429	0.882027	0.508882	0.862071	0.844812	0.825817	0.844930	0.018711	0.006690	0.004495	0.004111	0.001371	0.000626	0.001538	0.005600	0.013437	0.033227	0.059848	0.044264	0.041770	0.049715	0.050161	0.039357	0.084963	0.058022	0.055784	0.122763	0.122247	0.073047	0.090898	0.190020	0.105437	0.099051	0.062348	0.061076	0.085021	0.086636	0.029482	0.029675	0.044016	0.029719	0.024531	0.029095	0.016214	0.047511	0.018684	0.032891	0.021757	0.047581	0.087519	0.077241	0.082308	0.058306	0.086595	0.046066	0.097889	0.050666	0.076448	0.221524	0.328105	0.208131	0.122024	0.364624	0.442117	0.088081	0.087156	0.358058	0.195411	0.030706	0.040376	0.103816	0.034286	0.025725	0.032679	0.031823	0.027635	0.032276	0.054207	0.044782	0.034998	0.047670	0.037196
0.017389	0.006290	0.006202	0.005996	0.005206	0.006813	0.006488	0.007606	0.010136	0.025357	0.036350	0.028744	0.053908	0.042250	0.122351	0.093269	0.052979	0.074523	0.111808	0.250049	0.213285	0.212457	0.047095	0.315237	0.383555	0.052424	0.029125	0.314260	0.197635	0.008746	0.009562	0.006557	0.012226	0.006931	0.004243	0.001188	0.000931	0.001190	0.000612	0.000108	0.000070	0.000281	0.001874	0.004284	0.005751	0.016993	0.889165	0.852554	0.840576	0.862071	0.510595	0.884747	0.849307	0.870496	0.878427	0.030047	0.008507	0.006675	0.007194	0.002245	0.001456	0.003251	0.011923	0.013087	0.036133	0.015720	0.023379	0.057968	0.040345	0.023480	0.096397	0.064438	0.032570	0.084427	0.140537	0.052200	0.066472	0.086315	0.084091	0.039676	0.088939	0.076651	0.027833	0.049558	0.046591	0.032896	0.011724	0.011476	0.027302	0.027770	0.005231	0.020101	0.003506	0.005263	0.003531	0.006533	0.018278	0.015047	0.020176	0.013482	0.040456	0.009226	0.053836	0.018063	0.019525	0.017525	0.039728	0.081695	0.080680	0.052606	0.139580	0.109709	0.089167	0.151404	0.112231	0.080324	0.097842	0.145224	0.067182	0.053415	0.103278	0.107917	0.036793	0.032437	0.099799	0.080321	0.022473	0.039847	0.028231
0.011060	0.004271	0.004415	0.004401	0.003892	0.004807	0.004522	0.005835	0.007473	0.016903	0.022911	0.017892	0.036344	0.024821	0.085907	0.062403	0.027312	0.048459	0.088971	0.137942	0.076820	0.194494	0.034252	0.104110	0.210056	0.034492	0.010448	0.080959	0.093408	0.006154	0.005209	0.004216	0.007778	0.005028	0.003313	0.000982	0.000675	0.000840	0.000547	0.000589	0.000192	0.000091	0.000286	0.003498	0.005413	0.005594	0.022052	0.880739	0.829288	0.844812	0.884747	0.516683	0.883746	0.868650	0.894294	0.907933	0.037318	0.011228	0.010285	0.012613	0.005475	0.007208	0.028765	0.023056	0.059947	0.024637	0.036978	0.099897	0.090384	0.041257	0.124835	0.150917	0.091550	0.247276	0.257479	0.203083	0.304182	0.430433	0.280496	0.138501	0.405283	0.341414	0.122286	0.066307	0.134056	0.093974	0.019891	0.011872	0.034247	0.047677	0.007177	0.039654	0.006494	0.009253	0.005774	0.011787	0.033748	0.020643	0.024494	0.016577	0.040703	0.008364	0.059971	0.024448	0.015790	0.022203	0.073659	0.159747	0.072514	0.053851	0.250104	0.164735	0.100442	0.128759	0.173000	0.115494	0.104854	0.169011	0.105662	0.073309	0.123867	0.149324	0.052153	0.039680	0.116014	0.099051	0.022975	0.042422	0.027726
0.020602	0.009502	0.010507	0.010649	0.008360	0.009622	0.009879	0.012587	0.017781	0.044342	0.057769	0.046219	0.082961	0.056681	0.141389	0.116506	0.057496	0.088265	0.133410	0.131028	0.047066	0.103615	0.052792	0.050101	0.043688	0.032076	0.018163	0.028016	0.027653	0.011531	0.008966	0.006501	0.008720	0.006608	0.004439	0.001650	0.001002	0.001085	0.000837	0.000903	0.001348	0.000229	0.000081	0.000350	0.002950	0.004105	0.007315	0.020496	0.864045	0.825817	0.849307	0.883746	0.562360	0.903597	0.863313	0.895863	0.902269	0.041014	0.018112	0.018265	0.016256	0.037761	0.101143	0.076495	0.127876	0.063274	0.084303	0.110099	0.118004	0.131368	0.215491	0.134008	0.165057	0.448781	0.230393	0.224868	0.333248	0.452401	0.238595	0.179206	0.184457	0.144538	0.146265	0.082912	0.037586	0.061874	0.047275	0.028911	0.037601	0.055919	0.020094	0.067888	0.022033	0.031752	0.021373	0.046333	0.107932	0.091679	0.092724	0.062823	0.097629	0.031528	0.104298	0.051131	0.035227	0.091263	0.236832	0.281816	0.111272	0.247057	0.488599	0.323201	0.105878	0.383407	0.427791	0.089757	0.066186	0.200333	0.126986	0.052088	0.061945	0.076798	0.046325	0.047304	0.083254	0.077904	0.039167	0.052842	0.036578
0.022819	0.009346	0.010380	0.010586	0.008128	0.009495	0.009483	0.010609	0.014243	0.042160	0.061190	0.050686	0.097724	0.078387	0.174727	0.176287	0.102722	0.132585	0.159867	0.241212	0.177061	0.141790	0.041187	0.134777	0.157424	0.022116	0.019940	0.066619	0.031841	0.007732	0.008103	0.004613	0.006820	0.005491	0.003273	0.001211	0.000785	0.000976	0.000599	0.000855	0.001900	0.001328	0.000121	0.000083	0.000319	0.002324	0.003436	0.006578	0.018770	0.844930	0.870496	0.868650	0.903597	0.594271	0.922177	0.867935	0.890176	0.888127	0.042279	0.016228	0.009274	0.031363	0.165943	0.073627	0.115385	0.051273	0.074079	0.094109	0.075111	0.076081	0.194950	0.086914	0.074153	0.183633	0.130468	0.071850	0.109700	0.082006	0.072900	0.088674	0.075775	0.039421	0.042126	0.066188	0.035284	0.027538	0.020390	0.022764	0.032473	0.041262	0.011327	0.036593	0.007410	0.012099	0.007908	0.016586	0.052412	0.052449	0.061581	0.039590	0.076782	0.018063	0.082098	0.032998	0.027589	0.031488	0.079737	0.082072	0.072256	0.161381	0.335079	0.094305	0.089506	0.442117	0.371093	0.060131	0.128234	0.407215	0.161840	0.057213	0.097410	0.156135	0.052561	0.046184	0.091449	0.074661	0.030308	0.043573	0.027695
0.018792	0.006945	0.006541	0.006493	0.005267	0.006500	0.006459	0.006857	0.008443	0.022634	0.034354	0.031418	0.062548	0.057362	0.151441	0.141980	0.091960	0.142336	0.158721	0.261922	0.219981	0.293871	0.033000	0.136236	0.228308	0.032698	0.011536	0.067267	0.061098	0.005437	0.005986	0.003592	0.005557	0.003771	0.002413	0.000989	0.000779	0.001017	0.000531	0.000750	0.002581	0.001679	0.000481	0.000188	0.000102	0.000324	0.002454	0.004405	0.006133	0.018711	0.878427	0.894294	0.863313	0.922177	0.612855	0.928479	0.861788	0.907909	0.826580	0.041288	0.019285	0.018671	0.051895	0.019278	0.038309	0.016739	0.034552	0.077058	0.066891	0.042501	0.127264	0.120520	0.062623	0.095461	0.140761	0.083249	0.102673	0.073178	0.089492	0.045875	0.106738	0.073025	0.029135	0.042079	0.047527	0.046312	0.012502	0.015123	0.031303	0.033237	0.006216	0.018132	0.003522	0.005090	0.003453	0.005584	0.015485	0.015052	0.018662	0.013271	0.028192	0.006493	0.036648	0.014619	0.014699	0.011900	0.023262	0.060750	0.063757	0.044755	0.088265	0.114837	0.098388	0.140944	0.140610	0.099243	0.135785	0.204198	0.110007	0.086710	0.148309	0.169630	0.059489	0.050864	0.122786	0.104777	0.027469	0.041319	0.027219
0.016986	0.006248	0.006659	0.006570	0.005480	0.006244	0.006037	0.006740	0.008404	0.024980	0.036779	0.031507	0.061108	0.039314	0.122252	0.112557	0.052401	0.085320	0.116487	0.139096	0.049599	0.131544	0.028149	0.060665	0.066923	0.022443	0.011520	0.036234	0.037148	0.007857	0.006557	0.004325	0.007786	0.005166	0.003636	0.001206	0.000876	0.001254	0.000657	0.000953	0.003620	0.003036	0.000795	0.001641	0.000383	0.000164	0.000689	0.006901	0.007712	0.006690	0.030047	0.907933	0.895863	0.867935	0.928479	0.570171	0.925075	0.861022	0.879209	0.795806	0.087184	0.154437	0.254395	0.061267	0.101973	0.038767	0.081579	0.127224	0.174133	0.225956	0.207822	0.226498	0.323720	0.476257	0.206729	0.237260	0.452673	0.318347	0.192000	0.112880	0.227192	0.119457	0.093525	0.050000	0.048843	0.069694	0.021524	0.016630	0.033762	0.045846	0.008110	0.032273	0.005450	0.008447	0.005379	0.010636	0.035996	0.031000	0.037619	0.022594	0.054781	0.009190	0.055031	0.020778	0.017226	0.013178	0.033585	0.097053	0.058102	0.039315	0.174795	0.172799	0.076675	0.125059	0.297368	0.118244	0.093612	0.177348	0.159693	0.083127	0.109828	0.155932	0.072553	0.045645	0.108266	0.108165	0.033172	0.046142	0.026566
0.020592	0.010284	0.011398	0.010579	0.008154	0.009093	0.009162	0.009472	0.012680	0.035061	0.050881	0.046424	0.086478	0.066287	0.130962	0.137525	0.091256	0.112734	0.118202	0.099316	0.046780	0.054687	0.027510	0.029735	0.027160	0.018526	0.014107	0.019566	0.017383	0.009724	0.008753	0.005842	0.007712	0.006104	0.003849	0.001425	0.001049	0.001344	0.000867	0.000965	0.002018	0.001868	0.000956	0.001336	0.001276	0.000217	0.000113	0.000522	0.003943	0.004495	0.008507	0.037318	0.902269	0.890176	0.861788	0.925075	0.490635	0.925121	0.822192	0.851951	0.722370	0.259077	0.530117	0.230973	0.181062	0.089039	0.173217	0.106440	0.131531	0.295514	0.237664	0.136180	0.210883	0.392597	0.115391	0.152820	0.169289	0.101602	0.094028	0.089378	0.053821	0.038779	0.055316	0.042686	0.032036	0.033278	0.026390	0.026511	0.031766	0.034069	0.013766	0.030982	0.010635	0.013510	0.009770	0.018780	0.052622	0.062995	0.068065	0.044932	0.068228	0.017523	0.052211	0.030471	0.023575	0.022664	0.049792	0.067858	0.044598	0.058422	0.184594	0.098044	0.045937	0.170667	0.358750	0.071635	0.043811	0.256046	0.283832	0.044823	0.046689	0.168188	0.090792	0.040900	0.069119	0.066721	0.042422	0.045857	0.032057
0.025221	0.011671	0.011532	0.011198	0.009311	0.010911	0.011783	0.012941	0.016592	0.042024	0.062626	0.059935	0.112849	0.107123	0.200769	0.203134	0.150278	0.190971	0.170489	0.211444	0.180378	0.165792	0.031414	0.073310	0.070942	0.019648	0.015494	0.036938	0.028267	0.009382	0.010444	0.006186	0.010641	0.008372	0.004710	0.001690	0.001149	0.001779	0.001028	0.001651	0.004222	0.003974	0.001326	0.003467	0.002797	0.001476	0.000327	0.000198	0.000898	0.004111	0.006675	0.011228	0.041014	0.888127	0.907909	0.861022	0.925121	0.333292	0.915212	0.785056	0.668331	0.423324	0.157874	0.185318	0.157727	0.065944	0.129598	0.106350	0.104301	0.139599	0.165921	0.105665	0.106249	0.120542	0.083548	0.064497	0.095920	0.050338	0.051287	0.054211	0.058767	0.041282	0.029984	0.047621	0.043003	0.038171	0.022795	0.027720	0.038483	0.044174	0.014186	0.036175	0.008189	0.012661	0.008309	0.015022	0.035941	0.038333	0.046131	0.032641	0.054067	0.015014	0.064717	0.030762	0.029428	0.025592	0.050945	0.066606	0.058739	0.063991	0.106885	0.072294	0.071667	0.173876	0.229352	0.070752	0.108185	0.350859	0.247404	0.087193	0.129168	0.331355	0.142502	0.065851	0.125247	0.169339	0.058620	0.061105	0.035589
0.026890	0.011271	0.010236	0.009968	0.009168	0.011162	0.011611	0.012856	0.016250	0.037999	0.054295	0.051573	0.086877	0.072976	0.153936	0.149851	0.092692	0.134816	0.133381	0.149497	0.083604	0.154674	0.027971	0.056311	0.058906	0.024804	0.016665	0.042392	0.036923	0.009906	0.011066	0.007967	0.013754	0.010790	0.006728	0.002414	0.001621	0.002662	0.001323	0.002023	0.007123	0.006121	0.001700	0.005175	0.006326	0.002529	0.002321	0.000711	0.000323	0.001371	0.007194	0.010285	0.018112	0.042279	0.826580	0.879209	0.822192	0.915212	0.279555	0.901230	0.728472	0.441872	0.244376	0.024532	0.163145	0.071832	0.118248	0.143137	0.156866	0.171630	0.168254	0.173678	0.165474	0.146044	0.135220	0.125864	0.204304	0.062122	0.081301	0.049069	0.079605	0.074933	0.040782	0.050207	0.055461	0.057039	0.023295	0.025098	0.042820	0.049913	0.013332	0.032653	0.007843	0.010136	0.007642	0.012141	0.027516	0.027025	0.030954	0.024835	0.042718	0.013168	0.050790	0.024135	0.026139	0.021846	0.039123	0.069756	0.066658	0.055466	0.087134	0.098420	0.091152	0.123988	0.121515	0.109490	0.128019	0.173484	0.144478	0.110778	0.140410	0.192209	0.126295	0.077034	0.145409	0.180349	0.074733	0.070800	0.045144
0.023906	0.011265	0.013761	0.013651	0.012232	0.014483	0.013987	0.015367	0.022704	0.052801	0.070456	0.058740	0.103972	0.064316	0.114224	0.118374	0.072218	0.092810	0.092110	0.095238	0.038927	0.062209	0.028999	0.040984	0.039225	0.025502	0.020502	0.029867	0.028422	0.012668	0.012072	0.008407	0.013855	0.011436	0.009109	0.003425	0.002357	0.003612	0.001807	0.002319	0.006918	0.006637	0.002453	0.004701	0.007788	0.004755	0.004037	0.003931	0.001078	0.000626	0.002245	0.012613	0.018265	0.016228	0.041288	0.795806	0.851951	0.785056	0.901230	0.200919	0.911411	0.746786	0.511857	0.237980	0.061286	0.217226	0.356698	0.202962	0.350692	0.455200	0.277772	0.215513	0.373075	0.383859	0.137746	0.178083	0.266148	0.084541	0.092216	0.065969	0.052840	0.067620	0.054567	0.046197	0.049098	0.055277	0.033131	0.036103	0.043876	0.049286	0.019086	0.038961	0.012423	0.016668	0.011948	0.020803	0.044113	0.049373	0.055523	0.034976	0.065505	0.020644	0.056458	0.032463	0.033679	0.027470	0.053238	0.075419	0.064069	0.049367	0.090926	0.090511	0.057438	0.075426	0.172030	0.091820	0.057686	0.137907	0.223253	0.085385	0.076032	0.165624	0.139628	0.067897	0.107742	0.137898	0.091859	0.079627	0.051102
0.026920	0.015088	0.016981	0.016459	0.014063	0.015952	0.016093	0.017526	0.024372	0.053302	0.071889	0.067449	0.104801	0.084783	0.122309	0.135383	0.097464	0.108252	0.098793	0.082811	0.041058	0.046966	0.029450	0.032953	0.031875	0.024764	0.021916	0.027937	0.023500	0.014709	0.015066	0.011380	0.016085	0.014725	0.011749	0.004725	0.003635	0.005031	0.002621	0.002695	0.005939	0.005620	0.003155	0.004518	0.006137	0.006237	0.006276	0.004771	0.004116	0.001538	0.001456	0.005475	0.016256	0.009274	0.019285	0.087184	0.722370	0.668331	0.728472	0.911411	0.090820	0.896461	0.727972	0.361492	0.129511	0.029940	0.383331	0.157397	0.218886	0.343836	0.160069	0.135320	0.178024	0.141154	0.087100	0.094499	0.097963	0.056453	0.058173	0.047751	0.040893	0.035786	0.038340	0.040457	0.045300	0.043047	0.038543	0.046917	0.051015	0.049001	0.027459	0.043328	0.018842	0.021712	0.016682	0.027144	0.056426	0.067455	0.073647	0.054076	0.072224	0.029237	0.060342	0.044047	0.041002	0.036732	0.068214	0.077777	0.065225	0.070233	0.086809	0.057006	0.047028	0.053618	0.109314	0.051085	0.039149	0.122520	0.235309	0.064055	0.056080	0.213439	0.210046	0.076385	0.104108	0.177852	0.119902	0.090224	0.064976
0.022709	0.012333	0.012808	0.013113	0.011932	0.013490	0.013723	0.017397	0.022933	0.046438	0.065713	0.062934	0.095590	0.079421	0.131843	0.133120	0.089344	0.110628	0.113987	0.112920	0.050718	0.072153	0.030188	0.046707	0.041315	0.026074	0.019685	0.040629	0.033206	0.013371	0.013342	0.010800	0.017830	0.016134	0.013412	0.005600	0.004110	0.006851	0.003516	0.004231	0.012000	0.011845	0.004583	0.011001	0.013086	0.009724	0.009580	0.009286	0.008164	0.005600	0.003251	0.007208	0.037761	0.031363	0.018671	0.154437	0.259077	0.423324	0.441872	0.746786	0.896461	0.024591	0.910957	0.698197	0.233302	0.088577	0.056549	0.190642	0.195145	0.295136	0.182008	0.108093	0.140179	0.145103	0.078587	0.075042	0.098663	0.046230	0.043913	0.036511	0.050398	0.046581	0.035382	0.044008	0.048568	0.041478	0.029649	0.035678	0.053083	0.054908	0.028313	0.048745	0.017540	0.021920	0.016675	0.025370	0.051593	0.052523	0.058668	0.047512	0.066659	0.032089	0.071400	0.044782	0.037933	0.039362	0.069348	0.097335	0.073916	0.077656	0.094664	0.074279	0.064455	0.101087	0.178071	0.095851	0.079279	0.198509	0.332190	0.152900	0.106994	0.347116	0.335596	0.109517	0.150066	0.349724	0.171470	0.117378	0.074148
0.019151	0.008557	0.009557	0.009763	0.009511	0.011023	0.010917	0.014412	0.019011	0.038641	0.054193	0.050504	0.077806	0.060387	0.109798	0.107510	0.066499	0.089152	0.101132	0.114896	0.051126	0.076934	0.029890	0.049068	0.045871	0.025091	0.018147	0.041222	0.037384	0.013246	0.013520	0.010991	0.019368	0.016993	0.014575	0.005748	0.004557	0.007590	0.003868	0.005299	0.014417	0.014494	0.005222	0.014231	0.019494	0.012895	0.012045	0.016215	0.017765	0.013437	0.011923	0.028765	0.101143	0.165943	0.051895	0.254395	0.530117	0.157874	0.244376	0.511857	0.727972	0.910957	0.016404	0.921062	0.734709	0.304647	0.305094	0.083916	0.506741	0.526610	0.297972	0.215657	0.339266	0.303283	0.110614	0.113303	0.178811	0.048752	0.056215	0.037120	0.051404	0.059642	0.037838	0.042645	0.044319	0.047505	0.026031	0.032784	0.051333	0.063424	0.025776	0.055193	0.016759	0.018739	0.013870	0.022197	0.045681	0.046729	0.051880	0.037422	0.066786	0.025694	0.067012	0.034421	0.033966	0.035017	0.063787	0.086901	0.078777	0.064563	0.097238	0.090700	0.065144	0.113120	0.275921	0.211632	0.084756	0.225244	0.409180	0.198141	0.109960	0.276181	0.277869	0.094997	0.143370	0.184304	0.100074	0.104378	0.065927
0.022986	0.013102	0.014647	0.015098	0.013898	0.016570	0.016601	0.022865	0.032769	0.058049	0.071695	0.069870	0.095982	0.084761	0.110301	0.113360	0.098056	0.109222	0.105492	0.090688	0.057445	0.059921	0.038962	0.042401	0.043033	0.029842	0.021694	0.034194	0.030511	0.022803	0.023548	0.021786	0.026418	0.027096	0.025849	0.012626	0.010459	0.015785	0.010449	0.009800	0.018164	0.018877	0.008804	0.011501	0.014960	0.017508	0.014869	0.013397	0.030418	0.033227	0.013087	0.023056	0.076495	0.073627	0.019278	0.061267	0.230973	0.185318	0.024532	0.237980	0.361492	0.698197	0.921062	0.011293	0.901228	0.732269	0.477635	0.163578	0.094997	0.469633	0.156710	0.131556	0.181108	0.107863	0.053568	0.051630	0.045559	0.033439	0.035010	0.030822	0.029545	0.028372	0.032939	0.026730	0.037765	0.034297	0.032287	0.040779	0.058867	0.052531	0.045518	0.060886	0.041782	0.042711	0.033453	0.050453	0.081513	0.074066	0.075260	0.064105	0.086030	0.050050	0.071914	0.061803	0.053132	0.065584	0.088643	0.093403	0.066620	0.058646	0.069829	0.054497	0.040751	0.043555	0.099486	0.084132	0.034840	0.069119	0.235857	0.098848	0.051130	0.139677	0.224668	0.088353	0.106310	0.131068	0.130246	0.129527	0.100901
0.022309	0.010110	0.011692	0.012402	0.012078	0.013962	0.014172	0.019434	0.025424	0.043831	0.059370	0.055419	0.082519	0.067309	0.114887	0.112758	0.079690	0.095539	0.111539	0.126097	0.075636	0.096415	0.046762	0.069964	0.059445	0.035858	0.026169	0.056596	0.056040	0.023272	0.026416	0.023230	0.033500	0.031930	0.031701	0.013705	0.010993	0.019131	0.013239	0.015327	0.037300	0.042939	0.014006	0.024660	0.038108	0.033956	0.025652	0.030544	0.061157	0.059848	0.036133	0.059947	0.127876	0.115385	0.038309	0.101973	0.181062	0.157727	0.163145	0.061286	0.129511	0.233302	0.734709	0.901228	0.028925	0.911626	0.725874	0.289422	0.356086	0.438202	0.335708	0.136327	0.366722	0.359338	0.050233	0.053603	0.083971	0.033340	0.040367	0.032521	0.047138	0.055638	0.040474	0.051024	0.050553	0.055614	0.034177	0.040044	0.060811	0.081013	0.043180	0.087794	0.031410	0.035491	0.022476	0.039205	0.072628	0.065548	0.069223	0.054135	0.091468	0.047592	0.094949	0.052810	0.059869	0.059665	0.087252	0.102710	0.092510	0.063667	0.085875	0.114270	0.070368	0.089369	0.190505	0.212832	0.081735	0.126279	0.286864	0.172543	0.096146	0.170984	0.198402	0.094428	0.158100	0.189203	0.116055	0.141063	0.105950
0.020150	0.012904	0.013952	0.015309	0.016022	0.018412	0.016936	0.035143	0.044468	0.051117	0.062814	0.062090	0.078704	0.070021	0.088532	0.096181	0.092311	0.096417	0.099170	0.087629	0.060627	0.064598	0.050971	0.046247	0.042535	0.036823	0.025847	0.048109	0.045175	0.033876	0.040424	0.050049	0.045105	0.042031	0.045238	0.034894	0.029578	0.029184	0.038863	0.036632	0.034218	0.042421	0.029585	0.018925	0.021818	0.031696	0.020978	0.015678	0.040218	0.044264	0.015720	0.024637	0.063274	0.051273	0.016739	0.038767	0.089039	0.065944	0.071832	0.217226	0.029940	0.088577	0.304647	0.732269	0.911626	0.071544	0.934912	0.695359	0.478089	0.521901	0.065237	0.102511	0.073659	0.078660	0.028446	0.019610	0.019937	0.025237	0.023090	0.020036	0.022421	0.022595	0.026408	0.023373	0.037476	0.029838	0.032409	0.041076	0.055665	0.058996	0.065058	0.085800	0.071381	0.069828	0.054770	0.079449	0.090576	0.088435	0.085529	0.070858	0.082825	0.083655	0.078557	0.071660	0.059516	0.101452	0.093734	0.072228	0.054809	0.058999	0.065562	0.044583	0.034881	0.041568	0.071278	0.063647	0.031364	0.046374	0.118354	0.057123	0.049571	0.069214	0.094334	0.073017	0.110888	0.120561	0.125618	0.143030	0.164482
0.019102	0.011476	0.014352	0.014792	0.012985	0.014747	0.014383	0.016259	0.021424	0.037623	0.049855	0.047146	0.072006	0.060383	0.092204	0.101240	0.087892	0.100174	0.104927	0.093881	0.070963	0.079045	0.054156	0.058343	0.052413	0.043056	0.032683	0.045706	0.043691	0.032830	0.034956	0.031031	0.036662	0.037364	0.034716	0.017378	0.015492	0.024316	0.016212	0.018461	0.031673	0.031406	0.017098	0.023715	0.025775	0.029013	0.024891	0.025203	0.043185	0.041770	0.023379	0.036978	0.084303	0.074079	0.034552	0.081579	0.173217	0.129598	0.118248	0.356698	0.383331	0.056549	0.305094	0.477635	0.725874	0.934912	0.144593	0.936257	0.803323	0.725981	0.545716	0.042767	0.141618	0.076114	0.061094	0.031575	0.017089	0.016520	0.022537	0.018339	0.019110	0.022968	0.022738	0.023854	0.035755	0.035765	0.028697	0.038383	0.050734	0.056347	0.042291	0.060257	0.032134	0.030795	0.022450	0.040801	0.071556	0.083065	0.085881	0.066424	0.088540	0.052307	0.080474	0.061286	0.055189	0.058970	0.091120	0.083878	0.060558	0.062798	0.080907	0.055266	0.036475	0.044761	0.107036	0.068978	0.030624	0.052942	0.164368	0.058558	0.053936	0.082935	0.094293	0.074496	0.116683	0.114218	0.106165	0.120201	0.102505
0.020360	0.009357	0.011512	0.011875	0.010500	0.012613	0.011982	0.012644	0.015368	0.030255	0.041408	0.037044	0.062354	0.051683	0.098984	0.100492	0.077196	0.108122	0.143292	0.174869	0.166465	0.170330	0.076714	0.163348	0.129687	0.051943	0.035314	0.078830	0.067644	0.027708	0.026741	0.020093	0.030680	0.031124	0.027634	0.011133	0.010180	0.024077	0.010022	0.013513	0.055982	0.052370	0.015288	0.046119	0.073804	0.044194	0.037893	0.068519	0.072492	0.049715	0.057968	0.099897	0.110099	0.094109	0.077058	0.127224	0.106440	0.106350	0.143137	0.202962	0.157397	0.190642	0.083916	0.163578	0.289422	0.695359	0.936257	0.122596	0.930309	0.808525	0.663061	0.581714	0.039833	0.099298	0.043977	0.045736	0.034891	0.012320	0.016178	0.018235	0.026562	0.043999	0.032223	0.039723	0.048937	0.058211	0.029175	0.032039	0.055155	0.058923	0.027886	0.045974	0.015210	0.017845	0.012837	0.024249	0.050636	0.054083	0.061365	0.048747	0.074239	0.033628	0.075284	0.046539	0.045643	0.038505	0.068323	0.100352	0.077741	0.050360	0.098224	0.152880	0.069676	0.088509	0.158326	0.187906	0.080762	0.130450	0.192924	0.117456	0.115917	0.164015	0.120465	0.087181	0.170481	0.169985	0.097031	0.108644	0.085153
0.017436	0.007833	0.009922	0.010260	0.009696	0.010818	0.010805	0.011745	0.013658	0.026216	0.037159	0.034250	0.059400	0.046502	0.090791	0.093891	0.063261	0.089247	0.120882	0.144060	0.112204	0.137061	0.069657	0.157050	0.094632	0.048770	0.038235	0.082144	0.057280	0.025207	0.025502	0.020412	0.032609	0.030344	0.025979	0.012105	0.009811	0.019496	0.010076	0.012076	0.044987	0.057346	0.014348	0.042051	0.079538	0.056322	0.031828	0.054968	0.083936	0.050161	0.040345	0.090384	0.118004	0.075111	0.066891	0.174133	0.131531	0.104301	0.156866	0.350692	0.218886	0.195145	0.506741	0.094997	0.356086	0.478089	0.803323	0.930309	0.216654	0.928986	0.818655	0.715581	0.696235	0.041090	0.047836	0.029535	0.043216	0.015987	0.010630	0.010114	0.020049	0.034542	0.029585	0.035765	0.044956	0.054280	0.031075	0.034990	0.045708	0.053117	0.021568	0.045310	0.014114	0.018961	0.013536	0.025441	0.050787	0.055528	0.062707	0.045643	0.073370	0.031093	0.077567	0.044076	0.051486	0.038138	0.065628	0.083265	0.072727	0.047177	0.078951	0.078949	0.063438	0.078371	0.100347	0.078656	0.071714	0.114227	0.117571	0.080317	0.097381	0.151944	0.105074	0.073996	0.157339	0.171222	0.092159	0.103891	0.077203
0.015483	0.008925	0.011490	0.011477	0.009298	0.009666	0.009565	0.009655	0.012510	0.024143	0.033468	0.031264	0.052169	0.041187	0.068425	0.081858	0.065255	0.082150	0.091446	0.079025	0.053829	0.071133	0.056874	0.060196	0.059224	0.048341	0.035433	0.045288	0.037697	0.026710	0.026534	0.023237	0.029872	0.030492	0.026347	0.013061	0.011077	0.018586	0.010329	0.012360	0.030073	0.030165	0.013663	0.026003	0.034928	0.034763	0.025541	0.028544	0.048160	0.039357	0.023480	0.041257	0.131368	0.076081	0.042501	0.225956	0.295514	0.139599	0.171630	0.455200	0.343836	0.295136	0.526610	0.469633	0.438202	0.521901	0.725981	0.808525	0.928986	0.275830	0.921815	0.827018	0.819293	0.772548	0.038353	0.051330	0.031326	0.027648	0.016030	0.006330	0.008217	0.014857	0.016733	0.020584	0.032827	0.035077	0.028949	0.032349	0.037467	0.031239	0.017942	0.028791	0.015074	0.016484	0.015074	0.027604	0.053251	0.066592	0.070118	0.054119	0.066782	0.031348	0.060669	0.047073	0.043108	0.037555	0.069265	0.071168	0.052188	0.047096	0.080021	0.054945	0.034991	0.037082	0.096859	0.045012	0.030609	0.049713	0.101223	0.042530	0.045767	0.084091	0.080199	0.064647	0.107340	0.112588	0.082616	0.087838	0.070469
0.015354	0.006305	0.007872	0.008070	0.007168	0.007766	0.007500	0.008282	0.010327	0.021232	0.030648	0.027427	0.048382	0.036267	0.084359	0.087729	0.052967	0.074131	0.107534	0.127524	0.104613	0.142786	0.069893	0.152196	0.156058	0.065107	0.041094	0.092633	0.083141	0.028095	0.025648	0.020838	0.032731	0.035000	0.028821	0.012070	0.008795	0.019758	0.008664	0.014608	0.075260	0.060883	0.015991	0.079315	0.099708	0.049585	0.045697	0.089029	0.089293	0.084963	0.096397	0.124835	0.215491	0.194950	0.127264	0.207822	0.237664	0.165921	0.168254	0.277772	0.160069	0.182008	0.297972	0.156710	0.335708	0.065237	0.545716	0.663061	0.818655	0.921815	0.260389	0.901499	0.820407	0.805115	0.747925	0.028752	0.031513	0.016232	0.019219	0.008253	0.007889	0.025764	0.024790	0.032921	0.047912	0.065794	0.030420	0.026248	0.040943	0.050008	0.014668	0.036319	0.011282	0.014974	0.011881	0.023262	0.048715	0.047720	0.055333	0.043060	0.076351	0.026165	0.082746	0.043301	0.042776	0.030529	0.063318	0.132584	0.081874	0.053064	0.217447	0.414981	0.090435	0.109830	0.460726	0.347750	0.096855	0.160595	0.319478	0.139832	0.120700	0.168291	0.127270	0.088391	0.157130	0.150185	0.077898	0.087102	0.059151
0.015140	0.007408	0.008838	0.008626	0.007023	0.007567	0.007743	0.007589	0.009630	0.019533	0.027737	0.026085	0.045802	0.037572	0.082927	0.084727	0.061684	0.089769	0.129204	0.177513	0.189555	0.216808	0.120300	0.284086	0.252682	0.082507	0.058271	0.145001	0.092566	0.031785	0.030574	0.025004	0.033521	0.034717	0.027484	0.012242	0.009999	0.020769	0.010318	0.015046	0.067566	0.067596	0.018966	0.066959	0.125652	0.061350	0.038719	0.098884	0.118793	0.058022	0.064438	0.150917	0.134008	0.086914	0.120520	0.226498	0.136180	0.105665	0.173678	0.215513	0.135320	0.108093	0.215657	0.131556	0.136327	0.102511	0.042767	0.581714	0.715581	0.827018	0.901499	0.261021	0.871206	0.813143	0.806437	0.784530	0.028738	0.026903	0.022204	0.014558	0.012581	0.017103	0.018310	0.029089	0.037506	0.046652	0.031640	0.028347	0.031179	0.036609	0.013921	0.027369	0.011253	0.013738	0.011498	0.020049	0.041611	0.053260	0.060111	0.051430	0.075027	0.031089	0.074931	0.049016	0.047773	0.034879	0.064427	0.125351	0.096658	0.062453	0.126682	0.252280	0.105100	0.114491	0.179484	0.173751	0.116869	0.173636	0.167906	0.119085	0.152092	0.205115	0.136781	0.094011	0.170917	0.174093	0.085944	0.082529	0.062598
0.012041	0.006106	0.007572	0.007314	0.005755	0.006137	0.006005	0.005844	0.007409	0.016600	0.025241	0.021478	0.038638	0.028673	0.065228	0.065993	0.046922	0.067089	0.095046	0.110043	0.079745	0.103492	0.076516	0.118241	0.104145	0.059792	0.043082	0.076301	0.053248	0.025143	0.024601	0.020008	0.027050	0.027720	0.024770	0.010654	0.008242	0.016586	0.007674	0.010295	0.038973	0.038842	0.012943	0.036045	0.063565	0.048622	0.033270	0.052587	0.095762	0.055784	0.032570	0.091550	0.165057	0.074153	0.062623	0.323720	0.210883	0.106249	0.165474	0.373075	0.178024	0.140179	0.339266	0.181108	0.366722	0.073659	0.141618	0.039833	0.696235	0.819293	0.820407	0.871206	0.292728	0.854639	0.817647	0.822741	0.801954	0.033692	0.051512	0.020050	0.027216	0.029095	0.012401	0.017259	0.029767	0.028655	0.020582	0.020644	0.020389	0.022742	0.009538	0.020110	0.008226	0.009803	0.008092	0.015081	0.034577	0.045133	0.053904	0.038026	0.060448	0.021272	0.057940	0.032048	0.033044	0.023543	0.050644	0.078528	0.064288	0.045424	0.088629	0.088862	0.060156	0.068707	0.106121	0.070093	0.059414	0.101005	0.106125	0.061232	0.084965	0.145839	0.088750	0.057878	0.112318	0.118273	0.057645	0.055103	0.045061
0.014187	0.005238	0.006336	0.006184	0.005482	0.006151	0.005972	0.006235	0.008088	0.018674	0.027908	0.024588	0.043332	0.028422	0.070471	0.066871	0.039907	0.058346	0.083530	0.094274	0.049331	0.093214	0.063499	0.077574	0.082297	0.061477	0.040487	0.064580	0.059216	0.026598	0.025768	0.019689	0.030735	0.031192	0.026613	0.010217	0.007159	0.015524	0.005721	0.011942	0.052905	0.039470	0.012169	0.053013	0.064067	0.045512	0.045094	0.085934	0.167088	0.122763	0.084427	0.247276	0.448781	0.183633	0.095461	0.476257	0.392597	0.120542	0.146044	0.383859	0.141154	0.145103	0.303283	0.107863	0.359338	0.078660	0.076114	0.099298	0.041090	0.772548	0.805115	0.813143	0.854639	0.298567	0.854559	0.810285	0.813109	0.747568	0.041905	0.036140	0.043128	0.079506	0.023677	0.015030	0.019752	0.027116	0.012634	0.013689	0.017024	0.024160	0.008298	0.022234	0.007260	0.010176	0.007266	0.013454	0.033773	0.034566	0.045062	0.034310	0.065315	0.019337	0.067573	0.032666	0.032208	0.021589	0.053809	0.125289	0.069273	0.058184	0.275256	0.265118	0.076870	0.130659	0.390610	0.143948	0.071310	0.150298	0.200044	0.083479	0.084379	0.143330	0.093168	0.054918	0.104709	0.104854	0.054126	0.052646	0.035397
0.012070	0.005083	0.005689	0.005850	0.004651	0.005125	0.004754	0.004949	0.006512	0.015007	0.022094	0.020416	0.037773	0.027030	0.071815	0.066138	0.042811	0.064529	0.090768	0.132198	0.116008	0.177719	0.098805	0.217410	0.273503	0.095192	0.061141	0.201019	0.161233	0.033734	0.037157	0.026699	0.038510	0.035544	0.032341	0.011287	0.007942	0.018599	0.006942	0.014217	0.077031	0.058388	0.015128	0.078991	0.138124	0.063240	0.057693	0.163874	0.200311	0.122247	0.140537	0.257479	0.230393	0.130468	0.140761	0.206729	0.115391	0.083548	0.135220	0.137746	0.087100	0.078587	0.110614	0.053568	0.050233	0.028446	0.061094	0.043977	0.047836	0.038353	0.747925	0.806437	0.817647	0.854559	0.282159	0.852892	0.807991	0.766876	0.712672	0.049230	0.091947	0.125798	0.052792	0.030610	0.013594	0.017988	0.011440	0.011269	0.012896	0.026113	0.007773	0.024405	0.007388	0.010508	0.007140	0.011722	0.032095	0.038901	0.052986	0.055164	0.103650	0.026165	0.100991	0.121679	0.054282	0.030828	0.104930	0.436251	0.212610	0.095187	0.391078	0.511000	0.163222	0.163288	0.396900	0.236375	0.123796	0.193951	0.205353	0.128004	0.141327	0.189820	0.123215	0.079931	0.133347	0.125580	0.059693	0.054377	0.036072
0.013791	0.005365	0.006407	0.006465	0.005845	0.006683	0.006512	0.006259	0.007972	0.017333	0.024838	0.022762	0.042181	0.031553	0.081898	0.073293	0.043650	0.067720	0.109536	0.149776	0.134458	0.173611	0.081198	0.221510	0.222410	0.081274	0.062916	0.252573	0.165145	0.032590	0.037514	0.025077	0.040516	0.039944	0.032077	0.012537	0.008815	0.023288	0.007519	0.012391	0.068005	0.074701	0.011816	0.054969	0.121683	0.073049	0.034351	0.098495	0.186453	0.073047	0.052200	0.203083	0.224868	0.071850	0.083249	0.237260	0.152820	0.064497	0.125864	0.178083	0.094499	0.075042	0.113303	0.051630	0.053603	0.019610	0.031575	0.045736	0.029535	0.051330	0.028752	0.784530	0.822741	0.810285	0.852892	0.279298	0.846724	0.762031	0.721103	0.652333	0.066226	0.098447	0.036698	0.036382	0.020833	0.008648	0.005001	0.008172	0.009310	0.022072	0.007621	0.023564	0.006888	0.011410	0.007552	0.011965	0.030616	0.033833	0.045444	0.050296	0.083457	0.023753	0.088273	0.061450	0.046363	0.027333	0.058108	0.148880	0.107503	0.056151	0.129324	0.169329	0.118944	0.119541	0.163486	0.134211	0.108225	0.157444	0.156291	0.101868	0.115046	0.174275	0.109888	0.053969	0.110645	0.110676	0.044703	0.045022	0.030127
0.011957	0.004664	0.005451	0.005484	0.004920	0.005688	0.005223	0.005618	0.006951	0.014747	0.021620	0.019358	0.035588	0.026438	0.075503	0.068745	0.035925	0.056258	0.087010	0.111785	0.055136	0.107750	0.062254	0.099749	0.096438	0.063052	0.042485	0.091176	0.074667	0.028886	0.029522	0.026902	0.041692	0.039828	0.030338	0.012730	0.008683	0.017220	0.006876	0.012119	0.049963	0.044712	0.011014	0.048917	0.069381	0.049071	0.040159	0.085938	0.152805	0.090898	0.066472	0.304182	0.333248	0.109700	0.102673	0.452673	0.169289	0.095920	0.204304	0.266148	0.097963	0.098663	0.178811	0.045559	0.083971	0.019937	0.017089	0.034891	0.043216	0.031326	0.031513	0.028738	0.801954	0.813109	0.807991	0.846724	0.270237	0.834177	0.768404	0.715552	0.755267	0.075067	0.038425	0.023897	0.032546	0.018609	0.003410	0.003969	0.006645	0.015665	0.006853	0.021939	0.006607	0.010751	0.006895	0.011341	0.024998	0.025265	0.033477	0.028453	0.055737	0.018845	0.072638	0.031800	0.032802	0.022253	0.047558	0.083972	0.061735	0.047729	0.123621	0.098859	0.071461	0.094392	0.157281	0.083737	0.081809	0.135001	0.123403	0.074061	0.093028	0.155774	0.078020	0.043588	0.096335	0.095414	0.035981	0.042854	0.030676
0.012402	0.006817	0.007844	0.007970	0.007197	0.007929	0.007850	0.008698	0.011294	0.020636	0.028857	0.030304	0.045145	0.039839	0.068996	0.073445	0.063502	0.075515	0.091999	0.099952	0.074503	0.095491	0.081649	0.085122	0.100614	0.078742	0.059893	0.099228	0.081241	0.046463	0.053038	0.049477	0.055418	0.054040	0.041877	0.025251	0.020777	0.034943	0.016438	0.022531	0.051660	0.032264	0.014050	0.046912	0.120494	0.082999	0.051828	0.219965	0.464506	0.190020	0.086315	0.430433	0.452401	0.082006	0.073178	0.318347	0.101602	0.050338	0.062122	0.084541	0.056453	0.046230	0.048752	0.033439	0.033340	0.025237	0.016520	0.012320	0.015987	0.027648	0.016232	0.026903	0.033692	0.747568	0.766876	0.762031	0.834177	0.265998	0.855570	0.790065	0.801773	0.802708	0.044800	0.020239	0.012896	0.014438	0.006415	0.002917	0.002945	0.007628	0.007527	0.016174	0.011951	0.017281	0.011952	0.019252	0.033078	0.034949	0.041511	0.059923	0.058315	0.027766	0.091142	0.140337	0.058671	0.045723	0.164101	0.346365	0.140357	0.166626	0.421035	0.288386	0.113208	0.170190	0.329919	0.110579	0.077952	0.129960	0.124946	0.061616	0.076670	0.112969	0.066858	0.052206	0.081703	0.066835	0.043990	0.047400	0.045127
0.014822	0.007302	0.008532	0.008338	0.006424	0.006760	0.006491	0.006691	0.008428	0.018657	0.026777	0.025486	0.046173	0.036200	0.080131	0.077265	0.055344	0.072972	0.096974	0.134196	0.107837	0.170481	0.105578	0.191699	0.242183	0.119109	0.100002	0.303628	0.247232	0.069017	0.104112	0.058415	0.074606	0.064799	0.054374	0.023058	0.017848	0.041067	0.018900	0.022579	0.085740	0.100512	0.022181	0.066471	0.216533	0.112093	0.050513	0.209650	0.336599	0.105437	0.084091	0.280496	0.238595	0.072900	0.089492	0.192000	0.094028	0.051287	0.081301	0.092216	0.058173	0.043913	0.056215	0.035010	0.040367	0.023090	0.022537	0.016178	0.010630	0.016030	0.019219	0.022204	0.051512	0.041905	0.712672	0.721103	0.768404	0.855570	0.276077	0.866559	0.809503	0.818841	0.819150	0.027476	0.011253	0.011118	0.010885	0.005641	0.002729	0.008471	0.008830	0.027718	0.013591	0.024567	0.015016	0.026069	0.061934	0.071865	0.097303	0.289821	0.217809	0.050353	0.247222	0.420292	0.147746	0.067918	0.182878	0.463936	0.243928	0.141946	0.317567	0.297976	0.169942	0.168135	0.230945	0.167967	0.124576	0.176671	0.163123	0.105107	0.115545	0.151783	0.091625	0.057178	0.096892	0.094449	0.044908	0.047771	0.037696
0.013553	0.007023	0.007989	0.007841	0.006402	0.006995	0.006653	0.006377	0.007962	0.019105	0.027336	0.024129	0.043973	0.032827	0.070693	0.072348	0.049113	0.067843	0.092982	0.114342	0.089271	0.138062	0.085655	0.125105	0.143947	0.090816	0.068293	0.175849	0.141874	0.057665	0.085850	0.045764	0.063289	0.055637	0.047990	0.017806	0.013521	0.031852	0.012988	0.014273	0.048272	0.056959	0.015135	0.034283	0.101318	0.084617	0.035808	0.081209	0.204440	0.099051	0.039676	0.138501	0.179206	0.088674	0.045875	0.112880	0.089378	0.054211	0.049069	0.065969	0.047751	0.036511	0.037120	0.030822	0.032521	0.020036	0.018339	0.018235	0.010114	0.006330	0.008253	0.014558	0.020050	0.036140	0.049230	0.652333	0.715552	0.790065	0.866559	0.301681	0.869930	0.823225	0.842866	0.864419	0.026641	0.019175	0.010832	0.013423	0.007274	0.007522	0.006407	0.020965	0.010186	0.021966	0.011336	0.021289	0.067994	0.060459	0.068476	0.128124	0.099547	0.031357	0.124232	0.128129	0.065451	0.036019	0.081529	0.157218	0.111379	0.082232	0.154045	0.133563	0.099900	0.098422	0.137064	0.089659	0.077998	0.103253	0.089637	0.055240	0.070532	0.087162	0.048274	0.035683	0.067684	0.055928	0.030327	0.036784	0.031082
0.013844	0.005659	0.006407	0.006552	0.005942	0.006720	0.006480	0.006824	0.008783	0.022380	0.033304	0.026743	0.052400	0.033346	0.088897	0.076313	0.039298	0.065506	0.103574	0.136428	0.083695	0.160638	0.073657	0.109237	0.132701	0.080145	0.046322	0.107137	0.106423	0.038645	0.041837	0.027681	0.055380	0.048828	0.037647	0.014285	0.008928	0.021767	0.006442	0.014158	0.060766	0.040324	0.011352	0.090117	0.170935	0.047752	0.051447	0.267352	0.351503	0.062348	0.088939	0.405283	0.184457	0.075775	0.106738	0.227192	0.053821	0.058767	0.079605	0.052840	0.040893	0.050398	0.051404	0.029545	0.047138	0.022421	0.019110	0.026562	0.020049	0.008217	0.007889	0.012581	0.027216	0.043128	0.091947	0.066226	0.755267	0.801773	0.809503	0.869930	0.330998	0.884254	0.835415	0.866588	0.852753	0.030577	0.010933	0.006272	0.009328	0.014522	0.004634	0.014841	0.005753	0.008639	0.005603	0.010949	0.026255	0.023353	0.029516	0.036856	0.045597	0.015914	0.076691	0.037128	0.032578	0.022539	0.061198	0.109482	0.067795	0.068057	0.163669	0.102794	0.084873	0.121858	0.150915	0.072157	0.096249	0.157038	0.086044	0.059167	0.104053	0.118845	0.040794	0.032647	0.083822	0.070223	0.026298	0.034973	0.022616
0.011792	0.003839	0.004254	0.004142	0.003975	0.004610	0.004263	0.004395	0.005527	0.014676	0.021950	0.017329	0.036884	0.021657	0.068598	0.048091	0.020989	0.037356	0.063123	0.115685	0.042640	0.116000	0.054572	0.118472	0.126234	0.060831	0.041806	0.167133	0.160457	0.029228	0.044896	0.023127	0.051248	0.040636	0.045223	0.011428	0.007583	0.025264	0.005095	0.010506	0.125523	0.110672	0.010356	0.149099	0.544207	0.208763	0.059354	0.439293	0.540282	0.061076	0.076651	0.341414	0.144538	0.039421	0.073025	0.119457	0.038779	0.041282	0.074933	0.067620	0.035786	0.046581	0.059642	0.028372	0.055638	0.022595	0.022968	0.043999	0.034542	0.014857	0.025764	0.017103	0.029095	0.079506	0.125798	0.098447	0.075067	0.802708	0.818841	0.823225	0.884254	0.349607	0.894540	0.846973	0.874531	0.871001	0.031214	0.018846	0.017812	0.062787	0.009577	0.033200	0.006227	0.013290	0.005251	0.012151	0.067154	0.033000	0.067002	0.311415	0.155493	0.021967	0.368338	0.386759	0.076760	0.051653	0.218598	0.396158	0.190167	0.150251	0.363701	0.221167	0.144114	0.193854	0.236559	0.120274	0.107857	0.193293	0.122217	0.063405	0.102316	0.131565	0.050870	0.028550	0.082113	0.074492	0.022969	0.030069	0.017912
0.017463	0.007156	0.008034	0.008500	0.008875	0.010496	0.009932	0.010408	0.012995	0.028996	0.038047	0.029139	0.054249	0.033394	0.070420	0.055184	0.034626	0.050881	0.079097	0.110492	0.071503	0.112567	0.073702	0.134215	0.129808	0.079960	0.087301	0.207249	0.192465	0.084767	0.141071	0.077866	0.099669	0.062035	0.060113	0.023316	0.012869	0.054082	0.017303	0.013401	0.083120	0.150152	0.023475	0.039879	0.252005	0.161692	0.033311	0.099704	0.263340	0.085021	0.027833	0.122286	0.146265	0.042126	0.029135	0.093525	0.055316	0.029984	0.040782	0.054567	0.038340	0.035382	0.037838	0.032939	0.040474	0.026408	0.022738	0.032223	0.029585	0.016733	0.024790	0.018310	0.012401	0.023677	0.052792	0.036698	0.038425	0.044800	0.819150	0.842866	0.835415	0.894540	0.366388	0.904994	0.846393	0.874587	0.819735	0.046853	0.045416	0.073280	0.025314	0.160613	0.033226	0.197704	0.027811	0.086604	0.443377	0.262074	0.229401	0.361609	0.254747	0.073353	0.339874	0.316681	0.147622	0.065781	0.118492	0.229550	0.171939	0.099307	0.164818	0.162755	0.119663	0.119858	0.132908	0.089785	0.068297	0.098240	0.067117	0.042689	0.054888	0.071056	0.037957	0.024812	0.058584	0.058728	0.031338	0.033677	0.025902
0.018864	0.006881	0.007096	0.007128	0.006992	0.008008	0.007381	0.007756	0.009830	0.023441	0.034294	0.028136	0.051775	0.032700	0.081336	0.069269	0.040961	0.061419	0.089898	0.134401	0.081113	0.191137	0.067086	0.115545	0.136226	0.098214	0.048086	0.107878	0.127744	0.046050	0.073152	0.038594	0.070626	0.049656	0.047658	0.014267	0.008964	0.028775	0.008560	0.012704	0.056036	0.065776	0.018912	0.054249	0.107920	0.094115	0.046633	0.073495	0.094389	0.086636	0.049558	0.066307	0.082912	0.066188	0.042079	0.050000	0.042686	0.047621	0.050207	0.046197	0.040457	0.044008	0.042645	0.026730	0.051024	0.023373	0.023854	0.039723	0.035765	0.020584	0.032921	0.029089	0.017259	0.015030	0.030610	0.036382	0.023897	0.020239	0.027476	0.864419	0.866588	0.846973	0.904994	0.363645	0.911739	0.842095	0.817797	0.714078	0.048609	0.100245	0.016217	0.092582	0.014508	0.047383	0.008503	0.023935	0.143011	0.035437	0.046265	0.041257	0.074933	0.018575	0.096821	0.034540	0.054615	0.025012	0.067572	0.106761	0.076126	0.056658	0.129606	0.089955	0.073892	0.098387	0.102351	0.055975	0.065704	0.094486	0.049305	0.040983	0.070402	0.075066	0.031873	0.025554	0.070265	0.057740	0.024205	0.032501	0.020297
0.018271	0.007705	0.008762	0.009473	0.010684	0.013150	0.012542	0.013965	0.019246	0.036501	0.048417	0.037001	0.063388	0.041221	0.081051	0.064111	0.044775	0.060722	0.082250	0.110554	0.076444	0.148656	0.064959	0.089615	0.152024	0.103209	0.051352	0.100000	0.163816	0.054610	0.064911	0.046901	0.078955	0.055442	0.069808	0.034338	0.019486	0.063015	0.012720	0.027398	0.206660	0.088804	0.016340	0.145105	0.423558	0.056518	0.044812	0.249209	0.204644	0.029482	0.046591	0.134056	0.037586	0.035284	0.047527	0.048843	0.032036	0.043003	0.055461	0.049098	0.045300	0.048568	0.044319	0.037765	0.050553	0.037476	0.035755	0.048937	0.044956	0.032827	0.047912	0.037506	0.029767	0.019752	0.013594	0.020833	0.032546	0.012896	0.011253	0.026641	0.852753	0.874531	0.846393	0.911739	0.346934	0.921938	0.809394	0.759847	0.620624	0.067545	0.045708	0.075161	0.014801	0.018647	0.008406	0.017760	0.038527	0.024288	0.033759	0.065808	0.050749	0.020682	0.127884	0.051098	0.052073	0.038019	0.090957	0.139263	0.077775	0.075839	0.169471	0.110305	0.086717	0.139304	0.132264	0.064904	0.086353	0.172144	0.066785	0.048447	0.110760	0.107720	0.034651	0.030859	0.075823	0.061423	0.031814	0.035681	0.028663
0.017552	0.006803	0.007231	0.007075	0.006738	0.007732	0.006948	0.007488	0.009993	0.022728	0.031368	0.022657	0.041921	0.025741	0.061674	0.046236	0.027737	0.042257	0.055491	0.093290	0.040247	0.098780	0.049298	0.115034	0.113718	0.078761	0.049310	0.155593	0.208456	0.055894	0.118603	0.075909	0.131696	0.064578	0.117655	0.031758	0.013844	0.096485	0.017416	0.015391	0.286745	0.334853	0.017422	0.112413	0.536897	0.175991	0.034000	0.154200	0.208828	0.029675	0.032896	0.093974	0.061874	0.027538	0.046312	0.069694	0.033278	0.038171	0.057039	0.055277	0.043047	0.041478	0.047505	0.034297	0.055614	0.029838	0.035765	0.058211	0.054280	0.035077	0.065794	0.046652	0.028655	0.027116	0.017988	0.008648	0.018609	0.014438	0.011118	0.019175	0.030577	0.871001	0.874587	0.842095	0.921938	0.304953	0.926639	0.782026	0.735390	0.582822	0.075835	0.608247	0.059466	0.106353	0.012440	0.079920	0.387721	0.120891	0.196024	0.414457	0.235950	0.052505	0.493533	0.322662	0.111754	0.055819	0.124412	0.237144	0.157909	0.101592	0.208371	0.164569	0.120000	0.164927	0.149196	0.078694	0.082928	0.152216	0.073575	0.041158	0.084259	0.092006	0.035588	0.025477	0.061548	0.056048	0.028357	0.031860	0.021220
0.020019	0.012687	0.013034	0.013375	0.013042	0.014389	0.014075	0.016389	0.021001	0.032388	0.041112	0.035395	0.050870	0.041274	0.066663	0.066186	0.060297	0.068680	0.084342	0.098338	0.068656	0.091488	0.078549	0.086849	0.079686	0.092652	0.070610	0.111020	0.126597	0.092741	0.170630	0.141122	0.131364	0.076802	0.073453	0.040104	0.021863	0.076053	0.047132	0.020277	0.075447	0.161088	0.049029	0.021700	0.114061	0.117348	0.026327	0.021090	0.087695	0.044016	0.011724	0.019891	0.047275	0.020390	0.012502	0.021524	0.026390	0.022795	0.023295	0.033131	0.038543	0.029649	0.026031	0.032287	0.034177	0.032409	0.028697	0.029175	0.031075	0.028949	0.030420	0.031640	0.020582	0.012634	0.011440	0.005001	0.003410	0.006415	0.010885	0.010832	0.010933	0.031214	0.819735	0.817797	0.809394	0.926639	0.278074	0.924328	0.760515	0.654347	0.375489	0.484830	0.364756	0.397963	0.061678	0.263037	0.472291	0.113165	0.112698	0.178570	0.113912	0.071289	0.174418	0.093262	0.127427	0.076523	0.099520	0.121585	0.101384	0.076625	0.104558	0.073770	0.061754	0.057375	0.048779	0.025715	0.026630	0.033576	0.022974	0.019235	0.027680	0.032040	0.024619	0.027812	0.043429	0.038317	0.037656	0.035221	0.033804
0.024803	0.017591	0.018968	0.019191	0.019978	0.022235	0.021430	0.023978	0.030641	0.043704	0.056243	0.053801	0.074859	0.067242	0.089923	0.094978	0.094566	0.099461	0.108684	0.122224	0.105503	0.178571	0.106903	0.088102	0.138112	0.180296	0.082679	0.097707	0.158640	0.120885	0.151751	0.120602	0.147343	0.104286	0.111883	0.072678	0.043071	0.097204	0.038992	0.033508	0.093755	0.064325	0.028697	0.031348	0.045708	0.043136	0.023041	0.015965	0.030278	0.029719	0.011476	0.011872	0.028911	0.022764	0.015123	0.016630	0.026511	0.027720	0.025098	0.036103	0.046917	0.035678	0.032784	0.040779	0.040044	0.041076	0.038383	0.032039	0.034990	0.032349	0.026248	0.028347	0.020644	0.013689	0.011269	0.008172	0.003969	0.002917	0.005641	0.013423	0.006272	0.018846	0.046853	0.714078	0.759847	0.782026	0.924328	0.274941	0.921902	0.732221	0.376286	0.187170	0.010831	0.113597	0.035967	0.059287	0.061917	0.043482	0.056431	0.059626	0.065056	0.061140	0.092524	0.089436	0.111904	0.077047	0.098981	0.086942	0.060672	0.068057	0.090768	0.044774	0.044701	0.053732	0.037593	0.020882	0.031017	0.046370	0.021789	0.019734	0.048902	0.041139	0.024532	0.036564	0.062023	0.043312	0.040411	0.043020	0.042111
0.025064	0.014824	0.017338	0.019037	0.020859	0.025362	0.022932	0.022983	0.029214	0.045905	0.057094	0.048178	0.072321	0.058938	0.095294	0.081871	0.072706	0.086447	0.109852	0.122689	0.103535	0.155792	0.089819	0.106138	0.168831	0.180051	0.088664	0.160996	0.296196	0.162368	0.171330	0.128181	0.229333	0.150530	0.248781	0.126533	0.068779	0.321782	0.043324	0.045796	0.437331	0.272406	0.019880	0.100446	0.306305	0.041487	0.023434	0.047991	0.043792	0.024531	0.027302	0.034247	0.037601	0.032473	0.031303	0.033762	0.031766	0.038483	0.042820	0.043876	0.051015	0.053083	0.051333	0.058867	0.060811	0.055665	0.050734	0.055155	0.045708	0.037467	0.040943	0.031179	0.020389	0.017024	0.012896	0.009310	0.006645	0.002945	0.002729	0.007274	0.009328	0.017812	0.045416	0.048609	0.620624	0.735390	0.760515	0.921902	0.210062	0.927890	0.699575	0.244439	0.030762	0.004915	0.033096	0.064708	0.094121	0.049789	0.071732	0.157402	0.113779	0.100613	0.236981	0.137478	0.130014	0.094118	0.122522	0.141467	0.082472	0.067635	0.110168	0.085692	0.074445	0.139425	0.093547	0.048350	0.100998	0.152402	0.047314	0.044129	0.122213	0.088897	0.035515	0.039178	0.082299	0.064499	0.042730	0.041306	0.036191
0.027117	0.014224	0.016068	0.017270	0.017654	0.020654	0.016968	0.015441	0.018838	0.032817	0.043395	0.035872	0.056242	0.045412	0.092818	0.076136	0.055953	0.079403	0.099048	0.148591	0.078898	0.147024	0.082506	0.156247	0.119636	0.132075	0.113391	0.199734	0.265015	0.181793	0.221504	0.187926	0.269557	0.181403	0.263620	0.110253	0.056009	0.365435	0.055095	0.024387	0.359489	0.334264	0.018412	0.051171	0.221017	0.085777	0.022148	0.042099	0.072728	0.029095	0.027770	0.047677	0.055919	0.041262	0.033237	0.045846	0.034069	0.044174	0.049913	0.049286	0.049001	0.054908	0.063424	0.052531	0.081013	0.058996	0.056347	0.058923	0.053117	0.031239	0.050008	0.036609	0.022742	0.024160	0.026113	0.022072	0.015665	0.007628	0.008471	0.007522	0.014522	0.062787	0.073280	0.100245	0.067545	0.582822	0.654347	0.732221	0.927890	0.127240	0.920634	0.760212	0.139004	0.058073	0.004309	0.238112	0.329020	0.142890	0.211208	0.293037	0.291863	0.193023	0.419090	0.164147	0.187495	0.094564	0.123243	0.156344	0.106811	0.079022	0.115183	0.082131	0.068736	0.132908	0.095334	0.043617	0.082449	0.122234	0.047607	0.038713	0.074405	0.066243	0.037238	0.033876	0.062436	0.057603	0.035596	0.036120	0.024302
0.027194	0.021608	0.024423	0.026640	0.030906	0.034229	0.031559	0.025824	0.028190	0.038260	0.046265	0.042092	0.059696	0.056271	0.075062	0.085004	0.091248	0.105379	0.125223	0.108468	0.106018	0.102470	0.094226	0.072826	0.061568	0.117949	0.117939	0.108578	0.138802	0.216797	0.239587	0.207477	0.184761	0.163856	0.150354	0.100355	0.054786	0.211496	0.044793	0.016760	0.053736	0.066539	0.013345	0.007485	0.019024	0.026228	0.008699	0.004650	0.027418	0.016214	0.005231	0.007177	0.020094	0.011327	0.006216	0.008110	0.013766	0.014186	0.013332	0.019086	0.027459	0.028313	0.025776	0.045518	0.043180	0.065058	0.042291	0.027886	0.021568	0.017942	0.014668	0.013921	0.009538	0.008298	0.007773	0.007621	0.006853	0.007527	0.008830	0.006407	0.004634	0.009577	0.025314	0.016217	0.045708	0.075835	0.375489	0.376286	0.699575	0.920634	0.078303	0.906150	0.677233	0.132130	0.045686	0.040867	0.170812	0.098682	0.150115	0.189417	0.190426	0.217151	0.172069	0.170322	0.154958	0.093864	0.085386	0.063191	0.039527	0.044652	0.042230	0.017248	0.019538	0.022434	0.015149	0.008929	0.014216	0.015883	0.010844	0.012469	0.019211	0.016023	0.020330	0.028722	0.031628	0.025572	0.035360	0.030655	0.027820
0.027445	0.016006	0.018504	0.020720	0.024070	0.027525	0.022033	0.015429	0.016173	0.025490	0.030658	0.026160	0.043521	0.037233	0.072834	0.069422	0.055877	0.078611	0.093993	0.130496	0.088750	0.142398	0.084067	0.137172	0.112954	0.159690	0.162357	0.195502	0.230615	0.177152	0.161682	0.097584	0.163855	0.139530	0.178930	0.074389	0.055344	0.307501	0.041577	0.021039	0.201521	0.183238	0.016032	0.028394	0.117674	0.088555	0.028082	0.028225	0.106727	0.047511	0.020101	0.039654	0.067888	0.036593	0.018132	0.032273	0.030982	0.036175	0.032653	0.038961	0.043328	0.048745	0.055193	0.060886	0.087794	0.085800	0.060257	0.045974	0.045310	0.028791	0.036319	0.027369	0.020110	0.022234	0.024405	0.023564	0.021939	0.016174	0.027718	0.020965	0.014841	0.033200	0.160613	0.092582	0.075161	0.608247	0.484830	0.187170	0.244439	0.760212	0.906150	0.046682	0.882565	0.680299	0.180292	0.401341	0.359997	0.253885	0.334996	0.378011	0.359847	0.264946	0.440148	0.151563	0.152490	0.070360	0.089756	0.111981	0.057734	0.057461	0.071309	0.036701	0.037807	0.073149	0.046988	0.022618	0.047306	0.062434	0.030225	0.033985	0.053446	0.041816	0.039519	0.036113	0.051766	0.049872	0.037969	0.033345	0.020665
0.024674	0.023859	0.026865	0.031532	0.044166	0.045736	0.037712	0.019497	0.017495	0.025003	0.026668	0.025912	0.035962	0.037076	0.040930	0.056348	0.065190	0.070524	0.084417	0.068816	0.094278	0.067371	0.079557	0.051941	0.046341	0.115401	0.157515	0.090457	0.096483	0.177224	0.142325	0.088111	0.109032	0.106842	0.096006	0.055878	0.035744	0.189436	0.024360	0.007747	0.027536	0.036512	0.006710	0.003421	0.012919	0.028013	0.007323	0.003944	0.050291	0.018684	0.003506	0.006494	0.022033	0.007410	0.003522	0.005450	0.010635	0.008189	0.007843	0.012423	0.018842	0.017540	0.016759	0.041782	0.031410	0.071381	0.032134	0.015210	0.014114	0.015074	0.011282	0.011253	0.008226	0.007260	0.007388	0.006888	0.006607	0.011951	0.013591	0.010186	0.005753	0.006227	0.033226	0.014508	0.014801	0.059466	0.364756	0.010831	0.030762	0.139004	0.677233	0.882565	0.045960	0.865581	0.690732	0.557064	0.378952	0.080840	0.344726	0.268478	0.263858	0.268375	0.157968	0.146903	0.127640	0.049271	0.046021	0.034948	0.020338	0.026444	0.023695	0.008290	0.010937	0.011380	0.007320	0.005095	0.007037	0.009096	0.007513	0.007878	0.011532	0.008886	0.016469	0.019893	0.021948	0.019382	0.035244	0.020813	0.016940
0.027559	0.024660	0.028304	0.031695	0.047225	0.048855	0.041230	0.019480	0.017076	0.025189	0.027235	0.025034	0.035838	0.036175	0.042089	0.052991	0.057912	0.059929	0.067675	0.067105	0.081653	0.074745	0.080388	0.062281	0.060121	0.127536	0.158147	0.095514	0.104297	0.148264	0.113997	0.070785	0.105609	0.106266	0.107406	0.067840	0.043348	0.194733	0.035098	0.010738	0.035682	0.062733	0.011204	0.005914	0.024043	0.056712	0.017238	0.007153	0.078570	0.032891	0.005263	0.009253	0.031752	0.012099	0.005090	0.008447	0.013510	0.012661	0.010136	0.016668	0.021712	0.021920	0.018739	0.042711	0.035491	0.069828	0.030795	0.017845	0.018961	0.016484	0.014974	0.013738	0.009803	0.010176	0.010508	0.011410	0.010751	0.017281	0.024567	0.021966	0.008639	0.013290	0.197704	0.047383	0.018647	0.106353	0.397963	0.113597	0.004915	0.058073	0.132130	0.680299	0.865581	0.038630	0.846687	0.715520	0.421144	0.221602	0.085214	0.336109	0.358834	0.378940	0.201752	0.115859	0.158087	0.053641	0.037599	0.037059	0.024389	0.029077	0.021264	0.009749	0.011593	0.012610	0.008065	0.007502	0.009639	0.010934	0.010607	0.011803	0.015762	0.011908	0.021215	0.023464	0.021850	0.023219	0.033337	0.021836	0.014819
0.027652	0.027613	0.031971	0.035898	0.051239	0.047990	0.040654	0.019714	0.016781	0.023338	0.024949	0.022847	0.031568	0.033853	0.034959	0.048192	0.056681	0.058348	0.067425	0.054995	0.075282	0.055602	0.075246	0.043426	0.045395	0.103662	0.136120	0.056130	0.049759	0.118819	0.103624	0.062627	0.080659	0.078939	0.064069	0.042685	0.026853	0.111763	0.020096	0.006873	0.013730	0.025410	0.007019	0.003219	0.009420	0.028066	0.008521	0.003375	0.041495	0.021757	0.003531	0.005774	0.021373	0.007908	0.003453	0.005379	0.009770	0.008309	0.007642	0.011948	0.016682	0.016675	0.013870	0.033453	0.022476	0.054770	0.022450	0.012837	0.013536	0.015074	0.011881	0.011498	0.008092	0.007266	0.007140	0.007552	0.006895	0.011952	0.015016	0.011336	0.005603	0.005251	0.027811	0.008503	0.008406	0.012440	0.061678	0.035967	0.033096	0.004309	0.045686	0.180292	0.690732	0.846687	0.036720	0.864632	0.676639	0.264230	0.114963	0.027094	0.218859	0.256712	0.111196	0.091034	0.081240	0.032076	0.024647	0.017788	0.013098	0.019587	0.012946	0.005573	0.007246	0.007579	0.004216	0.004015	0.005319	0.005432	0.005139	0.006487	0.008775	0.006295	0.012271	0.015552	0.015558	0.014534	0.024184	0.016245	0.013140
0.032472	0.030894	0.038311	0.042966	0.057678	0.057694	0.045982	0.021855	0.020074	0.029996	0.032647	0.029724	0.042537	0.044507	0.051118	0.066085	0.072233	0.079289	0.092235	0.086464	0.104679	0.097885	0.123235	0.100871	0.100924	0.183723	0.211864	0.114728	0.107039	0.203997	0.162787	0.107212	0.130426	0.120354	0.118760	0.062186	0.054534	0.267432	0.050959	0.012046	0.055924	0.095667	0.012529	0.006471	0.029221	0.059701	0.017466	0.007279	0.084753	0.047581	0.006533	0.011787	0.046333	0.016586	0.005584	0.010636	0.018780	0.015022	0.012141	0.020803	0.027144	0.025370	0.022197	0.050453	0.039205	0.079449	0.040801	0.024249	0.025441	0.027604	0.023262	0.020049	0.015081	0.013454	0.011722	0.011965	0.011341	0.019252	0.026069	0.021289	0.010949	0.012151	0.086604	0.023935	0.017760	0.079920	0.263037	0.059287	0.064708	0.238112	0.040867	0.401341	0.557064	0.715520	0.864632	0.048922	0.889247	0.693735	0.263526	0.107592	0.028146	0.282737	0.161993	0.073321	0.072418	0.029626	0.028879	0.024095	0.017881	0.026249	0.022428	0.009185	0.011041	0.013622	0.008032	0.006461	0.009157	0.010166	0.008556	0.009608	0.015571	0.012088	0.018618	0.022537	0.023820	0.023202	0.031440	0.022044	0.017428
0.034934	0.027006	0.043053	0.050052	0.047612	0.051426	0.041506	0.029039	0.031630	0.048639	0.051524	0.038782	0.059933	0.049724	0.069068	0.072045	0.063658	0.078321	0.093888	0.102808	0.101233	0.123119	0.136565	0.152100	0.170063	0.207065	0.177128	0.158155	0.167469	0.151273	0.135783	0.094349	0.129637	0.126398	0.153441	0.083807	0.074312	0.324720	0.087505	0.026611	0.211405	0.248138	0.029809	0.021599	0.123056	0.104242	0.039906	0.021044	0.118672	0.087519	0.018278	0.033748	0.107932	0.052412	0.015485	0.035996	0.052622	0.035941	0.027516	0.044113	0.056426	0.051593	0.045681	0.081513	0.072628	0.090576	0.071556	0.050636	0.050787	0.053251	0.048715	0.041611	0.034577	0.033773	0.032095	0.030616	0.024998	0.033078	0.061934	0.067994	0.026255	0.067154	0.443377	0.143011	0.038527	0.387721	0.472291	0.061917	0.094121	0.329020	0.170812	0.359997	0.378952	0.421144	0.676639	0.889247	0.049507	0.901795	0.727726	0.300014	0.174170	0.203026	0.431124	0.070518	0.066942	0.055901	0.038189	0.038860	0.029263	0.030984	0.036665	0.022084	0.021433	0.033182	0.024211	0.016956	0.019214	0.023255	0.017845	0.018296	0.029341	0.027906	0.029191	0.027801	0.039215	0.038606	0.037172	0.026856	0.021903
0.042226	0.039334	0.057130	0.060406	0.048521	0.048863	0.039972	0.029577	0.033454	0.049496	0.055073	0.047374	0.066082	0.061083	0.074571	0.090478	0.088187	0.104857	0.112541	0.105546	0.116483	0.134658	0.196200	0.193721	0.189245	0.211235	0.173223	0.138422	0.159613	0.177327	0.202682	0.147318	0.180725	0.154217	0.165301	0.101247	0.096852	0.299705	0.143775	0.037819	0.126190	0.253790	0.047945	0.018237	0.060968	0.091329	0.035561	0.013222	0.075429	0.077241	0.015047	0.020643	0.091679	0.052449	0.015052	0.031000	0.062995	0.038333	0.027025	0.049373	0.067455	0.052523	0.046729	0.074066	0.065548	0.088435	0.083065	0.054083	0.055528	0.066592	0.047720	0.053260	0.045133	0.034566	0.038901	0.033833	0.025265	0.034949	0.071865	0.060459	0.023353	0.033000	0.262074	0.035437	0.024288	0.120891	0.113165	0.043482	0.049789	0.142890	0.098682	0.253885	0.080840	0.221602	0.264230	0.693735	0.901795	0.058393	0.917935	0.700404	0.316212	0.357739	0.142098	0.076335	0.065694	0.060267	0.047131	0.031052	0.024879	0.035183	0.034532	0.017709	0.022442	0.022287	0.016880	0.011268	0.013678	0.013039	0.012019	0.011398	0.017427	0.017260	0.021773	0.026485	0.034380	0.029496	0.034801	0.028007	0.025909
0.042482	0.037603	0.050062	0.049879	0.038379	0.038462	0.031996	0.026247	0.030255	0.045680	0.053729	0.045769	0.067948	0.058186	0.076443	0.086137	0.082294	0.101221	0.105876	0.116304	0.124557	0.161837	0.224194	0.233373	0.164163	0.185110	0.156758	0.155752	0.168456	0.170412	0.206269	0.152393	0.184698	0.150347	0.145815	0.089661	0.087793	0.232727	0.121844	0.039865	0.118204	0.245872	0.049261	0.024025	0.068103	0.093909	0.039595	0.017573	0.075908	0.082308	0.020176	0.024494	0.092724	0.061581	0.018662	0.037619	0.068065	0.046131	0.030954	0.055523	0.073647	0.058668	0.051880	0.075260	0.069223	0.085529	0.085881	0.061365	0.062707	0.070118	0.055333	0.060111	0.053904	0.045062	0.052986	0.045444	0.033477	0.041511	0.097303	0.068476	0.029516	0.067002	0.229401	0.046265	0.033759	0.196024	0.112698	0.056431	0.071732	0.211208	0.150115	0.334996	0.344726	0.085214	0.114963	0.263526	0.727726	0.917935	0.071460	0.921879	0.778332	0.514430	0.423725	0.036433	0.068988	0.039643	0.060741	0.045538	0.026022	0.048116	0.049601	0.019235	0.025803	0.036931	0.019514	0.012798	0.016947	0.016129	0.013362	0.012929	0.020320	0.019461	0.021000	0.024486	0.035458	0.031841	0.032770	0.029236	0.026407
0.037031	0.032927	0.038713	0.039071	0.032913	0.037573	0.035112	0.031382	0.035345	0.046211	0.053262	0.051346	0.066223	0.063258	0.071060	0.086974	0.077191	0.090921	0.142084	0.125753	0.251031	0.250826	0.265973	0.195895	0.155463	0.144637	0.131849	0.186702	0.197795	0.142101	0.190418	0.137035	0.166348	0.122362	0.102392	0.087758	0.071991	0.117457	0.058642	0.038332	0.088033	0.133674	0.034812	0.027753	0.092804	0.063331	0.022626	0.013986	0.054290	0.058306	0.013482	0.016577	0.062823	0.039590	0.013271	0.022594	0.044932	0.032641	0.024835	0.034976	0.054076	0.047512	0.037422	0.064105	0.054135	0.070858	0.066424	0.048747	0.045643	0.054119	0.043060	0.051430	0.038026	0.034310	0.055164	0.050296	0.028453	0.059923	0.289821	0.128124	0.036856	0.311415	0.361609	0.041257	0.065808	0.414457	0.178570	0.059626	0.157402	0.293037	0.189417	0.378011	0.268478	0.336109	0.027094	0.107592	0.300014	0.700404	0.921879	0.081865	0.920368	0.776737	0.473507	0.388746	0.021826	0.041068	0.049748	0.053720	0.031114	0.073535	0.131347	0.018698	0.037952	0.132808	0.032127	0.011595	0.033874	0.039064	0.008981	0.011059	0.021370	0.014398	0.013608	0.019161	0.031097	0.027227	0.033872	0.026639	0.027582
0.037122	0.021886	0.029484	0.032152	0.028163	0.033055	0.027986	0.027260	0.032428	0.049903	0.055732	0.042715	0.072906	0.047601	0.080027	0.067746	0.051658	0.080032	0.107209	0.170759	0.202681	0.279965	0.161811	0.199066	0.129916	0.127367	0.104255	0.157014	0.188163	0.128929	0.174853	0.126587	0.180170	0.135258	0.154049	0.095011	0.072674	0.136266	0.092109	0.075168	0.137410	0.150924	0.065662	0.072269	0.098493	0.110899	0.061344	0.037250	0.094729	0.086595	0.040456	0.040703	0.097629	0.076782	0.028192	0.054781	0.068228	0.054067	0.042718	0.065505	0.072224	0.066659	0.066786	0.086030	0.091468	0.082825	0.088540	0.074239	0.073370	0.066782	0.076351	0.075027	0.060448	0.065315	0.103650	0.083457	0.055737	0.058315	0.217809	0.099547	0.045597	0.155493	0.254747	0.074933	0.050749	0.235950	0.113912	0.065056	0.113779	0.291863	0.190426	0.359847	0.263858	0.358834	0.218859	0.028146	0.174170	0.316212	0.778332	0.920368	0.145437	0.924954	0.800234	0.488036	0.428329	0.037307	0.127446	0.156359	0.068457	0.078942	0.118347	0.040453	0.041120	0.089572	0.055654	0.023134	0.035186	0.050100	0.024042	0.018754	0.027578	0.024955	0.017727	0.015626	0.027932	0.031243	0.026608	0.023496	0.018863
0.028393	0.025541	0.027001	0.030059	0.039462	0.042634	0.041812	0.027883	0.030280	0.041104	0.041984	0.039110	0.047810	0.047873	0.052742	0.066145	0.068138	0.089584	0.210924	0.177043	0.239659	0.138899	0.122109	0.077838	0.061324	0.100394	0.112066	0.081942	0.092243	0.128327	0.107602	0.075478	0.110879	0.100894	0.101062	0.065358	0.058067	0.228840	0.115300	0.033365	0.066322	0.312822	0.051671	0.015477	0.054655	0.157596	0.021064	0.008246	0.068085	0.046066	0.009226	0.008364	0.031528	0.018063	0.006493	0.009190	0.017523	0.015014	0.013168	0.020644	0.029237	0.032089	0.025694	0.050050	0.047592	0.083655	0.052307	0.033628	0.031093	0.031348	0.026165	0.031089	0.021272	0.019337	0.026165	0.023753	0.018845	0.027766	0.050353	0.031357	0.015914	0.021967	0.073353	0.018575	0.020682	0.052505	0.071289	0.061140	0.100613	0.193023	0.217151	0.264946	0.268375	0.378940	0.256712	0.282737	0.203026	0.357739	0.514430	0.776737	0.924954	0.186856	0.928394	0.792231	0.518343	0.375348	0.062045	0.138759	0.057694	0.120911	0.090156	0.013018	0.017732	0.021340	0.009971	0.005135	0.007629	0.007302	0.004857	0.004942	0.006183	0.004639	0.006473	0.008126	0.010457	0.011730	0.020013	0.015847	0.014972
0.024884	0.013606	0.016642	0.018385	0.017011	0.020861	0.018671	0.018330	0.020272	0.033932	0.039820	0.029540	0.050516	0.035223	0.080560	0.067865	0.051837	0.094040	0.191053	0.242663	0.132872	0.196130	0.079783	0.150445	0.135392	0.103977	0.098623	0.169482	0.160522	0.075135	0.068968	0.051200	0.093728	0.094338	0.110654	0.058576	0.060806	0.146846	0.046888	0.063236	0.247968	0.373770	0.041546	0.103848	0.384520	0.292028	0.071510	0.065601	0.255657	0.097889	0.053836	0.059971	0.104298	0.082098	0.036648	0.055031	0.052211	0.064717	0.050790	0.056458	0.060342	0.071400	0.067012	0.071914	0.094949	0.078557	0.080474	0.075284	0.077567	0.060669	0.082746	0.074931	0.057940	0.067573	0.100991	0.088273	0.072638	0.091142	0.247222	0.124232	0.076691	0.368338	0.339874	0.096821	0.127884	0.493533	0.174418	0.092524	0.236981	0.419090	0.172069	0.440148	0.157968	0.201752	0.111196	0.161993	0.431124	0.142098	0.423725	0.473507	0.800234	0.928394	0.188211	0.940712	0.766938	0.496667	0.471781	0.208791	0.270254	0.367159	0.546825	0.136172	0.083884	0.257837	0.096167	0.020367	0.037113	0.053781	0.018813	0.015601	0.021489	0.016824	0.013000	0.010501	0.016658	0.021309	0.016744	0.018877	0.013881
0.021519	0.018152	0.020269	0.023203	0.024886	0.029929	0.030990	0.031809	0.035441	0.040588	0.040340	0.037873	0.048780	0.051230	0.071458	0.090756	0.119666	0.180613	0.223887	0.135520	0.098912	0.083134	0.073592	0.075572	0.087599	0.078623	0.071499	0.117377	0.123892	0.083725	0.100261	0.083114	0.121413	0.093252	0.082341	0.064447	0.058679	0.072935	0.039222	0.049000	0.068173	0.082063	0.039458	0.051985	0.083671	0.099562	0.036920	0.026078	0.100169	0.050666	0.018063	0.024448	0.051131	0.032998	0.014619	0.020778	0.030471	0.030762	0.024135	0.032463	0.044047	0.044782	0.034421	0.061803	0.052810	0.071660	0.061286	0.046539	0.044076	0.047073	0.043301	0.049016	0.032048	0.032666	0.121679	0.061450	0.031800	0.140337	0.420292	0.128129	0.037128	0.386759	0.316681	0.034540	0.051098	0.322662	0.093262	0.089436	0.137478	0.164147	0.170322	0.151563	0.146903	0.115859	0.091034	0.073321	0.070518	0.076335	0.036433	0.388746	0.488036	0.792231	0.940712	0.193154	0.945713	0.777153	0.636921	0.401906	0.085630	0.457805	0.388807	0.063030	0.080352	0.175944	0.032281	0.006677	0.013183	0.013755	0.004878	0.005242	0.007435	0.005662	0.006072	0.006869	0.009394	0.009804	0.013178	0.012211	0.015453
0.021016	0.015431	0.018509	0.021137	0.021352	0.026496	0.026787	0.044094	0.045203	0.041716	0.047989	0.043075	0.055267	0.059724	0.087521	0.110074	0.147450	0.189184	0.150582	0.141922	0.064585	0.079597	0.069923	0.071125	0.065299	0.080828	0.054857	0.077578	0.095921	0.078946	0.097798	0.114273	0.137596	0.117706	0.130345	0.115781	0.118795	0.129027	0.154025	0.130830	0.121300	0.258942	0.185068	0.078259	0.076944	0.266549	0.087208	0.023448	0.070988	0.076448	0.019525	0.015790	0.035227	0.027589	0.014699	0.017226	0.023575	0.029428	0.026139	0.033679	0.041002	0.037933	0.033966	0.053132	0.059869	0.059516	0.055189	0.045643	0.051486	0.043108	0.042776	0.047773	0.033044	0.032208	0.054282	0.046363	0.032802	0.058671	0.147746	0.065451	0.032578	0.076760	0.147622	0.054615	0.052073	0.111754	0.127427	0.111904	0.130014	0.187495	0.154958	0.152490	0.127640	0.158087	0.081240	0.072418	0.066942	0.065694	0.068988	0.021826	0.428329	0.518343	0.766938	0.945713	0.183694	0.942635	0.751784	0.355744	0.193278	0.103740	0.200823	0.038814	0.052143	0.046800	0.010301	0.005874	0.009119	0.007235	0.006594	0.005983	0.006603	0.006054	0.008815	0.007474	0.009267	0.010927	0.012851	0.015732	0.020119
0.019236	0.016437	0.018864	0.019224	0.026043	0.029250	0.027660	0.019415	0.019225	0.026487	0.032124	0.032040	0.043631	0.049160	0.061002	0.087269	0.118517	0.111782	0.093459	0.066834	0.078778	0.060190	0.087167	0.077156	0.062932	0.087573	0.109819	0.068322	0.069181	0.090820	0.076272	0.058418	0.079152	0.075674	0.061049	0.035938	0.030203	0.092555	0.038766	0.025745	0.043931	0.224622	0.066858	0.024844	0.158583	0.382267	0.070096	0.025504	0.319469	0.221524	0.017525	0.022203	0.091263	0.031488	0.011900	0.013178	0.022664	0.025592	0.021846	0.027470	0.036732	0.039362	0.035017	0.065584	0.059665	0.101452	0.058970	0.038505	0.038138	0.037555	0.030529	0.034879	0.023543	0.021589	0.030828	0.027333	0.022253	0.045723	0.067918	0.036019	0.022539	0.051653	0.065781	0.025012	0.038019	0.055819	0.076523	0.077047	0.094118	0.094564	0.093864	0.070360	0.049271	0.053641	0.032076	0.029626	0.055901	0.060267	0.039643	0.041068	0.037307	0.375348	0.496667	0.777153	0.942635	0.176510	0.942557	0.720171	0.397013	0.519158	0.152093	0.046822	0.029501	0.052999	0.011581	0.002386	0.003136	0.004052	0.003766	0.003495	0.004007	0.003325	0.004843	0.005494	0.005849	0.006073	0.009462	0.009063	0.010295
0.019403	0.013936	0.018446	0.018410	0.015758	0.017095	0.014835	0.013609	0.015351	0.028062	0.035957	0.033637	0.051617	0.049720	0.086745	0.102767	0.093767	0.110949	0.112150	0.092932	0.069421	0.080890	0.081646	0.094270	0.089172	0.086835	0.076924	0.086407	0.081353	0.065909	0.068971	0.059984	0.081115	0.083955	0.076998	0.039377	0.029648	0.053441	0.023500	0.029156	0.060860	0.136140	0.049769	0.043718	0.186911	0.365310	0.125925	0.066262	0.396169	0.328105	0.039728	0.073659	0.236832	0.079737	0.023262	0.033585	0.049792	0.050945	0.039123	0.053238	0.068214	0.069348	0.063787	0.088643	0.087252	0.093734	0.091120	0.068323	0.065628	0.069265	0.063318	0.064427	0.050644	0.053809	0.104930	0.058108	0.047558	0.164101	0.182878	0.081529	0.061198	0.218598	0.118492	0.067572	0.090957	0.124412	0.099520	0.098981	0.122522	0.123243	0.085386	0.089756	0.046021	0.037599	0.024647	0.028879	0.038189	0.047131	0.060741	0.049748	0.127446	0.062045	0.471781	0.636921	0.751784	0.942557	0.181664	0.944303	0.778176	0.807667	0.728337	0.071022	0.084299	0.058450	0.053430	0.006726	0.002498	0.003240	0.003598	0.003221	0.004103	0.004332	0.004457	0.004579	0.006228	0.006528	0.006673	0.006832	0.007847
0.021369	0.010378	0.013673	0.014229	0.011809	0.012225	0.010960	0.012252	0.016680	0.032229	0.042543	0.041519	0.063230	0.054625	0.096541	0.094300	0.063345	0.095259	0.118439	0.124059	0.071742	0.104997	0.078177	0.114402	0.129991	0.091968	0.071833	0.119452	0.117405	0.060959	0.062456	0.055094	0.087558	0.086188	0.090713	0.047665	0.033289	0.070568	0.024441	0.052357	0.154928	0.143325	0.046682	0.143624	0.207897	0.201185	0.122600	0.136626	0.361227	0.208131	0.081695	0.159747	0.281816	0.082072	0.060750	0.097053	0.067858	0.066606	0.069756	0.075419	0.077777	0.097335	0.086901	0.093403	0.102710	0.072228	0.083878	0.100352	0.083265	0.071168	0.132584	0.125351	0.078528	0.125289	0.436251	0.148880	0.083972	0.346365	0.463936	0.157218	0.109482	0.396158	0.229550	0.106761	0.139263	0.237144	0.121585	0.086942	0.141467	0.156344	0.063191	0.111981	0.034948	0.037059	0.017788	0.024095	0.038860	0.031052	0.045538	0.053720	0.156359	0.138759	0.208791	0.401906	0.355744	0.720171	0.944303	0.172773	0.932673	0.799440	0.795154	0.723038	0.046721	0.058396	0.044506	0.018857	0.005675	0.003354	0.002808	0.004547	0.006028	0.008856	0.007333	0.005609	0.008711	0.011111	0.008300	0.008241	0.007362
0.019490	0.009092	0.011172	0.011105	0.009155	0.010342	0.008913	0.011293	0.015190	0.028728	0.041044	0.041306	0.062327	0.052516	0.089358	0.086325	0.058791	0.081200	0.093934	0.110460	0.062228	0.101828	0.073408	0.092194	0.100986	0.087466	0.052899	0.082035	0.101309	0.057535	0.057015	0.047584	0.077643	0.067085	0.064342	0.036150	0.024984	0.048410	0.019853	0.038274	0.094859	0.087105	0.039010	0.092261	0.109738	0.123548	0.101707	0.085647	0.132506	0.122024	0.080680	0.072514	0.111272	0.072256	0.063757	0.058102	0.044598	0.058739	0.066658	0.064069	0.065225	0.073916	0.078777	0.066620	0.092510	0.054809	0.060558	0.077741	0.072727	0.052188	0.081874	0.096658	0.064288	0.069273	0.212610	0.107503	0.061735	0.140357	0.243928	0.111379	0.067795	0.190167	0.171939	0.076126	0.077775	0.157909	0.101384	0.060672	0.082472	0.106811	0.039527	0.057734	0.020338	0.024389	0.013098	0.017881	0.029263	0.024879	0.026022	0.031114	0.068457	0.057694	0.270254	0.085630	0.193278	0.397013	0.778176	0.932673	0.199673	0.929569	0.821053	0.788227	0.784547	0.053879	0.038927	0.017824	0.015934	0.007551	0.001370	0.001498	0.003784	0.006674	0.006330	0.004868	0.007236	0.009440	0.008005	0.007681	0.007360
0.015985	0.010254	0.011009	0.010431	0.008561	0.009602	0.009310	0.011960	0.015656	0.026029	0.037640	0.038645	0.055954	0.049231	0.074003	0.081603	0.068236	0.085773	0.096911	0.087232	0.057763	0.079921	0.078407	0.089797	0.064208	0.073346	0.058650	0.077661	0.064035	0.050728	0.061413	0.049531	0.065426	0.061179	0.044439	0.037042	0.023973	0.040972	0.022569	0.028371	0.045123	0.067564	0.038316	0.034470	0.081645	0.255192	0.094787	0.039483	0.255422	0.364624	0.052606	0.053851	0.247057	0.161381	0.044755	0.039315	0.058422	0.063991	0.055466	0.049367	0.070233	0.077656	0.064563	0.058646	0.063667	0.058999	0.062798	0.050360	0.047177	0.047096	0.053064	0.062453	0.045424	0.058184	0.095187	0.056151	0.047729	0.166626	0.141946	0.082232	0.068057	0.150251	0.099307	0.056658	0.075839	0.101592	0.076625	0.068057	0.067635	0.079022	0.044652	0.057461	0.026444	0.029077	0.019587	0.026249	0.030984	0.035183	0.048116	0.073535	0.078942	0.120911	0.367159	0.457805	0.103740	0.519158	0.807667	0.799440	0.929569	0.236624	0.926058	0.824662	0.840233	0.851099	0.039536	0.011626	0.006374	0.010282	0.002018	0.000465	0.000654	0.002515	0.002988	0.003522	0.005202	0.005888	0.005905	0.005662	0.007154
0.012505	0.007183	0.007400	0.007008	0.005553	0.006290	0.006007	0.007782	0.009618	0.018137	0.026607	0.025025	0.039369	0.030347	0.066762	0.066184	0.046327	0.065000	0.084609	0.088709	0.048658	0.077102	0.072397	0.096160	0.090997	0.067866	0.052733	0.089162	0.078825	0.043654	0.052222	0.049097	0.060485	0.061500	0.054701	0.031528	0.019731	0.038650	0.018351	0.028389	0.076586	0.064791	0.028444	0.067875	0.127443	0.231840	0.117892	0.117123	0.442248	0.442117	0.139580	0.250104	0.488599	0.335079	0.088265	0.174795	0.184594	0.106885	0.087134	0.090926	0.086809	0.094664	0.097238	0.069829	0.085875	0.065562	0.080907	0.098224	0.078951	0.080021	0.217447	0.126682	0.088629	0.275256	0.391078	0.129324	0.123621	0.421035	0.317567	0.154045	0.163669	0.363701	0.164818	0.129606	0.169471	0.208371	0.104558	0.090768	0.110168	0.115183	0.042230	0.071309	0.023695	0.021264	0.012946	0.022428	0.036665	0.034532	0.049601	0.131347	0.118347	0.090156	0.546825	0.388807	0.200823	0.152093	0.728337	0.795154	0.821053	0.926058	0.248831	0.906685	0.853168	0.891435	0.904832	0.027148	0.008159	0.006097	0.007356	0.001587	0.000380	0.000669	0.002421	0.003235	0.005233	0.006090	0.005572	0.005421	0.007150
0.014130	0.004909	0.005040	0.004444	0.003878	0.004313	0.004119	0.004963	0.006518	0.016057	0.024630	0.023898	0.042014	0.025616	0.072393	0.063769	0.030871	0.048171	0.069087	0.086893	0.038513	0.089350	0.048176	0.084262	0.093631	0.056134	0.028916	0.074638	0.081046	0.026044	0.029672	0.024444	0.043941	0.043991	0.039420	0.017262	0.009623	0.024261	0.008455	0.018100	0.088771	0.059256	0.016560	0.107935	0.126511	0.057915	0.069779	0.151804	0.148439	0.088081	0.109709	0.164735	0.323201	0.094305	0.114837	0.172799	0.098044	0.072294	0.098420	0.090511	0.057006	0.074279	0.090700	0.054497	0.114270	0.044583	0.055266	0.152880	0.078949	0.054945	0.414981	0.252280	0.088862	0.265118	0.511000	0.169329	0.098859	0.288386	0.297976	0.133563	0.102794	0.221167	0.162755	0.089955	0.110305	0.164569	0.073770	0.044774	0.085692	0.082131	0.017248	0.036701	0.008290	0.009749	0.005573	0.009185	0.022084	0.017709	0.019235	0.018698	0.040453	0.013018	0.136172	0.063030	0.038814	0.046822	0.071022	0.723038	0.788227	0.824662	0.906685	0.256142	0.906760	0.865891	0.906991	0.914719	0.022095	0.006936	0.004171	0.004026	0.001266	0.000396	0.000685	0.002664	0.005799	0.007964	0.006181	0.006268	0.005887
0.013532	0.005609	0.005574	0.005180	0.004128	0.004538	0.004594	0.005571	0.007339	0.016972	0.028332	0.029358	0.046446	0.033461	0.096711	0.090882	0.045908	0.070614	0.103132	0.113895	0.054527	0.102687	0.068330	0.100650	0.095340	0.060749	0.039318	0.086388	0.077799	0.031724	0.036616	0.029220	0.050063	0.047729	0.035499	0.018915	0.012125	0.026115	0.011393	0.018542	0.057185	0.052070	0.019609	0.058989	0.077362	0.054794	0.055355	0.079512	0.082802	0.087156	0.089167	0.100442	0.105878	0.089506	0.098388	0.076675	0.045937	0.071667	0.091152	0.057438	0.047028	0.064455	0.065144	0.040751	0.070368	0.034881	0.036475	0.069676	0.063438	0.034991	0.090435	0.105100	0.060156	0.076870	0.163222	0.118944	0.071461	0.113208	0.169942	0.099900	0.084873	0.144114	0.119663	0.073892	0.086717	0.120000	0.061754	0.044701	0.074445	0.068736	0.019538	0.037807	0.010937	0.011593	0.007246	0.011041	0.021433	0.022442	0.025803	0.037952	0.041120	0.017732	0.083884	0.080352	0.052143	0.029501	0.084299	0.046721	0.784547	0.840233	0.853168	0.906760	0.349029	0.902255	0.872661	0.908982	0.921918	0.023555	0.007207	0.004513	0.004202	0.001665	0.000405	0.000760	0.005086	0.007443	0.006168	0.006612	0.007012
0.013184	0.003977	0.004105	0.003855	0.003531	0.004105	0.003908	0.004472	0.005563	0.013735	0.023235	0.019453	0.038518	0.022204	0.081134	0.067150	0.026942	0.047044	0.083322	0.114897	0.054538	0.102742	0.053383	0.130360	0.102481	0.045345	0.034790	0.114986	0.085676	0.023709	0.027786	0.020807	0.047832	0.044376	0.039941	0.016322	0.009005	0.028811	0.008099	0.016373	0.071086	0.059860	0.014253	0.071363	0.093520	0.089284	0.072827	0.100140	0.164974	0.358058	0.151404	0.128759	0.383407	0.442117	0.140944	0.125059	0.170667	0.173876	0.123988	0.075426	0.053618	0.101087	0.113120	0.043555	0.089369	0.041568	0.044761	0.088509	0.078371	0.037082	0.109830	0.114491	0.068707	0.130659	0.163288	0.119541	0.094392	0.170190	0.168135	0.098422	0.121858	0.193854	0.119858	0.098387	0.139304	0.164927	0.057375	0.053732	0.139425	0.132908	0.022434	0.073149	0.011380	0.012610	0.007579	0.013622	0.033182	0.022287	0.036931	0.132808	0.089572	0.021340	0.257837	0.175944	0.046800	0.052999	0.058450	0.058396	0.053879	0.851099	0.891435	0.865891	0.902255	0.431818	0.911070	0.879163	0.906456	0.919997	0.024179	0.007487	0.005145	0.007311	0.001602	0.000429	0.001350	0.005952	0.004619	0.006088	0.006210
0.011460	0.003301	0.003252	0.003072	0.002691	0.003142	0.002862	0.003203	0.004089	0.010991	0.016560	0.012819	0.027308	0.014508	0.049308	0.038342	0.015708	0.027771	0.051195	0.074708	0.030339	0.073579	0.036811	0.078846	0.079402	0.037305	0.023531	0.067448	0.064750	0.017880	0.017864	0.014665	0.031106	0.030766	0.026892	0.010393	0.005737	0.016562	0.004528	0.011575	0.063306	0.042800	0.009929	0.084704	0.115599	0.053443	0.059237	0.150388	0.158451	0.195411	0.112231	0.173000	0.427791	0.371093	0.140610	0.297368	0.358750	0.229352	0.121515	0.172030	0.109314	0.178071	0.275921	0.099486	0.190505	0.071278	0.107036	0.158326	0.100347	0.096859	0.460726	0.179484	0.106121	0.390610	0.396900	0.163486	0.157281	0.329919	0.230945	0.137064	0.150915	0.236559	0.132908	0.102351	0.132264	0.149196	0.048779	0.037593	0.093547	0.095334	0.015149	0.046988	0.007320	0.008065	0.004216	0.008032	0.024211	0.016880	0.019514	0.032127	0.055654	0.009971	0.096167	0.032281	0.010301	0.011581	0.053430	0.044506	0.038927	0.039536	0.904832	0.906991	0.872661	0.911070	0.502264	0.921535	0.872235	0.898280	0.917103	0.026502	0.009493	0.008228	0.009183	0.002104	0.000864	0.001922	0.004728	0.005357	0.005902
0.011546	0.003211	0.003299	0.003067	0.002867	0.003375	0.003335	0.004088	0.005194	0.013595	0.021803	0.019063	0.036450	0.018245	0.071438	0.057990	0.020229	0.034443	0.059763	0.081941	0.029505	0.077594	0.031311	0.067521	0.076191	0.033311	0.019659	0.052248	0.055057	0.014020	0.013172	0.011155	0.026381	0.026191	0.023710	0.009844	0.005031	0.013351	0.004063	0.009378	0.045531	0.030762	0.007379	0.058757	0.078377	0.027777	0.039133	0.101192	0.056901	0.030706	0.080324	0.115494	0.089757	0.060131	0.099243	0.118244	0.071635	0.070752	0.109490	0.091820	0.051085	0.095851	0.211632	0.084132	0.212832	0.063647	0.068978	0.187906	0.078656	0.045012	0.347750	0.173751	0.070093	0.143948	0.236375	0.134211	0.083737	0.110579	0.167967	0.089659	0.072157	0.120274	0.089785	0.055975	0.064904	0.078694	0.025715	0.020882	0.048350	0.043617	0.008929	0.022618	0.005095	0.007502	0.004015	0.006461	0.016956	0.011268	0.012798	0.011595	0.023134	0.005135	0.020367	0.006677	0.005874	0.002386	0.006726	0.018857	0.017824	0.011626	0.027148	0.914719	0.908982	0.879163	0.921535	0.540340	0.915129	0.867949	0.884640	0.901328	0.029856	0.011126	0.007695	0.006756	0.003230	0.001187	0.001947	0.005510	0.005724
0.011363	0.003666	0.003624	0.003472	0.003220	0.003751	0.003918	0.004751	0.005925	0.015795	0.026596	0.021910	0.043056	0.023657	0.100775	0.079135	0.028527	0.046816	0.087289	0.126619	0.069620	0.117104	0.045591	0.123040	0.091323	0.035338	0.026111	0.095182	0.071364	0.016387	0.018570	0.013466	0.034449	0.032843	0.025324	0.010482	0.005837	0.018533	0.005083	0.010557	0.055064	0.046846	0.009056	0.063370	0.083998	0.031240	0.042180	0.086051	0.049960	0.040376	0.097842	0.104854	0.066186	0.128234	0.135785	0.093612	0.043811	0.108185	0.128019	0.057686	0.039149	0.079279	0.084756	0.034840	0.081735	0.031364	0.030624	0.080762	0.071714	0.030609	0.096855	0.116869	0.059414	0.071310	0.123796	0.108225	0.081809	0.077952	0.124576	0.077998	0.096249	0.107857	0.068297	0.065704	0.086353	0.082928	0.026630	0.031017	0.100998	0.082449	0.014216	0.047306	0.007037	0.009639	0.005319	0.009157	0.019214	0.013678	0.016947	0.033874	0.035186	0.007629	0.037113	0.013183	0.009119	0.003136	0.002498	0.005675	0.015934	0.006374	0.008159	0.022095	0.921918	0.906456	0.872235	0.915129	0.545428	0.912017	0.857871	0.865019	0.882710	0.030424	0.010355	0.006521	0.008539	0.003965	0.001135	0.002503	0.005503
0.010263	0.002991	0.002812	0.002563	0.002487	0.002958	0.002795	0.003229	0.003912	0.009546	0.015162	0.011577	0.024893	0.014592	0.062341	0.046452	0.019826	0.031857	0.064406	0.108998	0.073449	0.122536	0.047141	0.127740	0.124175	0.033727	0.022902	0.093996	0.074118	0.014184	0.014569	0.011657	0.029973	0.028978	0.025757	0.009438	0.006039	0.018143	0.005065	0.011482	0.067859	0.052483	0.009585	0.081668	0.116156	0.036275	0.050275	0.149017	0.081359	0.103816	0.145224	0.169011	0.200333	0.407215	0.204198	0.177348	0.256046	0.350859	0.173484	0.137907	0.122520	0.198509	0.225244	0.069119	0.126279	0.046374	0.052942	0.130450	0.114227	0.049713	0.160595	0.173636	0.101005	0.150298	0.193951	0.157444	0.135001	0.129960	0.176671	0.103253	0.157038	0.193293	0.098240	0.094486	0.172144	0.152216	0.033576	0.046370	0.152402	0.122234	0.015883	0.062434	0.009096	0.010934	0.005432	0.010166	0.023255	0.013039	0.016129	0.039064	0.050100	0.007302	0.053781	0.013755	0.007235	0.004052	0.003240	0.003354	0.007551	0.010282	0.006097	0.006936	0.023555	0.919997	0.898280	0.867949	0.912017	0.550559	0.895628	0.848874	0.862739	0.876315	0.034811	0.014774	0.011794	0.017195	0.004397	0.002690	0.004546
0.012936	0.003567	0.003683	0.003555	0.003730	0.004417	0.004472	0.005444	0.007315	0.019252	0.027355	0.016789	0.038109	0.016199	0.051088	0.035412	0.015574	0.025676	0.042599	0.062445	0.028957	0.066710	0.028509	0.059779	0.061974	0.030463	0.021240	0.046390	0.050181	0.015636	0.012652	0.010978	0.022045	0.023401	0.021348	0.009460	0.005437	0.015592	0.004438	0.009866	0.045887	0.029000	0.007306	0.050721	0.081312	0.027056	0.033119	0.101056	0.063648	0.034286	0.067182	0.105662	0.126986	0.161840	0.110007	0.159693	0.283832	0.247404	0.144478	0.223253	0.235309	0.332190	0.409180	0.235857	0.286864	0.118354	0.164368	0.192924	0.117571	0.101223	0.319478	0.167906	0.106125	0.200044	0.205353	0.156291	0.123403	0.124946	0.163123	0.089637	0.086044	0.122217	0.067117	0.049305	0.066785	0.073575	0.022974	0.021789	0.047314	0.047607	0.010844	0.030225	0.007513	0.010607	0.005139	0.008556	0.017845	0.012019	0.013362	0.008981	0.024042	0.004857	0.018813	0.004878	0.006594	0.003766	0.003598	0.002808	0.001370	0.002018	0.007356	0.004171	0.007207	0.024179	0.917103	0.884640	0.857871	0.895628	0.514206	0.893033	0.843570	0.862414	0.861513	0.037694	0.023734	0.023338	0.027129	0.010682	0.005703
0.014317	0.004271	0.004027	0.003933	0.003878	0.004591	0.004620	0.006018	0.007859	0.018812	0.027929	0.023484	0.042403	0.022373	0.078026	0.068019	0.023979	0.039113	0.066733	0.092495	0.038305	0.086822	0.034645	0.069418	0.061551	0.035701	0.024575	0.064094	0.059545	0.017286	0.018109	0.016270	0.035388	0.035104	0.029473	0.012720	0.007130	0.018549	0.005684	0.012225	0.046826	0.038302	0.008847	0.049097	0.062871	0.028104	0.029269	0.056095	0.045274	0.025725	0.053415	0.073309	0.052088	0.057213	0.086710	0.083127	0.044823	0.087193	0.110778	0.085385	0.064055	0.152900	0.198141	0.098848	0.172543	0.057123	0.058558	0.117456	0.080317	0.042530	0.139832	0.119085	0.061232	0.083479	0.128004	0.101868	0.074061	0.061616	0.105107	0.055240	0.059167	0.063405	0.042689	0.040983	0.048447	0.041158	0.019235	0.019734	0.044129	0.038713	0.012469	0.033985	0.007878	0.011803	0.006487	0.009608	0.018296	0.011398	0.012929	0.011059	0.018754	0.004942	0.015601	0.005242	0.005983	0.003495	0.003221	0.004547	0.001498	0.000465	0.001587	0.004026	0.004513	0.007487	0.026502	0.901328	0.865019	0.848874	0.893033	0.480689	0.879139	0.831128	0.830287	0.780561	0.046356	0.035849	0.023502	0.022114	0.013731
0.013995	0.004705	0.004723	0.004422	0.004206	0.004831	0.004822	0.006015	0.007320	0.016840	0.025888	0.023556	0.044372	0.028294	0.092002	0.086008	0.042463	0.066439	0.105495	0.142754	0.092817	0.148535	0.051038	0.123159	0.109050	0.052421	0.035455	0.101980	0.089008	0.024676	0.028309	0.021821	0.046418	0.042190	0.035060	0.014667	0.008999	0.026546	0.007372	0.015874	0.075486	0.058023	0.010983	0.085175	0.098009	0.033920	0.047602	0.101303	0.059945	0.032679	0.103278	0.123867	0.061945	0.097410	0.148309	0.109828	0.046689	0.129168	0.140410	0.076032	0.056080	0.106994	0.109960	0.051130	0.096146	0.049571	0.053936	0.115917	0.097381	0.045767	0.120700	0.152092	0.084965	0.084379	0.141327	0.115046	0.093028	0.076670	0.115545	0.070532	0.104053	0.102316	0.054888	0.070402	0.110760	0.084259	0.027680	0.048902	0.122213	0.074405	0.019211	0.053446	0.011532	0.015762	0.008775	0.015571	0.029341	0.017427	0.020320	0.021370	0.027578	0.006183	0.021489	0.007435	0.006603	0.004007	0.004103	0.006028	0.003784	0.000654	0.000380	0.001266	0.004202	0.005145	0.009493	0.029856	0.882710	0.862739	0.843570	0.879139	0.425250	0.865534	0.808150	0.785974	0.709960	0.062225	0.036113	0.023139	0.017607
0.012900	0.004342	0.004216	0.003842	0.003536	0.004187	0.004018	0.004804	0.005579	0.014312	0.020590	0.016637	0.034403	0.022906	0.063926	0.055367	0.030485	0.046960	0.070755	0.100790	0.060357	0.118267	0.040961	0.093718	0.099630	0.048132	0.029173	0.080401	0.079473	0.020862	0.022586	0.015416	0.034776	0.033651	0.030469	0.011695	0.007274	0.020765	0.005683	0.011695	0.073820	0.055650	0.010049	0.080590	0.112936	0.036313	0.047971	0.122494	0.071935	0.031823	0.107917	0.149324	0.076798	0.156135	0.169630	0.155932	0.168188	0.331355	0.192209	0.165624	0.213439	0.347116	0.276181	0.139677	0.170984	0.069214	0.082935	0.164015	0.151944	0.084091	0.168291	0.205115	0.145839	0.143330	0.189820	0.174275	0.155774	0.112969	0.151783	0.087162	0.118845	0.131565	0.071056	0.075066	0.107720	0.092006	0.032040	0.041139	0.088897	0.066243	0.016023	0.041816	0.008886	0.011908	0.006295	0.012088	0.027906	0.017260	0.019461	0.014398	0.024955	0.004639	0.016824	0.005662	0.006054	0.003325	0.004332	0.008856	0.006674	0.002515	0.000669	0.000396	0.001665	0.007311	0.008228	0.011126	0.030424	0.876315	0.862414	0.831128	0.865534	0.357839	0.846793	0.769749	0.748129	0.650921	0.068096	0.087718	0.028215
0.015097	0.006067	0.006279	0.006576	0.006819	0.008076	0.007986	0.010062	0.013178	0.027114	0.035873	0.026712	0.051350	0.028826	0.066239	0.056179	0.031745	0.045315	0.059286	0.070053	0.038419	0.067484	0.036893	0.052065	0.056506	0.042465	0.032646	0.053994	0.063045	0.029822	0.028938	0.028232	0.042619	0.043348	0.038247	0.021881	0.012665	0.031371	0.011327	0.016987	0.048619	0.041836	0.013873	0.038284	0.056813	0.033111	0.029341	0.042601	0.048544	0.027635	0.036793	0.052153	0.046325	0.052561	0.059489	0.072553	0.090792	0.142502	0.126295	0.139628	0.210046	0.335596	0.277869	0.224668	0.198402	0.094334	0.094293	0.120465	0.105074	0.080199	0.127270	0.136781	0.088750	0.093168	0.123215	0.109888	0.078020	0.066858	0.091625	0.048274	0.040794	0.050870	0.037957	0.031873	0.034651	0.035588	0.024619	0.024532	0.035515	0.037238	0.020330	0.039519	0.016469	0.021215	0.012271	0.018618	0.029191	0.021773	0.021000	0.013608	0.017727	0.006473	0.013000	0.006072	0.008815	0.004843	0.004457	0.007333	0.006330	0.002988	0.002421	0.000685	0.000405	0.001602	0.009183	0.007695	0.010355	0.034811	0.861513	0.830287	0.808150	0.846793	0.309769	0.831068	0.743952	0.718672	0.582183	0.124649	0.111318
0.015796	0.009132	0.008809	0.008931	0.008075	0.009053	0.008941	0.011957	0.015908	0.027746	0.036233	0.035034	0.052755	0.041428	0.071887	0.083651	0.059217	0.074882	0.087905	0.093885	0.062081	0.093862	0.055586	0.063066	0.056094	0.057875	0.039340	0.060075	0.058924	0.038106	0.046539	0.040860	0.053659	0.054344	0.041987	0.030688	0.020561	0.036633	0.016117	0.025055	0.044568	0.034384	0.018624	0.038886	0.039732	0.029335	0.027324	0.032257	0.042631	0.032276	0.032437	0.039680	0.047304	0.046184	0.050864	0.045645	0.040900	0.065851	0.077034	0.067897	0.076385	0.109517	0.094997	0.088353	0.094428	0.073017	0.074496	0.087181	0.073996	0.064647	0.088391	0.094011	0.057878	0.054918	0.079931	0.053969	0.043588	0.052206	0.057178	0.035683	0.032647	0.028550	0.024812	0.025554	0.030859	0.025477	0.027812	0.036564	0.039178	0.033876	0.028722	0.036113	0.019893	0.023464	0.015552	0.022537	0.027801	0.026485	0.024486	0.019161	0.015626	0.008126	0.010501	0.006869	0.007474	0.005494	0.004579	0.005609	0.004868	0.003522	0.003235	0.002664	0.000760	0.000429	0.002104	0.006756	0.006521	0.014774	0.037694	0.780561	0.785974	0.769749	0.831068	0.211545	0.811797	0.703271	0.621638	0.383428	0.082038
0.017652	0.010330	0.010223	0.009679	0.008334	0.008954	0.008938	0.010576	0.013859	0.026583	0.037007	0.035700	0.058123	0.051270	0.099521	0.105082	0.079143	0.100966	0.123624	0.140810	0.109513	0.156060	0.086661	0.118212	0.133099	0.102484	0.067353	0.110396	0.119821	0.061894	0.067546	0.050490	0.070485	0.071536	0.061965	0.035304	0.029499	0.060662	0.022846	0.035201	0.107161	0.080559	0.028008	0.092575	0.109366	0.051419	0.060475	0.089828	0.079016	0.054207	0.099799	0.116014	0.083254	0.091449	0.122786	0.108266	0.069119	0.125247	0.145409	0.107742	0.104108	0.150066	0.143370	0.106310	0.158100	0.110888	0.116683	0.170481	0.157339	0.107340	0.157130	0.170917	0.112318	0.104709	0.133347	0.110645	0.096335	0.081703	0.096892	0.067684	0.083822	0.082113	0.058584	0.070265	0.075823	0.061548	0.043429	0.062023	0.082299	0.062436	0.031628	0.051766	0.021948	0.021850	0.015558	0.023820	0.039215	0.034380	0.035458	0.031097	0.027932	0.010457	0.016658	0.009394	0.009267	0.005849	0.006228	0.008711	0.007236	0.005202	0.005233	0.005799	0.005086	0.001350	0.000864	0.003230	0.008539	0.011794	0.023734	0.046356	0.709960	0.748129	0.743952	0.811797	0.095399	0.811909	0.642729	0.448603	0.177177
0.018282	0.008677	0.008855	0.008717	0.008960	0.010375	0.010298	0.012637	0.016044	0.029089	0.036138	0.031511	0.054085	0.045259	0.088409	0.088721	0.052370	0.075192	0.097488	0.120778	0.077837	0.137052	0.061727	0.099234	0.104044	0.085214	0.049026	0.089184	0.115886	0.055183	0.053858	0.040399	0.065430	0.061198	0.057632	0.029874	0.023539	0.055710	0.018113	0.028852	0.099318	0.086025	0.022359	0.075266	0.096124	0.055011	0.054948	0.082741	0.078232	0.044782	0.080321	0.099051	0.077904	0.074661	0.104777	0.108165	0.066721	0.169339	0.180349	0.137898	0.177852	0.349724	0.184304	0.131068	0.189203	0.120561	0.114218	0.169985	0.171222	0.112588	0.150185	0.174093	0.118273	0.104854	0.125580	0.110676	0.095414	0.066835	0.094449	0.055928	0.070223	0.074492	0.058728	0.057740	0.061423	0.056048	0.038317	0.043312	0.064499	0.057603	0.025572	0.049872	0.019382	0.023219	0.014534	0.023202	0.038606	0.029496	0.031841	0.027227	0.031243	0.011730	0.021309	0.009804	0.010927	0.006073	0.006528	0.011111	0.009440	0.005888	0.006090	0.007964	0.007443	0.005952	0.001922	0.001187	0.003965	0.017195	0.023338	0.035849	0.062225	0.650921	0.718672	0.703271	0.811909	0.027585	0.756690	0.552113	0.263502
0.019096	0.012918	0.012763	0.013361	0.015842	0.019541	0.018685	0.025104	0.030097	0.037749	0.046064	0.041264	0.062074	0.055410	0.074137	0.083265	0.071884	0.085298	0.098199	0.094207	0.083218	0.099823	0.079337	0.055439	0.070959	0.084222	0.052953	0.058018	0.076206	0.069737	0.068536	0.065387	0.066184	0.064021	0.062059	0.052236	0.041038	0.055335	0.035727	0.041531	0.047809	0.046243	0.032108	0.027667	0.031590	0.040101	0.033805	0.024171	0.044842	0.034998	0.022473	0.022975	0.039167	0.030308	0.027469	0.033172	0.042422	0.058620	0.074733	0.091859	0.119902	0.171470	0.100074	0.130246	0.116055	0.125618	0.106165	0.097031	0.092159	0.082616	0.077898	0.085944	0.057645	0.054126	0.059693	0.044703	0.035981	0.043990	0.044908	0.030327	0.026298	0.022969	0.031338	0.024205	0.031814	0.028357	0.037656	0.040411	0.042730	0.035596	0.035360	0.037969	0.035244	0.033337	0.024184	0.031440	0.037172	0.034801	0.032770	0.033872	0.026608	0.020013	0.016744	0.013178	0.012851	0.009462	0.006673	0.008300	0.008005	0.005905	0.005572	0.006181	0.006168	0.004619	0.004728	0.001947	0.001135	0.004397	0.027129	0.023502	0.036113	0.068096	0.582183	0.621638	0.642729	0.756690	0.007952	0.636911	0.405114
0.020005	0.012898	0.015263	0.016520	0.020270	0.024003	0.024588	0.025232	0.028662	0.039952	0.047875	0.046196	0.067279	0.058049	0.075697	0.082916	0.072536	0.087683	0.098894	0.108354	0.097777	0.105579	0.067730	0.063649	0.066908	0.087427	0.065619	0.064814	0.081621	0.075076	0.061825	0.050334	0.060893	0.061967	0.056935	0.042216	0.034379	0.068207	0.027389	0.040016	0.065143	0.050848	0.025940	0.041230	0.050066	0.046630	0.042243	0.044118	0.068270	0.047670	0.039847	0.042422	0.052842	0.043573	0.041319	0.046142	0.045857	0.061105	0.070800	0.079627	0.090224	0.117378	0.104378	0.129527	0.141063	0.143030	0.120201	0.108644	0.103891	0.087838	0.087102	0.082529	0.055103	0.052646	0.054377	0.045022	0.042854	0.047400	0.047771	0.036784	0.034973	0.030069	0.033677	0.032501	0.035681	0.031860	0.035221	0.043020	0.041306	0.036120	0.030655	0.033345	0.020813	0.021836	0.016245	0.022044	0.026856	0.028007	0.029236	0.026639	0.023496	0.015847	0.018877	0.012211	0.015732	0.009063	0.006832	0.008241	0.007681	0.005662	0.005421	0.006268	0.006612	0.006088	0.005357	0.005510	0.002503	0.002690	0.010682	0.022114	0.023139	0.087718	0.124649	0.383428	0.448603	0.552113	0.636911	0.001702	0.363824
0.019073	0.017264	0.018793	0.020798	0.029831	0.032008	0.030597	0.022667	0.023879	0.031061	0.037785	0.041427	0.050951	0.053615	0.060485	0.079271	0.091981	0.092644	0.099153	0.091144	0.110797	0.081203	0.075848	0.050322	0.058027	0.093033	0.076625	0.053360	0.070167	0.096987	0.066998	0.049920	0.050652	0.052052	0.042358	0.032314	0.032437	0.073873	0.025920	0.026337	0.040387	0.032934	0.018463	0.022782	0.032386	0.033363	0.030142	0.028947	0.063468	0.037196	0.028231	0.027726	0.036578	0.027695	0.027219	0.026566	0.032057	0.035589	0.045144	0.051102	0.064976	0.074148	0.065927	0.100901	0.105950	0.164482	0.102505	0.085153	0.077203	0.070469	0.059151	0.062598	0.045061	0.035397	0.036072	0.030127	0.030676	0.045127	0.037696	0.031082	0.022616	0.017912	0.025902	0.020297	0.028663	0.021220	0.033804	0.042111	0.036191	0.024302	0.027820	0.020665	0.016940	0.014819	0.013140	0.017428	0.021903	0.025909	0.026407	0.027582	0.018863	0.014972	0.013881	0.015453	0.020119	0.010295	0.007847	0.007362	0.007360	0.007154	0.007150	0.005887	0.007012	0.006210	0.005902	0.005724	0.005503	0.004546	0.005703	0.013731	0.017607	0.028215	0.111318	0.082038	0.177177	0.263502	0.405114	0.363824	0.000523
```
