## Supplementary material for "A unified evolutionary origin for the ubiquitous protein transporters SecY and YidC": Figure 8-Source data 1. Structure and contact prediction for archaeal and human EMC6-like proteins: 600407A_600407B.gcnn_intra_B

```
0.000126	0.396883	0.368592	0.201300	0.114835	0.042890	0.162278	0.134814	0.115420	0.111486	0.063032	0.031902	0.035994	0.037974	0.020938	0.017613	0.019656	0.020235	0.015989	0.015297	0.017682	0.016863	0.013175	0.014744	0.020877	0.021145	0.031202	0.034533	0.049960	0.043786	0.067341	0.054668	0.050514	0.033895	0.048145	0.056050	0.029423	0.041603	0.068699	0.037319	0.034092	0.038982	0.053922	0.023682	0.020385	0.041383	0.032591	0.016192	0.021761	0.044010	0.017305	0.014363	0.026295	0.027301	0.016487	0.021069	0.042115	0.026368	0.019643	0.021879	0.032744	0.027179	0.020194	0.023628	0.029852	0.021228	0.018103	0.029384	0.045540	0.018806	0.021450	0.041285	0.028689	0.015284	0.024071	0.042702	0.021842	0.022521	0.033818	0.036029	0.047535	0.040057	0.071482	0.072675	0.093096	0.078212	0.090452	0.099853	0.083228	0.077539	0.090300	0.086465	0.082169	0.068477	0.055595	0.072203	0.069814	0.056105	0.055530	0.084766	0.074374	0.072035	0.069389	0.112323	0.089870	0.064563	0.083568	0.149916	0.131072	0.085697	0.129511	0.104003	0.110940	0.094470	0.117365	0.085589	0.095889	0.107376	0.095455	0.088350	0.109339	0.097051	0.073333	0.102332	0.094836	0.069678	0.073250	0.077311	0.064020	0.068975	0.064659	0.069836	0.073821	0.086862	0.065798	0.057980	0.045845	0.062293	0.063452	0.054239	0.059398	0.079232	0.075686	0.057938	0.060687	0.064346	0.054819	0.055503	0.071807	0.059909	0.061489	0.071466	0.063256	0.064938	0.045713	0.037364	0.061044	0.062637	0.032086	0.041392	0.107185	0.106946	0.069105	0.087765	0.060149	0.052802	0.035907	0.032448	0.036036	0.037106	0.032128	0.027540	0.034205	0.049604	0.049074	0.056768	0.070913	0.069058	0.048883	0.043253	0.038612	0.036933	0.034308	0.036318	0.048589	0.045770	0.065239	0.038879
0.396883	0.000195	0.333218	0.390426	0.196103	0.134874	0.067940	0.145492	0.083573	0.087635	0.048082	0.017279	0.014521	0.016787	0.015850	0.009726	0.010006	0.013366	0.010870	0.008096	0.009425	0.011843	0.010330	0.011204	0.011651	0.016456	0.018228	0.022913	0.026779	0.031280	0.051303	0.056091	0.059639	0.051962	0.055561	0.048438	0.036408	0.052110	0.052640	0.042837	0.039600	0.050427	0.051717	0.032512	0.026573	0.046320	0.040165	0.019605	0.025922	0.039014	0.022653	0.017731	0.030134	0.032495	0.022420	0.028045	0.044602	0.036623	0.029072	0.031634	0.041647	0.036308	0.027801	0.032034	0.036950	0.026226	0.023236	0.038958	0.047875	0.025208	0.027533	0.048329	0.034210	0.020976	0.031264	0.040795	0.028778	0.032087	0.045524	0.049113	0.059404	0.057803	0.074590	0.081662	0.080149	0.074880	0.082907	0.070176	0.078338	0.069450	0.059576	0.056932	0.062811	0.040292	0.040930	0.049739	0.042824	0.029285	0.046217	0.064707	0.035107	0.044735	0.065574	0.078031	0.048798	0.065574	0.107686	0.141093	0.113058	0.123009	0.168928	0.129434	0.103431	0.089131	0.113668	0.089693	0.075269	0.102866	0.081610	0.096401	0.101646	0.086153	0.092184	0.088727	0.072933	0.079712	0.088120	0.068607	0.071443	0.071146	0.069378	0.082339	0.063636	0.089475	0.082752	0.084763	0.063874	0.077716	0.075240	0.064473	0.053785	0.073902	0.050647	0.032036	0.028688	0.027565	0.030016	0.026135	0.035326	0.039261	0.054223	0.054172	0.067118	0.045750	0.043131	0.040824	0.054473	0.032889	0.029547	0.043545	0.074418	0.088947	0.080038	0.081667	0.067225	0.057903	0.046839	0.039930	0.042673	0.044086	0.040875	0.035422	0.038842	0.056405	0.058116	0.065781	0.067307	0.066773	0.059071	0.051507	0.047201	0.044761	0.041823	0.046550	0.056762	0.055535	0.058490	0.043409
0.368592	0.333218	0.000322	0.478806	0.462050	0.286295	0.236367	0.084438	0.120541	0.101611	0.099340	0.025808	0.015235	0.014927	0.014270	0.009240	0.008212	0.010873	0.010324	0.007789	0.009193	0.011531	0.009946	0.010017	0.010597	0.013555	0.015373	0.022115	0.028324	0.032640	0.052493	0.059403	0.060204	0.048638	0.067044	0.056246	0.040492	0.064809	0.065788	0.052426	0.047800	0.058624	0.062560	0.037133	0.032287	0.059828	0.045218	0.023677	0.035758	0.051769	0.025692	0.022354	0.042818	0.043401	0.025552	0.032996	0.056582	0.042272	0.032223	0.035225	0.050776	0.044138	0.035994	0.040220	0.050027	0.033755	0.030606	0.053107	0.064232	0.031205	0.039127	0.063746	0.039023	0.023841	0.037972	0.054493	0.034372	0.036833	0.054420	0.054987	0.072598	0.060381	0.087872	0.096460	0.109731	0.098609	0.096373	0.087087	0.096768	0.078500	0.063542	0.062022	0.068074	0.040172	0.036090	0.043103	0.038747	0.024283	0.040837	0.059839	0.031199	0.037865	0.053553	0.068745	0.041022	0.052899	0.096815	0.153795	0.110589	0.107847	0.176844	0.164408	0.134313	0.097853	0.130822	0.107164	0.085238	0.113065	0.090703	0.104583	0.114222	0.094846	0.105909	0.109922	0.091147	0.093074	0.103456	0.083856	0.080467	0.082744	0.084027	0.096898	0.080871	0.107814	0.096489	0.083266	0.065617	0.094834	0.088186	0.066027	0.057243	0.081089	0.051249	0.037652	0.030965	0.030179	0.032003	0.032931	0.040484	0.040520	0.060451	0.062380	0.074155	0.057954	0.051414	0.049481	0.072950	0.039362	0.030189	0.056273	0.098726	0.091995	0.078764	0.087295	0.069180	0.064429	0.053200	0.050112	0.048221	0.047650	0.047981	0.043478	0.043222	0.061522	0.063297	0.071797	0.073796	0.072354	0.063922	0.056698	0.051875	0.049742	0.047705	0.049611	0.061932	0.062404	0.072122	0.047640
0.201300	0.390426	0.478806	0.001233	0.540690	0.501741	0.384106	0.298439	0.102020	0.229320	0.158481	0.055183	0.040992	0.019470	0.009069	0.009919	0.009464	0.010712	0.012098	0.011693	0.013373	0.013201	0.010065	0.010037	0.013751	0.013439	0.023437	0.030433	0.049544	0.051186	0.075939	0.060233	0.055131	0.031674	0.062581	0.075550	0.032397	0.059943	0.108539	0.053643	0.046209	0.057110	0.075941	0.026871	0.024652	0.064367	0.041515	0.018216	0.033350	0.070403	0.021509	0.018651	0.046234	0.043572	0.021028	0.028231	0.066129	0.034098	0.021702	0.024790	0.043002	0.032701	0.024409	0.030718	0.046329	0.031331	0.025110	0.055740	0.087406	0.027928	0.049545	0.092154	0.045376	0.019826	0.040096	0.075941	0.029353	0.028690	0.049327	0.046397	0.066931	0.046885	0.096382	0.099419	0.151010	0.128539	0.101430	0.161462	0.132243	0.091900	0.121478	0.126462	0.110942	0.080069	0.056305	0.078167	0.073145	0.056109	0.055226	0.087387	0.068292	0.058809	0.054450	0.108696	0.089902	0.044773	0.078129	0.181719	0.140878	0.068118	0.134413	0.138861	0.154586	0.122815	0.149275	0.108447	0.116604	0.124643	0.119025	0.110005	0.133186	0.117409	0.094782	0.140832	0.125523	0.088865	0.095915	0.109145	0.082102	0.091900	0.086963	0.103265	0.109198	0.134820	0.087996	0.058617	0.050460	0.095142	0.084139	0.061915	0.081276	0.108211	0.102334	0.087086	0.082163	0.085440	0.069716	0.081090	0.098361	0.076733	0.081389	0.094588	0.077991	0.083761	0.050807	0.041723	0.084116	0.075055	0.028977	0.052650	0.152209	0.125946	0.068529	0.101521	0.072676	0.066495	0.048797	0.046193	0.048915	0.052211	0.044233	0.038080	0.045709	0.061696	0.060676	0.073632	0.097170	0.088953	0.064549	0.058906	0.049422	0.044331	0.039901	0.034899	0.041390	0.038571	0.063024	0.033064
0.114835	0.196103	0.462050	0.540690	0.003231	0.654829	0.568104	0.420754	0.364904	0.193825	0.200321	0.054014	0.072439	0.045396	0.007189	0.005227	0.007777	0.007690	0.009545	0.010551	0.013163	0.012034	0.008476	0.009480	0.014025	0.011204	0.021545	0.030254	0.049653	0.051529	0.077432	0.057767	0.051440	0.030102	0.059850	0.077459	0.033968	0.056019	0.120654	0.057638	0.052776	0.058216	0.099243	0.026894	0.027155	0.081858	0.060629	0.023137	0.041653	0.106988	0.026520	0.021228	0.064985	0.062463	0.021657	0.030344	0.079082	0.038040	0.022353	0.029207	0.052598	0.036590	0.025979	0.034582	0.059941	0.032309	0.027124	0.084010	0.105510	0.022851	0.062565	0.121205	0.039387	0.015449	0.046172	0.087188	0.027675	0.026099	0.050770	0.041471	0.061141	0.040754	0.092915	0.087779	0.120185	0.105106	0.091591	0.123757	0.099360	0.098337	0.099616	0.103136	0.108330	0.078763	0.049723	0.075098	0.079663	0.053859	0.042883	0.101791	0.099124	0.062855	0.054220	0.157679	0.127831	0.045211	0.093565	0.225808	0.143493	0.060234	0.120567	0.101441	0.139456	0.131313	0.153653	0.094572	0.126848	0.125653	0.122441	0.098815	0.141237	0.127803	0.086612	0.149225	0.162314	0.086753	0.085217	0.108975	0.077435	0.084412	0.079577	0.084905	0.108045	0.120246	0.069001	0.040245	0.038043	0.067062	0.072901	0.057227	0.080947	0.114649	0.107329	0.081943	0.092304	0.104866	0.069726	0.082040	0.125090	0.086897	0.069115	0.089925	0.085534	0.101893	0.051324	0.038335	0.102916	0.127907	0.033129	0.048114	0.197346	0.175252	0.075210	0.119304	0.076665	0.074875	0.049356	0.042080	0.052965	0.063590	0.045437	0.037066	0.048611	0.070992	0.064432	0.080876	0.109321	0.099453	0.066328	0.063451	0.053945	0.047509	0.040158	0.036183	0.042114	0.037641	0.062487	0.033368
0.042890	0.134874	0.286295	0.501741	0.654829	0.013147	0.662089	0.570645	0.516903	0.582879	0.158455	0.054950	0.033002	0.065038	0.012907	0.002461	0.002191	0.005567	0.006577	0.007074	0.009915	0.010670	0.007545	0.008746	0.012145	0.010584	0.016013	0.024501	0.047357	0.053287	0.096815	0.083008	0.072662	0.041578	0.083813	0.093538	0.040253	0.071903	0.141596	0.076837	0.061433	0.072546	0.112403	0.033441	0.031441	0.077954	0.061080	0.025436	0.040100	0.086280	0.025381	0.021287	0.055591	0.057226	0.020494	0.028375	0.073673	0.037533	0.019238	0.028249	0.046894	0.032199	0.022415	0.030441	0.045550	0.029151	0.031247	0.086128	0.097439	0.025861	0.093045	0.110376	0.039637	0.019009	0.050768	0.082475	0.032880	0.030680	0.051563	0.048245	0.069868	0.053498	0.107312	0.113232	0.136490	0.144955	0.119096	0.141058	0.147282	0.136403	0.116224	0.121089	0.127704	0.091994	0.051063	0.069453	0.072955	0.050424	0.045181	0.096147	0.104089	0.062912	0.059275	0.176274	0.160189	0.062531	0.128108	0.318793	0.194470	0.079264	0.153297	0.143727	0.150558	0.126849	0.145776	0.094138	0.110012	0.100171	0.098009	0.089264	0.109115	0.106546	0.091581	0.104883	0.114072	0.091552	0.085179	0.096391	0.079670	0.085008	0.085878	0.097992	0.117255	0.145769	0.086725	0.054086	0.047076	0.078780	0.091821	0.068480	0.085360	0.123205	0.098880	0.072086	0.067349	0.081685	0.060307	0.066370	0.091982	0.074713	0.078227	0.090239	0.094896	0.109932	0.067649	0.048469	0.102634	0.128305	0.042387	0.050150	0.156148	0.147560	0.078338	0.105476	0.078225	0.070115	0.054318	0.047860	0.053541	0.064152	0.056405	0.041465	0.049614	0.071990	0.066518	0.074742	0.097682	0.094031	0.063910	0.056774	0.043812	0.037903	0.033844	0.032093	0.037244	0.036420	0.053193	0.032583
0.162278	0.067940	0.236367	0.384106	0.568104	0.662089	0.037635	0.684665	0.619286	0.689778	0.689913	0.066804	0.024801	0.017076	0.017113	0.002630	0.000555	0.000891	0.002883	0.002663	0.004003	0.006092	0.005094	0.006087	0.007696	0.008430	0.010537	0.014432	0.025861	0.032234	0.069620	0.088569	0.067170	0.034674	0.101537	0.104811	0.044810	0.085568	0.131037	0.073329	0.037256	0.058624	0.073499	0.022167	0.034478	0.081420	0.056848	0.028669	0.056669	0.088199	0.022865	0.024464	0.062980	0.054650	0.012107	0.021075	0.043542	0.023480	0.011262	0.019621	0.029650	0.025198	0.025325	0.025293	0.035925	0.032151	0.032367	0.065407	0.050275	0.017932	0.073536	0.060212	0.030724	0.014246	0.051163	0.067496	0.041615	0.031283	0.052960	0.050566	0.085240	0.044827	0.091772	0.113601	0.151159	0.127725	0.132098	0.198999	0.252557	0.123555	0.111465	0.155053	0.098531	0.041835	0.029260	0.038682	0.034423	0.020325	0.029686	0.046308	0.033855	0.026968	0.032855	0.072541	0.064942	0.034167	0.061200	0.227696	0.166206	0.059254	0.118156	0.164359	0.122971	0.120350	0.147952	0.113013	0.084910	0.092954	0.078588	0.083878	0.099030	0.082005	0.081017	0.101919	0.083145	0.084488	0.077700	0.092394	0.091355	0.099619	0.108501	0.095817	0.094703	0.105177	0.078703	0.049675	0.048187	0.097145	0.097896	0.064167	0.068851	0.110874	0.067577	0.042637	0.032679	0.041037	0.039293	0.032732	0.046746	0.046839	0.071546	0.066275	0.085052	0.081628	0.069799	0.043031	0.108150	0.070611	0.024097	0.056147	0.108378	0.089732	0.055075	0.080277	0.066179	0.068901	0.053838	0.063748	0.048529	0.050330	0.046728	0.048592	0.040229	0.051737	0.048537	0.053779	0.062938	0.060267	0.042968	0.041433	0.035034	0.031651	0.029218	0.029502	0.031468	0.041369	0.040883	0.029112
0.134814	0.145492	0.084438	0.298439	0.420754	0.570645	0.684665	0.117927	0.726168	0.703471	0.772743	0.782854	0.041958	0.013118	0.007696	0.005411	0.001148	0.000314	0.000689	0.002597	0.003592	0.005602	0.005356	0.005356	0.008147	0.007778	0.010466	0.013958	0.020272	0.026560	0.034522	0.029503	0.032630	0.015486	0.031649	0.041104	0.014888	0.028030	0.080178	0.033571	0.027711	0.052772	0.099322	0.021311	0.024230	0.118169	0.074592	0.018671	0.049442	0.135193	0.025830	0.014485	0.052774	0.043075	0.012912	0.021523	0.052558	0.025296	0.012060	0.019129	0.034612	0.022268	0.012252	0.017148	0.028950	0.018011	0.012324	0.028789	0.050155	0.012537	0.018830	0.042525	0.024439	0.009409	0.024274	0.056634	0.018772	0.018006	0.039957	0.034295	0.049702	0.034651	0.084173	0.084440	0.097353	0.073665	0.054163	0.106786	0.078079	0.062018	0.053081	0.071281	0.063091	0.034493	0.025923	0.041332	0.040119	0.020498	0.031795	0.058986	0.038123	0.027652	0.033170	0.071993	0.040879	0.022635	0.038207	0.104089	0.073288	0.027302	0.052570	0.060386	0.101469	0.143116	0.186596	0.090201	0.136038	0.120688	0.107508	0.112103	0.142558	0.119656	0.078590	0.177541	0.136965	0.073546	0.062773	0.100671	0.071554	0.067019	0.056666	0.069689	0.109198	0.102580	0.056287	0.041400	0.037208	0.075885	0.065151	0.048431	0.074211	0.090666	0.064182	0.064365	0.057109	0.081054	0.047882	0.052856	0.109948	0.091139	0.071496	0.067965	0.094102	0.111608	0.034388	0.031539	0.131514	0.125900	0.018873	0.041505	0.194022	0.140861	0.045458	0.076197	0.050768	0.054402	0.039497	0.032881	0.043378	0.050303	0.034957	0.028336	0.042713	0.058223	0.051695	0.064135	0.087470	0.075965	0.042096	0.038833	0.031567	0.026983	0.024086	0.021946	0.023090	0.022891	0.034768	0.020621
0.115420	0.083573	0.120541	0.102020	0.364904	0.516903	0.619286	0.726168	0.234132	0.802595	0.780987	0.854095	0.866864	0.038095	0.007905	0.006698	0.006208	0.000965	0.000351	0.000932	0.004540	0.005413	0.003820	0.004253	0.011041	0.006694	0.014605	0.019714	0.045381	0.037268	0.056511	0.039725	0.029077	0.010699	0.037119	0.057077	0.012703	0.023802	0.093302	0.031029	0.024884	0.029916	0.091007	0.012227	0.010220	0.063343	0.047003	0.009685	0.017051	0.090612	0.012991	0.007349	0.028062	0.027538	0.007237	0.012461	0.047886	0.016727	0.007106	0.010533	0.027165	0.013316	0.007310	0.010585	0.022734	0.012529	0.008389	0.021905	0.051735	0.007742	0.018555	0.041778	0.017831	0.007276	0.034442	0.062646	0.010488	0.009433	0.026081	0.017619	0.028886	0.017173	0.081889	0.048060	0.067218	0.084814	0.054557	0.084957	0.066182	0.084260	0.073971	0.079802	0.097934	0.094842	0.037768	0.071664	0.108856	0.060535	0.031967	0.136142	0.193862	0.054525	0.033574	0.220993	0.169632	0.014670	0.036337	0.202405	0.075196	0.008545	0.026589	0.026065	0.066238	0.084193	0.116001	0.038162	0.107350	0.071344	0.082634	0.053490	0.081365	0.083891	0.029378	0.076610	0.102186	0.043756	0.029846	0.065714	0.031049	0.035696	0.028588	0.027228	0.075920	0.067891	0.022905	0.012750	0.012898	0.027222	0.033273	0.025046	0.060426	0.087072	0.076333	0.063259	0.079212	0.103273	0.057877	0.069857	0.108865	0.088591	0.052725	0.072299	0.072418	0.125182	0.030155	0.016671	0.085028	0.142975	0.013702	0.018395	0.191114	0.140328	0.025869	0.060210	0.038344	0.034929	0.020602	0.015917	0.029049	0.043743	0.022627	0.015969	0.030673	0.053334	0.041153	0.051105	0.094767	0.090335	0.033809	0.029708	0.022777	0.018698	0.016106	0.012419	0.014771	0.014130	0.033350	0.014480
0.111486	0.087635	0.101611	0.229320	0.193825	0.582879	0.689778	0.703471	0.802595	0.333982	0.836382	0.833698	0.894640	0.890780	0.027611	0.010478	0.008112	0.005370	0.001470	0.000447	0.001174	0.004366	0.003083	0.003820	0.012054	0.007977	0.021380	0.032954	0.096238	0.060468	0.088747	0.062453	0.041672	0.011715	0.065812	0.110890	0.017982	0.041441	0.166613	0.053204	0.030321	0.048860	0.094113	0.011418	0.009071	0.050904	0.029608	0.008419	0.015570	0.061910	0.010291	0.007046	0.028802	0.024748	0.006802	0.011686	0.046437	0.014540	0.005899	0.008851	0.021840	0.010392	0.006191	0.008822	0.015450	0.010240	0.008309	0.021612	0.047085	0.009327	0.024767	0.036755	0.014321	0.006606	0.019203	0.053394	0.009983	0.007875	0.022580	0.017004	0.033206	0.017599	0.080092	0.051483	0.097257	0.120110	0.074415	0.170951	0.174011	0.136099	0.149356	0.247879	0.192534	0.147439	0.070712	0.136571	0.146673	0.097769	0.039717	0.113274	0.234976	0.083158	0.026649	0.220697	0.256409	0.025052	0.033790	0.345681	0.179340	0.013466	0.041256	0.055647	0.107963	0.109910	0.137395	0.049637	0.117205	0.068626	0.083347	0.056009	0.089118	0.108777	0.034218	0.078950	0.112121	0.056258	0.035233	0.085088	0.040107	0.048864	0.039287	0.029265	0.082572	0.078116	0.024169	0.012478	0.013060	0.037839	0.042431	0.028160	0.074699	0.112557	0.104940	0.086591	0.105323	0.137070	0.071865	0.095032	0.127980	0.105200	0.064931	0.084816	0.075639	0.143723	0.050204	0.019028	0.091906	0.155701	0.018302	0.017410	0.165288	0.148713	0.030295	0.083658	0.049451	0.042740	0.024117	0.019819	0.031228	0.042835	0.023643	0.016177	0.026590	0.046709	0.032749	0.034741	0.072398	0.074861	0.028411	0.029379	0.020742	0.016732	0.013616	0.009785	0.011870	0.011975	0.031488	0.011739
0.063032	0.048082	0.099340	0.158481	0.200321	0.158455	0.689913	0.772743	0.780987	0.836382	0.408045	0.883145	0.849741	0.902315	0.876591	0.032395	0.010311	0.007827	0.006199	0.001727	0.000494	0.001143	0.002788	0.002836	0.009707	0.010499	0.022142	0.031036	0.054618	0.053758	0.044041	0.027260	0.024620	0.007400	0.027141	0.064063	0.013111	0.032666	0.137108	0.041550	0.033985	0.078921	0.146470	0.016041	0.015494	0.127732	0.059022	0.010567	0.026306	0.102644	0.014328	0.008159	0.036692	0.035122	0.008324	0.015523	0.054457	0.021344	0.007762	0.013486	0.033669	0.013852	0.006682	0.010044	0.017940	0.010020	0.006971	0.017260	0.038225	0.007345	0.010485	0.027004	0.016193	0.005601	0.011804	0.045764	0.009672	0.006421	0.016230	0.015557	0.029732	0.016893	0.085824	0.052009	0.115233	0.096489	0.056102	0.185815	0.134216	0.083326	0.168307	0.238852	0.105216	0.071838	0.078588	0.096891	0.063007	0.038371	0.054165	0.062206	0.069624	0.041330	0.020613	0.078373	0.154144	0.031239	0.018021	0.174618	0.182978	0.015909	0.035456	0.064514	0.123122	0.192912	0.223522	0.083837	0.191851	0.119393	0.141803	0.094124	0.157270	0.140530	0.049348	0.165951	0.181545	0.074069	0.045963	0.128732	0.068122	0.061342	0.046012	0.036690	0.105811	0.078146	0.027925	0.018328	0.021119	0.062064	0.053276	0.033127	0.100562	0.117797	0.106733	0.093845	0.112368	0.197927	0.104589	0.093167	0.183261	0.186990	0.084033	0.088090	0.101780	0.174851	0.039980	0.020257	0.103199	0.138445	0.015686	0.019702	0.173167	0.127158	0.026117	0.074398	0.044051	0.043546	0.025416	0.023674	0.041924	0.047430	0.026503	0.020572	0.032060	0.053368	0.034215	0.039151	0.078307	0.065137	0.022305	0.023974	0.018406	0.016185	0.014651	0.010348	0.012799	0.012499	0.030612	0.011222
0.031902	0.017279	0.025808	0.055183	0.054014	0.054950	0.066804	0.782854	0.854095	0.833698	0.883145	0.455141	0.902860	0.851043	0.871695	0.879502	0.028886	0.009475	0.006383	0.007582	0.001882	0.000487	0.000660	0.001817	0.005024	0.005604	0.018210	0.024266	0.036954	0.031947	0.025672	0.014241	0.011438	0.004335	0.013597	0.023967	0.006207	0.012394	0.058459	0.020378	0.020240	0.031560	0.126368	0.015240	0.010150	0.108166	0.085282	0.008658	0.016608	0.106812	0.013251	0.005689	0.022359	0.023732	0.006650	0.010811	0.046494	0.018371	0.007381	0.010628	0.031308	0.013556	0.005185	0.008707	0.016960	0.008481	0.005687	0.013085	0.035293	0.005914	0.007229	0.022178	0.012450	0.005242	0.009726	0.038688	0.007625	0.006196	0.017806	0.013626	0.023583	0.014075	0.079858	0.040104	0.065931	0.060071	0.029156	0.064936	0.042505	0.056093	0.055766	0.082108	0.089299	0.067799	0.038039	0.082191	0.111168	0.034398	0.046685	0.140705	0.124131	0.025073	0.025013	0.125376	0.056746	0.010295	0.018292	0.076139	0.033264	0.006290	0.019408	0.018078	0.058014	0.105005	0.148975	0.047450	0.151832	0.109590	0.131129	0.087134	0.138112	0.118429	0.039068	0.121552	0.139377	0.047415	0.030647	0.080993	0.040691	0.034243	0.024472	0.021220	0.073825	0.055122	0.019014	0.012401	0.013514	0.029579	0.030438	0.021404	0.064261	0.068151	0.064912	0.072772	0.081890	0.146983	0.074748	0.081634	0.168062	0.198914	0.078606	0.082771	0.151027	0.269745	0.033925	0.018828	0.153180	0.188448	0.012260	0.021380	0.231782	0.157240	0.026079	0.067797	0.037841	0.036200	0.021060	0.016230	0.034880	0.048900	0.023015	0.016978	0.035508	0.059962	0.042285	0.057050	0.106059	0.080691	0.025794	0.023627	0.017841	0.015767	0.013277	0.009032	0.011098	0.009244	0.024015	0.009667
0.035994	0.014521	0.015235	0.040992	0.072439	0.033002	0.024801	0.041958	0.866864	0.894640	0.849741	0.902860	0.484891	0.896258	0.835951	0.888457	0.890722	0.029121	0.011417	0.015027	0.012911	0.002122	0.000354	0.000590	0.004442	0.003486	0.046732	0.041227	0.137692	0.055925	0.050373	0.024439	0.012564	0.004144	0.016752	0.031334	0.004669	0.009545	0.067721	0.015203	0.014189	0.015498	0.054920	0.007671	0.004854	0.029623	0.023241	0.004405	0.006097	0.032399	0.005443	0.003061	0.009582	0.009081	0.003611	0.005111	0.021653	0.007773	0.003738	0.004965	0.013748	0.006172	0.002903	0.004696	0.008770	0.004426	0.003489	0.007515	0.020457	0.003612	0.004028	0.011059	0.006639	0.003355	0.005912	0.019992	0.004468	0.004337	0.010041	0.007381	0.011158	0.007604	0.037906	0.021075	0.039454	0.045829	0.024360	0.065845	0.040431	0.077630	0.085162	0.141135	0.159951	0.193034	0.087751	0.188759	0.308137	0.170143	0.059803	0.239938	0.349335	0.077833	0.023041	0.221567	0.171145	0.009215	0.013394	0.119888	0.039670	0.003527	0.010809	0.009683	0.035821	0.043472	0.072946	0.018315	0.082230	0.047311	0.070078	0.032251	0.065616	0.066806	0.018465	0.044877	0.070294	0.024113	0.015559	0.039127	0.017039	0.019633	0.012743	0.009623	0.036283	0.032777	0.009994	0.005079	0.005832	0.011943	0.013994	0.012400	0.060457	0.070832	0.076204	0.085305	0.121002	0.171910	0.084450	0.108215	0.158092	0.177280	0.058075	0.075618	0.076455	0.156352	0.025010	0.008711	0.060644	0.122769	0.007368	0.008063	0.135856	0.099601	0.013718	0.035634	0.021010	0.018674	0.010287	0.007346	0.015422	0.023887	0.011585	0.008920	0.020308	0.039348	0.033334	0.042289	0.074448	0.065559	0.024153	0.018196	0.012317	0.010237	0.007784	0.005700	0.006673	0.005659	0.016957	0.007105
0.037974	0.016787	0.014927	0.019470	0.045396	0.065038	0.017076	0.013118	0.038095	0.890780	0.902315	0.851043	0.896258	0.481401	0.872909	0.852880	0.884399	0.866839	0.032150	0.013635	0.012485	0.006806	0.001537	0.000565	0.004650	0.006569	0.053755	0.045515	0.144183	0.061310	0.049842	0.029683	0.022063	0.005883	0.019442	0.044873	0.007743	0.017717	0.114716	0.038108	0.028447	0.062139	0.122220	0.013417	0.010509	0.076476	0.040003	0.006984	0.012995	0.068099	0.010151	0.005197	0.019910	0.020736	0.006564	0.010153	0.039187	0.013343	0.005604	0.008587	0.024812	0.009833	0.003995	0.006436	0.012793	0.006435	0.004666	0.011194	0.029411	0.005439	0.006166	0.019245	0.010907	0.004954	0.007053	0.029082	0.006134	0.005085	0.010656	0.010033	0.017716	0.012354	0.057740	0.033570	0.060046	0.073455	0.040819	0.113191	0.083991	0.117761	0.185346	0.270373	0.195587	0.214262	0.228350	0.245062	0.278645	0.193234	0.171302	0.168042	0.325984	0.128216	0.029993	0.191325	0.301652	0.035309	0.020088	0.214058	0.149894	0.008591	0.022302	0.023510	0.075455	0.107683	0.165996	0.049652	0.156120	0.099110	0.124166	0.069060	0.122494	0.114319	0.033160	0.094203	0.138888	0.055485	0.034040	0.091929	0.049059	0.044112	0.028434	0.019782	0.069075	0.060688	0.022291	0.012714	0.015269	0.031733	0.038102	0.030385	0.110842	0.113227	0.103016	0.123961	0.140175	0.214695	0.140103	0.144697	0.197129	0.267034	0.120959	0.099778	0.110273	0.180474	0.050364	0.015748	0.072594	0.139967	0.014227	0.012014	0.139969	0.125646	0.020677	0.061996	0.032377	0.031289	0.017605	0.013511	0.028777	0.036747	0.017787	0.012109	0.022154	0.042298	0.027099	0.030620	0.063670	0.058006	0.018323	0.017404	0.012646	0.011388	0.009528	0.007161	0.009132	0.007160	0.022866	0.008870
0.020938	0.015850	0.014270	0.009069	0.007189	0.012907	0.017113	0.007696	0.007905	0.027611	0.876591	0.871695	0.835951	0.872909	0.488531	0.875870	0.836499	0.868233	0.869770	0.027587	0.011576	0.009383	0.010049	0.001938	0.003482	0.005508	0.018331	0.015807	0.025709	0.029731	0.025391	0.019936	0.019720	0.007545	0.014132	0.020761	0.006483	0.013011	0.042242	0.025831	0.024670	0.047278	0.128019	0.029982	0.017480	0.099581	0.082097	0.012715	0.018998	0.072587	0.017092	0.007959	0.024369	0.029494	0.011735	0.015053	0.043325	0.026243	0.010441	0.014742	0.032031	0.016749	0.006126	0.009230	0.016819	0.009275	0.006044	0.014235	0.026226	0.008269	0.008305	0.020996	0.016687	0.007102	0.010185	0.029712	0.011816	0.010706	0.022487	0.021512	0.028386	0.022973	0.059984	0.044492	0.052860	0.057975	0.041388	0.073268	0.058532	0.077286	0.116280	0.124835	0.086413	0.071370	0.118059	0.084942	0.074513	0.058400	0.118663	0.080926	0.061573	0.060122	0.027622	0.054467	0.090355	0.040430	0.019702	0.044397	0.056459	0.015183	0.027312	0.024673	0.054427	0.104944	0.171687	0.093515	0.180416	0.170428	0.181713	0.128244	0.168475	0.116564	0.057144	0.115079	0.135016	0.077743	0.058931	0.107603	0.094022	0.063545	0.038887	0.033438	0.057457	0.052195	0.036070	0.027187	0.030836	0.054777	0.060720	0.045509	0.098969	0.098486	0.070840	0.080203	0.084124	0.170095	0.129717	0.085665	0.177787	0.287384	0.193638	0.122676	0.220212	0.324825	0.130192	0.033443	0.161970	0.194694	0.022191	0.022192	0.121679	0.091970	0.030592	0.067449	0.041003	0.046617	0.034615	0.025115	0.043462	0.055762	0.032830	0.022217	0.037108	0.062030	0.048957	0.054338	0.089805	0.064787	0.026708	0.024104	0.019509	0.017988	0.016291	0.013717	0.015713	0.013018	0.024183	0.012985
0.017613	0.009726	0.009240	0.009919	0.005227	0.002461	0.002630	0.005411	0.006698	0.010478	0.032395	0.879502	0.888457	0.852880	0.875870	0.488386	0.882816	0.833773	0.854728	0.854744	0.037065	0.013046	0.006703	0.004133	0.034305	0.006642	0.058946	0.037539	0.060474	0.034546	0.026331	0.018211	0.013278	0.004855	0.012827	0.019302	0.005246	0.009987	0.047745	0.020212	0.023219	0.022371	0.090045	0.018840	0.008699	0.047549	0.042900	0.008205	0.011033	0.053913	0.009730	0.005191	0.016199	0.017353	0.006978	0.009685	0.037291	0.014857	0.006460	0.009089	0.026124	0.012715	0.004860	0.007897	0.014773	0.007416	0.004766	0.011592	0.032346	0.006002	0.006667	0.020091	0.012534	0.005015	0.007385	0.031664	0.007519	0.006474	0.015011	0.011581	0.016638	0.012065	0.057927	0.032528	0.054275	0.064036	0.034595	0.074537	0.053757	0.096588	0.072497	0.116593	0.189130	0.154378	0.071775	0.156586	0.267360	0.072632	0.049161	0.190479	0.179309	0.024607	0.020929	0.100602	0.058040	0.009250	0.012907	0.052287	0.031469	0.006761	0.020444	0.017051	0.050950	0.057339	0.106476	0.036427	0.119975	0.095109	0.116210	0.074420	0.112413	0.112262	0.035345	0.086300	0.119984	0.047375	0.032241	0.072748	0.034885	0.029827	0.020481	0.017200	0.052136	0.047813	0.019464	0.010476	0.011177	0.024444	0.028792	0.021816	0.071779	0.066581	0.066359	0.072009	0.085998	0.142348	0.079997	0.087808	0.157590	0.232278	0.089251	0.079217	0.128391	0.349215	0.083119	0.016779	0.186425	0.393566	0.023899	0.020003	0.293693	0.205169	0.027318	0.077940	0.036404	0.034681	0.020935	0.015681	0.033366	0.055446	0.031635	0.018394	0.037997	0.062925	0.047592	0.055043	0.096237	0.085798	0.025800	0.020550	0.015694	0.014624	0.012258	0.009113	0.012313	0.008657	0.023313	0.009643
0.019656	0.010006	0.008212	0.009464	0.007777	0.002191	0.000555	0.001148	0.006208	0.008112	0.010311	0.028886	0.890722	0.884399	0.836499	0.882816	0.482878	0.874269	0.836903	0.869143	0.847593	0.036565	0.017002	0.006863	0.113383	0.034488	0.228255	0.102429	0.180435	0.049861	0.030778	0.017101	0.011091	0.003860	0.008206	0.016775	0.003509	0.005469	0.043054	0.013402	0.013981	0.015977	0.061817	0.008954	0.005605	0.033962	0.024165	0.004823	0.007224	0.037267	0.005894	0.002870	0.008450	0.008218	0.003577	0.005213	0.018721	0.007055	0.003579	0.005225	0.012709	0.006686	0.002715	0.004361	0.007543	0.003562	0.002540	0.005824	0.016012	0.002955	0.003329	0.010452	0.005660	0.002755	0.004243	0.015999	0.004003	0.004265	0.009253	0.007324	0.009948	0.008597	0.032981	0.022625	0.033298	0.046714	0.021764	0.055522	0.040833	0.107136	0.086413	0.153544	0.252093	0.300011	0.189358	0.329323	0.481355	0.253294	0.140576	0.304313	0.395263	0.081497	0.031111	0.189759	0.160466	0.013302	0.014961	0.093783	0.047289	0.005954	0.018041	0.013353	0.044367	0.041758	0.078941	0.024909	0.107649	0.060023	0.091132	0.046273	0.085830	0.091326	0.027588	0.059426	0.098084	0.030096	0.023385	0.053781	0.023125	0.021451	0.013626	0.013200	0.039794	0.036495	0.016199	0.008511	0.009865	0.021476	0.028958	0.035055	0.155637	0.088278	0.084400	0.117839	0.136382	0.192862	0.132245	0.139412	0.203717	0.330803	0.114118	0.086806	0.092750	0.164782	0.026401	0.009854	0.061152	0.108817	0.008710	0.009471	0.119108	0.095708	0.017449	0.038443	0.019644	0.019169	0.010956	0.007553	0.015980	0.023575	0.013420	0.008532	0.018765	0.035256	0.029557	0.034947	0.056175	0.049115	0.018696	0.016000	0.012012	0.010801	0.008464	0.007373	0.008872	0.006355	0.018102	0.008106
0.020235	0.013366	0.010873	0.010712	0.007690	0.005567	0.000891	0.000314	0.000965	0.005370	0.007827	0.009475	0.029121	0.866839	0.868233	0.833773	0.874269	0.451563	0.896522	0.832323	0.847192	0.765231	0.049296	0.025042	0.057953	0.047857	0.077623	0.030657	0.061686	0.030732	0.024123	0.019103	0.016765	0.007277	0.013600	0.022556	0.008087	0.011789	0.044164	0.026681	0.026553	0.040783	0.107662	0.028761	0.019101	0.093780	0.072700	0.014310	0.025062	0.090606	0.024097	0.010897	0.034793	0.038791	0.012450	0.017716	0.050783	0.025364	0.010925	0.017312	0.035777	0.020683	0.007805	0.012616	0.023059	0.012052	0.007645	0.018247	0.035824	0.010171	0.010732	0.030605	0.020726	0.008708	0.013872	0.040620	0.013772	0.013140	0.022614	0.023198	0.030275	0.024437	0.061554	0.047017	0.058938	0.079665	0.052551	0.076319	0.069440	0.120977	0.119903	0.120688	0.177599	0.202152	0.257688	0.205545	0.251597	0.290171	0.278008	0.206040	0.310088	0.252268	0.094390	0.158485	0.203280	0.050531	0.031851	0.081724	0.057795	0.015765	0.035852	0.029448	0.062341	0.077090	0.164537	0.096667	0.172953	0.162528	0.161578	0.104807	0.154470	0.138278	0.063906	0.100382	0.142950	0.084613	0.060451	0.102643	0.076935	0.058250	0.042021	0.041845	0.064757	0.069405	0.048651	0.031726	0.038623	0.070351	0.078007	0.057477	0.123336	0.109460	0.087104	0.107885	0.082333	0.155382	0.142431	0.110959	0.117960	0.274118	0.196555	0.116371	0.155316	0.214994	0.086186	0.035997	0.111003	0.089807	0.022002	0.028650	0.103854	0.078835	0.032858	0.067212	0.042451	0.047772	0.035502	0.025087	0.041814	0.054706	0.034124	0.022020	0.034985	0.061447	0.049449	0.052778	0.075233	0.070421	0.033903	0.028593	0.023719	0.021673	0.018994	0.016369	0.020140	0.014695	0.030399	0.015351
0.015989	0.010870	0.010324	0.012098	0.009545	0.006577	0.002883	0.000689	0.000351	0.001470	0.006199	0.006383	0.011417	0.032150	0.869770	0.854728	0.836903	0.896522	0.377388	0.899573	0.817133	0.796227	0.630710	0.058412	0.171720	0.051363	0.073942	0.041492	0.034189	0.025882	0.022360	0.016537	0.013425	0.006326	0.014907	0.023310	0.008211	0.013369	0.042572	0.023694	0.027666	0.025475	0.065256	0.020632	0.016541	0.056782	0.050863	0.016462	0.025915	0.078989	0.019493	0.012446	0.035583	0.040360	0.011895	0.019383	0.057928	0.026885	0.010870	0.016626	0.035710	0.022572	0.009467	0.013170	0.022154	0.015025	0.009452	0.020853	0.042141	0.010454	0.012627	0.028585	0.020832	0.008464	0.015978	0.053315	0.019134	0.015268	0.024572	0.026381	0.037207	0.028918	0.086978	0.059261	0.070669	0.107415	0.082971	0.102904	0.100018	0.155249	0.142520	0.138110	0.185640	0.142590	0.131868	0.099597	0.110331	0.086465	0.090228	0.089360	0.075001	0.057682	0.032757	0.049455	0.041947	0.023595	0.022534	0.047181	0.039835	0.016519	0.038906	0.036830	0.079818	0.086023	0.194574	0.127718	0.180556	0.178615	0.181676	0.111321	0.157036	0.136430	0.067914	0.113440	0.130611	0.073735	0.066009	0.108480	0.071381	0.061488	0.049656	0.043000	0.074232	0.070506	0.042751	0.026073	0.027382	0.052344	0.062800	0.044189	0.080403	0.082266	0.079844	0.079467	0.065915	0.121385	0.126736	0.091073	0.129667	0.269996	0.245698	0.148461	0.188076	0.367170	0.258465	0.059322	0.206283	0.361304	0.117817	0.079418	0.237827	0.202624	0.059279	0.151226	0.064331	0.073213	0.054145	0.042424	0.061718	0.081796	0.051144	0.035130	0.043328	0.078219	0.061410	0.064759	0.099294	0.092757	0.037771	0.030614	0.024299	0.023439	0.021995	0.019228	0.025378	0.023297	0.043852	0.019726
0.015297	0.008096	0.007789	0.011693	0.010551	0.007074	0.002663	0.002597	0.000932	0.000447	0.001727	0.007582	0.015027	0.013635	0.027587	0.854744	0.869143	0.832323	0.899573	0.290170	0.916581	0.780949	0.680394	0.567772	0.301256	0.177750	0.275633	0.129944	0.075648	0.022828	0.014866	0.014672	0.009286	0.004099	0.013942	0.023461	0.006291	0.010962	0.043024	0.014525	0.015537	0.014010	0.042568	0.008250	0.008634	0.037591	0.023656	0.007900	0.014416	0.050362	0.008099	0.006696	0.018437	0.017786	0.005925	0.008740	0.030086	0.011225	0.005367	0.007434	0.019035	0.011051	0.005837	0.008346	0.012551	0.008355	0.006025	0.013123	0.029896	0.005914	0.007801	0.019653	0.011438	0.004573	0.008730	0.039161	0.009005	0.007154	0.013537	0.014173	0.021657	0.013965	0.071494	0.041843	0.066678	0.113888	0.076566	0.111457	0.112481	0.196564	0.112310	0.124426	0.278086	0.244911	0.080500	0.165738	0.296718	0.084598	0.051117	0.171930	0.155739	0.034569	0.020199	0.098905	0.073125	0.011989	0.018348	0.088841	0.058768	0.010250	0.034250	0.033535	0.073832	0.063041	0.105210	0.043052	0.110939	0.075800	0.092408	0.052816	0.096359	0.095649	0.030023	0.076554	0.095777	0.034928	0.031244	0.070812	0.027923	0.033460	0.030212	0.022943	0.063406	0.058373	0.022282	0.010295	0.012037	0.024789	0.034625	0.026259	0.079437	0.078272	0.087256	0.080986	0.087676	0.138818	0.107042	0.099525	0.125419	0.201970	0.099668	0.096535	0.093574	0.222587	0.085730	0.019230	0.125157	0.311703	0.044744	0.031167	0.215548	0.198409	0.028463	0.086322	0.035645	0.039306	0.025898	0.022281	0.037973	0.048507	0.028553	0.021664	0.031473	0.052539	0.037753	0.042397	0.075816	0.072162	0.026679	0.024109	0.018255	0.018266	0.016285	0.013512	0.017282	0.015844	0.036228	0.013248
0.017682	0.009425	0.009193	0.013373	0.013163	0.009915	0.004003	0.003592	0.004540	0.001174	0.000494	0.001882	0.012911	0.012485	0.011576	0.037065	0.847593	0.847192	0.817133	0.916581	0.223160	0.911149	0.739959	0.651449	0.643207	0.086995	0.326998	0.127863	0.093016	0.027814	0.013728	0.013243	0.012422	0.005010	0.016143	0.031424	0.009246	0.013545	0.062530	0.027410	0.024371	0.021231	0.076979	0.015970	0.013580	0.071979	0.058960	0.014491	0.023526	0.089591	0.016424	0.011556	0.033241	0.034168	0.008577	0.014611	0.051355	0.018697	0.008104	0.013836	0.034980	0.018401	0.009292	0.014334	0.022799	0.013129	0.008820	0.020802	0.042086	0.007833	0.011313	0.027612	0.014605	0.005529	0.012883	0.045929	0.011802	0.010879	0.020017	0.019023	0.026347	0.017132	0.071136	0.042235	0.069136	0.104885	0.063957	0.099332	0.108420	0.183753	0.118865	0.134697	0.310573	0.264647	0.131279	0.262547	0.433351	0.201636	0.179669	0.357571	0.354409	0.171568	0.090480	0.218466	0.157980	0.032255	0.039040	0.140613	0.080486	0.016667	0.049015	0.041545	0.084731	0.078657	0.123528	0.056178	0.148895	0.113613	0.136692	0.089674	0.156312	0.151914	0.051213	0.129600	0.161854	0.059887	0.050893	0.108189	0.044280	0.045738	0.039061	0.034161	0.078665	0.082792	0.037778	0.018376	0.025790	0.050140	0.055050	0.042240	0.098992	0.094005	0.091838	0.099081	0.090225	0.134136	0.113441	0.118591	0.122128	0.191718	0.114377	0.115047	0.103613	0.158606	0.047079	0.022711	0.110017	0.130578	0.018941	0.026907	0.155107	0.114955	0.030734	0.064472	0.047783	0.049280	0.032704	0.025463	0.052359	0.071305	0.035844	0.024502	0.047461	0.081810	0.058222	0.063432	0.111804	0.106376	0.043323	0.036864	0.028426	0.024719	0.021952	0.017028	0.024337	0.019836	0.044997	0.018075
0.016863	0.011843	0.011531	0.013201	0.012034	0.010670	0.006092	0.005602	0.005413	0.004366	0.001143	0.000487	0.002122	0.006806	0.009383	0.013046	0.036565	0.765231	0.796227	0.780949	0.911149	0.174808	0.907195	0.753123	0.619750	0.441296	0.056096	0.070453	0.045638	0.034132	0.016804	0.013263	0.011528	0.007965	0.019142	0.031067	0.014964	0.021351	0.049633	0.035369	0.034322	0.022824	0.061532	0.022456	0.023647	0.064641	0.068057	0.028669	0.036708	0.094217	0.027359	0.020918	0.047850	0.054919	0.015006	0.024820	0.062331	0.032992	0.015239	0.026886	0.047620	0.033078	0.017467	0.021660	0.030232	0.022651	0.016228	0.033169	0.047508	0.013582	0.019907	0.036848	0.021682	0.010626	0.024694	0.057518	0.025582	0.026859	0.037990	0.043632	0.053108	0.041005	0.098533	0.072223	0.084973	0.127994	0.100570	0.098584	0.123097	0.196731	0.171211	0.119189	0.208226	0.297093	0.211844	0.111225	0.293517	0.312514	0.210841	0.184580	0.250176	0.237369	0.116256	0.117878	0.086890	0.062046	0.065491	0.101403	0.064764	0.031604	0.069383	0.061725	0.104790	0.102718	0.175772	0.162252	0.182799	0.186617	0.184016	0.127393	0.170358	0.150099	0.078360	0.127337	0.123556	0.084137	0.084013	0.108968	0.080120	0.073920	0.066301	0.063962	0.077876	0.088893	0.058771	0.037488	0.041534	0.070882	0.079518	0.057853	0.084069	0.099238	0.111292	0.094828	0.059334	0.119032	0.155274	0.108199	0.086903	0.177491	0.194598	0.139156	0.133659	0.162818	0.109680	0.054490	0.134855	0.095264	0.038297	0.070947	0.146309	0.099796	0.059902	0.109164	0.077763	0.094346	0.082468	0.061593	0.088056	0.101300	0.067297	0.050854	0.071903	0.106335	0.085547	0.086840	0.114902	0.111174	0.053371	0.046952	0.036506	0.033859	0.032984	0.029221	0.040302	0.038449	0.056181	0.029041
0.013175	0.010330	0.009946	0.010065	0.008476	0.007545	0.005094	0.005356	0.003820	0.003083	0.002788	0.000660	0.000354	0.001537	0.010049	0.006703	0.017002	0.049296	0.630710	0.680394	0.739959	0.907195	0.123342	0.910736	0.741370	0.480564	0.373906	0.021648	0.037031	0.023267	0.020927	0.022990	0.011743	0.007681	0.030769	0.035131	0.021769	0.028847	0.031208	0.032743	0.021174	0.018256	0.031435	0.015965	0.028886	0.044616	0.041578	0.032251	0.046713	0.069513	0.023870	0.028502	0.051253	0.050181	0.011143	0.018591	0.031821	0.021674	0.010321	0.017559	0.029162	0.028710	0.023878	0.023067	0.030880	0.030719	0.025498	0.042603	0.034238	0.012537	0.027892	0.030909	0.018810	0.009813	0.032789	0.045592	0.040251	0.030315	0.043008	0.052934	0.077239	0.041166	0.103210	0.083733	0.077789	0.135613	0.171005	0.106315	0.184462	0.220714	0.160773	0.096056	0.127182	0.108290	0.071930	0.038782	0.054840	0.048129	0.047269	0.046467	0.026031	0.031410	0.033577	0.043626	0.022098	0.031181	0.048739	0.060519	0.045614	0.032393	0.066533	0.083570	0.074416	0.063134	0.109700	0.141255	0.111789	0.188444	0.161057	0.132673	0.151103	0.094550	0.074846	0.093586	0.069068	0.081238	0.071573	0.071847	0.079880	0.082949	0.086535	0.058817	0.050359	0.052684	0.040638	0.027669	0.029955	0.054109	0.068159	0.049433	0.052988	0.073625	0.065105	0.050349	0.025060	0.042416	0.113554	0.058400	0.041235	0.107738	0.200577	0.121965	0.124781	0.159830	0.196003	0.079733	0.152385	0.136532	0.104024	0.117899	0.120328	0.142674	0.075169	0.145077	0.088697	0.121728	0.102088	0.092428	0.089682	0.092947	0.068206	0.070753	0.067215	0.079876	0.069000	0.071563	0.080777	0.080166	0.045382	0.042706	0.034685	0.034929	0.035262	0.032955	0.041742	0.054735	0.049273	0.032632
0.014744	0.011204	0.010017	0.010037	0.009480	0.008746	0.006087	0.005356	0.004253	0.003820	0.002836	0.001817	0.000590	0.000565	0.001938	0.004133	0.006863	0.025042	0.058412	0.567772	0.651449	0.753123	0.910736	0.048607	0.926508	0.743360	0.440400	0.348647	0.018530	0.041248	0.027186	0.021245	0.013494	0.005970	0.015059	0.022375	0.012421	0.018932	0.034161	0.025965	0.023054	0.022941	0.046681	0.017488	0.022717	0.041583	0.037949	0.022350	0.030027	0.060306	0.020135	0.019425	0.034149	0.033323	0.012504	0.020149	0.037547	0.024575	0.013471	0.022901	0.038418	0.033844	0.021226	0.024457	0.031736	0.024673	0.020275	0.034114	0.039606	0.013837	0.022556	0.035262	0.020763	0.010394	0.024786	0.049881	0.030614	0.030780	0.048100	0.056856	0.071712	0.054806	0.120573	0.093905	0.094634	0.137246	0.121527	0.098115	0.168560	0.212188	0.108298	0.106798	0.204777	0.093842	0.050730	0.080966	0.124624	0.042246	0.053561	0.086099	0.047030	0.043330	0.044683	0.075197	0.043714	0.043689	0.060781	0.095431	0.074202	0.053864	0.098417	0.096969	0.089740	0.079041	0.109491	0.103021	0.128248	0.197808	0.169186	0.148424	0.157637	0.121983	0.075901	0.109339	0.091391	0.083382	0.079267	0.077421	0.071649	0.067523	0.063613	0.057736	0.055979	0.065763	0.054925	0.037282	0.039227	0.056575	0.067246	0.053579	0.057309	0.069774	0.059619	0.050126	0.026785	0.032612	0.059435	0.053186	0.046185	0.073788	0.112329	0.100450	0.100951	0.091561	0.063527	0.043204	0.084513	0.066561	0.035200	0.043199	0.093919	0.131101	0.072417	0.101380	0.082927	0.110177	0.087338	0.065265	0.090177	0.097505	0.064356	0.058879	0.086777	0.100872	0.088479	0.091526	0.108255	0.115495	0.067588	0.064675	0.052862	0.048317	0.045090	0.040070	0.048842	0.045870	0.050646	0.033710
0.020877	0.011651	0.010597	0.013751	0.014025	0.012145	0.007696	0.008147	0.011041	0.012054	0.009707	0.005024	0.004442	0.004650	0.003482	0.034305	0.113383	0.057953	0.171720	0.301256	0.643207	0.619750	0.741370	0.926508	0.024433	0.917414	0.780604	0.432891	0.361124	0.020979	0.035356	0.022394	0.016133	0.006121	0.014239	0.029855	0.012135	0.020815	0.074962	0.037826	0.031031	0.027232	0.088380	0.020014	0.016567	0.035968	0.032018	0.014952	0.021600	0.066098	0.016356	0.014019	0.029707	0.030826	0.009771	0.013709	0.043458	0.017454	0.008409	0.013023	0.031167	0.021236	0.011874	0.014806	0.024743	0.015457	0.012185	0.024713	0.049121	0.009835	0.013172	0.032286	0.021336	0.007466	0.016239	0.052842	0.017270	0.013716	0.025835	0.029366	0.043191	0.030767	0.104839	0.063737	0.090923	0.151801	0.130762	0.134057	0.193072	0.333269	0.169144	0.142589	0.441979	0.400757	0.124992	0.189822	0.447959	0.241323	0.106143	0.235275	0.267882	0.187022	0.082124	0.166584	0.147838	0.074392	0.083223	0.168731	0.114169	0.038438	0.099309	0.098894	0.195456	0.173224	0.253653	0.179930	0.249038	0.210863	0.204333	0.116549	0.156183	0.129152	0.050891	0.117302	0.141414	0.065712	0.062988	0.111684	0.063273	0.066435	0.059458	0.049042	0.086518	0.077906	0.044898	0.025150	0.027266	0.048694	0.063129	0.054147	0.091646	0.099413	0.127059	0.120222	0.088031	0.119119	0.133841	0.127981	0.121551	0.150604	0.121414	0.115754	0.092450	0.125770	0.051377	0.032302	0.105757	0.117518	0.028700	0.044762	0.190533	0.155287	0.055694	0.102555	0.075475	0.099143	0.074502	0.056307	0.125460	0.154305	0.061962	0.054006	0.112558	0.126554	0.079015	0.097679	0.168289	0.181324	0.059568	0.056835	0.043589	0.035347	0.031440	0.023747	0.032072	0.026908	0.048132	0.022362
0.021145	0.016456	0.013555	0.013439	0.011204	0.010584	0.008430	0.007778	0.006694	0.007977	0.010499	0.005604	0.003486	0.006569	0.005508	0.006642	0.034488	0.047857	0.051363	0.177750	0.086995	0.441296	0.480564	0.743360	0.917414	0.021416	0.898717	0.758098	0.408550	0.300633	0.016681	0.052372	0.034057	0.012557	0.021791	0.039992	0.015540	0.023141	0.049464	0.050395	0.034505	0.036210	0.066410	0.031614	0.023259	0.033645	0.028134	0.016782	0.019439	0.039221	0.018851	0.015608	0.027389	0.031982	0.014280	0.019180	0.042053	0.023320	0.014209	0.020619	0.035704	0.027668	0.016342	0.022847	0.032291	0.022530	0.017949	0.036550	0.048157	0.016080	0.021385	0.041665	0.030307	0.012864	0.026267	0.057220	0.026890	0.026045	0.044770	0.050601	0.066154	0.051356	0.105689	0.087790	0.095651	0.143612	0.177983	0.123294	0.167249	0.312955	0.205891	0.096692	0.215899	0.350248	0.123672	0.083478	0.214357	0.162203	0.072900	0.091845	0.077196	0.086327	0.058314	0.083609	0.055373	0.057423	0.080010	0.104877	0.070199	0.061698	0.119294	0.136275	0.181603	0.214835	0.264831	0.316582	0.287771	0.293133	0.222664	0.154232	0.156186	0.117154	0.072630	0.105673	0.096440	0.086709	0.081929	0.087690	0.089226	0.084141	0.078553	0.069658	0.072550	0.068642	0.058937	0.045700	0.049777	0.069686	0.094756	0.096732	0.103412	0.126771	0.169780	0.131681	0.068755	0.124833	0.190403	0.127750	0.094470	0.145916	0.187309	0.109041	0.095806	0.083719	0.075649	0.057326	0.088857	0.048918	0.042418	0.059953	0.107604	0.097319	0.068847	0.116392	0.097224	0.143349	0.130656	0.088453	0.139613	0.148951	0.072177	0.061663	0.099535	0.097180	0.075062	0.084900	0.106505	0.115912	0.069080	0.063565	0.053153	0.046904	0.042352	0.033955	0.040323	0.036609	0.046486	0.029485
0.031202	0.018228	0.015373	0.023437	0.021545	0.016013	0.010537	0.010466	0.014605	0.021380	0.022142	0.018210	0.046732	0.053755	0.018331	0.058946	0.228255	0.077623	0.073942	0.275633	0.326998	0.056096	0.373906	0.440400	0.780604	0.898717	0.024159	0.910474	0.780542	0.385550	0.244988	0.017437	0.070249	0.015492	0.035099	0.085391	0.019448	0.020963	0.065977	0.051071	0.035372	0.029562	0.060974	0.024135	0.016849	0.028831	0.021058	0.012909	0.014317	0.035249	0.012557	0.013366	0.021914	0.021945	0.009474	0.010730	0.030179	0.012835	0.008035	0.009614	0.023422	0.017721	0.011049	0.012924	0.020457	0.014699	0.013246	0.023021	0.041993	0.011004	0.015154	0.031445	0.021101	0.008180	0.015875	0.046945	0.018056	0.014164	0.025769	0.027385	0.047682	0.033756	0.103565	0.079535	0.128005	0.174963	0.173134	0.169538	0.167433	0.223369	0.164279	0.134763	0.182883	0.184352	0.106700	0.114186	0.154812	0.088515	0.047401	0.101909	0.100459	0.068032	0.045940	0.091332	0.082666	0.046245	0.049557	0.108996	0.088150	0.040556	0.101018	0.114918	0.229180	0.260747	0.327585	0.303304	0.285839	0.223671	0.196952	0.113779	0.146681	0.115147	0.055944	0.092697	0.105490	0.073752	0.066244	0.098892	0.067717	0.082821	0.075260	0.061592	0.096760	0.084383	0.055996	0.028767	0.029326	0.043890	0.060271	0.065118	0.108218	0.090389	0.129673	0.134663	0.097714	0.115900	0.153064	0.135197	0.107430	0.133304	0.109106	0.095375	0.062811	0.084203	0.064364	0.033010	0.061705	0.082980	0.061157	0.044814	0.117326	0.157595	0.090501	0.161567	0.112422	0.153099	0.095243	0.070497	0.109356	0.105568	0.043061	0.045410	0.061594	0.072344	0.065949	0.081373	0.121679	0.131728	0.075696	0.078596	0.059689	0.051341	0.043878	0.025842	0.033685	0.028083	0.048670	0.021139
0.034533	0.022913	0.022115	0.030433	0.030254	0.024501	0.014432	0.013958	0.019714	0.032954	0.031036	0.024266	0.041227	0.045515	0.015807	0.037539	0.102429	0.030657	0.041492	0.129944	0.127863	0.070453	0.021648	0.348647	0.432891	0.758098	0.910474	0.023784	0.921163	0.773708	0.317431	0.116670	0.010528	0.029298	0.066350	0.147156	0.031655	0.023768	0.084633	0.050040	0.037120	0.029729	0.068047	0.015719	0.011595	0.026282	0.017943	0.008863	0.009664	0.029367	0.007977	0.008156	0.016351	0.018505	0.008859	0.011762	0.036776	0.015628	0.008268	0.010478	0.025474	0.016662	0.009246	0.011992	0.020117	0.013583	0.010367	0.020237	0.051630	0.009941	0.012564	0.034142	0.024537	0.007789	0.014362	0.062939	0.014932	0.011863	0.023921	0.024999	0.043554	0.042095	0.136924	0.102434	0.175327	0.237248	0.169977	0.155177	0.252774	0.334430	0.162537	0.174858	0.386101	0.285536	0.121186	0.146517	0.228174	0.096018	0.059041	0.114203	0.111119	0.103320	0.053774	0.097149	0.101907	0.074079	0.061619	0.143143	0.119634	0.046567	0.116192	0.134794	0.278124	0.359993	0.366682	0.301874	0.295039	0.173386	0.167690	0.107380	0.142785	0.138651	0.049230	0.127612	0.158664	0.070389	0.060216	0.109770	0.068334	0.071459	0.067810	0.064030	0.117432	0.108568	0.059745	0.032685	0.033808	0.056162	0.068320	0.069667	0.109469	0.095060	0.129187	0.147762	0.112901	0.122409	0.144361	0.126414	0.121599	0.105216	0.086482	0.066716	0.051623	0.082023	0.042363	0.019297	0.053144	0.101420	0.039285	0.027437	0.148248	0.174658	0.069261	0.124084	0.091006	0.112222	0.064675	0.048114	0.086214	0.078866	0.039242	0.031754	0.053408	0.070499	0.060189	0.071912	0.132103	0.122264	0.066407	0.063410	0.046967	0.036719	0.031820	0.021007	0.025776	0.020076	0.042475	0.018430
0.049960	0.026779	0.028324	0.049544	0.049653	0.047357	0.025861	0.020272	0.045381	0.096238	0.054618	0.036954	0.137692	0.144183	0.025709	0.060474	0.180435	0.061686	0.034189	0.075648	0.093016	0.045638	0.037031	0.018530	0.361124	0.408550	0.780542	0.921163	0.022572	0.913839	0.760184	0.264140	0.084744	0.004093	0.168056	0.350450	0.075184	0.037598	0.122641	0.061862	0.032485	0.020652	0.052023	0.014404	0.010255	0.022097	0.014710	0.008723	0.008741	0.022466	0.006026	0.006795	0.011842	0.015245	0.007669	0.009344	0.029854	0.012674	0.007233	0.008011	0.021711	0.014320	0.008096	0.010497	0.018157	0.011409	0.008936	0.017906	0.045766	0.008642	0.010920	0.033863	0.025762	0.007913	0.013771	0.060376	0.015348	0.010833	0.021680	0.023667	0.042975	0.037650	0.138848	0.103822	0.149023	0.255701	0.203144	0.135310	0.193810	0.437887	0.199475	0.132966	0.387154	0.411251	0.126892	0.127106	0.275086	0.152331	0.059469	0.115198	0.144185	0.127126	0.058410	0.125927	0.157057	0.102433	0.095779	0.192754	0.182045	0.067178	0.204443	0.196131	0.334650	0.343968	0.342162	0.275738	0.264597	0.164049	0.172611	0.095371	0.144025	0.125606	0.044499	0.110733	0.136114	0.061653	0.056453	0.131020	0.062433	0.076562	0.075066	0.076152	0.162914	0.118676	0.073296	0.036906	0.044463	0.071101	0.101430	0.108558	0.159253	0.123142	0.196912	0.195937	0.128152	0.152250	0.153213	0.123682	0.100783	0.102779	0.068795	0.068723	0.045001	0.081393	0.042393	0.021409	0.053050	0.081688	0.031167	0.026952	0.118698	0.122358	0.046688	0.104690	0.071402	0.108238	0.082149	0.069891	0.142110	0.109903	0.036376	0.039549	0.073938	0.086172	0.057929	0.078603	0.134628	0.130996	0.058542	0.060727	0.040043	0.033805	0.029510	0.018823	0.024074	0.019331	0.046347	0.017667
0.043786	0.031280	0.032640	0.051186	0.051529	0.053287	0.032234	0.026560	0.037268	0.060468	0.053758	0.031947	0.055925	0.061310	0.029731	0.034546	0.049861	0.030732	0.025882	0.022828	0.027814	0.034132	0.023267	0.041248	0.020979	0.300633	0.385550	0.773708	0.913839	0.016701	0.905296	0.722546	0.202743	0.038056	0.036177	0.491078	0.131773	0.051245	0.180484	0.103190	0.026920	0.015568	0.031864	0.011112	0.009025	0.015110	0.011169	0.007797	0.007113	0.016657	0.005720	0.005581	0.010275	0.013011	0.008424	0.010640	0.028146	0.013121	0.008790	0.008975	0.019524	0.014392	0.008944	0.009930	0.015266	0.010831	0.008553	0.015521	0.037560	0.009548	0.014763	0.030451	0.024133	0.010110	0.017023	0.054521	0.017647	0.014543	0.023839	0.028789	0.055964	0.057426	0.182964	0.139493	0.159966	0.292050	0.238953	0.133290	0.180083	0.359141	0.214876	0.120170	0.243422	0.273467	0.099060	0.094911	0.129713	0.086636	0.054987	0.090469	0.088624	0.084038	0.059402	0.086970	0.094890	0.080390	0.076472	0.135434	0.149077	0.086404	0.255513	0.257223	0.299468	0.359153	0.306442	0.221056	0.240268	0.174292	0.185412	0.108817	0.142307	0.117689	0.054763	0.123120	0.115507	0.067751	0.072001	0.120209	0.077150	0.093232	0.091320	0.090260	0.170811	0.146412	0.103031	0.055705	0.073125	0.104111	0.143308	0.151281	0.183778	0.146348	0.237597	0.216572	0.113832	0.133612	0.186405	0.120596	0.093217	0.092281	0.099052	0.079579	0.057134	0.085272	0.069567	0.037583	0.067209	0.084227	0.060534	0.046439	0.133860	0.136938	0.077598	0.158215	0.108939	0.127271	0.091874	0.064835	0.094916	0.080975	0.036485	0.033220	0.053290	0.060004	0.051199	0.061766	0.090863	0.088813	0.050623	0.050254	0.037684	0.033544	0.030083	0.020954	0.024629	0.021562	0.043812	0.020082
0.067341	0.051303	0.052493	0.075939	0.077432	0.096815	0.069620	0.034522	0.056511	0.088747	0.044041	0.025672	0.050373	0.049842	0.025391	0.026331	0.030778	0.024123	0.022360	0.014866	0.013728	0.016804	0.020927	0.027186	0.035356	0.016681	0.244988	0.317431	0.760184	0.905296	0.030864	0.905939	0.715816	0.180620	0.231200	0.327387	0.299018	0.061384	0.188585	0.155277	0.019968	0.012911	0.018617	0.010302	0.009770	0.013507	0.010313	0.008788	0.007739	0.014940	0.007746	0.006865	0.008930	0.013457	0.009817	0.008751	0.019163	0.011193	0.010460	0.008615	0.016674	0.015736	0.011284	0.011633	0.018610	0.016297	0.012600	0.018644	0.036144	0.015747	0.017586	0.030108	0.033879	0.017374	0.024034	0.062880	0.028879	0.022506	0.033045	0.044224	0.083314	0.102285	0.181924	0.145656	0.164887	0.260352	0.176824	0.115535	0.214989	0.287507	0.128264	0.104438	0.152639	0.107112	0.068902	0.072895	0.069646	0.055623	0.049147	0.070810	0.058682	0.062930	0.047524	0.068274	0.076468	0.095921	0.080424	0.142920	0.232072	0.190885	0.358665	0.297386	0.247502	0.249972	0.186523	0.164540	0.157260	0.184169	0.165788	0.111776	0.146126	0.102288	0.066483	0.109968	0.103578	0.086401	0.093160	0.124209	0.101588	0.144991	0.143436	0.133743	0.180629	0.163245	0.144715	0.098013	0.136948	0.128444	0.168595	0.171104	0.161954	0.128964	0.151815	0.122016	0.064326	0.064619	0.084210	0.056376	0.053083	0.060020	0.075237	0.077907	0.055523	0.070442	0.075843	0.047793	0.059440	0.061083	0.076574	0.047604	0.082533	0.132630	0.101741	0.150695	0.113126	0.137399	0.096974	0.085492	0.080868	0.066563	0.034726	0.040759	0.048314	0.055635	0.054277	0.064734	0.085548	0.083891	0.052590	0.062825	0.049660	0.047486	0.041980	0.030806	0.038558	0.034188	0.055224	0.026257
0.054668	0.056091	0.059403	0.060233	0.057767	0.083008	0.088569	0.029503	0.039725	0.062453	0.027260	0.014241	0.024439	0.029683	0.019936	0.018211	0.017101	0.019103	0.016537	0.014672	0.013243	0.013263	0.022990	0.021245	0.022394	0.052372	0.017437	0.116670	0.264140	0.722546	0.905939	0.048291	0.897895	0.690636	0.479992	0.606746	0.147320	0.071148	0.062232	0.094597	0.020677	0.008778	0.007467	0.010352	0.006064	0.010066	0.008733	0.005515	0.004530	0.008880	0.009541	0.004889	0.005205	0.008609	0.012085	0.008604	0.014458	0.011287	0.015094	0.008755	0.014110	0.013440	0.008806	0.009321	0.013452	0.010105	0.006844	0.010335	0.030623	0.022829	0.014937	0.029716	0.046731	0.020079	0.015341	0.041305	0.021763	0.025090	0.040137	0.057070	0.075854	0.128612	0.145438	0.124185	0.108926	0.308720	0.164980	0.075402	0.219597	0.364309	0.100561	0.073342	0.130238	0.076506	0.051707	0.050139	0.040457	0.035604	0.046696	0.049195	0.033048	0.044826	0.044396	0.051510	0.050592	0.107494	0.088680	0.125300	0.226249	0.300481	0.333918	0.213307	0.134572	0.150585	0.096966	0.084081	0.089947	0.139961	0.125231	0.109546	0.118681	0.074561	0.064357	0.091526	0.071109	0.078124	0.080227	0.082886	0.094519	0.109629	0.113153	0.139486	0.135914	0.158984	0.159331	0.156685	0.197870	0.136308	0.172302	0.199919	0.107848	0.110285	0.095349	0.068171	0.031513	0.027310	0.047291	0.022159	0.025969	0.031354	0.057887	0.043190	0.045860	0.041714	0.048193	0.041129	0.043373	0.027682	0.053929	0.026362	0.044589	0.077267	0.084023	0.091750	0.078314	0.092101	0.076267	0.055556	0.054205	0.045009	0.025302	0.022924	0.040561	0.046224	0.047198	0.053499	0.063275	0.061038	0.042056	0.050533	0.039157	0.037640	0.034557	0.031171	0.036724	0.029598	0.047629	0.029052
0.050514	0.059639	0.060204	0.055131	0.051440	0.072662	0.067170	0.032630	0.029077	0.041672	0.024620	0.011438	0.012564	0.022063	0.019720	0.013278	0.011091	0.016765	0.013425	0.009286	0.012422	0.011528	0.011743	0.013494	0.016133	0.034057	0.070249	0.010528	0.084744	0.202743	0.715816	0.897895	0.073349	0.862706	0.762760	0.768282	0.672612	0.049573	0.059503	0.035933	0.023293	0.007535	0.002789	0.003297	0.005536	0.007570	0.007747	0.006320	0.005172	0.008142	0.008753	0.006235	0.006617	0.009131	0.008555	0.006844	0.011468	0.010749	0.012162	0.009563	0.015459	0.015665	0.011205	0.011041	0.015872	0.014199	0.009876	0.013739	0.025006	0.016991	0.015349	0.024994	0.035059	0.018435	0.020298	0.043798	0.032219	0.032192	0.040373	0.058099	0.063003	0.087851	0.117612	0.095778	0.079999	0.307241	0.177675	0.063056	0.158549	0.285702	0.070936	0.050197	0.073337	0.044603	0.036484	0.035892	0.026420	0.023937	0.039301	0.041128	0.023367	0.037311	0.041753	0.041163	0.030052	0.075389	0.074242	0.092471	0.152969	0.264917	0.285846	0.191787	0.098877	0.082098	0.074240	0.082893	0.061734	0.119803	0.085014	0.094465	0.095064	0.059651	0.066144	0.071284	0.052027	0.068634	0.078180	0.069126	0.091705	0.102737	0.104703	0.125173	0.093422	0.121801	0.119993	0.103696	0.118445	0.115008	0.132227	0.112772	0.069458	0.085756	0.063349	0.041390	0.017936	0.017249	0.032853	0.019328	0.024001	0.028886	0.056373	0.045690	0.047870	0.040684	0.046720	0.043522	0.044312	0.023461	0.041371	0.035606	0.045874	0.066688	0.079911	0.068468	0.063243	0.071117	0.064688	0.054461	0.054705	0.055373	0.032376	0.036252	0.046658	0.051552	0.050796	0.050422	0.052325	0.048325	0.034341	0.037853	0.033834	0.035583	0.034299	0.035894	0.040824	0.039064	0.046452	0.032848
0.033895	0.051962	0.048638	0.031674	0.030102	0.041578	0.034674	0.015486	0.010699	0.011715	0.007400	0.004335	0.004144	0.005883	0.007545	0.004855	0.003860	0.007277	0.006326	0.004099	0.005010	0.007965	0.007681	0.005970	0.006121	0.012557	0.015492	0.029298	0.004093	0.038056	0.180620	0.690636	0.862706	0.078612	0.867982	0.775831	0.769791	0.727159	0.028814	0.039058	0.016384	0.013631	0.003505	0.001336	0.002530	0.005430	0.006660	0.007134	0.006315	0.006008	0.007879	0.007593	0.007384	0.009102	0.006241	0.005223	0.006043	0.007079	0.008454	0.008045	0.010962	0.014155	0.014199	0.011468	0.014600	0.018054	0.012906	0.015134	0.017237	0.014324	0.017496	0.016915	0.022306	0.014333	0.021283	0.024253	0.033468	0.034358	0.042037	0.052925	0.062839	0.061365	0.046226	0.052663	0.039079	0.051104	0.051826	0.026685	0.051618	0.049311	0.020063	0.016790	0.021243	0.010193	0.013241	0.011637	0.008527	0.007201	0.016422	0.016430	0.007045	0.011981	0.017373	0.012525	0.008943	0.027337	0.029867	0.027547	0.047609	0.106860	0.105521	0.094919	0.030936	0.026830	0.031106	0.046699	0.020844	0.047600	0.031006	0.043475	0.045591	0.025636	0.040705	0.037396	0.019984	0.041882	0.048244	0.034388	0.059877	0.069414	0.076840	0.075812	0.035828	0.059477	0.069903	0.069549	0.066006	0.061109	0.068978	0.056394	0.026677	0.033529	0.019981	0.010038	0.004647	0.004179	0.009919	0.004794	0.006427	0.008444	0.023371	0.017129	0.025765	0.015162	0.026901	0.022213	0.022600	0.007473	0.013138	0.019391	0.016654	0.022184	0.035888	0.027558	0.034065	0.039296	0.046610	0.045337	0.040897	0.035333	0.024689	0.035855	0.037559	0.033604	0.035878	0.032829	0.028820	0.028361	0.026178	0.028971	0.027501	0.030968	0.030804	0.036616	0.039661	0.046761	0.043718	0.037935
0.048145	0.055561	0.067044	0.062581	0.059850	0.083813	0.101537	0.031649	0.037119	0.065812	0.027141	0.013597	0.016752	0.019442	0.014132	0.012827	0.008206	0.013600	0.014907	0.013942	0.016143	0.019142	0.030769	0.015059	0.014239	0.021791	0.035099	0.066350	0.168056	0.036177	0.231200	0.479992	0.762760	0.867982	0.119626	0.848851	0.772875	0.766177	0.760326	0.029669	0.021547	0.020754	0.012117	0.003435	0.000716	0.001607	0.004464	0.003844	0.003265	0.005512	0.008315	0.004136	0.004191	0.005441	0.008233	0.004752	0.006756	0.006973	0.011109	0.006453	0.009432	0.009204	0.005599	0.007210	0.009569	0.006724	0.004783	0.007505	0.021804	0.022095	0.011143	0.026451	0.038658	0.019741	0.013069	0.026300	0.015664	0.026269	0.044737	0.048748	0.053979	0.266461	0.172747	0.065898	0.098126	0.446836	0.062556	0.039563	0.068194	0.092760	0.036779	0.033363	0.036426	0.024661	0.026799	0.027204	0.016941	0.016808	0.029291	0.033267	0.019121	0.030110	0.031990	0.033238	0.025508	0.050583	0.050323	0.067723	0.102819	0.144123	0.106214	0.058955	0.041869	0.043538	0.038488	0.031768	0.033615	0.067468	0.050378	0.054495	0.071483	0.047385	0.047676	0.070715	0.042365	0.053989	0.057651	0.054410	0.052218	0.049891	0.045663	0.074794	0.073937	0.104736	0.102352	0.120937	0.116686	0.080778	0.089327	0.101833	0.039455	0.043418	0.049996	0.031282	0.012064	0.014599	0.031300	0.015341	0.021993	0.017989	0.040468	0.035657	0.033353	0.024931	0.020748	0.026690	0.027036	0.014534	0.017604	0.016843	0.035952	0.053641	0.049340	0.044149	0.037785	0.043338	0.039792	0.026905	0.036518	0.033662	0.016876	0.016568	0.029988	0.028926	0.030315	0.031675	0.036229	0.033849	0.022849	0.024682	0.021218	0.020595	0.019933	0.021717	0.023871	0.019769	0.033059	0.021628
0.056050	0.048438	0.056246	0.075550	0.077459	0.093538	0.104811	0.041104	0.057077	0.110890	0.064063	0.023967	0.031334	0.044873	0.020761	0.019302	0.016775	0.022556	0.023310	0.023461	0.031424	0.031067	0.035131	0.022375	0.029855	0.039992	0.085391	0.147156	0.350450	0.491078	0.327387	0.606746	0.768282	0.775831	0.848851	0.175940	0.835880	0.786993	0.832619	0.800482	0.031890	0.019769	0.013190	0.009961	0.002066	0.000680	0.001254	0.003706	0.003854	0.007988	0.007495	0.004648	0.005387	0.007475	0.007272	0.004545	0.008263	0.005838	0.008603	0.005832	0.011110	0.011176	0.007500	0.008980	0.014269	0.013193	0.008287	0.013292	0.039885	0.022851	0.014047	0.032513	0.050732	0.020055	0.017302	0.051547	0.027056	0.024778	0.040862	0.051925	0.052158	0.116965	0.461838	0.074788	0.095493	0.503610	0.353419	0.075459	0.094294	0.237327	0.070985	0.064494	0.058486	0.049352	0.045194	0.047847	0.031702	0.035394	0.045000	0.053225	0.038662	0.054464	0.047858	0.069428	0.053149	0.072686	0.077153	0.136812	0.185819	0.192611	0.195196	0.124876	0.098422	0.113665	0.087493	0.074147	0.078689	0.120252	0.090547	0.074055	0.113001	0.073331	0.055686	0.102409	0.076224	0.062693	0.067531	0.092494	0.070981	0.079563	0.074183	0.088413	0.120152	0.143044	0.117967	0.104612	0.121267	0.117200	0.124133	0.122628	0.072928	0.075990	0.106192	0.072701	0.035437	0.040414	0.067127	0.035560	0.056444	0.032943	0.050636	0.055169	0.043655	0.041697	0.034734	0.035660	0.040453	0.034730	0.038868	0.035444	0.071899	0.101390	0.078429	0.077960	0.043317	0.052588	0.034737	0.028154	0.037508	0.038285	0.018996	0.017843	0.030039	0.035951	0.032670	0.035015	0.053402	0.050162	0.024520	0.029488	0.023713	0.023417	0.021696	0.018969	0.020259	0.016468	0.030695	0.016968
0.029423	0.036408	0.040492	0.032397	0.033968	0.040253	0.044810	0.014888	0.012703	0.017982	0.013111	0.006207	0.004669	0.007743	0.006483	0.005246	0.003509	0.008087	0.008211	0.006291	0.009246	0.014964	0.021769	0.012421	0.012135	0.015540	0.019448	0.031655	0.075184	0.131773	0.299018	0.147320	0.672612	0.769791	0.772875	0.835880	0.193834	0.794810	0.770032	0.792810	0.775605	0.030748	0.012196	0.011253	0.005957	0.001631	0.000464	0.000792	0.002205	0.004690	0.006825	0.003082	0.002839	0.004304	0.008251	0.004723	0.006799	0.005654	0.008610	0.004873	0.007832	0.007547	0.004524	0.005963	0.007882	0.005760	0.004198	0.005895	0.019283	0.021101	0.009251	0.021286	0.036931	0.020209	0.009800	0.022768	0.015136	0.022463	0.027655	0.041317	0.030209	0.053270	0.044874	0.038866	0.032287	0.030711	0.018086	0.016343	0.012980	0.018905	0.014095	0.017174	0.018808	0.010970	0.013318	0.013979	0.008381	0.007923	0.015312	0.016595	0.007659	0.013058	0.016631	0.013970	0.009734	0.024917	0.030054	0.034034	0.050732	0.104646	0.082125	0.034320	0.025962	0.026795	0.025552	0.017413	0.019196	0.037490	0.027406	0.034487	0.036707	0.025014	0.027163	0.038734	0.022155	0.034425	0.031781	0.026438	0.029365	0.028739	0.026024	0.045902	0.040968	0.074179	0.077572	0.089000	0.075464	0.061287	0.063181	0.060344	0.023818	0.026238	0.023964	0.013880	0.006348	0.006065	0.016598	0.006131	0.008113	0.007377	0.015329	0.012632	0.013429	0.009980	0.008433	0.013417	0.012430	0.005871	0.009450	0.009142	0.017290	0.032499	0.040803	0.037602	0.023945	0.022661	0.020238	0.012908	0.022209	0.018754	0.011601	0.010092	0.023007	0.024780	0.028884	0.029440	0.039041	0.040071	0.020878	0.018773	0.016159	0.016933	0.017028	0.019519	0.018407	0.013831	0.026100	0.018452
0.041603	0.052110	0.064809	0.059943	0.056019	0.071903	0.085568	0.028030	0.023802	0.041441	0.032666	0.012394	0.009545	0.017717	0.013011	0.009987	0.005469	0.011789	0.013369	0.010962	0.013545	0.021351	0.028847	0.018932	0.020815	0.023141	0.020963	0.023768	0.037598	0.051245	0.061384	0.071148	0.049573	0.727159	0.766177	0.786993	0.794810	0.199642	0.788203	0.760064	0.784482	0.823847	0.025602	0.013622	0.006867	0.006557	0.001825	0.000384	0.000760	0.003345	0.005211	0.002973	0.002780	0.003514	0.006936	0.004904	0.007515	0.005880	0.008247	0.004510	0.006796	0.006689	0.005086	0.006456	0.007540	0.006016	0.004526	0.006863	0.019049	0.020272	0.012153	0.024764	0.030676	0.019569	0.013356	0.023795	0.014222	0.027241	0.059387	0.054159	0.061108	0.119727	0.068817	0.053918	0.054195	0.049154	0.027377	0.023418	0.020614	0.026807	0.024632	0.023230	0.026892	0.017197	0.016527	0.019397	0.012669	0.010788	0.020913	0.025512	0.012547	0.018608	0.021124	0.023451	0.014800	0.028272	0.032673	0.048219	0.058292	0.070662	0.053641	0.038731	0.027000	0.027838	0.026721	0.022436	0.023849	0.043836	0.031164	0.036813	0.045206	0.032508	0.031802	0.050747	0.030668	0.038099	0.035600	0.035502	0.032480	0.033030	0.036096	0.050176	0.060590	0.083302	0.071113	0.077009	0.067093	0.048513	0.056308	0.065720	0.026776	0.030099	0.030552	0.019289	0.009136	0.008877	0.022859	0.009537	0.012131	0.010561	0.022933	0.017050	0.018145	0.013248	0.012159	0.014085	0.017361	0.009019	0.009677	0.012594	0.029133	0.035827	0.031593	0.034305	0.025312	0.025331	0.024672	0.019221	0.029411	0.027477	0.012817	0.012008	0.023433	0.022718	0.023091	0.024618	0.032736	0.036532	0.020696	0.020455	0.017060	0.016249	0.016761	0.016646	0.017526	0.015544	0.030962	0.019828
0.068699	0.052640	0.065788	0.108539	0.120654	0.141596	0.131037	0.080178	0.093302	0.166613	0.137108	0.058459	0.067721	0.114716	0.042242	0.047745	0.043054	0.044164	0.042572	0.043024	0.062530	0.049633	0.031208	0.034161	0.074962	0.049464	0.065977	0.084633	0.122641	0.180484	0.188585	0.062232	0.059503	0.028814	0.760326	0.832619	0.770032	0.788203	0.227638	0.776352	0.780623	0.824479	0.862272	0.024348	0.010342	0.008517	0.006126	0.001610	0.000420	0.001489	0.003033	0.003302	0.003876	0.004636	0.004204	0.004232	0.011224	0.005484	0.005057	0.003830	0.008101	0.006655	0.005215	0.006910	0.011432	0.009959	0.007004	0.012364	0.045436	0.014824	0.012919	0.037710	0.031655	0.013053	0.020142	0.075053	0.021491	0.034874	0.470430	0.183207	0.111117	0.499106	0.582665	0.064014	0.109311	0.472647	0.078992	0.084893	0.055049	0.064860	0.072210	0.071043	0.067215	0.061746	0.042428	0.058526	0.052483	0.046448	0.047772	0.071381	0.064803	0.064931	0.040052	0.084542	0.081492	0.047733	0.053458	0.163175	0.171619	0.093914	0.127691	0.135178	0.118600	0.128916	0.101916	0.063982	0.096476	0.090348	0.076990	0.062021	0.101862	0.089920	0.043332	0.115875	0.109146	0.051795	0.051577	0.101986	0.051295	0.060514	0.056728	0.054121	0.120591	0.125818	0.068657	0.044718	0.053183	0.079092	0.078664	0.068471	0.067282	0.058250	0.105460	0.096348	0.047794	0.059462	0.091212	0.065560	0.077796	0.044283	0.058122	0.063763	0.038095	0.053515	0.027121	0.021939	0.040898	0.057625	0.022160	0.029778	0.114018	0.117245	0.050852	0.074942	0.039655	0.040704	0.030795	0.024816	0.043932	0.045819	0.019404	0.017090	0.029817	0.034140	0.023344	0.025873	0.050581	0.052087	0.017562	0.018157	0.014526	0.012679	0.013360	0.010388	0.012083	0.010371	0.029326	0.011742
0.037319	0.042837	0.052426	0.053643	0.057638	0.076837	0.073329	0.033571	0.031029	0.053204	0.041550	0.020378	0.015203	0.038108	0.025831	0.020212	0.013402	0.026681	0.023694	0.014525	0.027410	0.035369	0.032743	0.025965	0.037826	0.050395	0.051071	0.050040	0.061862	0.103190	0.155277	0.094597	0.035933	0.039058	0.029669	0.800482	0.792810	0.760064	0.776352	0.229641	0.789687	0.809477	0.822894	0.842457	0.025246	0.011204	0.008377	0.005703	0.001281	0.000514	0.001380	0.002977	0.003101	0.004593	0.006466	0.004930	0.008675	0.006455	0.006711	0.003983	0.006093	0.005270	0.004140	0.005890	0.009541	0.010532	0.006316	0.009846	0.033531	0.024923	0.011414	0.028169	0.041175	0.016806	0.013395	0.046809	0.032007	0.041201	0.110631	0.111003	0.057082	0.068390	0.461495	0.055991	0.046385	0.076359	0.058141	0.034288	0.030373	0.033838	0.033418	0.032140	0.032760	0.021742	0.020573	0.023765	0.016141	0.014751	0.027518	0.029365	0.017250	0.030649	0.026780	0.035816	0.026698	0.040852	0.049854	0.108912	0.099071	0.135431	0.130882	0.096289	0.087735	0.072355	0.057637	0.046514	0.046604	0.065860	0.042976	0.048523	0.058321	0.050000	0.043069	0.061254	0.049434	0.053398	0.043781	0.049455	0.045343	0.048237	0.052917	0.060749	0.070807	0.108317	0.079611	0.075923	0.068550	0.092751	0.074384	0.062407	0.031845	0.036659	0.042268	0.027494	0.013422	0.014373	0.034971	0.015840	0.022488	0.013923	0.029015	0.024938	0.022781	0.017370	0.015735	0.017234	0.021329	0.015297	0.016337	0.018680	0.043731	0.056227	0.045203	0.040149	0.027812	0.027660	0.023883	0.016049	0.027952	0.024610	0.013817	0.013201	0.024120	0.024787	0.022205	0.023105	0.034458	0.037410	0.015945	0.015118	0.011572	0.011403	0.012200	0.012539	0.012357	0.010743	0.020022	0.013813
0.034092	0.039600	0.047800	0.046209	0.052776	0.061433	0.037256	0.027711	0.024884	0.030321	0.033985	0.020240	0.014189	0.028447	0.024670	0.023219	0.013981	0.026553	0.027666	0.015537	0.024371	0.034322	0.021174	0.023054	0.031031	0.034505	0.035372	0.037120	0.032485	0.026920	0.019968	0.020677	0.023293	0.016384	0.021547	0.031890	0.775605	0.784482	0.780623	0.789687	0.252064	0.797114	0.798178	0.808640	0.804094	0.026678	0.013588	0.008404	0.006529	0.002107	0.000502	0.001047	0.003184	0.004948	0.005007	0.004657	0.008195	0.005942	0.004894	0.004220	0.006527	0.005891	0.005298	0.006153	0.009890	0.012299	0.011167	0.015013	0.032557	0.017127	0.013550	0.018090	0.020532	0.017272	0.019488	0.055939	0.045603	0.060278	0.053931	0.051566	0.050687	0.037142	0.055236	0.037950	0.042963	0.053576	0.032785	0.040437	0.034959	0.034076	0.028083	0.033424	0.032137	0.024558	0.017531	0.024165	0.016611	0.014445	0.022067	0.028468	0.015950	0.022035	0.019654	0.022934	0.015907	0.019794	0.026010	0.040509	0.038427	0.036221	0.045021	0.034659	0.038961	0.042426	0.053329	0.036535	0.037446	0.041622	0.030576	0.029577	0.031734	0.026509	0.025232	0.032976	0.025429	0.025615	0.025951	0.030322	0.027383	0.032559	0.035873	0.038502	0.041279	0.063579	0.044322	0.032215	0.029611	0.037936	0.042513	0.032687	0.027728	0.027601	0.030695	0.024734	0.010771	0.012733	0.019977	0.013949	0.013409	0.013898	0.020501	0.019538	0.015822	0.017437	0.011389	0.010495	0.013366	0.008862	0.007887	0.016294	0.029098	0.031928	0.030326	0.029399	0.024793	0.023792	0.025118	0.019667	0.031389	0.024674	0.017485	0.017295	0.021614	0.027180	0.026668	0.025525	0.032651	0.038099	0.019801	0.019067	0.014549	0.013574	0.015767	0.015631	0.017301	0.017285	0.026720	0.017424
0.038982	0.050427	0.058624	0.057110	0.058216	0.072546	0.058624	0.052772	0.029916	0.048860	0.078921	0.031560	0.015498	0.062139	0.047278	0.022371	0.015977	0.040783	0.025475	0.014010	0.021231	0.022824	0.018256	0.022941	0.027232	0.036210	0.029562	0.029729	0.020652	0.015568	0.012911	0.008778	0.007535	0.013631	0.020754	0.019769	0.030748	0.823847	0.824479	0.809477	0.797114	0.275716	0.795584	0.788359	0.824918	0.782001	0.026411	0.014462	0.008598	0.006452	0.001263	0.000670	0.001468	0.004503	0.003233	0.004383	0.004942	0.003802	0.002871	0.003103	0.004610	0.004885	0.006401	0.006173	0.010789	0.018586	0.017631	0.025335	0.024752	0.011089	0.020650	0.024170	0.014512	0.015493	0.145358	0.085011	0.056740	0.070688	0.505785	0.075165	0.079887	0.074116	0.075269	0.034727	0.044758	0.048841	0.055619	0.040082	0.059071	0.034186	0.028210	0.024787	0.027581	0.016600	0.013314	0.016550	0.014147	0.011193	0.021489	0.026198	0.015053	0.018050	0.016140	0.027781	0.015951	0.018047	0.024556	0.048089	0.034806	0.033335	0.050746	0.068415	0.042828	0.046171	0.045475	0.054968	0.030222	0.047392	0.023591	0.031024	0.039257	0.026380	0.025475	0.042531	0.026338	0.024514	0.025849	0.036371	0.034575	0.039777	0.052803	0.039671	0.041050	0.046025	0.026218	0.017258	0.018920	0.029379	0.033748	0.022235	0.019534	0.023905	0.025572	0.019977	0.008156	0.008881	0.021016	0.010105	0.011343	0.010591	0.027687	0.020876	0.026091	0.020426	0.026949	0.016651	0.031154	0.014231	0.010292	0.034045	0.041580	0.034599	0.023685	0.025959	0.021685	0.024302	0.029721	0.036600	0.037213	0.025296	0.017239	0.027739	0.021237	0.019052	0.015003	0.014562	0.019075	0.019083	0.010821	0.011444	0.010246	0.010066	0.012080	0.011799	0.012940	0.021869	0.020000	0.015280
0.053922	0.051717	0.062560	0.075941	0.099243	0.112403	0.073499	0.099322	0.091007	0.094113	0.146470	0.126368	0.054920	0.122220	0.128019	0.090045	0.061817	0.107662	0.065256	0.042568	0.076979	0.061532	0.031435	0.046681	0.088380	0.066410	0.060974	0.068047	0.052023	0.031864	0.018617	0.007467	0.002789	0.003505	0.012117	0.013190	0.012196	0.025602	0.862272	0.822894	0.798178	0.795584	0.311724	0.792458	0.784520	0.800386	0.804357	0.030855	0.012194	0.012980	0.006132	0.001646	0.000665	0.001559	0.003400	0.004382	0.009493	0.004518	0.003229	0.003418	0.007413	0.006848	0.005883	0.005640	0.012069	0.015973	0.012113	0.017978	0.050778	0.012727	0.016415	0.041585	0.037639	0.028296	0.067118	0.573862	0.057675	0.039624	0.523920	0.464679	0.099501	0.076520	0.469778	0.054645	0.068698	0.119312	0.067932	0.080261	0.066816	0.059569	0.055800	0.065515	0.060695	0.055243	0.037137	0.048198	0.043439	0.042355	0.048888	0.058878	0.054982	0.061877	0.035122	0.066513	0.066640	0.040271	0.040968	0.128418	0.112801	0.086099	0.165452	0.235169	0.172338	0.142856	0.120111	0.093894	0.098367	0.097227	0.069527	0.063180	0.091428	0.085057	0.045015	0.091227	0.094011	0.056729	0.050961	0.096147	0.059799	0.070545	0.071311	0.052942	0.081680	0.097339	0.041759	0.020909	0.022913	0.052578	0.048889	0.028125	0.041568	0.043750	0.062960	0.057765	0.030897	0.039374	0.061186	0.043511	0.048403	0.036588	0.054237	0.053475	0.049870	0.060036	0.031944	0.021133	0.042734	0.050532	0.019288	0.032628	0.091940	0.078387	0.037833	0.047899	0.032139	0.037302	0.035420	0.030473	0.046495	0.042768	0.025813	0.026196	0.024962	0.028654	0.020516	0.019868	0.032167	0.032971	0.012426	0.013411	0.012065	0.011229	0.013492	0.010774	0.012311	0.013047	0.022318	0.011675
0.023682	0.032512	0.037133	0.026871	0.026894	0.033441	0.022167	0.021311	0.012227	0.011418	0.016041	0.015240	0.007671	0.013417	0.029982	0.018840	0.008954	0.028761	0.020632	0.008250	0.015970	0.022456	0.015965	0.017488	0.020014	0.031614	0.024135	0.015719	0.014404	0.011112	0.010302	0.010352	0.003297	0.001336	0.003435	0.009961	0.011253	0.013622	0.024348	0.842457	0.808640	0.788359	0.792458	0.323758	0.801460	0.769251	0.784787	0.808930	0.035825	0.013555	0.009309	0.009661	0.002163	0.000898	0.001254	0.003262	0.003889	0.003544	0.002755	0.002858	0.004486	0.005270	0.008191	0.006462	0.009555	0.016567	0.012302	0.015500	0.024430	0.013840	0.013624	0.018350	0.035582	0.030087	0.044456	0.053866	0.064319	0.034490	0.037976	0.049536	0.044927	0.020154	0.037825	0.024856	0.028590	0.028821	0.042461	0.026867	0.044982	0.025457	0.017957	0.016955	0.017824	0.010224	0.009831	0.010787	0.008332	0.007578	0.015379	0.013912	0.007533	0.014329	0.013227	0.013753	0.009657	0.019382	0.021631	0.026360	0.026310	0.042478	0.063254	0.072198	0.041516	0.038422	0.036851	0.051152	0.020793	0.037487	0.019421	0.025107	0.029274	0.021830	0.024324	0.027934	0.016610	0.031206	0.030746	0.030024	0.040223	0.053817	0.070436	0.040209	0.026536	0.043095	0.027845	0.020303	0.020923	0.033352	0.033373	0.018992	0.013007	0.017150	0.014512	0.008790	0.004383	0.004542	0.011684	0.005094	0.006418	0.006208	0.019915	0.014638	0.023296	0.011910	0.020242	0.013344	0.017700	0.006904	0.008773	0.025076	0.020487	0.019445	0.020546	0.018033	0.017234	0.020786	0.024513	0.028816	0.025253	0.018470	0.015619	0.023998	0.015206	0.015065	0.013794	0.012002	0.013053	0.013131	0.008543	0.008202	0.007579	0.007763	0.009667	0.011140	0.010577	0.017489	0.014376	0.012992
0.020385	0.026573	0.032287	0.024652	0.027155	0.031441	0.034478	0.024230	0.010220	0.009071	0.015494	0.010150	0.004854	0.010509	0.017480	0.008699	0.005605	0.019101	0.016541	0.008634	0.013580	0.023647	0.028886	0.022717	0.016567	0.023259	0.016849	0.011595	0.010255	0.009025	0.009770	0.006064	0.005536	0.002530	0.000716	0.002066	0.005957	0.006867	0.010342	0.025246	0.804094	0.824918	0.784520	0.801460	0.322183	0.782021	0.764204	0.754944	0.742992	0.028962	0.016577	0.009226	0.005833	0.001680	0.001019	0.001415	0.003894	0.004400	0.005870	0.003557	0.004755	0.004887	0.004704	0.005801	0.007429	0.007107	0.006450	0.007472	0.013810	0.021952	0.013586	0.034152	0.040258	0.049123	0.041200	0.031543	0.023822	0.029729	0.036963	0.027144	0.021223	0.028660	0.024171	0.022515	0.020510	0.021394	0.014541	0.014138	0.014858	0.015040	0.009808	0.011793	0.011818	0.007142	0.007503	0.008275	0.005977	0.005395	0.010225	0.011044	0.005571	0.008375	0.010199	0.010065	0.007223	0.015661	0.015162	0.017032	0.020809	0.036034	0.031502	0.020435	0.018190	0.017201	0.017874	0.012890	0.010517	0.020161	0.012125	0.016683	0.019266	0.011807	0.016530	0.024295	0.011202	0.017269	0.018691	0.015748	0.019980	0.017490	0.017398	0.025604	0.021691	0.038017	0.032928	0.043117	0.040143	0.030914	0.032819	0.033445	0.011890	0.011803	0.010948	0.006889	0.003382	0.003615	0.008824	0.003943	0.004459	0.004823	0.011269	0.008880	0.012381	0.007559	0.006078	0.008595	0.011412	0.004221	0.005304	0.008518	0.013551	0.014130	0.018088	0.014261	0.014377	0.014691	0.016352	0.013908	0.021317	0.011723	0.009452	0.010070	0.011948	0.011976	0.013718	0.012887	0.013790	0.013545	0.008769	0.009041	0.007718	0.007419	0.008961	0.008616	0.009014	0.008154	0.010576	0.009558
0.041383	0.046320	0.059828	0.064367	0.081858	0.077954	0.081420	0.118169	0.063343	0.050904	0.127732	0.108166	0.029623	0.076476	0.099581	0.047549	0.033962	0.093780	0.056782	0.037591	0.071979	0.064641	0.044616	0.041583	0.035968	0.033645	0.028831	0.026282	0.022097	0.015110	0.013507	0.010066	0.007570	0.005430	0.001607	0.000680	0.001631	0.006557	0.008517	0.011204	0.026678	0.782001	0.800386	0.769251	0.782021	0.308946	0.771473	0.761110	0.769649	0.781719	0.034174	0.015625	0.011716	0.007638	0.001880	0.000801	0.001995	0.004335	0.005384	0.004664	0.006758	0.006464	0.006688	0.007129	0.011014	0.011478	0.009737	0.015981	0.028302	0.019300	0.032201	0.468196	0.114610	0.044361	0.506321	0.586143	0.037869	0.046980	0.437558	0.081030	0.041979	0.036523	0.065598	0.036204	0.050825	0.045544	0.042309	0.037596	0.048538	0.038127	0.039553	0.040371	0.042580	0.031856	0.026928	0.032245	0.028953	0.024935	0.037529	0.038698	0.028371	0.035074	0.028135	0.041882	0.032732	0.031981	0.031963	0.064405	0.057284	0.061108	0.074098	0.087125	0.061410	0.064355	0.056932	0.053280	0.050237	0.081530	0.046340	0.056276	0.063687	0.046784	0.032070	0.055051	0.038380	0.031668	0.035944	0.047918	0.039293	0.033318	0.035548	0.039178	0.040930	0.057457	0.037142	0.032753	0.033424	0.039514	0.038968	0.032308	0.024927	0.024007	0.029725	0.022190	0.010445	0.012756	0.026376	0.015691	0.018390	0.017702	0.037892	0.030391	0.039468	0.030713	0.019294	0.017735	0.031039	0.018466	0.011326	0.025277	0.047469	0.044605	0.032445	0.032765	0.023430	0.028371	0.026298	0.028066	0.035525	0.027221	0.019399	0.031518	0.023712	0.024006	0.022147	0.021715	0.029631	0.027236	0.012735	0.014102	0.011840	0.010838	0.012120	0.010267	0.010132	0.010842	0.013492	0.010304
0.032591	0.040165	0.045218	0.041515	0.060629	0.061080	0.056848	0.074592	0.047003	0.029608	0.059022	0.085282	0.023241	0.040003	0.082097	0.042900	0.024165	0.072700	0.050863	0.023656	0.058960	0.068057	0.041578	0.037949	0.032018	0.028134	0.021058	0.017943	0.014710	0.011169	0.010313	0.008733	0.007747	0.006660	0.004464	0.001254	0.000464	0.001825	0.006126	0.008377	0.013588	0.026411	0.804357	0.784787	0.764204	0.771473	0.302949	0.752925	0.739999	0.755320	0.753218	0.035028	0.015173	0.011003	0.007580	0.001731	0.001072	0.002025	0.005216	0.005222	0.007366	0.007527	0.006702	0.006320	0.008774	0.010537	0.008113	0.010871	0.029333	0.018637	0.019956	0.109372	0.125586	0.029056	0.028983	0.559585	0.073810	0.026158	0.062141	0.084204	0.037342	0.030600	0.063117	0.040074	0.044566	0.056983	0.049573	0.040910	0.072761	0.053495	0.041337	0.041278	0.043838	0.033152	0.027602	0.029487	0.023271	0.021289	0.033739	0.029402	0.019735	0.027495	0.024495	0.028586	0.023235	0.028890	0.031965	0.051569	0.054013	0.068981	0.091301	0.120484	0.072218	0.073207	0.068384	0.081937	0.054143	0.089077	0.053050	0.069940	0.064075	0.053368	0.041297	0.054578	0.036162	0.044461	0.046350	0.053196	0.052234	0.060258	0.064587	0.050492	0.037012	0.055230	0.039832	0.032270	0.033981	0.044468	0.039477	0.029286	0.021729	0.023541	0.021748	0.012998	0.008171	0.008654	0.018868	0.010847	0.012950	0.014848	0.035474	0.026547	0.041260	0.027895	0.020118	0.024021	0.036246	0.014320	0.014599	0.037221	0.046563	0.039741	0.038303	0.033131	0.025982	0.028888	0.027920	0.029239	0.030882	0.023383	0.018000	0.021878	0.018571	0.021021	0.021008	0.020267	0.024034	0.021530	0.012055	0.011761	0.010160	0.009345	0.010526	0.010178	0.009886	0.009906	0.012979	0.010953
0.016192	0.019605	0.023677	0.018216	0.023137	0.025436	0.028669	0.018671	0.009685	0.008419	0.010567	0.008658	0.004405	0.006984	0.012715	0.008205	0.004823	0.014310	0.016462	0.007900	0.014491	0.028669	0.032251	0.022350	0.014952	0.016782	0.012909	0.008863	0.008723	0.007797	0.008788	0.005515	0.006320	0.007134	0.003844	0.003706	0.000792	0.000384	0.001610	0.005703	0.008404	0.014462	0.030855	0.808930	0.754944	0.761110	0.752925	0.268391	0.722739	0.720071	0.745326	0.687135	0.032999	0.015829	0.014771	0.006294	0.002350	0.001183	0.003008	0.004447	0.005845	0.005528	0.004910	0.006861	0.007512	0.007611	0.006072	0.008540	0.019244	0.027336	0.013485	0.030220	0.049567	0.034663	0.012127	0.024453	0.024314	0.021321	0.017261	0.019262	0.014618	0.023710	0.019880	0.017749	0.017012	0.014476	0.009950	0.009781	0.015279	0.012284	0.010462	0.010665	0.012917	0.008387	0.009210	0.008893	0.006594	0.006093	0.010435	0.009687	0.005324	0.007640	0.009058	0.007932	0.006245	0.012431	0.015820	0.018484	0.023022	0.041350	0.034045	0.021962	0.016532	0.018003	0.016773	0.015461	0.011687	0.025512	0.015216	0.024639	0.020379	0.013694	0.016711	0.023057	0.010894	0.019201	0.018758	0.015243	0.019229	0.020651	0.023934	0.027471	0.019427	0.034063	0.034988	0.046606	0.041193	0.030582	0.030677	0.030042	0.010463	0.011977	0.011313	0.006106	0.003730	0.003848	0.009497	0.004218	0.004837	0.005258	0.011102	0.008959	0.012294	0.007281	0.005989	0.012120	0.011781	0.003766	0.005899	0.011901	0.012310	0.013913	0.019114	0.015280	0.013835	0.013906	0.013558	0.013387	0.012982	0.008274	0.007315	0.006927	0.008149	0.009594	0.010575	0.010916	0.012176	0.010997	0.007391	0.007010	0.006126	0.005560	0.006494	0.006418	0.006367	0.005981	0.008868	0.008402
0.021761	0.025922	0.035758	0.033350	0.041653	0.040100	0.056669	0.049442	0.017051	0.015570	0.026306	0.016608	0.006097	0.012995	0.018998	0.011033	0.007224	0.025062	0.025915	0.014416	0.023526	0.036708	0.046713	0.030027	0.021600	0.019439	0.014317	0.009664	0.008741	0.007113	0.007739	0.004530	0.005172	0.006315	0.003265	0.003854	0.002205	0.000760	0.000420	0.001281	0.006529	0.008598	0.012194	0.035825	0.742992	0.769649	0.739999	0.722739	0.242577	0.698974	0.732019	0.702791	0.685120	0.035626	0.022967	0.012363	0.009556	0.002471	0.001973	0.002573	0.005782	0.005064	0.003963	0.006886	0.011635	0.007490	0.006215	0.085964	0.050045	0.029928	0.032665	0.427351	0.039168	0.031544	0.058750	0.046201	0.013819	0.016965	0.021174	0.018415	0.012945	0.028353	0.025633	0.017315	0.018583	0.014078	0.009604	0.010643	0.013105	0.011776	0.012994	0.013848	0.016648	0.011202	0.011847	0.012685	0.009717	0.007753	0.013693	0.014512	0.008614	0.010820	0.011633	0.014014	0.010495	0.019651	0.023608	0.030978	0.029528	0.049340	0.029048	0.014344	0.016668	0.018872	0.015345	0.011375	0.013513	0.032608	0.016058	0.031864	0.025748	0.015152	0.014341	0.027206	0.012169	0.016688	0.015004	0.014240	0.015499	0.013530	0.013492	0.024885	0.027922	0.039484	0.035733	0.052859	0.049538	0.029519	0.031425	0.040232	0.012099	0.011677	0.014639	0.008539	0.004046	0.004156	0.010540	0.004450	0.005318	0.005469	0.012004	0.008479	0.012108	0.007825	0.005032	0.008218	0.011299	0.004860	0.005661	0.007206	0.014436	0.017846	0.016802	0.013380	0.011957	0.013142	0.012510	0.009474	0.015248	0.009909	0.007880	0.007556	0.011742	0.012512	0.012947	0.012973	0.017991	0.015743	0.009818	0.008852	0.007812	0.006301	0.006905	0.006201	0.006091	0.005471	0.009104	0.008491
0.044010	0.039014	0.051769	0.070403	0.106988	0.086280	0.088199	0.135193	0.090612	0.061910	0.102644	0.106812	0.032399	0.068099	0.072587	0.053913	0.037267	0.090606	0.078989	0.050362	0.089591	0.094217	0.069513	0.060306	0.066098	0.039221	0.035249	0.029367	0.022466	0.016657	0.014940	0.008880	0.008142	0.006008	0.005512	0.007988	0.004690	0.003345	0.001489	0.000514	0.002107	0.006452	0.012980	0.013555	0.028962	0.781719	0.755320	0.720071	0.698974	0.235195	0.694478	0.688487	0.700606	0.677418	0.038163	0.021845	0.020843	0.008609	0.003649	0.001995	0.004883	0.007251	0.006588	0.009058	0.026394	0.028078	0.014691	0.056281	0.509163	0.044001	0.023102	0.548418	0.550751	0.035990	0.052633	0.537335	0.033589	0.014949	0.024334	0.025028	0.021470	0.027711	0.063018	0.034554	0.061375	0.079395	0.058747	0.058614	0.105805	0.065968	0.069079	0.067652	0.069329	0.060414	0.038404	0.051445	0.043892	0.037444	0.039800	0.053325	0.045514	0.044444	0.027347	0.054370	0.049024	0.038487	0.036737	0.080678	0.079175	0.071874	0.074302	0.072819	0.082170	0.093681	0.079356	0.070219	0.074750	0.118349	0.065483	0.088564	0.081826	0.067417	0.033280	0.071370	0.050817	0.035926	0.031059	0.054052	0.033363	0.037535	0.040129	0.045469	0.066230	0.078966	0.043148	0.036711	0.035249	0.045035	0.040314	0.036560	0.031819	0.027025	0.041756	0.031423	0.016912	0.020723	0.035253	0.024205	0.024063	0.021622	0.035809	0.033154	0.029924	0.038340	0.016908	0.019334	0.044309	0.030035	0.015470	0.035406	0.075381	0.059896	0.037098	0.040953	0.025889	0.025504	0.020903	0.019233	0.029642	0.024704	0.020233	0.021355	0.024330	0.025839	0.022729	0.020843	0.037582	0.034620	0.012665	0.012689	0.010046	0.008865	0.009383	0.007920	0.008230	0.008333	0.016374	0.009587
0.017305	0.022653	0.025692	0.021509	0.026520	0.025381	0.022865	0.025830	0.012991	0.010291	0.014328	0.013251	0.005443	0.010151	0.017092	0.009730	0.005894	0.024097	0.019493	0.008099	0.016424	0.027359	0.023870	0.020135	0.016356	0.018851	0.012557	0.007977	0.006026	0.005720	0.007746	0.009541	0.008753	0.007879	0.008315	0.007495	0.006825	0.005211	0.003033	0.001380	0.000502	0.001263	0.006132	0.009309	0.016577	0.034174	0.753218	0.745326	0.732019	0.694478	0.227313	0.667967	0.662385	0.669654	0.592962	0.038257	0.024759	0.012442	0.008751	0.003637	0.002733	0.004345	0.011659	0.012003	0.015766	0.031447	0.022722	0.023163	0.043805	0.026684	0.021055	0.025743	0.068016	0.018529	0.022572	0.032599	0.032909	0.014920	0.014966	0.018414	0.020672	0.015908	0.020704	0.020069	0.025684	0.033116	0.040121	0.021626	0.091525	0.033011	0.026441	0.020698	0.021948	0.014916	0.011321	0.012425	0.009570	0.008155	0.014706	0.012508	0.006996	0.010582	0.009559	0.010954	0.008060	0.016215	0.017493	0.020827	0.022869	0.033596	0.033063	0.042288	0.026467	0.027424	0.025586	0.046406	0.016241	0.041052	0.018948	0.040515	0.030148	0.019007	0.020191	0.023893	0.011623	0.020001	0.019992	0.017950	0.024999	0.031631	0.052924	0.041890	0.021393	0.033093	0.025205	0.020795	0.018905	0.023531	0.022399	0.014058	0.007804	0.011317	0.008879	0.004819	0.003061	0.003153	0.007889	0.003899	0.004523	0.004903	0.016051	0.010652	0.014317	0.009553	0.013861	0.019925	0.028260	0.005753	0.009059	0.039377	0.018127	0.012401	0.017170	0.015413	0.012979	0.013944	0.014875	0.021731	0.014772	0.009251	0.010458	0.015877	0.009948	0.009159	0.009717	0.009399	0.012459	0.010816	0.006208	0.006366	0.005615	0.005659	0.006564	0.007436	0.007024	0.012104	0.010659	0.010282
0.014363	0.017731	0.022354	0.018651	0.021228	0.021287	0.024464	0.014485	0.007349	0.007046	0.008159	0.005689	0.003061	0.005197	0.007959	0.005191	0.002870	0.010897	0.012446	0.006696	0.011556	0.020918	0.028502	0.019425	0.014019	0.015608	0.013366	0.008156	0.006795	0.005581	0.006865	0.004889	0.006235	0.007593	0.004136	0.004648	0.003082	0.002973	0.003302	0.002977	0.001047	0.000670	0.001646	0.009661	0.009226	0.015625	0.035028	0.687135	0.702791	0.688487	0.667967	0.209203	0.590432	0.605139	0.626734	0.537735	0.044273	0.030920	0.023625	0.011315	0.005773	0.003726	0.005788	0.013953	0.024762	0.015599	0.013525	0.040736	0.030376	0.030863	0.012830	0.027430	0.025801	0.018545	0.010673	0.012840	0.009568	0.011506	0.011082	0.011940	0.008934	0.017029	0.012954	0.011851	0.011387	0.010623	0.007470	0.007821	0.010039	0.009743	0.010157	0.010236	0.011097	0.007965	0.008044	0.008342	0.005991	0.005440	0.009544	0.009697	0.004986	0.007036	0.008686	0.009387	0.006062	0.012917	0.015811	0.018525	0.018295	0.031924	0.019640	0.011131	0.011607	0.010682	0.010309	0.009063	0.007171	0.016565	0.009734	0.022438	0.017792	0.011120	0.013805	0.017765	0.008342	0.013925	0.012262	0.009812	0.011760	0.011752	0.013029	0.024572	0.018594	0.033329	0.031084	0.046634	0.035794	0.026838	0.025212	0.024932	0.008044	0.009461	0.008150	0.004574	0.002690	0.002773	0.006860	0.003168	0.003720	0.003606	0.008046	0.006335	0.006874	0.005041	0.004218	0.007531	0.007942	0.002873	0.004375	0.006880	0.008857	0.008499	0.009997	0.007952	0.007592	0.008203	0.008917	0.007222	0.009413	0.006607	0.006790	0.006130	0.008609	0.008233	0.009906	0.009818	0.012690	0.010742	0.007752	0.006866	0.005919	0.005300	0.006092	0.006458	0.006240	0.006138	0.008668	0.008263
0.026295	0.030134	0.042818	0.046234	0.064985	0.055591	0.062980	0.052774	0.028062	0.028802	0.036692	0.022359	0.009582	0.019910	0.024369	0.016199	0.008450	0.034793	0.035583	0.018437	0.033241	0.047850	0.051253	0.034149	0.029707	0.027389	0.021914	0.016351	0.011842	0.010275	0.008930	0.005205	0.006617	0.007384	0.004191	0.005387	0.002839	0.002780	0.003876	0.003101	0.003184	0.001468	0.000665	0.002163	0.005833	0.011716	0.015173	0.032999	0.685120	0.700606	0.662385	0.590432	0.166705	0.548755	0.576925	0.551062	0.463254	0.045862	0.063617	0.033708	0.026413	0.018244	0.008405	0.041324	0.324835	0.073615	0.017324	0.345140	0.537914	0.038954	0.020254	0.369510	0.064079	0.017322	0.011997	0.024966	0.009584	0.010477	0.014823	0.014292	0.010584	0.022920	0.025445	0.018893	0.022227	0.020675	0.014096	0.016251	0.020039	0.019851	0.025903	0.027078	0.027773	0.021864	0.018564	0.025505	0.019476	0.013481	0.023993	0.029331	0.020277	0.021129	0.024126	0.037182	0.021650	0.028883	0.035922	0.048340	0.038379	0.053073	0.034272	0.019024	0.025762	0.027418	0.023044	0.016751	0.018449	0.041186	0.020285	0.038829	0.035310	0.026573	0.024527	0.036925	0.020661	0.022667	0.018424	0.018456	0.019244	0.017105	0.017813	0.036212	0.038075	0.067886	0.039590	0.047674	0.040828	0.031482	0.030922	0.033532	0.012952	0.015585	0.018571	0.010972	0.005517	0.006019	0.013571	0.006755	0.007583	0.006572	0.014809	0.010630	0.011373	0.009478	0.005551	0.009193	0.012482	0.006807	0.007011	0.009628	0.022231	0.023272	0.017210	0.014688	0.011563	0.012918	0.012337	0.008150	0.013382	0.011579	0.011475	0.008061	0.014702	0.016342	0.017441	0.016557	0.025160	0.022273	0.011250	0.010930	0.007960	0.007030	0.007753	0.008330	0.007482	0.006760	0.010899	0.009720
0.027301	0.032495	0.043401	0.043572	0.062463	0.057226	0.054650	0.043075	0.027538	0.024748	0.035122	0.023732	0.009081	0.020736	0.029494	0.017353	0.008218	0.038791	0.040360	0.017786	0.034168	0.054919	0.050181	0.033323	0.030826	0.031982	0.021945	0.018505	0.015245	0.013011	0.013457	0.008609	0.009131	0.009102	0.005441	0.007475	0.004304	0.003514	0.004636	0.004593	0.004948	0.004503	0.001559	0.000898	0.001680	0.007638	0.011003	0.015829	0.035626	0.677418	0.669654	0.605139	0.548755	0.096928	0.505202	0.490298	0.452064	0.319658	0.039524	0.058886	0.035299	0.028928	0.014850	0.018792	0.127489	0.147501	0.024370	0.043053	0.532949	0.115022	0.018910	0.086938	0.131987	0.019526	0.009936	0.020770	0.011642	0.009401	0.010141	0.014319	0.011214	0.019318	0.022615	0.022039	0.025467	0.035833	0.025627	0.025595	0.059785	0.045919	0.044730	0.043981	0.042460	0.030485	0.021866	0.029246	0.021928	0.013621	0.026215	0.029972	0.020545	0.027268	0.027353	0.034662	0.021773	0.033677	0.034563	0.045323	0.039848	0.056550	0.042081	0.033552	0.039320	0.036491	0.039173	0.036945	0.027951	0.054699	0.025597	0.047418	0.042545	0.032722	0.032593	0.040773	0.022767	0.030759	0.024945	0.024973	0.024104	0.026073	0.031771	0.048019	0.040332	0.072855	0.047895	0.045648	0.038461	0.033595	0.030052	0.028117	0.012139	0.015625	0.015074	0.009131	0.005418	0.005983	0.012983	0.006349	0.008529	0.006725	0.016691	0.013850	0.015495	0.013533	0.009289	0.016775	0.025224	0.009086	0.012468	0.028170	0.038931	0.029041	0.026547	0.021388	0.016460	0.014761	0.015075	0.012188	0.016021	0.012912	0.014227	0.011811	0.016571	0.017048	0.016915	0.016757	0.024458	0.023388	0.010723	0.010246	0.007761	0.007489	0.008294	0.008693	0.008964	0.008892	0.013709	0.011700
0.016487	0.022420	0.025552	0.021028	0.021657	0.020494	0.012107	0.012912	0.007237	0.006802	0.008324	0.006650	0.003611	0.006564	0.011735	0.006978	0.003577	0.012450	0.011895	0.005925	0.008577	0.015006	0.011143	0.012504	0.009771	0.014280	0.009474	0.008859	0.007669	0.008424	0.009817	0.012085	0.008555	0.006241	0.008233	0.007272	0.008251	0.006936	0.004204	0.006466	0.005007	0.003233	0.003400	0.001254	0.001019	0.001880	0.007580	0.014771	0.022967	0.038163	0.592962	0.626734	0.576925	0.505202	0.019849	0.382875	0.377387	0.291295	0.189517	0.023422	0.052894	0.033221	0.046840	0.034389	0.052787	0.041131	0.035293	0.033776	0.027349	0.016374	0.019084	0.013106	0.009316	0.006809	0.011917	0.008534	0.011234	0.007564	0.008193	0.009307	0.013480	0.009356	0.013180	0.015094	0.017501	0.016776	0.022725	0.013526	0.037312	0.017587	0.018771	0.016143	0.016697	0.009952	0.008717	0.009874	0.007386	0.005121	0.011462	0.010601	0.005317	0.009042	0.011499	0.011966	0.006274	0.012644	0.016470	0.015808	0.013004	0.017914	0.019189	0.029551	0.016116	0.013716	0.016357	0.026404	0.009404	0.019056	0.009114	0.017957	0.017176	0.012024	0.019271	0.017751	0.009547	0.017571	0.016634	0.013590	0.018696	0.022084	0.034719	0.029148	0.015755	0.028952	0.019383	0.013838	0.011330	0.015900	0.015947	0.008939	0.006299	0.010093	0.006560	0.004268	0.002970	0.002979	0.005538	0.002977	0.003951	0.003815	0.009878	0.008503	0.010694	0.007448	0.011912	0.011534	0.011945	0.004294	0.006553	0.023527	0.016185	0.010048	0.012913	0.010210	0.009962	0.010301	0.011632	0.017655	0.012471	0.009416	0.011167	0.015712	0.009673	0.009496	0.009950	0.011237	0.012359	0.012439	0.007970	0.007613	0.006823	0.007130	0.008013	0.008636	0.008736	0.015727	0.013148	0.013460
0.021069	0.028045	0.032996	0.028231	0.030344	0.028375	0.021075	0.021523	0.012461	0.011686	0.015523	0.010811	0.005111	0.010153	0.015053	0.009685	0.005213	0.017716	0.019383	0.008740	0.014611	0.024820	0.018591	0.020149	0.013709	0.019180	0.010730	0.011762	0.009344	0.010640	0.008751	0.008604	0.006844	0.005223	0.004752	0.004545	0.004723	0.004904	0.004232	0.004930	0.004657	0.004383	0.004382	0.003262	0.001415	0.000801	0.001731	0.006294	0.012363	0.021845	0.038257	0.537735	0.551062	0.490298	0.382875	0.011829	0.325282	0.327514	0.244838	0.164093	0.039592	0.119967	0.054338	0.090204	0.256881	0.036391	0.016642	0.059117	0.048439	0.012249	0.012013	0.016571	0.009634	0.005352	0.007013	0.008239	0.005585	0.005503	0.006818	0.007769	0.008390	0.009862	0.014615	0.016085	0.016006	0.015893	0.013767	0.012446	0.016358	0.012786	0.013656	0.013397	0.015934	0.010598	0.010004	0.012064	0.010218	0.006235	0.015281	0.020792	0.008813	0.012700	0.017575	0.021431	0.009277	0.015748	0.025351	0.025554	0.016788	0.024398	0.024926	0.023763	0.019169	0.017614	0.019122	0.018369	0.011274	0.022647	0.010566	0.020064	0.021997	0.015207	0.021303	0.019181	0.012769	0.019562	0.017985	0.016167	0.020020	0.020030	0.021601	0.025760	0.020232	0.037330	0.024378	0.021081	0.016831	0.019151	0.019500	0.014002	0.009108	0.012512	0.008622	0.005700	0.003350	0.003764	0.006101	0.003795	0.005374	0.005338	0.010435	0.008779	0.010413	0.007525	0.007406	0.008268	0.009880	0.005110	0.006444	0.013154	0.018386	0.014529	0.015284	0.011509	0.012547	0.012215	0.012763	0.011839	0.014597	0.013147	0.012244	0.011896	0.013059	0.014155	0.014571	0.014604	0.016441	0.014444	0.010588	0.010691	0.009940	0.009550	0.011088	0.011070	0.010814	0.013033	0.013893	0.014143
0.042115	0.044602	0.056582	0.066129	0.079082	0.073673	0.043542	0.052558	0.047886	0.046437	0.054457	0.046494	0.021653	0.039187	0.043325	0.037291	0.018721	0.050783	0.057928	0.030086	0.051355	0.062331	0.031821	0.037547	0.043458	0.042053	0.030179	0.036776	0.029854	0.028146	0.019163	0.014458	0.011468	0.006043	0.006756	0.008263	0.006799	0.007515	0.011224	0.008675	0.008195	0.004942	0.009493	0.003889	0.003894	0.001995	0.001072	0.002350	0.009556	0.020843	0.024759	0.044273	0.463254	0.452064	0.377387	0.325282	0.014828	0.309497	0.313597	0.238157	0.217872	0.124396	0.152125	0.147372	0.469831	0.380694	0.024712	0.119269	0.431660	0.026750	0.010932	0.025533	0.018070	0.005451	0.006579	0.014797	0.006555	0.003952	0.005611	0.005904	0.009233	0.010124	0.029845	0.021479	0.034890	0.035758	0.030426	0.035399	0.039278	0.030114	0.046532	0.050056	0.056990	0.042410	0.033048	0.059651	0.053874	0.033042	0.048274	0.082028	0.052032	0.051663	0.043184	0.064061	0.038290	0.031488	0.043437	0.058992	0.039260	0.032582	0.040007	0.041668	0.048251	0.047979	0.045267	0.038717	0.036820	0.053228	0.029003	0.038786	0.049415	0.046293	0.041319	0.052535	0.039996	0.033686	0.030444	0.038064	0.030753	0.031173	0.035257	0.037273	0.050712	0.085379	0.038378	0.028031	0.020420	0.028247	0.028882	0.019415	0.020418	0.024638	0.027823	0.021808	0.013031	0.019388	0.022809	0.017493	0.021360	0.018569	0.025083	0.025006	0.020200	0.022259	0.013343	0.013370	0.018384	0.020621	0.011191	0.026108	0.059695	0.049099	0.031505	0.033133	0.025161	0.022998	0.018560	0.017193	0.023421	0.026933	0.018637	0.016553	0.020045	0.032273	0.023839	0.026118	0.039814	0.033843	0.016816	0.016955	0.014464	0.013113	0.013822	0.013359	0.013989	0.015631	0.022935	0.016985
0.026368	0.036623	0.042272	0.034098	0.038040	0.037533	0.023480	0.025296	0.016727	0.014540	0.021344	0.018371	0.007773	0.013343	0.026243	0.014857	0.007055	0.025364	0.026885	0.011225	0.018697	0.032992	0.021674	0.024575	0.017454	0.023320	0.012835	0.015628	0.012674	0.013121	0.011193	0.011287	0.010749	0.007079	0.006973	0.005838	0.005654	0.005880	0.005484	0.006455	0.005942	0.003802	0.004518	0.003544	0.004400	0.004335	0.002025	0.001183	0.002471	0.008609	0.012442	0.030920	0.045862	0.319658	0.291295	0.327514	0.309497	0.011837	0.263224	0.290364	0.233416	0.169186	0.044643	0.121754	0.155688	0.187424	0.031058	0.017113	0.077121	0.020027	0.010063	0.007544	0.008272	0.004669	0.004523	0.005491	0.004871	0.004201	0.004182	0.005112	0.006354	0.007529	0.012414	0.015246	0.016608	0.018163	0.017612	0.016677	0.024456	0.019812	0.023826	0.026633	0.028906	0.017405	0.016957	0.026164	0.022510	0.013533	0.034165	0.041542	0.018463	0.030195	0.032576	0.028244	0.014532	0.025511	0.029563	0.027031	0.020691	0.030307	0.034370	0.038123	0.031199	0.026240	0.031096	0.031446	0.019415	0.034049	0.016583	0.027963	0.030890	0.023647	0.031062	0.030462	0.019063	0.026257	0.026443	0.021194	0.024615	0.023511	0.028215	0.032013	0.024172	0.050783	0.032171	0.023352	0.017609	0.020630	0.019512	0.013367	0.009683	0.012587	0.009111	0.005846	0.003380	0.004091	0.006216	0.004656	0.006579	0.006474	0.013264	0.011740	0.015007	0.009758	0.009502	0.010511	0.012160	0.006813	0.007735	0.020109	0.031077	0.024068	0.025967	0.019326	0.019034	0.017417	0.017557	0.017177	0.018826	0.015531	0.015560	0.015303	0.015374	0.019556	0.019515	0.021211	0.024817	0.020797	0.015087	0.015496	0.012629	0.012544	0.013130	0.014469	0.016095	0.019150	0.019836	0.018841
0.019643	0.029072	0.032223	0.021702	0.022353	0.019238	0.011262	0.012060	0.007106	0.005899	0.007762	0.007381	0.003738	0.005604	0.010441	0.006460	0.003579	0.010925	0.010870	0.005367	0.008104	0.015239	0.010321	0.013471	0.008409	0.014209	0.008035	0.008268	0.007233	0.008790	0.010460	0.015094	0.012162	0.008454	0.011109	0.008603	0.008610	0.008247	0.005057	0.006711	0.004894	0.002871	0.003229	0.002755	0.005870	0.005384	0.005216	0.003008	0.001973	0.003649	0.008751	0.023625	0.063617	0.039524	0.189517	0.244838	0.313597	0.263224	0.005616	0.253782	0.296210	0.202123	0.171437	0.047789	0.137143	0.084441	0.048494	0.026338	0.019051	0.006223	0.011417	0.006095	0.004138	0.003026	0.005174	0.004160	0.005291	0.003805	0.003807	0.003806	0.006417	0.004940	0.008552	0.011387	0.013576	0.011961	0.020058	0.011343	0.021926	0.012618	0.013325	0.012236	0.014306	0.008761	0.009235	0.012629	0.009579	0.006619	0.016992	0.019431	0.007209	0.012483	0.019147	0.014844	0.007131	0.015484	0.019649	0.015330	0.012975	0.021193	0.024190	0.034932	0.018267	0.015695	0.018159	0.025620	0.010823	0.020145	0.010431	0.019846	0.019847	0.014469	0.024057	0.023997	0.013604	0.020871	0.022169	0.015867	0.021886	0.021041	0.029480	0.024182	0.016793	0.033073	0.024032	0.018272	0.012837	0.016993	0.015802	0.010127	0.007278	0.008977	0.006217	0.003888	0.002342	0.002782	0.004415	0.002975	0.004007	0.004316	0.010522	0.009257	0.012272	0.007397	0.011688	0.009158	0.009290	0.004335	0.004946	0.017017	0.014989	0.012883	0.016770	0.013034	0.014228	0.014546	0.016180	0.021444	0.015488	0.011944	0.013075	0.017600	0.011183	0.014018	0.014391	0.017044	0.016594	0.014646	0.011747	0.011912	0.010103	0.010603	0.012212	0.013622	0.015382	0.022542	0.019395	0.019235
0.021879	0.031634	0.035225	0.024790	0.029207	0.028249	0.019621	0.019129	0.010533	0.008851	0.013486	0.010628	0.004965	0.008587	0.014742	0.009089	0.005225	0.017312	0.016626	0.007434	0.013836	0.026886	0.017559	0.022901	0.013023	0.020619	0.009614	0.010478	0.008011	0.008975	0.008615	0.008755	0.009563	0.008045	0.006453	0.005832	0.004873	0.004510	0.003830	0.003983	0.004220	0.003103	0.003418	0.002858	0.003557	0.004664	0.005222	0.004447	0.002573	0.001995	0.003637	0.011315	0.033708	0.058886	0.023422	0.164093	0.238157	0.290364	0.253782	0.004031	0.312428	0.363126	0.226011	0.207532	0.104107	0.112267	0.028056	0.031674	0.032695	0.003664	0.004100	0.005930	0.004371	0.002640	0.002799	0.003197	0.002445	0.002585	0.002647	0.002842	0.003593	0.004666	0.006886	0.009574	0.009864	0.010634	0.010422	0.009381	0.012719	0.011108	0.012283	0.013738	0.017274	0.010194	0.014346	0.019959	0.016187	0.010998	0.029273	0.035450	0.012076	0.017117	0.028692	0.021421	0.010690	0.018672	0.026594	0.021376	0.016565	0.027551	0.028462	0.024189	0.018993	0.017554	0.019428	0.018200	0.011581	0.022662	0.012600	0.023852	0.023909	0.019832	0.027789	0.026854	0.017801	0.024510	0.024395	0.016770	0.020284	0.018419	0.019551	0.024252	0.019474	0.044095	0.031703	0.027710	0.021748	0.022705	0.021639	0.015192	0.010122	0.011378	0.007528	0.004660	0.002980	0.003408	0.004757	0.003189	0.004432	0.005205	0.010604	0.007815	0.010129	0.006183	0.006402	0.006289	0.007861	0.004426	0.004709	0.010637	0.016455	0.015822	0.019765	0.014339	0.016088	0.015567	0.015356	0.012360	0.014102	0.012982	0.012896	0.011479	0.012881	0.018643	0.020936	0.023682	0.023942	0.020121	0.016893	0.016445	0.012940	0.012239	0.013104	0.014104	0.014624	0.014024	0.015269	0.015056
0.032744	0.041647	0.050776	0.043002	0.052598	0.046894	0.029650	0.034612	0.027165	0.021840	0.033669	0.031308	0.013748	0.024812	0.032031	0.026124	0.012709	0.035777	0.035710	0.019035	0.034980	0.047620	0.029162	0.038418	0.031167	0.035704	0.023422	0.025474	0.021711	0.019524	0.016674	0.014110	0.015459	0.010962	0.009432	0.011110	0.007832	0.006796	0.008101	0.006093	0.006527	0.004610	0.007413	0.004486	0.004755	0.006758	0.007366	0.005845	0.005782	0.004883	0.002733	0.005773	0.026413	0.035299	0.052894	0.039592	0.217872	0.233416	0.296210	0.312428	0.013358	0.376450	0.355724	0.289292	0.369736	0.087785	0.043697	0.033651	0.077395	0.007549	0.002783	0.003503	0.005251	0.003248	0.002960	0.004494	0.002553	0.002427	0.003004	0.003207	0.003936	0.004849	0.009721	0.010859	0.015202	0.017010	0.016837	0.018815	0.021633	0.018900	0.028904	0.034271	0.039170	0.028069	0.034295	0.058885	0.043865	0.032276	0.067389	0.086277	0.040888	0.049133	0.056580	0.049400	0.028397	0.031709	0.037591	0.041948	0.031937	0.034867	0.040305	0.035404	0.034740	0.033176	0.035014	0.031706	0.026339	0.041548	0.025375	0.037685	0.037465	0.032363	0.036858	0.042797	0.032151	0.034011	0.035732	0.029933	0.025986	0.023398	0.027347	0.033228	0.032874	0.061058	0.043507	0.033673	0.027427	0.032054	0.030405	0.020745	0.018287	0.019291	0.017276	0.011762	0.007359	0.009335	0.011376	0.008527	0.011479	0.011452	0.017082	0.015928	0.016193	0.013995	0.010126	0.010502	0.014674	0.012227	0.008602	0.019020	0.037105	0.034950	0.032146	0.028149	0.024152	0.023030	0.019468	0.016624	0.019177	0.019988	0.017207	0.014576	0.016558	0.026975	0.027781	0.029912	0.036901	0.032360	0.028281	0.026670	0.020714	0.018561	0.018969	0.018267	0.019258	0.017123	0.021044	0.018042
0.027179	0.036308	0.044138	0.032701	0.036590	0.032199	0.025198	0.022268	0.013316	0.010392	0.013852	0.013556	0.006172	0.009833	0.016749	0.012715	0.006686	0.020683	0.022572	0.011051	0.018401	0.033078	0.028710	0.033844	0.021236	0.027668	0.017721	0.016662	0.014320	0.014392	0.015736	0.013440	0.015665	0.014155	0.009204	0.011176	0.007547	0.006689	0.006655	0.005270	0.005891	0.004885	0.006848	0.005270	0.004887	0.006464	0.007527	0.005528	0.005064	0.007251	0.004345	0.003726	0.018244	0.028928	0.033221	0.119967	0.124396	0.169186	0.202123	0.363126	0.376450	0.013847	0.358754	0.409176	0.451250	0.450121	0.041564	0.050757	0.037630	0.016044	0.004753	0.001403	0.001868	0.002849	0.002401	0.002734	0.001953	0.002342	0.002717	0.003260	0.003697	0.005015	0.006627	0.008207	0.010016	0.011051	0.011551	0.012996	0.016100	0.016305	0.019586	0.023645	0.030715	0.019394	0.028496	0.043792	0.031780	0.023326	0.048918	0.060967	0.024644	0.031950	0.043962	0.030717	0.017917	0.030410	0.031094	0.028350	0.030500	0.040870	0.040299	0.033123	0.026892	0.023610	0.025328	0.025247	0.017793	0.032799	0.020754	0.033562	0.033695	0.023672	0.035444	0.043022	0.023947	0.032197	0.038667	0.025627	0.024041	0.021588	0.026173	0.034295	0.028294	0.049832	0.046507	0.041238	0.036109	0.035285	0.033546	0.025931	0.016824	0.016309	0.012708	0.006558	0.004268	0.004570	0.007221	0.004384	0.006537	0.007171	0.013331	0.011591	0.014269	0.009851	0.008907	0.009695	0.012437	0.007280	0.007067	0.013081	0.021720	0.023327	0.027141	0.022133	0.019584	0.019040	0.016552	0.015203	0.015563	0.014575	0.015014	0.013898	0.015330	0.021405	0.024815	0.025218	0.028384	0.027325	0.026734	0.027260	0.021852	0.019425	0.019118	0.016985	0.017245	0.015204	0.017564	0.016400
0.020194	0.027801	0.035994	0.024409	0.025979	0.022415	0.025325	0.012252	0.007310	0.006191	0.006682	0.005185	0.002903	0.003995	0.006126	0.004860	0.002715	0.007805	0.009467	0.005837	0.009292	0.017467	0.023878	0.021226	0.011874	0.016342	0.011049	0.009246	0.008096	0.008944	0.011284	0.008806	0.011205	0.014199	0.005599	0.007500	0.004524	0.005086	0.005215	0.004140	0.005298	0.006401	0.005883	0.008191	0.004704	0.006688	0.006702	0.004910	0.003963	0.006588	0.011659	0.005788	0.008405	0.014850	0.046840	0.054338	0.152125	0.044643	0.171437	0.226011	0.355724	0.358754	0.025456	0.377161	0.467126	0.441725	0.412316	0.030875	0.041385	0.021636	0.012060	0.002903	0.001262	0.001700	0.002162	0.002570	0.001606	0.002255	0.002536	0.003218	0.003766	0.006744	0.006161	0.006756	0.006701	0.006664	0.006421	0.006520	0.007318	0.008885	0.010078	0.011040	0.013552	0.009127	0.012474	0.014922	0.010338	0.008262	0.017225	0.017228	0.007408	0.010682	0.018673	0.011491	0.007363	0.019315	0.019780	0.015792	0.018552	0.037134	0.024344	0.016449	0.012630	0.010975	0.010608	0.010549	0.008829	0.020702	0.014114	0.028911	0.024985	0.017382	0.031064	0.034394	0.016108	0.026080	0.030529	0.016523	0.017165	0.016085	0.017616	0.028814	0.024935	0.048070	0.048772	0.055895	0.049959	0.035775	0.032384	0.030652	0.010808	0.010385	0.007833	0.004207	0.002586	0.002635	0.004816	0.002674	0.003489	0.003452	0.007323	0.006225	0.007965	0.005509	0.005202	0.007207	0.007562	0.003853	0.004704	0.005788	0.010812	0.013624	0.018102	0.014077	0.012510	0.012433	0.010892	0.008642	0.009245	0.008121	0.008259	0.007416	0.011729	0.013419	0.016474	0.017556	0.019263	0.018252	0.017053	0.016997	0.014481	0.013567	0.014392	0.012378	0.011812	0.009089	0.012634	0.012087
0.023628	0.032034	0.040220	0.030718	0.034582	0.030441	0.025293	0.017148	0.010585	0.008822	0.010044	0.008707	0.004696	0.006436	0.009230	0.007897	0.004361	0.012616	0.013170	0.008346	0.014334	0.021660	0.023067	0.024457	0.014806	0.022847	0.012924	0.011992	0.010497	0.009930	0.011633	0.009321	0.011041	0.011468	0.007210	0.008980	0.005963	0.006456	0.006910	0.005890	0.006153	0.006173	0.005640	0.006462	0.005801	0.007129	0.006320	0.006861	0.006886	0.009058	0.012003	0.013953	0.041324	0.018792	0.034389	0.090204	0.147372	0.121754	0.047789	0.207532	0.289292	0.409176	0.377161	0.041338	0.492542	0.499393	0.509373	0.548362	0.035603	0.022722	0.013692	0.008972	0.001911	0.000821	0.001340	0.003107	0.002409	0.002642	0.002868	0.003324	0.003681	0.005397	0.006678	0.006606	0.007669	0.007900	0.008946	0.009510	0.012165	0.011854	0.016836	0.018809	0.021982	0.015390	0.023604	0.030497	0.019689	0.014956	0.034015	0.030072	0.012461	0.017439	0.024117	0.018823	0.009946	0.020873	0.020392	0.019659	0.017129	0.027878	0.022065	0.016260	0.013197	0.013037	0.013352	0.013831	0.011036	0.026467	0.016559	0.033444	0.029861	0.019463	0.027830	0.029102	0.015409	0.020084	0.022032	0.015818	0.017190	0.014890	0.018093	0.029074	0.024929	0.043133	0.040279	0.041821	0.038770	0.035820	0.033062	0.026041	0.012287	0.011810	0.010228	0.005505	0.003373	0.003617	0.006645	0.003576	0.005279	0.005038	0.010416	0.008206	0.008689	0.006247	0.006068	0.007094	0.009470	0.004696	0.005613	0.009470	0.016021	0.019708	0.021854	0.015992	0.014075	0.014318	0.011137	0.008759	0.009500	0.009471	0.008947	0.008391	0.010651	0.014664	0.017638	0.020362	0.027775	0.028469	0.023966	0.026574	0.017563	0.016513	0.016124	0.013440	0.011982	0.010798	0.012540	0.011820
0.029852	0.036950	0.050027	0.046329	0.059941	0.045550	0.035925	0.028950	0.022734	0.015450	0.017940	0.016960	0.008770	0.012793	0.016819	0.014773	0.007543	0.023059	0.022154	0.012551	0.022799	0.030232	0.030880	0.031736	0.024743	0.032291	0.020457	0.020117	0.018157	0.015266	0.018610	0.013452	0.015872	0.014600	0.009569	0.014269	0.007882	0.007540	0.011432	0.009541	0.009890	0.010789	0.012069	0.009555	0.007429	0.011014	0.008774	0.007512	0.011635	0.026394	0.015766	0.024762	0.324835	0.127489	0.052787	0.256881	0.469831	0.155688	0.137143	0.104107	0.369736	0.451250	0.467126	0.492542	0.071406	0.534201	0.536588	0.603619	0.674845	0.034091	0.020282	0.011543	0.008396	0.001698	0.000724	0.001375	0.002398	0.002967	0.003572	0.003956	0.004227	0.006159	0.008581	0.007909	0.010157	0.010064	0.011275	0.016206	0.021318	0.021995	0.036387	0.057839	0.062995	0.039247	0.052023	0.091101	0.052349	0.029006	0.055846	0.066363	0.029926	0.026337	0.029019	0.031889	0.018120	0.025207	0.022227	0.032721	0.027876	0.035067	0.029128	0.021657	0.022834	0.020150	0.020658	0.019751	0.019054	0.039532	0.024686	0.050094	0.050974	0.029625	0.041019	0.066515	0.026901	0.029630	0.040285	0.032164	0.024526	0.020200	0.024867	0.035227	0.034543	0.054514	0.047677	0.044273	0.041885	0.041909	0.035512	0.027384	0.013913	0.015068	0.014437	0.007627	0.004953	0.005688	0.010725	0.005868	0.008818	0.008009	0.015653	0.013588	0.012874	0.011324	0.008842	0.011922	0.016819	0.009823	0.008909	0.014388	0.032253	0.035391	0.029653	0.029032	0.020724	0.021785	0.016131	0.016534	0.015356	0.014111	0.016327	0.014247	0.014798	0.020368	0.028774	0.030762	0.049357	0.063470	0.041809	0.048730	0.027363	0.024568	0.023494	0.014294	0.012541	0.011095	0.014751	0.011769
0.021228	0.026226	0.033755	0.031331	0.032309	0.029151	0.032151	0.018011	0.012529	0.010240	0.010020	0.008481	0.004426	0.006435	0.009275	0.007416	0.003562	0.012052	0.015025	0.008355	0.013129	0.022651	0.030719	0.024673	0.015457	0.022530	0.014699	0.013583	0.011409	0.010831	0.016297	0.010105	0.014199	0.018054	0.006724	0.013193	0.005760	0.006016	0.009959	0.010532	0.012299	0.018586	0.015973	0.016567	0.007107	0.011478	0.010537	0.007611	0.007490	0.028078	0.031447	0.015599	0.073615	0.147501	0.041131	0.036391	0.380694	0.187424	0.084441	0.112267	0.087785	0.450121	0.441725	0.499393	0.534201	0.101386	0.551098	0.582481	0.690721	0.737613	0.026727	0.018425	0.015133	0.009196	0.001473	0.000725	0.001017	0.003289	0.003528	0.004516	0.004015	0.007865	0.008453	0.008661	0.008438	0.009885	0.010383	0.012752	0.017885	0.017857	0.024100	0.030715	0.041542	0.023425	0.023086	0.039447	0.027502	0.013803	0.021891	0.028202	0.015495	0.013620	0.014122	0.014102	0.010335	0.018314	0.016582	0.021499	0.025034	0.039898	0.026063	0.017236	0.019105	0.015081	0.015482	0.014317	0.012540	0.026567	0.017038	0.037370	0.035290	0.022830	0.043712	0.071382	0.024449	0.042471	0.072374	0.047792	0.031962	0.028475	0.041352	0.046279	0.036734	0.066993	0.055784	0.060460	0.052806	0.039827	0.033623	0.034545	0.011529	0.013290	0.011880	0.006571	0.003929	0.004262	0.009530	0.004365	0.006314	0.005260	0.013352	0.010296	0.011785	0.008071	0.006537	0.011864	0.014465	0.006378	0.008095	0.009371	0.021760	0.023650	0.021721	0.021809	0.016290	0.016791	0.014969	0.017698	0.015004	0.010993	0.012901	0.011526	0.014322	0.014700	0.017240	0.016546	0.025642	0.034124	0.017855	0.018759	0.013530	0.011815	0.012020	0.009973	0.009167	0.007920	0.012795	0.011237
0.018103	0.023236	0.030606	0.025110	0.027124	0.031247	0.032367	0.012324	0.008389	0.008309	0.006971	0.005687	0.003489	0.004666	0.006044	0.004766	0.002540	0.007645	0.009452	0.006025	0.008820	0.016228	0.025498	0.020275	0.012185	0.017949	0.013246	0.010367	0.008936	0.008553	0.012600	0.006844	0.009876	0.012906	0.004783	0.008287	0.004198	0.004526	0.007004	0.006316	0.011167	0.017631	0.012113	0.012302	0.006450	0.009737	0.008113	0.006072	0.006215	0.014691	0.022722	0.013525	0.017324	0.024370	0.035293	0.016642	0.024712	0.031058	0.048494	0.028056	0.043697	0.041564	0.412316	0.509373	0.536588	0.551098	0.150065	0.586255	0.625887	0.727796	0.702420	0.030295	0.022205	0.013798	0.005513	0.001459	0.000619	0.001531	0.003347	0.004312	0.004201	0.008235	0.007836	0.008012	0.006962	0.007679	0.006878	0.007478	0.008712	0.010420	0.010276	0.012331	0.015132	0.011137	0.012530	0.013402	0.009352	0.006994	0.010782	0.010534	0.005516	0.007072	0.008772	0.007480	0.004908	0.012040	0.012259	0.012339	0.014640	0.026708	0.017607	0.009442	0.010480	0.009083	0.010534	0.009163	0.009709	0.024235	0.017924	0.033800	0.027040	0.017835	0.023736	0.028006	0.013180	0.022340	0.026474	0.016693	0.019596	0.019954	0.023001	0.031938	0.028046	0.052805	0.050216	0.058941	0.053447	0.034928	0.034052	0.036431	0.010810	0.011766	0.010023	0.005897	0.003168	0.003521	0.008046	0.003574	0.004411	0.004241	0.008670	0.006662	0.007322	0.004753	0.003697	0.006808	0.007776	0.003398	0.004898	0.005549	0.011126	0.015384	0.017271	0.013593	0.012980	0.011994	0.010029	0.008158	0.009313	0.007606	0.006991	0.006153	0.009613	0.010060	0.011074	0.011828	0.015156	0.016254	0.010345	0.011498	0.008317	0.008150	0.009087	0.008111	0.008659	0.007432	0.012448	0.010725
0.029384	0.038958	0.053107	0.055740	0.084010	0.086128	0.065407	0.028789	0.021905	0.021612	0.017260	0.013085	0.007515	0.011194	0.014235	0.011592	0.005824	0.018247	0.020853	0.013123	0.020802	0.033169	0.042603	0.034114	0.024713	0.036550	0.023021	0.020237	0.017906	0.015521	0.018644	0.010335	0.013739	0.015134	0.007505	0.013292	0.005895	0.006863	0.012364	0.009846	0.015013	0.025335	0.017978	0.015500	0.007472	0.015981	0.010871	0.008540	0.085964	0.056281	0.023163	0.040736	0.345140	0.043053	0.033776	0.059117	0.119269	0.017113	0.026338	0.031674	0.033651	0.050757	0.030875	0.548362	0.603619	0.582481	0.586255	0.201121	0.621077	0.680714	0.715005	0.738503	0.034254	0.020462	0.009878	0.006724	0.001269	0.000875	0.001729	0.004376	0.004722	0.010925	0.013947	0.013057	0.013524	0.014334	0.012864	0.019399	0.020238	0.022051	0.029675	0.048962	0.045762	0.030419	0.036186	0.056388	0.027583	0.016462	0.033407	0.037641	0.017562	0.015319	0.018885	0.023032	0.011460	0.020054	0.022878	0.032032	0.024036	0.034908	0.023213	0.012213	0.016383	0.015720	0.015151	0.014499	0.016164	0.036401	0.023788	0.034880	0.037373	0.025369	0.026629	0.046032	0.022376	0.027078	0.027969	0.023339	0.024225	0.019822	0.021754	0.034223	0.041075	0.063886	0.056877	0.067666	0.062616	0.046786	0.044785	0.047906	0.017299	0.018752	0.016587	0.010807	0.005507	0.006305	0.014399	0.006165	0.008238	0.007530	0.015242	0.012542	0.014094	0.009733	0.007084	0.011087	0.014895	0.008019	0.009516	0.012222	0.029910	0.037119	0.029698	0.029349	0.023321	0.023196	0.017571	0.012859	0.014737	0.012894	0.013025	0.010071	0.017098	0.019553	0.023586	0.032443	0.055379	0.067478	0.026658	0.028357	0.015175	0.014418	0.013062	0.010501	0.009351	0.008564	0.014309	0.011649
0.045540	0.047875	0.064232	0.087406	0.105510	0.097439	0.050275	0.050155	0.051735	0.047085	0.038225	0.035293	0.020457	0.029411	0.026226	0.032346	0.016012	0.035824	0.042141	0.029896	0.042086	0.047508	0.034238	0.039606	0.049121	0.048157	0.041993	0.051630	0.045766	0.037560	0.036144	0.030623	0.025006	0.017237	0.021804	0.039885	0.019283	0.019049	0.045436	0.033531	0.032557	0.024752	0.050778	0.024430	0.013810	0.028302	0.029333	0.019244	0.050045	0.509163	0.043805	0.030376	0.537914	0.532949	0.027349	0.048439	0.431660	0.077121	0.019051	0.032695	0.077395	0.037630	0.041385	0.035603	0.674845	0.690721	0.625887	0.621077	0.267021	0.659690	0.681002	0.743814	0.730163	0.028832	0.018996	0.016763	0.005992	0.001600	0.001031	0.002470	0.006351	0.007774	0.029104	0.022829	0.036428	0.047313	0.062685	0.074758	0.083134	0.061189	0.065547	0.102393	0.121503	0.075925	0.042622	0.103176	0.080505	0.032511	0.040770	0.076688	0.047404	0.026238	0.017175	0.032754	0.024173	0.017937	0.017449	0.044687	0.035700	0.027437	0.030452	0.034811	0.046315	0.035249	0.039694	0.045155	0.040562	0.048225	0.036012	0.048062	0.062592	0.049974	0.047513	0.141775	0.073740	0.044877	0.103039	0.129933	0.058526	0.060539	0.108744	0.064460	0.085421	0.105186	0.057194	0.038151	0.035459	0.057299	0.044086	0.032150	0.031175	0.032791	0.037462	0.029964	0.014687	0.021001	0.030848	0.021061	0.022727	0.018673	0.030595	0.032846	0.026223	0.031720	0.022501	0.020286	0.035301	0.030675	0.017262	0.038625	0.083661	0.064921	0.035932	0.056257	0.034473	0.040766	0.034053	0.048067	0.040360	0.030348	0.037686	0.034508	0.026453	0.035851	0.031295	0.033438	0.077215	0.081799	0.025027	0.029631	0.018254	0.017618	0.018654	0.013894	0.013271	0.016059	0.027151	0.013838
0.018806	0.025208	0.031205	0.027928	0.022851	0.025861	0.017932	0.012537	0.007742	0.009327	0.007345	0.005914	0.003612	0.005439	0.008269	0.006002	0.002955	0.010171	0.010454	0.005914	0.007833	0.013582	0.012537	0.013837	0.009835	0.016080	0.011004	0.009941	0.008642	0.009548	0.015747	0.022829	0.016991	0.014324	0.022095	0.022851	0.021101	0.020272	0.014824	0.024923	0.017127	0.011089	0.012727	0.013840	0.021952	0.019300	0.018637	0.027336	0.029928	0.044001	0.026684	0.030863	0.038954	0.115022	0.016374	0.012249	0.026750	0.020027	0.006223	0.003664	0.007549	0.016044	0.021636	0.022722	0.034091	0.737613	0.727796	0.680714	0.659690	0.275747	0.677184	0.684574	0.721088	0.722789	0.037397	0.016981	0.014153	0.007064	0.002621	0.002576	0.005970	0.006045	0.010744	0.013563	0.014092	0.015021	0.038893	0.017313	0.039615	0.022548	0.017521	0.014609	0.021124	0.011523	0.007282	0.011507	0.011828	0.006218	0.009946	0.010907	0.006728	0.006264	0.005476	0.006048	0.004374	0.008929	0.008883	0.010316	0.010991	0.014114	0.015093	0.028234	0.015204	0.011256	0.013138	0.028638	0.009766	0.018600	0.011536	0.018756	0.020679	0.014519	0.021981	0.030899	0.014995	0.025383	0.049671	0.051753	0.043782	0.050410	0.111020	0.051837	0.027890	0.043134	0.028420	0.020452	0.020529	0.026087	0.027354	0.018082	0.010149	0.013944	0.010619	0.006241	0.002945	0.003372	0.007481	0.003590	0.004083	0.004220	0.012464	0.010038	0.013732	0.008595	0.017439	0.011070	0.014120	0.005146	0.006505	0.022748	0.015147	0.012890	0.013495	0.014918	0.013801	0.018421	0.019444	0.040677	0.018863	0.009929	0.012464	0.019106	0.010501	0.009821	0.009083	0.008681	0.011507	0.013083	0.007032	0.008230	0.007573	0.008690	0.010992	0.010649	0.010241	0.019667	0.015237	0.012650
0.021450	0.027533	0.039127	0.049545	0.062565	0.093045	0.073536	0.018830	0.018555	0.024767	0.010485	0.007229	0.004028	0.006166	0.008305	0.006667	0.003329	0.010732	0.012627	0.007801	0.011313	0.019907	0.027892	0.022556	0.013172	0.021385	0.015154	0.012564	0.010920	0.014763	0.017586	0.014937	0.015349	0.017496	0.011143	0.014047	0.009251	0.012153	0.012919	0.011414	0.013550	0.020650	0.016415	0.013624	0.013586	0.032201	0.019956	0.013485	0.032665	0.023102	0.021055	0.012830	0.020254	0.018910	0.019084	0.012013	0.010932	0.010063	0.011417	0.004100	0.002783	0.004753	0.012060	0.013692	0.020282	0.026727	0.702420	0.715005	0.681002	0.677184	0.305043	0.696386	0.704801	0.742814	0.724682	0.030979	0.016265	0.011219	0.008359	0.006337	0.007162	0.013106	0.016221	0.015652	0.016918	0.018577	0.016354	0.013886	0.014273	0.016219	0.013148	0.013936	0.013476	0.011307	0.008818	0.010951	0.009651	0.007379	0.012405	0.011548	0.006628	0.008484	0.009239	0.009519	0.005209	0.012170	0.014998	0.014747	0.012950	0.022329	0.015653	0.012362	0.010830	0.010757	0.010781	0.012301	0.009693	0.020419	0.013559	0.018622	0.024012	0.017369	0.022079	0.026330	0.016860	0.025631	0.022182	0.020922	0.026514	0.025416	0.029941	0.033189	0.031606	0.046287	0.044040	0.053076	0.052649	0.036894	0.038571	0.041799	0.013464	0.015237	0.012684	0.007564	0.003388	0.004261	0.009053	0.004044	0.004589	0.004888	0.010112	0.009081	0.011172	0.007458	0.008487	0.009060	0.010452	0.004602	0.005474	0.009601	0.013289	0.017502	0.018423	0.016748	0.015758	0.020038	0.015824	0.015011	0.013510	0.009550	0.008879	0.008649	0.013121	0.012652	0.014218	0.016608	0.021573	0.023898	0.011237	0.012734	0.010472	0.011298	0.012428	0.011103	0.010976	0.011159	0.014271	0.011133
0.041285	0.048329	0.063746	0.092154	0.121205	0.110376	0.060212	0.042525	0.041778	0.036755	0.027004	0.022178	0.011059	0.019245	0.020996	0.020091	0.010452	0.030605	0.028585	0.019653	0.027612	0.036848	0.030909	0.035262	0.032286	0.041665	0.031445	0.034142	0.033863	0.030451	0.030108	0.029716	0.024994	0.016915	0.026451	0.032513	0.021286	0.024764	0.037710	0.028169	0.018090	0.024170	0.041585	0.018350	0.034152	0.468196	0.109372	0.030220	0.427351	0.548418	0.025743	0.027430	0.369510	0.086938	0.013106	0.016571	0.025533	0.007544	0.006095	0.005930	0.003503	0.001403	0.002903	0.008972	0.011543	0.018425	0.030295	0.738503	0.743814	0.684574	0.696386	0.297088	0.686938	0.695340	0.744866	0.736700	0.033409	0.019466	0.012529	0.012339	0.019301	0.014860	0.047597	0.030694	0.054453	0.058436	0.056864	0.058602	0.076576	0.056285	0.053678	0.059640	0.050980	0.040238	0.023650	0.038045	0.041346	0.025418	0.038424	0.039730	0.033956	0.026845	0.023556	0.036203	0.016953	0.017310	0.019249	0.030392	0.018577	0.017585	0.018420	0.022018	0.022391	0.021485	0.022206	0.034909	0.023563	0.037960	0.024726	0.031995	0.042853	0.031656	0.029799	0.053499	0.038468	0.029424	0.031762	0.052142	0.038393	0.037746	0.054041	0.049269	0.053189	0.068209	0.040518	0.033070	0.033898	0.043270	0.039836	0.030232	0.022324	0.023840	0.023693	0.017700	0.007467	0.010055	0.018250	0.011160	0.011100	0.010973	0.023866	0.023703	0.026383	0.020599	0.020552	0.018016	0.031104	0.016768	0.012930	0.040013	0.057240	0.054332	0.038305	0.053080	0.030640	0.043068	0.034365	0.035628	0.030890	0.029369	0.026580	0.024587	0.039056	0.041345	0.037712	0.047932	0.068426	0.059780	0.018041	0.019432	0.015099	0.016225	0.016733	0.015317	0.013481	0.017672	0.019342	0.012904
0.028689	0.034210	0.039023	0.045376	0.039387	0.039637	0.030724	0.024439	0.017831	0.014321	0.016193	0.012450	0.006639	0.010907	0.016687	0.012534	0.005660	0.020726	0.020832	0.011438	0.014605	0.021682	0.018810	0.020763	0.021336	0.030307	0.021101	0.024537	0.025762	0.024133	0.033879	0.046731	0.035059	0.022306	0.038658	0.050732	0.036931	0.030676	0.031655	0.041175	0.020532	0.014512	0.037639	0.035582	0.040258	0.114610	0.125586	0.049567	0.039168	0.550751	0.068016	0.025801	0.064079	0.131987	0.009316	0.009634	0.018070	0.008272	0.004138	0.004371	0.005251	0.001868	0.001262	0.001911	0.008396	0.015133	0.022205	0.034254	0.730163	0.721088	0.704801	0.686938	0.295184	0.684116	0.703996	0.716801	0.707575	0.031945	0.024402	0.019221	0.036623	0.021018	0.097479	0.058390	0.067624	0.092223	0.156896	0.055276	0.092992	0.070335	0.038175	0.029491	0.032634	0.020929	0.009566	0.015486	0.017849	0.010186	0.014563	0.016309	0.012845	0.011050	0.008282	0.011272	0.007529	0.009743	0.008949	0.014642	0.013542	0.012970	0.014650	0.032653	0.021969	0.017409	0.019671	0.043225	0.017659	0.027987	0.016897	0.026488	0.031070	0.021724	0.025660	0.047626	0.027071	0.032172	0.054505	0.094356	0.077113	0.086934	0.164982	0.089473	0.062448	0.067060	0.039208	0.024409	0.033072	0.045878	0.044895	0.028293	0.018614	0.022664	0.018519	0.011856	0.005086	0.006737	0.015865	0.007180	0.007150	0.008319	0.022437	0.019418	0.023789	0.018265	0.029444	0.021391	0.032432	0.012630	0.014701	0.053237	0.048189	0.036465	0.032592	0.044198	0.032049	0.042311	0.037567	0.057013	0.029332	0.022871	0.024630	0.025001	0.017804	0.018941	0.015395	0.014848	0.026232	0.024190	0.008545	0.009803	0.009004	0.010523	0.012353	0.013335	0.012468	0.024226	0.020781	0.014438
0.015284	0.020976	0.023841	0.019826	0.015449	0.019009	0.014246	0.009409	0.007276	0.006606	0.005601	0.005242	0.003355	0.004954	0.007102	0.005015	0.002755	0.008708	0.008464	0.004573	0.005529	0.010626	0.009813	0.010394	0.007466	0.012864	0.008180	0.007789	0.007913	0.010110	0.017374	0.020079	0.018435	0.014333	0.019741	0.020055	0.020209	0.019569	0.013053	0.016806	0.017272	0.015493	0.028296	0.030087	0.049123	0.044361	0.029056	0.034663	0.031544	0.035990	0.018529	0.018545	0.017322	0.019526	0.006809	0.005352	0.005451	0.004669	0.003026	0.002640	0.003248	0.002849	0.001700	0.000821	0.001698	0.009196	0.013798	0.020462	0.028832	0.722789	0.742814	0.695340	0.684116	0.282349	0.681318	0.650952	0.703938	0.595340	0.034657	0.047158	0.035752	0.017730	0.030718	0.021009	0.025269	0.024163	0.030825	0.012841	0.023226	0.017325	0.009644	0.006494	0.007979	0.005403	0.003785	0.004534	0.005478	0.003754	0.006810	0.006940	0.004143	0.005068	0.005544	0.005353	0.003300	0.006433	0.006595	0.006523	0.007112	0.009598	0.009705	0.015638	0.008313	0.007259	0.008777	0.014902	0.006430	0.012534	0.007906	0.013292	0.015646	0.010915	0.016867	0.018148	0.010368	0.019713	0.022929	0.024644	0.040014	0.039445	0.073165	0.046102	0.019814	0.027867	0.022179	0.017719	0.019635	0.022634	0.026798	0.014717	0.008031	0.011205	0.009219	0.004985	0.002383	0.003053	0.006637	0.002842	0.002997	0.003883	0.009712	0.008069	0.010461	0.006459	0.012115	0.009757	0.009871	0.003731	0.005897	0.015470	0.010359	0.010093	0.013148	0.012335	0.013374	0.017159	0.017540	0.025933	0.016511	0.010335	0.009455	0.013937	0.009390	0.008462	0.008655	0.009076	0.010463	0.010222	0.006892	0.008752	0.007970	0.008953	0.010317	0.011310	0.010426	0.017780	0.014603	0.012748
0.024071	0.031264	0.037972	0.040096	0.046172	0.050768	0.051163	0.024274	0.034442	0.019203	0.011804	0.009726	0.005912	0.007053	0.010185	0.007385	0.004243	0.013872	0.015978	0.008730	0.012883	0.024694	0.032789	0.024786	0.016239	0.026267	0.015875	0.014362	0.013771	0.017023	0.024034	0.015341	0.020298	0.021283	0.013069	0.017302	0.009800	0.013356	0.020142	0.013395	0.019488	0.145358	0.067118	0.044456	0.041200	0.506321	0.028983	0.012127	0.058750	0.052633	0.022572	0.010673	0.011997	0.009936	0.011917	0.007013	0.006579	0.004523	0.005174	0.002799	0.002960	0.002401	0.002162	0.001340	0.000724	0.001473	0.005513	0.009878	0.018996	0.037397	0.724682	0.744866	0.703996	0.681318	0.246549	0.654824	0.634063	0.611882	0.467758	0.054659	0.128410	0.080454	0.067706	0.036354	0.042902	0.040826	0.021459	0.016846	0.018977	0.020118	0.014388	0.011736	0.012526	0.010411	0.005964	0.007383	0.010337	0.006252	0.010770	0.015297	0.013754	0.011807	0.014619	0.024240	0.008539	0.012231	0.012402	0.015474	0.012828	0.017999	0.012926	0.009070	0.009138	0.008428	0.009544	0.008974	0.007920	0.017342	0.011382	0.017158	0.022077	0.016910	0.020727	0.029043	0.015887	0.027088	0.023362	0.021519	0.028954	0.024707	0.025087	0.038157	0.033293	0.045844	0.040578	0.046297	0.043520	0.034725	0.035780	0.034387	0.013234	0.015771	0.014403	0.007527	0.003648	0.004774	0.010740	0.004535	0.004885	0.005640	0.012423	0.010365	0.013282	0.007677	0.007757	0.012681	0.015731	0.006106	0.008123	0.012597	0.021902	0.027429	0.024931	0.021922	0.020459	0.027412	0.025886	0.018317	0.027928	0.025687	0.014136	0.013739	0.037051	0.030212	0.025547	0.028898	0.036801	0.026285	0.013339	0.014941	0.011448	0.011871	0.011729	0.011849	0.011692	0.011094	0.015071	0.012308
0.042702	0.040795	0.054493	0.075941	0.087188	0.082475	0.067496	0.056634	0.062646	0.053394	0.045764	0.038688	0.019992	0.029082	0.029712	0.031664	0.015999	0.040620	0.053315	0.039161	0.045929	0.057518	0.045592	0.049881	0.052842	0.057220	0.046945	0.062939	0.060376	0.054521	0.062880	0.041305	0.043798	0.024253	0.026300	0.051547	0.022768	0.023795	0.075053	0.046809	0.055939	0.085011	0.573862	0.053866	0.031543	0.586143	0.559585	0.024453	0.046201	0.537335	0.032599	0.012840	0.024966	0.020770	0.008534	0.008239	0.014797	0.005491	0.004160	0.003197	0.004494	0.002734	0.002570	0.003107	0.001375	0.000725	0.001459	0.006724	0.016763	0.016981	0.030979	0.736700	0.716801	0.650952	0.654824	0.155974	0.667924	0.594422	0.543662	0.379599	0.110347	0.273963	0.486841	0.134573	0.179159	0.191697	0.128395	0.079671	0.075874	0.080875	0.054948	0.043753	0.051639	0.048089	0.017334	0.022716	0.032629	0.019820	0.020509	0.035037	0.037722	0.028984	0.018347	0.033741	0.023442	0.016741	0.014106	0.032744	0.030393	0.019498	0.022615	0.020387	0.026315	0.024471	0.028620	0.024960	0.028026	0.037432	0.032471	0.036456	0.052542	0.049212	0.037298	0.073168	0.059566	0.048571	0.050587	0.091535	0.071667	0.071111	0.080831	0.075396	0.098737	0.097175	0.057133	0.038790	0.046276	0.053982	0.059890	0.049609	0.041507	0.038668	0.054876	0.041553	0.017612	0.028127	0.042730	0.024652	0.022022	0.022430	0.033117	0.036363	0.033153	0.035679	0.024157	0.027716	0.042362	0.036995	0.025898	0.038329	0.092209	0.093803	0.056473	0.079971	0.050899	0.071462	0.050887	0.035429	0.049148	0.069669	0.031603	0.019934	0.052930	0.056178	0.032715	0.033616	0.061764	0.051858	0.017232	0.019091	0.014500	0.014803	0.014564	0.013271	0.014494	0.014672	0.027105	0.013548
0.021842	0.028778	0.034372	0.029353	0.027675	0.032880	0.041615	0.018772	0.010488	0.009983	0.009672	0.007625	0.004468	0.006134	0.011816	0.007519	0.004003	0.013772	0.019134	0.009005	0.011802	0.025582	0.040251	0.030614	0.017270	0.026890	0.018056	0.014932	0.015348	0.017647	0.028879	0.021763	0.032219	0.033468	0.015664	0.027056	0.015136	0.014222	0.021491	0.032007	0.045603	0.056740	0.057675	0.064319	0.023822	0.037869	0.073810	0.024314	0.013819	0.033589	0.032909	0.009568	0.009584	0.011642	0.011234	0.005585	0.006555	0.004871	0.005291	0.002445	0.002553	0.001953	0.001606	0.002409	0.002398	0.001017	0.000619	0.001269	0.005992	0.014153	0.016265	0.033409	0.707575	0.703938	0.634063	0.667924	0.092352	0.663684	0.556275	0.420635	0.202440	0.053391	0.387490	0.167512	0.127612	0.118481	0.088416	0.026333	0.029858	0.046171	0.020726	0.011963	0.017296	0.012098	0.006378	0.006859	0.006652	0.004255	0.007002	0.008268	0.005331	0.007208	0.008910	0.007588	0.005445	0.012099	0.011196	0.010778	0.014223	0.025282	0.017487	0.011834	0.009938	0.008030	0.010116	0.010807	0.008065	0.018088	0.012953	0.022794	0.024722	0.018393	0.028720	0.037126	0.018817	0.040348	0.045892	0.043875	0.061898	0.063877	0.083044	0.090886	0.058586	0.072262	0.072748	0.074846	0.089468	0.055857	0.064129	0.059464	0.019226	0.020396	0.020602	0.009240	0.004111	0.005504	0.015153	0.005421	0.005671	0.007626	0.017971	0.013787	0.017647	0.010536	0.011980	0.020371	0.019521	0.007354	0.015240	0.017070	0.021921	0.033781	0.042433	0.040276	0.035660	0.037857	0.032763	0.022083	0.023942	0.018864	0.012738	0.009710	0.016714	0.016240	0.017762	0.017708	0.020380	0.018602	0.012956	0.013540	0.010516	0.011093	0.011701	0.011651	0.012754	0.011769	0.016512	0.014081
0.022521	0.032087	0.036833	0.028690	0.026099	0.030680	0.031283	0.018006	0.009433	0.007875	0.006421	0.006196	0.004337	0.005085	0.010706	0.006474	0.004265	0.013140	0.015268	0.007154	0.010879	0.026859	0.030315	0.030780	0.013716	0.026045	0.014164	0.011863	0.010833	0.014543	0.022506	0.025090	0.032192	0.034358	0.026269	0.024778	0.022463	0.027241	0.034874	0.041201	0.060278	0.070688	0.039624	0.034490	0.029729	0.046980	0.026158	0.021321	0.016965	0.014949	0.014920	0.011506	0.010477	0.009401	0.007564	0.005503	0.003952	0.004201	0.003805	0.002585	0.002427	0.002342	0.002255	0.002642	0.002967	0.003289	0.001531	0.000875	0.001600	0.007064	0.011219	0.019466	0.031945	0.595340	0.611882	0.594422	0.663684	0.036751	0.659580	0.527425	0.241543	0.087084	0.022141	0.101110	0.076510	0.059188	0.029688	0.012607	0.018693	0.017752	0.010005	0.007614	0.011218	0.006296	0.005268	0.005639	0.005353	0.003169	0.005599	0.007483	0.004390	0.005676	0.009456	0.009783	0.004785	0.011615	0.012273	0.009532	0.010209	0.018457	0.015620	0.012303	0.007077	0.006431	0.008564	0.010825	0.006612	0.016219	0.011580	0.021847	0.022245	0.015343	0.026947	0.025093	0.013842	0.034940	0.041355	0.028118	0.041638	0.040131	0.044340	0.057037	0.028886	0.051122	0.059617	0.060396	0.055424	0.048597	0.046235	0.034597	0.013158	0.015441	0.010639	0.004305	0.002704	0.003356	0.006411	0.003131	0.003999	0.006033	0.014082	0.010985	0.016311	0.007910	0.011772	0.018143	0.015903	0.004472	0.009757	0.016110	0.013619	0.017252	0.030829	0.024212	0.027194	0.031652	0.033955	0.028617	0.037760	0.026793	0.015782	0.021204	0.030172	0.023885	0.027843	0.028598	0.028565	0.024926	0.021125	0.023179	0.017182	0.018105	0.018077	0.017547	0.018101	0.018671	0.018657	0.017931
0.033818	0.045524	0.054420	0.049327	0.050770	0.051563	0.052960	0.039957	0.026081	0.022580	0.016230	0.017806	0.010041	0.010656	0.022487	0.015011	0.009253	0.022614	0.024572	0.013537	0.020017	0.037990	0.043008	0.048100	0.025835	0.044770	0.025769	0.023921	0.021680	0.023839	0.033045	0.040137	0.040373	0.042037	0.044737	0.040862	0.027655	0.059387	0.470430	0.110631	0.053931	0.505785	0.523920	0.037976	0.036963	0.437558	0.062141	0.017261	0.021174	0.024334	0.014966	0.011082	0.014823	0.010141	0.008193	0.006818	0.005611	0.004182	0.003807	0.002647	0.003004	0.002717	0.002536	0.002868	0.003572	0.003528	0.003347	0.001729	0.001031	0.002621	0.008359	0.012529	0.024402	0.034657	0.467758	0.543662	0.556275	0.659580	0.014863	0.665582	0.541760	0.234239	0.167341	0.017149	0.181181	0.130733	0.056934	0.024363	0.024011	0.023487	0.016786	0.014693	0.023471	0.017100	0.010863	0.015441	0.018346	0.007387	0.009279	0.014933	0.013112	0.009579	0.013667	0.024428	0.010146	0.016236	0.017162	0.019499	0.015049	0.023207	0.019797	0.016503	0.010281	0.009832	0.012820	0.013957	0.009699	0.024232	0.017337	0.033111	0.034456	0.026577	0.038498	0.039142	0.023441	0.048612	0.054066	0.044173	0.061945	0.055317	0.056840	0.071854	0.044493	0.065224	0.068370	0.065476	0.061935	0.058128	0.053681	0.044878	0.019044	0.024180	0.018868	0.009463	0.004986	0.006405	0.012683	0.006935	0.007446	0.010362	0.024456	0.020573	0.027967	0.016036	0.018398	0.026988	0.030808	0.013129	0.016883	0.027545	0.037411	0.044967	0.049993	0.048088	0.045005	0.063654	0.059839	0.042924	0.074289	0.077001	0.028218	0.037107	0.075835	0.049659	0.042418	0.043546	0.049947	0.043734	0.030573	0.033574	0.024744	0.025755	0.023691	0.022842	0.023345	0.022348	0.023144	0.020243
0.036029	0.049113	0.054987	0.046397	0.041471	0.048245	0.050566	0.034295	0.017619	0.017004	0.015557	0.013626	0.007381	0.010033	0.021512	0.011581	0.007324	0.023198	0.026381	0.014173	0.019023	0.043632	0.052934	0.056856	0.029366	0.050601	0.027385	0.024999	0.023667	0.028789	0.044224	0.057070	0.058099	0.052925	0.048748	0.051925	0.041317	0.054159	0.183207	0.111003	0.051566	0.075165	0.464679	0.049536	0.027144	0.081030	0.084204	0.019262	0.018415	0.025028	0.018414	0.011940	0.014292	0.014319	0.009307	0.007769	0.005904	0.005112	0.003806	0.002842	0.003207	0.003260	0.003218	0.003324	0.003956	0.004516	0.004312	0.004376	0.002470	0.002576	0.006337	0.012339	0.019221	0.047158	0.054659	0.379599	0.420635	0.527425	0.665582	0.001318	0.663311	0.575074	0.308773	0.144650	0.034591	0.211365	0.114630	0.047494	0.047341	0.030498	0.018411	0.014373	0.024629	0.015493	0.011566	0.011592	0.012972	0.006153	0.008257	0.008992	0.006674	0.006529	0.009385	0.010862	0.007473	0.015723	0.015660	0.014760	0.016198	0.025282	0.022201	0.020471	0.012097	0.012630	0.015910	0.018875	0.011323	0.028950	0.019593	0.035830	0.036314	0.026370	0.039959	0.038631	0.026215	0.057255	0.065711	0.048773	0.076406	0.071946	0.076032	0.090219	0.052916	0.080552	0.083148	0.079799	0.080942	0.066794	0.069063	0.062205	0.024522	0.030415	0.023559	0.011457	0.005479	0.007001	0.014890	0.007320	0.007695	0.011727	0.028772	0.023243	0.032949	0.016988	0.025764	0.031835	0.035756	0.012796	0.025119	0.034902	0.039471	0.057163	0.068892	0.063859	0.060245	0.068183	0.065054	0.044386	0.058938	0.053795	0.026603	0.027891	0.048297	0.044457	0.041150	0.038710	0.040099	0.038725	0.028921	0.031002	0.024834	0.025449	0.024082	0.026492	0.026600	0.028576	0.026287	0.024977
0.047535	0.059404	0.072598	0.066931	0.061141	0.069868	0.085240	0.049702	0.028886	0.033206	0.029732	0.023583	0.011158	0.017716	0.028386	0.016638	0.009948	0.030275	0.037207	0.021657	0.026347	0.053108	0.077239	0.071712	0.043191	0.066154	0.047682	0.043554	0.042975	0.055964	0.083314	0.075854	0.063003	0.062839	0.053979	0.052158	0.030209	0.061108	0.111117	0.057082	0.050687	0.079887	0.099501	0.044927	0.021223	0.041979	0.037342	0.014618	0.012945	0.021470	0.020672	0.008934	0.010584	0.011214	0.013480	0.008390	0.009233	0.006354	0.006417	0.003593	0.003936	0.003697	0.003766	0.003681	0.004227	0.004015	0.004201	0.004722	0.006351	0.005970	0.007162	0.019301	0.036623	0.035752	0.128410	0.110347	0.202440	0.241543	0.541760	0.663311	0.000070	0.684118	0.587756	0.269565	0.222274	0.040923	0.181015	0.058808	0.068627	0.042873	0.014707	0.011134	0.017427	0.012998	0.008867	0.010617	0.011765	0.007368	0.009604	0.010282	0.006798	0.006907	0.008559	0.010216	0.007552	0.016455	0.019333	0.020195	0.021923	0.032364	0.025545	0.022956	0.015621	0.015576	0.020612	0.017733	0.016782	0.034427	0.027414	0.040198	0.047746	0.035128	0.049603	0.056468	0.039520	0.067987	0.075895	0.065459	0.093037	0.091511	0.088164	0.098665	0.073199	0.106811	0.100519	0.098384	0.098306	0.069341	0.081879	0.083638	0.030757	0.039213	0.035986	0.020266	0.009341	0.011991	0.028877	0.012526	0.012589	0.016781	0.034302	0.030106	0.038889	0.025765	0.030109	0.036508	0.041398	0.016832	0.030475	0.036879	0.050550	0.079463	0.077705	0.084636	0.073502	0.076390	0.067082	0.044938	0.058727	0.051554	0.029329	0.025205	0.051288	0.050207	0.049230	0.049392	0.055443	0.056284	0.040445	0.044966	0.032421	0.032733	0.030083	0.027151	0.031143	0.028669	0.036772	0.028246
0.040057	0.057803	0.060381	0.046885	0.040754	0.053498	0.044827	0.034651	0.017173	0.017599	0.016893	0.014075	0.007604	0.012354	0.022973	0.012065	0.008597	0.024437	0.028918	0.013965	0.017132	0.041005	0.041166	0.054806	0.030767	0.051356	0.033756	0.042095	0.037650	0.057426	0.102285	0.128612	0.087851	0.061365	0.266461	0.116965	0.053270	0.119727	0.499106	0.068390	0.037142	0.074116	0.076520	0.020154	0.028660	0.036523	0.030600	0.023710	0.028353	0.027711	0.015908	0.017029	0.022920	0.019318	0.009356	0.009862	0.010124	0.007529	0.004940	0.004666	0.004849	0.005015	0.006744	0.005397	0.006159	0.007865	0.008235	0.010925	0.007774	0.006045	0.013106	0.014860	0.021018	0.017730	0.080454	0.273963	0.053391	0.087084	0.234239	0.575074	0.684118	0.000006	0.705572	0.626511	0.403082	0.326059	0.062192	0.095159	0.083814	0.065457	0.015147	0.005435	0.007318	0.005802	0.005066	0.005927	0.007737	0.004134	0.006769	0.008374	0.004602	0.004320	0.005655	0.006136	0.004535	0.009948	0.012686	0.013457	0.014375	0.018835	0.023550	0.030266	0.014443	0.015647	0.020687	0.027028	0.014122	0.029678	0.020147	0.030654	0.034748	0.023576	0.035851	0.038140	0.028750	0.052849	0.072500	0.058800	0.096331	0.104009	0.117923	0.084381	0.047505	0.073137	0.067175	0.046267	0.044294	0.048704	0.055693	0.039249	0.020155	0.030026	0.020093	0.010981	0.005558	0.007156	0.017778	0.008151	0.008638	0.013958	0.033370	0.024968	0.039991	0.023804	0.040754	0.032504	0.047068	0.015375	0.024583	0.056250	0.047421	0.053050	0.059336	0.064736	0.070363	0.071601	0.074600	0.069238	0.066440	0.056503	0.037327	0.043038	0.050505	0.051928	0.047640	0.044017	0.043965	0.041007	0.034111	0.035592	0.030709	0.032436	0.032065	0.033113	0.037522	0.052663	0.039556	0.034492
0.071482	0.074590	0.087872	0.096382	0.092915	0.107312	0.091772	0.084173	0.081889	0.080092	0.085824	0.079858	0.037906	0.057740	0.059984	0.057927	0.032981	0.061554	0.086978	0.071494	0.071136	0.098533	0.103210	0.120573	0.104839	0.105689	0.103565	0.136924	0.138848	0.182964	0.181924	0.145438	0.117612	0.046226	0.172747	0.461838	0.044874	0.068817	0.582665	0.461495	0.055236	0.075269	0.469778	0.037825	0.024171	0.065598	0.063117	0.019880	0.025633	0.063018	0.020704	0.012954	0.025445	0.022615	0.013180	0.014615	0.029845	0.012414	0.008552	0.006886	0.009721	0.006627	0.006161	0.006678	0.008581	0.008453	0.007836	0.013947	0.029104	0.010744	0.016221	0.047597	0.097479	0.030718	0.067706	0.486841	0.387490	0.022141	0.167341	0.308773	0.587756	0.705572	0.000003	0.758136	0.695995	0.516740	0.415489	0.048991	0.114194	0.075314	0.056566	0.021647	0.013478	0.016192	0.011542	0.018323	0.028238	0.017784	0.015071	0.025711	0.022577	0.014257	0.010509	0.016429	0.013801	0.012842	0.014785	0.032837	0.033397	0.024574	0.031310	0.032837	0.036654	0.037375	0.045019	0.033235	0.042545	0.052596	0.052525	0.051584	0.079255	0.070286	0.062544	0.099797	0.105259	0.084449	0.106481	0.138704	0.119333	0.126621	0.132486	0.123027	0.135520	0.161016	0.106371	0.067474	0.069468	0.071505	0.082601	0.071221	0.057799	0.070117	0.080283	0.064649	0.034342	0.048225	0.062967	0.045966	0.043202	0.044774	0.068428	0.071649	0.063476	0.084432	0.068934	0.052760	0.075874	0.087152	0.078321	0.065583	0.158358	0.166523	0.094835	0.161720	0.114862	0.120977	0.088085	0.056132	0.086730	0.115523	0.055920	0.039488	0.082481	0.096128	0.067175	0.067794	0.096673	0.091713	0.048281	0.049013	0.038452	0.036998	0.034871	0.031303	0.040339	0.037910	0.060067	0.029502
0.072675	0.081662	0.096460	0.099419	0.087779	0.113232	0.113601	0.084440	0.048060	0.051483	0.052009	0.040104	0.021075	0.033570	0.044492	0.032528	0.022625	0.047017	0.059261	0.041843	0.042235	0.072223	0.083733	0.093905	0.063737	0.087790	0.079535	0.102434	0.103822	0.139493	0.145656	0.124185	0.095778	0.052663	0.065898	0.074788	0.038866	0.053918	0.064014	0.055991	0.037950	0.034727	0.054645	0.024856	0.022515	0.036204	0.040074	0.017749	0.017315	0.034554	0.020069	0.011851	0.018893	0.022039	0.015094	0.016085	0.021479	0.015246	0.011387	0.009574	0.010859	0.008207	0.006756	0.006606	0.007909	0.008661	0.008012	0.013057	0.022829	0.013563	0.015652	0.030694	0.058390	0.021009	0.036354	0.134573	0.167512	0.101110	0.017149	0.144650	0.269565	0.626511	0.758136	0.000003	0.762116	0.687011	0.541418	0.409285	0.034474	0.097401	0.042681	0.024571	0.013228	0.005305	0.004534	0.009297	0.012869	0.008948	0.011677	0.014503	0.010328	0.008324	0.008493	0.009006	0.007909	0.009599	0.012478	0.018851	0.022959	0.024700	0.030192	0.029947	0.024689	0.026104	0.031783	0.028197	0.028106	0.049802	0.046226	0.055585	0.074694	0.059552	0.063766	0.073625	0.076050	0.087844	0.106891	0.103965	0.126519	0.119890	0.120034	0.123636	0.104956	0.131369	0.109651	0.085392	0.085052	0.074914	0.085645	0.074164	0.046416	0.052647	0.049191	0.033021	0.019072	0.021192	0.035077	0.023692	0.021351	0.029339	0.056102	0.055529	0.053795	0.046342	0.062294	0.055071	0.056924	0.047225	0.067889	0.056147	0.100485	0.133387	0.093115	0.137887	0.104437	0.107515	0.087955	0.057371	0.073913	0.095462	0.053745	0.040046	0.076237	0.092785	0.074385	0.074512	0.089620	0.079292	0.056327	0.057009	0.045228	0.045118	0.042027	0.041012	0.047437	0.043302	0.053215	0.033463
0.093096	0.080149	0.109731	0.151010	0.120185	0.136490	0.151159	0.097353	0.067218	0.097257	0.115233	0.065931	0.039454	0.060046	0.052860	0.054275	0.033298	0.058938	0.070669	0.066678	0.069136	0.084973	0.077789	0.094634	0.090923	0.095651	0.128005	0.175327	0.149023	0.159966	0.164887	0.108926	0.079999	0.039079	0.098126	0.095493	0.032287	0.054195	0.109311	0.046385	0.042963	0.044758	0.068698	0.028590	0.020510	0.050825	0.044566	0.017012	0.018583	0.061375	0.025684	0.011387	0.022227	0.025467	0.017501	0.016006	0.034890	0.016608	0.013576	0.009864	0.015202	0.010016	0.006701	0.007669	0.010157	0.008438	0.006962	0.013524	0.036428	0.014092	0.016918	0.054453	0.067624	0.025269	0.042902	0.179159	0.127612	0.076510	0.181181	0.034591	0.222274	0.403082	0.695995	0.762116	0.000007	0.778454	0.695128	0.577938	0.451818	0.041579	0.091692	0.048865	0.045191	0.015822	0.004697	0.008870	0.016421	0.013509	0.014630	0.018646	0.016622	0.014210	0.009950	0.013350	0.011765	0.009501	0.009123	0.022901	0.026128	0.017611	0.025265	0.027057	0.030050	0.031060	0.037565	0.026634	0.036778	0.050906	0.054556	0.047097	0.071588	0.067778	0.048528	0.079121	0.094765	0.080671	0.083996	0.106315	0.083121	0.089932	0.082051	0.084643	0.099020	0.118428	0.084970	0.052576	0.053215	0.066987	0.071215	0.055849	0.052236	0.057196	0.073103	0.055984	0.033406	0.043583	0.058803	0.046119	0.041006	0.042865	0.062348	0.070078	0.049513	0.055681	0.042894	0.034373	0.050335	0.054244	0.040463	0.033395	0.107237	0.118168	0.059941	0.102495	0.076092	0.074062	0.052743	0.035540	0.058401	0.073329	0.041531	0.029659	0.063258	0.079704	0.062182	0.068023	0.098183	0.088957	0.054066	0.056646	0.045228	0.045693	0.040103	0.030512	0.041531	0.032164	0.064251	0.026811
0.078212	0.074880	0.098609	0.128539	0.105106	0.144955	0.127725	0.073665	0.084814	0.120110	0.096489	0.060071	0.045829	0.073455	0.057975	0.064036	0.046714	0.079665	0.107415	0.113888	0.104885	0.127994	0.135613	0.137246	0.151801	0.143612	0.174963	0.237248	0.255701	0.292050	0.260352	0.308720	0.307241	0.051104	0.446836	0.503610	0.030711	0.049154	0.472647	0.076359	0.053576	0.048841	0.119312	0.028821	0.021394	0.045544	0.056983	0.014476	0.014078	0.079395	0.033116	0.010623	0.020675	0.035833	0.016776	0.015893	0.035758	0.018163	0.011961	0.010634	0.017010	0.011051	0.006664	0.007900	0.010064	0.009885	0.007679	0.014334	0.047313	0.015021	0.018577	0.058436	0.092223	0.024163	0.040826	0.191697	0.118481	0.059188	0.130733	0.211365	0.040923	0.326059	0.516740	0.687011	0.778454	0.000032	0.758158	0.702031	0.578248	0.540406	0.043295	0.079344	0.063967	0.054344	0.009559	0.005646	0.011573	0.011251	0.011764	0.018632	0.018653	0.011707	0.009644	0.014638	0.011729	0.007921	0.009275	0.019242	0.022191	0.016219	0.026039	0.024163	0.038162	0.035245	0.043792	0.025285	0.042311	0.047083	0.053050	0.050089	0.077954	0.074380	0.052326	0.086502	0.101352	0.074504	0.089807	0.115694	0.082371	0.092978	0.098010	0.097138	0.133990	0.165417	0.120798	0.081649	0.088049	0.098633	0.113838	0.092129	0.083719	0.086567	0.107697	0.085430	0.040951	0.063689	0.083183	0.062463	0.046391	0.060742	0.088397	0.072102	0.055690	0.084268	0.059814	0.043694	0.072579	0.097821	0.071941	0.050473	0.145817	0.162527	0.071759	0.170375	0.121366	0.125379	0.091376	0.047794	0.080647	0.133794	0.055621	0.034089	0.078827	0.096797	0.063475	0.066948	0.098660	0.097825	0.052690	0.051013	0.038234	0.036931	0.032394	0.025258	0.031328	0.023728	0.045681	0.021365
0.090452	0.082907	0.096373	0.101430	0.091591	0.119096	0.132098	0.054163	0.054557	0.074415	0.056102	0.029156	0.024360	0.040819	0.041388	0.034595	0.021764	0.052551	0.082971	0.076566	0.063957	0.100570	0.171005	0.121527	0.130762	0.177983	0.173134	0.169977	0.203144	0.238953	0.176824	0.164980	0.177675	0.051826	0.062556	0.353419	0.018086	0.027377	0.078992	0.058141	0.032785	0.055619	0.067932	0.042461	0.014541	0.042309	0.049573	0.009950	0.009604	0.058747	0.040121	0.007470	0.014096	0.025627	0.022725	0.013767	0.030426	0.017612	0.020058	0.010422	0.016837	0.011551	0.006421	0.008946	0.011275	0.010383	0.006878	0.012864	0.062685	0.038893	0.016354	0.056864	0.156896	0.030825	0.021459	0.128395	0.088416	0.029688	0.056934	0.114630	0.181015	0.062192	0.415489	0.541418	0.695128	0.758158	0.000411	0.743411	0.695073	0.624898	0.533815	0.036025	0.065067	0.041195	0.017013	0.007188	0.004739	0.003457	0.006870	0.010159	0.009474	0.008300	0.007866	0.010423	0.009107	0.010128	0.009416	0.016883	0.020342	0.024217	0.023784	0.020209	0.023215	0.023973	0.028303	0.018138	0.032117	0.057432	0.060850	0.062928	0.098118	0.087320	0.067023	0.109315	0.108414	0.105840	0.110867	0.142070	0.119177	0.111780	0.117639	0.139255	0.166607	0.206387	0.167616	0.149559	0.157721	0.119140	0.137983	0.148705	0.075936	0.085451	0.073967	0.051743	0.027032	0.030648	0.054850	0.033868	0.030328	0.039271	0.093475	0.077792	0.058906	0.074937	0.111936	0.067754	0.077520	0.077619	0.128319	0.035760	0.123253	0.128447	0.066780	0.175156	0.106272	0.131193	0.093115	0.036784	0.060688	0.118096	0.051448	0.020177	0.063490	0.087355	0.061446	0.068948	0.097084	0.087126	0.052451	0.049452	0.038073	0.034282	0.030338	0.024087	0.030594	0.020348	0.044712	0.022846
0.099853	0.070176	0.087087	0.161462	0.123757	0.141058	0.198999	0.106786	0.084957	0.170951	0.185815	0.064936	0.065845	0.113191	0.073268	0.074537	0.055522	0.076319	0.102904	0.111457	0.099332	0.098584	0.106315	0.098115	0.134057	0.123294	0.169538	0.155177	0.135310	0.133290	0.115535	0.075402	0.063056	0.026685	0.039563	0.075459	0.016343	0.023418	0.084893	0.034288	0.040437	0.040082	0.080261	0.026867	0.014138	0.037596	0.040910	0.009781	0.010643	0.058614	0.021626	0.007821	0.016251	0.025595	0.013526	0.012446	0.035399	0.016677	0.011343	0.009381	0.018815	0.012996	0.006520	0.009510	0.016206	0.012752	0.007478	0.019399	0.074758	0.017313	0.013886	0.058602	0.055276	0.012841	0.016846	0.079671	0.026333	0.012607	0.024363	0.047494	0.058808	0.095159	0.048991	0.409285	0.577938	0.702031	0.743411	0.005531	0.738012	0.710525	0.656180	0.640969	0.065472	0.101675	0.026740	0.037014	0.020075	0.003947	0.003431	0.011590	0.016776	0.013244	0.008609	0.015165	0.018512	0.010490	0.008261	0.020112	0.026383	0.013451	0.021188	0.016596	0.029714	0.029298	0.043654	0.022366	0.058979	0.073285	0.101305	0.068668	0.135547	0.133875	0.065057	0.131402	0.177651	0.113256	0.111807	0.168584	0.103346	0.103529	0.077667	0.082003	0.141313	0.136207	0.086431	0.055975	0.063902	0.086613	0.099276	0.083107	0.086208	0.093594	0.117062	0.088920	0.063196	0.078017	0.087883	0.086784	0.073403	0.073082	0.108389	0.138921	0.059176	0.101549	0.113281	0.053598	0.065840	0.141809	0.077246	0.020479	0.143925	0.152819	0.040259	0.116000	0.065775	0.092211	0.057921	0.027280	0.056948	0.095767	0.033090	0.021445	0.071787	0.075867	0.054530	0.062878	0.104283	0.093027	0.045608	0.044698	0.034824	0.031515	0.026651	0.019211	0.024018	0.016209	0.048812	0.018408
0.083228	0.078338	0.096768	0.132243	0.099360	0.147282	0.252557	0.078079	0.066182	0.174011	0.134216	0.042505	0.040431	0.083991	0.058532	0.053757	0.040833	0.069440	0.100018	0.112481	0.108420	0.123097	0.184462	0.168560	0.193072	0.167249	0.167433	0.252774	0.193810	0.180083	0.214989	0.219597	0.158549	0.051618	0.068194	0.094294	0.012980	0.020614	0.055049	0.030373	0.034959	0.059071	0.066816	0.044982	0.014858	0.048538	0.072761	0.015279	0.013105	0.105805	0.091525	0.010039	0.020039	0.059785	0.037312	0.016358	0.039278	0.024456	0.021926	0.012719	0.021633	0.016100	0.007318	0.012165	0.021318	0.017885	0.008712	0.020238	0.083134	0.039615	0.014273	0.076576	0.092992	0.023226	0.018977	0.075874	0.029858	0.018693	0.024011	0.047341	0.068627	0.083814	0.114194	0.034474	0.451818	0.578248	0.695073	0.738012	0.027316	0.774438	0.704289	0.695887	0.682191	0.047356	0.023755	0.014192	0.017465	0.004509	0.001358	0.002090	0.005645	0.006546	0.006487	0.008290	0.008835	0.011304	0.008890	0.013168	0.018060	0.018833	0.017047	0.012283	0.019109	0.019250	0.028550	0.018488	0.032164	0.052439	0.055978	0.056229	0.084545	0.073545	0.053824	0.083415	0.086460	0.085725	0.080427	0.090943	0.082669	0.078601	0.065738	0.089982	0.111382	0.134013	0.134372	0.126905	0.155137	0.144063	0.158485	0.159923	0.096581	0.115037	0.085218	0.056050	0.034341	0.044939	0.062919	0.038548	0.038962	0.050116	0.079753	0.065747	0.064541	0.065313	0.053817	0.040683	0.066655	0.058655	0.055266	0.017456	0.069136	0.095886	0.041989	0.094416	0.069275	0.085168	0.054570	0.022745	0.045574	0.065532	0.026981	0.016180	0.050555	0.063817	0.053337	0.058340	0.079603	0.077576	0.046686	0.042977	0.034164	0.029773	0.025878	0.021364	0.025918	0.017111	0.040344	0.021495
0.077539	0.069450	0.078500	0.091900	0.098337	0.136403	0.123555	0.062018	0.084260	0.136099	0.083326	0.056093	0.077630	0.117761	0.077286	0.096588	0.107136	0.120977	0.155249	0.196564	0.183753	0.196731	0.220714	0.212188	0.333269	0.312955	0.223369	0.334430	0.437887	0.359141	0.287507	0.364309	0.285702	0.049311	0.092760	0.237327	0.018905	0.026807	0.064860	0.033838	0.034076	0.034186	0.059569	0.025457	0.015040	0.038127	0.053495	0.012284	0.011776	0.065968	0.033011	0.009743	0.019851	0.045919	0.017587	0.012786	0.030114	0.019812	0.012618	0.011108	0.018900	0.016305	0.008885	0.011854	0.021995	0.017857	0.010420	0.022051	0.061189	0.022548	0.016219	0.056285	0.070335	0.017325	0.020118	0.080875	0.046171	0.017752	0.023487	0.030498	0.042873	0.065457	0.075314	0.097401	0.041579	0.540406	0.624898	0.710525	0.774438	0.046601	0.804483	0.765207	0.791960	0.763193	0.048491	0.021468	0.014212	0.016150	0.003459	0.000987	0.001523	0.004366	0.005110	0.008084	0.009786	0.007741	0.008943	0.013699	0.016655	0.010698	0.016930	0.013863	0.022273	0.022494	0.039000	0.027676	0.055602	0.070710	0.086410	0.078755	0.114399	0.097088	0.074617	0.105151	0.112986	0.094375	0.113562	0.154314	0.114463	0.116936	0.127544	0.128362	0.169401	0.175828	0.150961	0.119035	0.146074	0.177788	0.209773	0.205722	0.195020	0.174835	0.157797	0.132018	0.081028	0.092183	0.111752	0.080811	0.059625	0.099996	0.162003	0.101236	0.093001	0.144903	0.149106	0.062093	0.116479	0.149772	0.115016	0.038070	0.132172	0.135151	0.047606	0.142349	0.079922	0.115485	0.089391	0.039996	0.064446	0.091363	0.034936	0.022100	0.055374	0.071226	0.058501	0.064252	0.090273	0.080957	0.043857	0.040907	0.030634	0.027560	0.022856	0.018708	0.022209	0.016141	0.034882	0.017624
0.090300	0.059576	0.063542	0.121478	0.099616	0.116224	0.111465	0.053081	0.073971	0.149356	0.168307	0.055766	0.085162	0.185346	0.116280	0.072497	0.086413	0.119903	0.142520	0.112310	0.118865	0.171211	0.160773	0.108298	0.169144	0.205891	0.164279	0.162537	0.199475	0.214876	0.128264	0.100561	0.070936	0.020063	0.036779	0.070985	0.014095	0.024632	0.072210	0.033418	0.028083	0.028210	0.055800	0.017957	0.009808	0.039553	0.041337	0.010462	0.012994	0.069079	0.026441	0.010157	0.025903	0.044730	0.018771	0.013656	0.046532	0.023826	0.013325	0.012283	0.028904	0.019586	0.010078	0.016836	0.036387	0.024100	0.010276	0.029675	0.065547	0.017521	0.013148	0.053678	0.038175	0.009644	0.014388	0.054948	0.020726	0.010005	0.016786	0.018411	0.014707	0.015147	0.056566	0.042681	0.091692	0.043295	0.533815	0.656180	0.704289	0.804483	0.052626	0.841416	0.797242	0.825240	0.806271	0.030841	0.015624	0.012219	0.008979	0.003049	0.000917	0.001685	0.004746	0.011759	0.013695	0.008442	0.007733	0.020185	0.021280	0.008675	0.014733	0.013905	0.026401	0.034369	0.052924	0.039578	0.094627	0.117785	0.147856	0.104807	0.177695	0.159687	0.078472	0.165513	0.207808	0.116605	0.128418	0.207216	0.132626	0.121995	0.105338	0.106143	0.160732	0.149919	0.095929	0.062216	0.085504	0.141815	0.175397	0.155866	0.146363	0.139520	0.189112	0.178303	0.101438	0.103415	0.191846	0.217124	0.090584	0.114117	0.287785	0.247809	0.088049	0.165260	0.210548	0.078827	0.098911	0.159064	0.054680	0.020143	0.148742	0.114923	0.028022	0.094582	0.054575	0.088524	0.067099	0.033901	0.067714	0.092650	0.031220	0.023968	0.065918	0.072257	0.054924	0.061504	0.102914	0.091407	0.043002	0.042294	0.032395	0.028173	0.024248	0.017137	0.022185	0.016110	0.045564	0.016079
0.086465	0.056932	0.062022	0.126462	0.103136	0.121089	0.155053	0.071281	0.079802	0.247879	0.238852	0.082108	0.141135	0.270373	0.124835	0.116593	0.153544	0.120688	0.138110	0.124426	0.134697	0.119189	0.096056	0.106798	0.142589	0.096692	0.134763	0.174858	0.132966	0.120170	0.104438	0.073342	0.050197	0.016790	0.033363	0.064494	0.017174	0.023230	0.071043	0.032140	0.033424	0.024787	0.065515	0.016955	0.011793	0.040371	0.041278	0.010665	0.013848	0.067652	0.020698	0.010236	0.027078	0.043981	0.016143	0.013397	0.050056	0.026633	0.012236	0.013738	0.034271	0.023645	0.011040	0.018809	0.057839	0.030715	0.012331	0.048962	0.102393	0.014609	0.013936	0.059640	0.029491	0.006494	0.011736	0.043753	0.011963	0.007614	0.014693	0.014373	0.011134	0.005435	0.021647	0.024571	0.048865	0.079344	0.036025	0.640969	0.695887	0.765207	0.841416	0.094496	0.854462	0.824303	0.827200	0.845076	0.029750	0.014431	0.008933	0.009565	0.003933	0.000875	0.001176	0.006899	0.011078	0.007237	0.006947	0.014727	0.018455	0.006161	0.013102	0.011610	0.026795	0.030866	0.057176	0.034246	0.097626	0.106347	0.148257	0.091451	0.165537	0.157336	0.069110	0.140719	0.200245	0.097001	0.090045	0.136421	0.075729	0.081112	0.062304	0.054809	0.104928	0.098112	0.064550	0.039427	0.043947	0.094147	0.104193	0.062475	0.107391	0.110474	0.107680	0.096092	0.093981	0.100565	0.101613	0.166158	0.098721	0.098300	0.150803	0.200968	0.074593	0.122116	0.112428	0.043920	0.075852	0.151615	0.040617	0.016243	0.117345	0.124538	0.028057	0.077902	0.051433	0.069204	0.046182	0.025946	0.056066	0.077595	0.026791	0.021683	0.058030	0.074653	0.061095	0.065784	0.102192	0.101674	0.050996	0.051188	0.039121	0.034629	0.028672	0.019872	0.025927	0.019679	0.048597	0.018156
0.082169	0.062811	0.068074	0.110942	0.108330	0.127704	0.098531	0.063091	0.097934	0.192534	0.105216	0.089299	0.159951	0.195587	0.086413	0.189130	0.252093	0.177599	0.185640	0.278086	0.310573	0.208226	0.127182	0.204777	0.441979	0.215899	0.182883	0.386101	0.387154	0.243422	0.152639	0.130238	0.073337	0.021243	0.036426	0.058486	0.018808	0.026892	0.067215	0.032760	0.032137	0.027581	0.060695	0.017824	0.011818	0.042580	0.043838	0.012917	0.016648	0.069329	0.021948	0.011097	0.027773	0.042460	0.016697	0.015934	0.056990	0.028906	0.014306	0.017274	0.039170	0.030715	0.013552	0.021982	0.062995	0.041542	0.015132	0.045762	0.121503	0.021124	0.013476	0.050980	0.032634	0.007979	0.012526	0.051639	0.017296	0.011218	0.023471	0.024629	0.017427	0.007318	0.013478	0.013228	0.045191	0.063967	0.065067	0.065472	0.682191	0.791960	0.797242	0.854462	0.206276	0.846257	0.823397	0.856749	0.861586	0.027587	0.013428	0.010184	0.011399	0.003108	0.000642	0.001593	0.005892	0.007001	0.007247	0.014502	0.014725	0.007357	0.014221	0.011708	0.023836	0.027121	0.048405	0.037831	0.073036	0.077510	0.096065	0.074953	0.108515	0.108752	0.057884	0.100676	0.126518	0.073352	0.081505	0.123684	0.071489	0.078647	0.073197	0.071619	0.135044	0.142712	0.100303	0.072299	0.086413	0.147683	0.147767	0.134726	0.207840	0.182564	0.143636	0.140707	0.122615	0.151004	0.115699	0.090645	0.098067	0.135278	0.110157	0.083018	0.106503	0.147548	0.062699	0.030437	0.110161	0.137427	0.030860	0.027661	0.135353	0.123808	0.030805	0.079786	0.049842	0.054955	0.041811	0.023340	0.050115	0.064837	0.028400	0.020645	0.051423	0.072583	0.066717	0.075003	0.106923	0.104271	0.050492	0.044465	0.036862	0.031517	0.026726	0.020161	0.026726	0.019006	0.045365	0.019557
0.068477	0.040292	0.040172	0.080069	0.078763	0.091994	0.041835	0.034493	0.094842	0.147439	0.071838	0.067799	0.193034	0.214262	0.071370	0.154378	0.300011	0.202152	0.142590	0.244911	0.264647	0.297093	0.108290	0.093842	0.400757	0.350248	0.184352	0.285536	0.411251	0.273467	0.107112	0.076506	0.044603	0.010193	0.024661	0.049352	0.010970	0.017197	0.061746	0.021742	0.024558	0.016600	0.055243	0.010224	0.007142	0.031856	0.033152	0.008387	0.011202	0.060414	0.014916	0.007965	0.021864	0.030485	0.009952	0.010598	0.042410	0.017405	0.008761	0.010194	0.028069	0.019394	0.009127	0.015390	0.039247	0.023425	0.011137	0.030419	0.075925	0.011523	0.011307	0.040238	0.020929	0.005403	0.010411	0.048089	0.012098	0.006296	0.017100	0.015493	0.012998	0.005802	0.016192	0.005305	0.015822	0.054344	0.041195	0.101675	0.047356	0.763193	0.825240	0.824303	0.846257	0.286880	0.847689	0.833394	0.872264	0.872434	0.024275	0.009691	0.009603	0.008841	0.001463	0.000794	0.001703	0.003278	0.004579	0.012143	0.014016	0.004100	0.010512	0.009354	0.028833	0.033618	0.068041	0.040527	0.123438	0.085579	0.135118	0.074497	0.139000	0.130956	0.047115	0.135115	0.181807	0.069737	0.077808	0.165751	0.068134	0.071398	0.068660	0.053849	0.145606	0.116739	0.054043	0.030668	0.042472	0.105371	0.141823	0.127596	0.245389	0.155826	0.223323	0.325300	0.197153	0.181250	0.266543	0.295748	0.145388	0.194874	0.256329	0.140388	0.089271	0.204133	0.126864	0.023977	0.097062	0.183586	0.028467	0.015490	0.149635	0.108938	0.016465	0.066083	0.036382	0.051057	0.043053	0.024292	0.051149	0.066182	0.020765	0.015681	0.041177	0.051696	0.041073	0.048714	0.083981	0.077932	0.028540	0.023979	0.019275	0.016869	0.013873	0.009832	0.013746	0.009918	0.030943	0.011016
0.055595	0.040930	0.036090	0.056305	0.049723	0.051063	0.029260	0.025923	0.037768	0.070712	0.078588	0.038039	0.087751	0.228350	0.118059	0.071775	0.189358	0.257688	0.131868	0.080500	0.131279	0.211844	0.071930	0.050730	0.124992	0.123672	0.106700	0.121186	0.126892	0.099060	0.068902	0.051707	0.036484	0.013241	0.026799	0.045194	0.013318	0.016527	0.042428	0.020573	0.017531	0.013314	0.037137	0.009831	0.007503	0.026928	0.027602	0.009210	0.011847	0.038404	0.011321	0.008044	0.018564	0.021866	0.008717	0.010004	0.033048	0.016957	0.009235	0.014346	0.034295	0.028496	0.012474	0.023604	0.052023	0.023086	0.012530	0.036186	0.042622	0.007282	0.008818	0.023650	0.009566	0.003785	0.005964	0.017334	0.006378	0.005268	0.010863	0.011566	0.008867	0.005066	0.011542	0.004534	0.004697	0.009559	0.017013	0.026740	0.023755	0.048491	0.806271	0.827200	0.823397	0.847689	0.340568	0.853716	0.843978	0.867617	0.870633	0.025854	0.018584	0.013728	0.007960	0.003136	0.000911	0.001292	0.004025	0.007661	0.010006	0.005995	0.012510	0.012870	0.029560	0.044361	0.085431	0.070308	0.140950	0.137880	0.174985	0.113373	0.177781	0.165517	0.076113	0.153136	0.190882	0.096289	0.091343	0.138946	0.081938	0.082409	0.066055	0.055003	0.091393	0.085265	0.053676	0.029714	0.034251	0.104002	0.116506	0.074732	0.150932	0.136427	0.178576	0.221707	0.148205	0.123638	0.220448	0.323709	0.124019	0.147283	0.261362	0.236430	0.090907	0.125344	0.108217	0.035833	0.071570	0.097902	0.021704	0.015171	0.074327	0.064825	0.019000	0.045283	0.033742	0.047167	0.039246	0.024650	0.048362	0.057432	0.025926	0.019846	0.042907	0.060843	0.057729	0.064357	0.087367	0.075999	0.041006	0.033806	0.029658	0.026273	0.022089	0.016772	0.022788	0.016879	0.037330	0.016377
0.072203	0.049739	0.043103	0.078167	0.075098	0.069453	0.038682	0.041332	0.071664	0.136571	0.096891	0.082191	0.188759	0.245062	0.084942	0.156586	0.329323	0.205545	0.099597	0.165738	0.262547	0.111225	0.038782	0.080966	0.189822	0.083478	0.114186	0.146517	0.127106	0.094911	0.072895	0.050139	0.035892	0.011637	0.027204	0.047847	0.013979	0.019397	0.058526	0.023765	0.024165	0.016550	0.048198	0.010787	0.008275	0.032245	0.029487	0.008893	0.012685	0.051445	0.012425	0.008342	0.025505	0.029246	0.009874	0.012064	0.059651	0.026164	0.012629	0.019959	0.058885	0.043792	0.014922	0.030497	0.091101	0.039447	0.013402	0.056388	0.103176	0.011507	0.010951	0.038045	0.015486	0.004534	0.007383	0.022716	0.006859	0.005639	0.015441	0.011592	0.010617	0.005927	0.018323	0.009297	0.008870	0.005646	0.007188	0.037014	0.014192	0.021468	0.030841	0.845076	0.856749	0.833394	0.853716	0.373447	0.866940	0.848362	0.825950	0.815425	0.023380	0.008188	0.003550	0.006988	0.002406	0.000528	0.001156	0.006434	0.008381	0.004181	0.011017	0.010037	0.026073	0.032715	0.075583	0.043527	0.106530	0.095830	0.131285	0.076649	0.148494	0.149642	0.061624	0.128160	0.163336	0.073371	0.069471	0.108935	0.058436	0.076754	0.063834	0.047478	0.093480	0.091813	0.050248	0.023901	0.026099	0.073160	0.061263	0.041040	0.151945	0.115119	0.085235	0.087025	0.099494	0.114291	0.094598	0.125644	0.097445	0.152353	0.098585	0.129877	0.095268	0.121570	0.054305	0.025491	0.090414	0.116141	0.020713	0.019751	0.116004	0.101099	0.022820	0.070139	0.046819	0.056273	0.038657	0.025803	0.057223	0.079961	0.032680	0.026743	0.065182	0.091099	0.079541	0.086010	0.121854	0.121085	0.058645	0.050931	0.044686	0.039007	0.030353	0.020332	0.029206	0.019535	0.053365	0.017821
0.069814	0.042824	0.038747	0.073145	0.079663	0.072955	0.034423	0.040119	0.108856	0.146673	0.063007	0.111168	0.308137	0.278645	0.074513	0.267360	0.481355	0.251597	0.110331	0.296718	0.433351	0.293517	0.054840	0.124624	0.447959	0.214357	0.154812	0.228174	0.275086	0.129713	0.069646	0.040457	0.026420	0.008527	0.016941	0.031702	0.008381	0.012669	0.052483	0.016141	0.016611	0.014147	0.043439	0.008332	0.005977	0.028953	0.023271	0.006594	0.009717	0.043892	0.009570	0.005991	0.019476	0.021928	0.007386	0.010218	0.053874	0.022510	0.009579	0.016187	0.043865	0.031780	0.010338	0.019689	0.052349	0.027502	0.009352	0.027583	0.080505	0.011828	0.009651	0.041346	0.017849	0.005478	0.010337	0.032629	0.006652	0.005353	0.018346	0.012972	0.011765	0.007737	0.028238	0.012869	0.016421	0.011573	0.004739	0.020075	0.017465	0.014212	0.015624	0.029750	0.861586	0.872264	0.843978	0.866940	0.458561	0.870658	0.846173	0.850687	0.857476	0.025710	0.010284	0.009162	0.012840	0.002588	0.000707	0.001784	0.005792	0.003202	0.008665	0.008198	0.027328	0.028620	0.057051	0.030549	0.088411	0.057821	0.085578	0.051508	0.094643	0.100711	0.037292	0.089834	0.122120	0.044556	0.049285	0.106502	0.049750	0.059056	0.045090	0.040746	0.106650	0.096076	0.042913	0.022355	0.023953	0.061018	0.065174	0.077292	0.282791	0.163622	0.135028	0.213567	0.196727	0.220092	0.166815	0.168573	0.195326	0.297877	0.129531	0.089794	0.115819	0.181936	0.048061	0.017635	0.096860	0.134231	0.015906	0.013854	0.121573	0.091591	0.017609	0.054987	0.031622	0.034120	0.024255	0.015026	0.036057	0.045769	0.018236	0.014783	0.046262	0.060732	0.058153	0.073602	0.114037	0.111777	0.039817	0.029869	0.027136	0.021934	0.017159	0.012166	0.016720	0.011666	0.033841	0.013688
0.056105	0.029285	0.024283	0.056109	0.053859	0.050424	0.020325	0.020498	0.060535	0.097769	0.038371	0.034398	0.170143	0.193234	0.058400	0.072632	0.253294	0.290171	0.086465	0.084598	0.201636	0.312514	0.048129	0.042246	0.241323	0.162203	0.088515	0.096018	0.152331	0.086636	0.055623	0.035604	0.023937	0.007201	0.016808	0.035394	0.007923	0.010788	0.046448	0.014751	0.014445	0.011193	0.042355	0.007578	0.005395	0.024935	0.021289	0.006093	0.007753	0.037444	0.008155	0.005440	0.013481	0.013621	0.005121	0.006235	0.033042	0.013533	0.006619	0.010998	0.032276	0.023326	0.008262	0.014956	0.029006	0.013803	0.006994	0.016462	0.032511	0.006218	0.007379	0.025418	0.010186	0.003754	0.006252	0.019820	0.004255	0.003169	0.007387	0.006153	0.007368	0.004134	0.017784	0.008948	0.013509	0.011251	0.003457	0.003947	0.004509	0.016150	0.012219	0.014431	0.027587	0.872434	0.867617	0.848362	0.870658	0.477563	0.859093	0.839468	0.861341	0.864935	0.030275	0.015120	0.022665	0.009358	0.002365	0.001005	0.002486	0.002416	0.006369	0.007896	0.043929	0.059121	0.132694	0.058188	0.172223	0.091859	0.137297	0.056119	0.123317	0.113872	0.037776	0.107438	0.140647	0.053306	0.049995	0.110564	0.053752	0.053367	0.036736	0.029999	0.079146	0.063495	0.028794	0.014514	0.015156	0.046843	0.057286	0.050438	0.189717	0.114427	0.175867	0.356505	0.247529	0.197964	0.280345	0.385973	0.161039	0.198498	0.199986	0.144706	0.063258	0.134931	0.060679	0.016077	0.057850	0.104651	0.015699	0.009533	0.090664	0.074913	0.014331	0.044662	0.028260	0.034150	0.028224	0.017611	0.038549	0.041245	0.016107	0.013860	0.033320	0.043204	0.038333	0.046616	0.075249	0.068462	0.028060	0.023127	0.021753	0.018870	0.015448	0.010236	0.015298	0.009898	0.032979	0.011130
0.055530	0.046217	0.040837	0.055226	0.042883	0.045181	0.029686	0.031795	0.031967	0.039717	0.054165	0.046685	0.059803	0.171302	0.118663	0.049161	0.140576	0.278008	0.090228	0.051117	0.179669	0.210841	0.047269	0.053561	0.106143	0.072900	0.047401	0.059041	0.059469	0.054987	0.049147	0.046696	0.039301	0.016422	0.029291	0.045000	0.015312	0.020913	0.047772	0.027518	0.022067	0.021489	0.048888	0.015379	0.010225	0.037529	0.033739	0.010435	0.013693	0.039800	0.014706	0.009544	0.023993	0.026215	0.011462	0.015281	0.048274	0.034165	0.016992	0.029273	0.067389	0.048918	0.017225	0.034015	0.055846	0.021891	0.010782	0.033407	0.040770	0.009946	0.012405	0.038424	0.014563	0.006810	0.010770	0.020509	0.007002	0.005599	0.009279	0.008257	0.009604	0.006769	0.015071	0.011677	0.014630	0.011764	0.006870	0.003431	0.001358	0.003459	0.008979	0.008933	0.013428	0.024275	0.870633	0.825950	0.846173	0.859093	0.464798	0.868249	0.832877	0.833386	0.831390	0.037691	0.015296	0.012049	0.008360	0.002861	0.001075	0.001745	0.006976	0.011421	0.059377	0.086605	0.168800	0.108441	0.147388	0.129772	0.120711	0.086078	0.139565	0.130224	0.076489	0.130279	0.142134	0.099347	0.094825	0.119384	0.102587	0.089413	0.073341	0.066285	0.077444	0.074124	0.057895	0.042127	0.043005	0.101454	0.087199	0.049498	0.100759	0.093163	0.076640	0.151474	0.089286	0.070924	0.098096	0.237764	0.094890	0.078711	0.147582	0.172938	0.082662	0.076287	0.069731	0.038292	0.069412	0.066941	0.028236	0.017648	0.062632	0.067235	0.025502	0.060869	0.049919	0.067945	0.063999	0.040962	0.076559	0.096368	0.058369	0.050141	0.102143	0.110002	0.102654	0.102035	0.122129	0.113008	0.060760	0.053053	0.048590	0.043433	0.037519	0.031519	0.039101	0.028867	0.052115	0.025403
0.084766	0.064707	0.059839	0.087387	0.101791	0.096147	0.046308	0.058986	0.136142	0.113274	0.062206	0.140705	0.239938	0.168042	0.080926	0.190479	0.304313	0.206040	0.089360	0.171930	0.357571	0.184580	0.046467	0.086099	0.235275	0.091845	0.101909	0.114203	0.115198	0.090469	0.070810	0.049195	0.041128	0.016430	0.033267	0.053225	0.016595	0.025512	0.071381	0.029365	0.028468	0.026198	0.058878	0.013912	0.011044	0.038698	0.029402	0.009687	0.014512	0.053325	0.012508	0.009697	0.029331	0.029972	0.010601	0.020792	0.082028	0.041542	0.019431	0.035450	0.086277	0.060967	0.017228	0.030072	0.066363	0.028202	0.010534	0.037641	0.076688	0.010907	0.011548	0.039730	0.016309	0.006940	0.015297	0.035037	0.008268	0.007483	0.014933	0.008992	0.010282	0.008374	0.025711	0.014503	0.018646	0.018632	0.010159	0.011590	0.002090	0.000987	0.003049	0.009565	0.010184	0.009691	0.025854	0.815425	0.850687	0.839468	0.868249	0.453886	0.870325	0.816653	0.816707	0.805545	0.045787	0.016241	0.009829	0.017290	0.006081	0.001442	0.003905	0.008101	0.037059	0.050687	0.118942	0.070260	0.118126	0.089608	0.101358	0.068391	0.114215	0.114656	0.058154	0.111372	0.131121	0.070801	0.071347	0.104405	0.066024	0.070273	0.060985	0.056941	0.097176	0.101264	0.061609	0.038461	0.035536	0.069655	0.063065	0.049683	0.130498	0.123439	0.091122	0.093962	0.104812	0.121074	0.095307	0.098311	0.130252	0.164306	0.099883	0.110424	0.122915	0.156012	0.059458	0.033297	0.112900	0.125993	0.025977	0.027199	0.122365	0.105201	0.031599	0.082305	0.056941	0.067723	0.051384	0.033910	0.082976	0.115907	0.056707	0.046116	0.115719	0.142267	0.126332	0.131141	0.174081	0.168793	0.081118	0.063562	0.054856	0.048419	0.039177	0.028430	0.043011	0.029656	0.068952	0.026930
0.074374	0.035107	0.031199	0.068292	0.099124	0.104089	0.033855	0.038123	0.193862	0.234976	0.069624	0.124131	0.349335	0.325984	0.061573	0.179309	0.395263	0.310088	0.075001	0.155739	0.354409	0.250176	0.026031	0.047030	0.267882	0.077196	0.100459	0.111119	0.144185	0.088624	0.058682	0.033048	0.023367	0.007045	0.019121	0.038662	0.007659	0.012547	0.064803	0.017250	0.015950	0.015053	0.054982	0.007533	0.005571	0.028371	0.019735	0.005324	0.008614	0.045514	0.006996	0.004986	0.020277	0.020545	0.005317	0.008813	0.052032	0.018463	0.007209	0.012076	0.040888	0.024644	0.007408	0.012461	0.029926	0.015495	0.005516	0.017562	0.047404	0.006728	0.006628	0.033956	0.012845	0.004143	0.013754	0.037722	0.005331	0.004390	0.013112	0.006674	0.006798	0.004602	0.022577	0.010328	0.016622	0.018653	0.009474	0.016776	0.005645	0.001523	0.000917	0.003933	0.011399	0.009603	0.018584	0.023380	0.857476	0.861341	0.832877	0.870325	0.443985	0.859690	0.812448	0.854711	0.866837	0.042660	0.014343	0.022097	0.027471	0.002758	0.004188	0.005614	0.050764	0.048007	0.097310	0.036142	0.114883	0.050807	0.077913	0.032482	0.078006	0.081952	0.020868	0.071982	0.109958	0.031772	0.035660	0.093232	0.034704	0.038149	0.030176	0.024692	0.077715	0.066458	0.025418	0.015012	0.014190	0.032904	0.033876	0.033066	0.134515	0.096865	0.128868	0.238252	0.198741	0.209958	0.164599	0.263614	0.208368	0.228076	0.122853	0.133229	0.082261	0.186969	0.050776	0.013075	0.087305	0.166160	0.014540	0.010404	0.150149	0.115920	0.013787	0.053573	0.030837	0.034510	0.023763	0.015761	0.050747	0.065339	0.022201	0.020601	0.073199	0.073502	0.055017	0.061011	0.113170	0.102518	0.032200	0.026115	0.022930	0.019605	0.016598	0.010800	0.015776	0.010800	0.035706	0.011588
0.072035	0.044735	0.037865	0.058809	0.062855	0.062912	0.026968	0.027652	0.054525	0.083158	0.041330	0.025073	0.077833	0.128216	0.060122	0.024607	0.081497	0.252268	0.057682	0.034569	0.171568	0.237369	0.031410	0.043330	0.187022	0.086327	0.068032	0.103320	0.127126	0.084038	0.062930	0.044826	0.037311	0.011981	0.030110	0.054464	0.013058	0.018608	0.064931	0.030649	0.022035	0.018050	0.061877	0.014329	0.008375	0.035074	0.027495	0.007640	0.010820	0.044444	0.010582	0.007036	0.021129	0.027268	0.009042	0.012700	0.051663	0.030195	0.012483	0.017117	0.049133	0.031950	0.010682	0.017439	0.026337	0.013620	0.007072	0.015319	0.026238	0.006264	0.008484	0.026845	0.011050	0.005068	0.011807	0.028984	0.007208	0.005676	0.009579	0.006529	0.006907	0.004320	0.014257	0.008324	0.014210	0.011707	0.008300	0.013244	0.006546	0.004366	0.001685	0.000875	0.003108	0.008841	0.013728	0.008188	0.025710	0.864935	0.833386	0.816653	0.859690	0.399672	0.862531	0.838171	0.881507	0.819884	0.039855	0.021058	0.021796	0.007606	0.019680	0.027773	0.211030	0.237251	0.288473	0.143414	0.195700	0.113898	0.130413	0.061531	0.116250	0.100709	0.038651	0.092004	0.105602	0.062723	0.064469	0.116804	0.078066	0.078849	0.064459	0.057082	0.090130	0.081874	0.051351	0.032708	0.031900	0.079710	0.066037	0.056215	0.144272	0.096870	0.115870	0.221110	0.166816	0.119882	0.149309	0.275216	0.146634	0.121690	0.148819	0.173288	0.072176	0.115135	0.063330	0.026520	0.072891	0.095992	0.021192	0.016828	0.093535	0.074944	0.021434	0.058969	0.040725	0.054216	0.040081	0.030650	0.058134	0.068509	0.038681	0.031288	0.072201	0.088512	0.086538	0.091535	0.139713	0.114391	0.050168	0.042620	0.037847	0.035918	0.031215	0.020996	0.033533	0.022407	0.056756	0.019524
0.069389	0.065574	0.053553	0.054450	0.054220	0.059275	0.032855	0.033170	0.033574	0.026649	0.020613	0.025013	0.023041	0.029993	0.027622	0.020929	0.031111	0.094390	0.032757	0.020199	0.090480	0.116256	0.033577	0.044683	0.082124	0.058314	0.045940	0.053774	0.058410	0.059402	0.047524	0.044396	0.041753	0.017373	0.031990	0.047858	0.016631	0.021124	0.040052	0.026780	0.019654	0.016140	0.035122	0.013227	0.010199	0.028135	0.024495	0.009058	0.011633	0.027347	0.009559	0.008686	0.024126	0.027353	0.011499	0.017575	0.043184	0.032576	0.019147	0.028692	0.056580	0.043962	0.018673	0.024117	0.029019	0.014122	0.008772	0.018885	0.017175	0.005476	0.009239	0.023556	0.008282	0.005544	0.014619	0.018347	0.008910	0.009456	0.013667	0.009385	0.008559	0.005655	0.010509	0.008493	0.009950	0.009644	0.007866	0.008609	0.006487	0.005110	0.004746	0.001176	0.000642	0.001463	0.007960	0.003550	0.010284	0.030275	0.831390	0.816707	0.812448	0.862531	0.380521	0.872552	0.824769	0.848406	0.833076	0.046697	0.034813	0.010824	0.034254	0.062654	0.202689	0.164028	0.194159	0.123778	0.100342	0.092151	0.082268	0.061013	0.094415	0.077217	0.047834	0.068820	0.063032	0.063366	0.069664	0.070590	0.073067	0.077523	0.073581	0.074008	0.069457	0.082736	0.078234	0.059956	0.055629	0.095103	0.070715	0.040151	0.054300	0.048979	0.027344	0.029979	0.020601	0.017816	0.025323	0.037657	0.024943	0.036395	0.067032	0.073834	0.053384	0.047944	0.049613	0.024814	0.049425	0.028849	0.014325	0.013425	0.037166	0.037140	0.023394	0.054332	0.048719	0.077105	0.069134	0.056205	0.092488	0.111166	0.072152	0.071213	0.142817	0.151846	0.161926	0.156915	0.178753	0.134368	0.085416	0.076361	0.064467	0.062409	0.055169	0.044228	0.058547	0.043233	0.066571	0.030602
0.112323	0.078031	0.068745	0.108696	0.157679	0.176274	0.072541	0.071993	0.220993	0.220697	0.078373	0.125376	0.221567	0.191325	0.054467	0.100602	0.189759	0.158485	0.049455	0.098905	0.218466	0.117878	0.043626	0.075197	0.166584	0.083609	0.091332	0.097149	0.125927	0.086970	0.068274	0.051510	0.041163	0.012525	0.033238	0.069428	0.013970	0.023451	0.084542	0.035816	0.022934	0.027781	0.066513	0.013753	0.010065	0.041882	0.028586	0.007932	0.014014	0.054370	0.010954	0.009387	0.037182	0.034662	0.011966	0.021431	0.064061	0.028244	0.014844	0.021421	0.049400	0.030717	0.011491	0.018823	0.031889	0.014102	0.007480	0.023032	0.032754	0.006048	0.009519	0.036203	0.011272	0.005353	0.024240	0.033741	0.007588	0.009783	0.024428	0.010862	0.010216	0.006136	0.016429	0.009006	0.013350	0.014638	0.010423	0.015165	0.008290	0.008084	0.011759	0.006899	0.001593	0.000794	0.003136	0.006988	0.009162	0.015120	0.037691	0.805545	0.854711	0.838171	0.872552	0.364063	0.888445	0.802048	0.797164	0.773896	0.037703	0.011467	0.012556	0.020941	0.112009	0.082083	0.137745	0.078747	0.117529	0.078602	0.082654	0.046170	0.092512	0.079916	0.032076	0.072854	0.086671	0.048515	0.050327	0.076966	0.046097	0.059359	0.048140	0.043021	0.076424	0.076437	0.046768	0.029584	0.027067	0.050267	0.051645	0.037816	0.072422	0.083816	0.089263	0.087118	0.090948	0.099729	0.080133	0.119450	0.126394	0.109237	0.089814	0.114422	0.082725	0.143739	0.073016	0.025999	0.094275	0.159624	0.028564	0.018629	0.142049	0.121326	0.026496	0.085005	0.053013	0.075731	0.055748	0.042494	0.110853	0.169807	0.062720	0.075313	0.198139	0.192901	0.158763	0.153794	0.204664	0.157367	0.076632	0.071246	0.054785	0.050651	0.042210	0.029603	0.044982	0.030999	0.074853	0.025550
0.089870	0.048798	0.041022	0.089902	0.127831	0.160189	0.064942	0.040879	0.169632	0.256409	0.154144	0.056746	0.171145	0.301652	0.090355	0.058040	0.160466	0.203280	0.041947	0.073125	0.157980	0.086890	0.022098	0.043714	0.147838	0.055373	0.082666	0.101907	0.157057	0.094890	0.076468	0.050592	0.030052	0.008943	0.025508	0.053149	0.009734	0.014800	0.081492	0.026698	0.015907	0.015951	0.066640	0.009657	0.007223	0.032732	0.023235	0.006245	0.010495	0.049024	0.008060	0.006062	0.021650	0.021773	0.006274	0.009277	0.038290	0.014532	0.007131	0.010690	0.028397	0.017917	0.007363	0.009946	0.018120	0.010335	0.004908	0.011460	0.024173	0.004374	0.005209	0.016953	0.007529	0.003300	0.008539	0.023442	0.005445	0.004785	0.010146	0.007473	0.007552	0.004535	0.013801	0.007909	0.011765	0.011729	0.009107	0.018512	0.008835	0.009786	0.013695	0.011078	0.005892	0.001703	0.000911	0.002406	0.012840	0.022665	0.015296	0.045787	0.866837	0.881507	0.824769	0.888445	0.358096	0.892603	0.802842	0.824789	0.773708	0.042390	0.136654	0.089207	0.286934	0.251962	0.202702	0.077811	0.133412	0.055507	0.079544	0.027759	0.078336	0.069188	0.021434	0.057756	0.075287	0.028933	0.033405	0.078165	0.043157	0.050145	0.040287	0.031980	0.081494	0.068861	0.032994	0.018369	0.018810	0.047429	0.040587	0.043278	0.131311	0.085841	0.122484	0.199693	0.153069	0.152619	0.139741	0.251030	0.190056	0.163037	0.138871	0.168489	0.080322	0.182326	0.074008	0.023545	0.106567	0.191610	0.020225	0.017016	0.177483	0.127352	0.020319	0.064751	0.038903	0.052430	0.035374	0.024556	0.066039	0.088506	0.026626	0.027178	0.090248	0.071183	0.061598	0.060322	0.105354	0.086332	0.035925	0.030582	0.024512	0.023174	0.019719	0.014692	0.021022	0.015884	0.043994	0.016160
0.064563	0.065574	0.052899	0.044773	0.045211	0.062531	0.034167	0.022635	0.014670	0.025052	0.031239	0.010295	0.009215	0.035309	0.040430	0.009250	0.013302	0.050531	0.023595	0.011989	0.032255	0.062046	0.031181	0.043689	0.074392	0.057423	0.046245	0.074079	0.102433	0.080390	0.095921	0.107494	0.075389	0.027337	0.050583	0.072686	0.024917	0.028272	0.047733	0.040852	0.019794	0.018047	0.040271	0.019382	0.015661	0.031981	0.028890	0.012431	0.019651	0.038487	0.016215	0.012917	0.028883	0.033677	0.012644	0.015748	0.031488	0.025511	0.015484	0.018672	0.031709	0.030410	0.019315	0.020873	0.025207	0.018314	0.012040	0.020054	0.017937	0.008929	0.012170	0.017310	0.009743	0.006433	0.012231	0.016741	0.012099	0.011615	0.016236	0.015723	0.016455	0.009948	0.012842	0.009599	0.009501	0.007921	0.010128	0.010490	0.011304	0.007741	0.008442	0.007237	0.007001	0.003278	0.001292	0.000528	0.002588	0.009358	0.012049	0.016241	0.042660	0.819884	0.848406	0.802048	0.892603	0.271621	0.893303	0.781405	0.758874	0.587397	0.229722	0.494853	0.497388	0.350624	0.249627	0.154412	0.080947	0.064941	0.058905	0.040991	0.075735	0.053285	0.044359	0.052099	0.042935	0.046479	0.053859	0.064667	0.082653	0.100566	0.116266	0.091950	0.092044	0.106062	0.095686	0.068915	0.072906	0.110742	0.092054	0.069601	0.092020	0.071301	0.032462	0.039996	0.024307	0.019492	0.030335	0.050716	0.037801	0.052710	0.098377	0.113806	0.085440	0.065731	0.085863	0.053927	0.090626	0.035445	0.023441	0.028984	0.050728	0.036944	0.028320	0.054126	0.051576	0.083554	0.070914	0.075470	0.084539	0.083401	0.068168	0.065212	0.087848	0.096718	0.118752	0.108921	0.127504	0.099385	0.072425	0.065243	0.052651	0.053629	0.048002	0.043591	0.057113	0.056070	0.075847	0.041799
0.083568	0.107686	0.096815	0.078129	0.093565	0.128108	0.061200	0.038207	0.036337	0.033790	0.018021	0.018292	0.013394	0.020088	0.019702	0.012907	0.014961	0.031851	0.022534	0.018348	0.039040	0.065491	0.048739	0.060781	0.083223	0.080010	0.049557	0.061619	0.095779	0.076472	0.080424	0.088680	0.074242	0.029867	0.050323	0.077153	0.030054	0.032673	0.053458	0.049854	0.026010	0.024556	0.040968	0.021631	0.015162	0.031963	0.031965	0.015820	0.023608	0.036737	0.017493	0.015811	0.035922	0.034563	0.016470	0.025351	0.043437	0.029563	0.019649	0.026594	0.037591	0.031094	0.019780	0.020392	0.022227	0.016582	0.012259	0.022878	0.017449	0.008883	0.014998	0.019249	0.008949	0.006595	0.012402	0.014106	0.011196	0.012273	0.017162	0.015660	0.019333	0.012686	0.014785	0.012478	0.009123	0.009275	0.009416	0.008261	0.008890	0.008943	0.007733	0.006947	0.007247	0.004579	0.004025	0.001156	0.000707	0.002365	0.008360	0.009829	0.014343	0.039855	0.833076	0.797164	0.802842	0.893303	0.198145	0.888117	0.751156	0.571922	0.277229	0.078298	0.335070	0.187536	0.150530	0.096422	0.055103	0.041182	0.035918	0.031210	0.052149	0.036290	0.030538	0.034537	0.032539	0.035308	0.042333	0.041392	0.048380	0.065195	0.074117	0.064492	0.055194	0.077230	0.076593	0.064225	0.056821	0.073643	0.067795	0.049678	0.049436	0.058113	0.027599	0.019530	0.014697	0.011348	0.015726	0.015158	0.014243	0.022379	0.037508	0.036682	0.042370	0.034261	0.046937	0.027706	0.045252	0.024636	0.018093	0.021577	0.041289	0.037935	0.027649	0.054547	0.065091	0.097373	0.093483	0.106299	0.132788	0.109411	0.087956	0.122621	0.162312	0.142909	0.165065	0.148886	0.157279	0.129348	0.100854	0.098470	0.078722	0.076276	0.067783	0.059473	0.071267	0.065146	0.085236	0.052606
0.149916	0.141093	0.153795	0.181719	0.225808	0.318793	0.227696	0.104089	0.202405	0.345681	0.174618	0.076139	0.119888	0.214058	0.044397	0.052287	0.093783	0.081724	0.047181	0.088841	0.140613	0.101403	0.060519	0.095431	0.168731	0.104877	0.108996	0.143143	0.192754	0.135434	0.142920	0.125300	0.092471	0.027547	0.067723	0.136812	0.034034	0.048219	0.163175	0.108912	0.040509	0.048089	0.128418	0.026360	0.017032	0.064405	0.051569	0.018484	0.030978	0.080678	0.020827	0.018525	0.048340	0.045323	0.015808	0.025554	0.058992	0.027031	0.015330	0.021376	0.041948	0.028350	0.015792	0.019659	0.032721	0.021499	0.012339	0.032032	0.044687	0.010316	0.014747	0.030392	0.014642	0.006523	0.015474	0.032744	0.010778	0.009532	0.019499	0.014760	0.020195	0.013457	0.032837	0.018851	0.022901	0.019242	0.016883	0.020112	0.013168	0.013699	0.020185	0.014727	0.014502	0.012143	0.007661	0.006434	0.001784	0.001005	0.002861	0.017290	0.022097	0.021058	0.046697	0.773896	0.824789	0.781405	0.888117	0.147915	0.924917	0.718448	0.329923	0.107938	0.062363	0.230704	0.145237	0.080876	0.091649	0.042501	0.048609	0.033289	0.087340	0.083006	0.032272	0.078262	0.087279	0.041707	0.049075	0.080947	0.056546	0.073215	0.070733	0.057003	0.109777	0.109608	0.070257	0.046232	0.054280	0.093851	0.088167	0.083925	0.112452	0.113443	0.134409	0.146908	0.096847	0.106013	0.104886	0.137123	0.119076	0.103704	0.115651	0.141511	0.092739	0.170332	0.121158	0.044835	0.140465	0.226132	0.066663	0.046829	0.228561	0.196112	0.048188	0.123530	0.102162	0.137203	0.100729	0.105112	0.193717	0.175326	0.082021	0.142183	0.192000	0.130857	0.110052	0.106230	0.158482	0.153746	0.080593	0.075422	0.060299	0.057691	0.049499	0.041877	0.054138	0.047978	0.093553	0.043912
0.131072	0.113058	0.110589	0.140878	0.143493	0.194470	0.166206	0.073288	0.075196	0.179340	0.182978	0.033264	0.039670	0.149894	0.056459	0.031469	0.047289	0.057795	0.039835	0.058768	0.080486	0.064764	0.045614	0.074202	0.114169	0.070199	0.088150	0.119634	0.182045	0.149077	0.232072	0.226249	0.152969	0.047609	0.102819	0.185819	0.050732	0.058292	0.171619	0.099071	0.038427	0.034806	0.112801	0.026310	0.020809	0.057284	0.054013	0.023022	0.029528	0.079175	0.022869	0.018295	0.038379	0.039848	0.013004	0.016788	0.039260	0.020691	0.012975	0.016565	0.031937	0.030500	0.018552	0.017129	0.027876	0.025034	0.014640	0.024036	0.035700	0.010991	0.012950	0.018577	0.013542	0.007112	0.012828	0.030393	0.014223	0.010209	0.015049	0.016198	0.021923	0.014375	0.033397	0.022959	0.026128	0.022191	0.020342	0.026383	0.018060	0.016655	0.021280	0.018455	0.014725	0.014016	0.010006	0.008381	0.005792	0.002486	0.001075	0.006081	0.027471	0.021796	0.034813	0.037703	0.773708	0.758874	0.751156	0.924917	0.102537	0.939573	0.755612	0.342126	0.184959	0.053861	0.188180	0.098470	0.087554	0.049048	0.059551	0.031740	0.104037	0.085360	0.049108	0.104522	0.106165	0.056966	0.068603	0.109302	0.101732	0.137666	0.136859	0.099176	0.151302	0.127861	0.094320	0.051737	0.067821	0.110190	0.101924	0.098967	0.165416	0.126103	0.118008	0.138530	0.096860	0.093188	0.099165	0.123396	0.119925	0.121609	0.141277	0.186655	0.142817	0.203171	0.170380	0.077839	0.203234	0.194513	0.066490	0.073015	0.204139	0.166287	0.056254	0.125377	0.102874	0.130261	0.092970	0.091078	0.111132	0.099628	0.057632	0.054989	0.074004	0.082195	0.078857	0.076955	0.108100	0.102951	0.066327	0.058885	0.053067	0.051896	0.047219	0.039674	0.059563	0.055951	0.091413	0.043201
0.085697	0.123009	0.107847	0.068118	0.060234	0.079264	0.059254	0.027302	0.008545	0.013466	0.015909	0.006290	0.003527	0.008591	0.015183	0.006761	0.005954	0.015765	0.016519	0.010250	0.016667	0.031604	0.032393	0.053864	0.038438	0.061698	0.040556	0.046567	0.067178	0.086404	0.190885	0.300481	0.264917	0.106860	0.144123	0.192611	0.104646	0.070662	0.093914	0.135431	0.036221	0.033335	0.086099	0.042478	0.036034	0.061108	0.068981	0.041350	0.049340	0.071874	0.033596	0.031924	0.053073	0.056550	0.017914	0.024398	0.032582	0.030307	0.021193	0.027551	0.034867	0.040870	0.037134	0.027878	0.035067	0.039898	0.026708	0.034908	0.027437	0.014114	0.022329	0.017585	0.012970	0.009598	0.017999	0.019498	0.025282	0.018457	0.023207	0.025282	0.032364	0.018835	0.024574	0.024700	0.017611	0.016219	0.024217	0.013451	0.018833	0.010698	0.008675	0.006161	0.007357	0.004100	0.005995	0.004181	0.003202	0.002416	0.001745	0.001442	0.002758	0.007606	0.010824	0.011467	0.042390	0.587397	0.571922	0.718448	0.939573	0.056457	0.944189	0.740200	0.172363	0.046785	0.005005	0.091471	0.030980	0.029533	0.021797	0.021038	0.038180	0.030580	0.040417	0.041444	0.037253	0.057536	0.074308	0.061265	0.098814	0.124057	0.155702	0.127820	0.081874	0.107541	0.108058	0.074892	0.083156	0.103358	0.087559	0.067907	0.061098	0.063162	0.022134	0.016659	0.008981	0.007702	0.015818	0.014472	0.013575	0.024444	0.064032	0.068382	0.100089	0.053957	0.112545	0.080343	0.114138	0.026345	0.035215	0.066784	0.051727	0.043126	0.053814	0.073174	0.108063	0.131095	0.131891	0.171481	0.121631	0.084580	0.086126	0.098744	0.075394	0.082395	0.101646	0.092919	0.089630	0.088407	0.090815	0.084790	0.076005	0.076841	0.072156	0.071542	0.089037	0.103821	0.087799	0.069701
0.129511	0.168928	0.176844	0.134413	0.120567	0.153297	0.118156	0.052570	0.026589	0.041256	0.035456	0.019408	0.010809	0.022302	0.027312	0.020444	0.018041	0.035852	0.038906	0.034250	0.049015	0.069383	0.066533	0.098417	0.099309	0.119294	0.101018	0.116192	0.204443	0.255513	0.358665	0.333918	0.285846	0.105521	0.106214	0.195196	0.082125	0.053641	0.127691	0.130882	0.045021	0.050746	0.165452	0.063254	0.031502	0.074098	0.091301	0.034045	0.029048	0.074302	0.033063	0.019640	0.034272	0.042081	0.019189	0.024926	0.040007	0.034370	0.024190	0.028462	0.040305	0.040299	0.024344	0.022065	0.029128	0.026063	0.017607	0.023213	0.030452	0.015093	0.015653	0.018420	0.014650	0.009705	0.012926	0.022615	0.017487	0.015620	0.019797	0.022201	0.025545	0.023550	0.031310	0.030192	0.025265	0.026039	0.023784	0.021188	0.017047	0.016930	0.014733	0.013102	0.014221	0.010512	0.012510	0.011017	0.008665	0.006369	0.006976	0.003905	0.004188	0.019680	0.034254	0.012556	0.136654	0.229722	0.277229	0.329923	0.755612	0.944189	0.008706	0.938916	0.727634	0.142940	0.032320	0.004241	0.058159	0.050282	0.047234	0.038073	0.057123	0.046603	0.055034	0.066146	0.066295	0.071097	0.087391	0.085571	0.113706	0.128818	0.132841	0.139192	0.123816	0.155608	0.148497	0.110140	0.115787	0.129485	0.113528	0.108023	0.113776	0.108911	0.063489	0.053741	0.031627	0.025015	0.040346	0.038272	0.040205	0.061688	0.101362	0.101556	0.133612	0.097181	0.104702	0.092385	0.140195	0.053350	0.044251	0.063467	0.090534	0.087326	0.084339	0.105902	0.122635	0.144056	0.119402	0.110819	0.118090	0.094120	0.077976	0.075865	0.085940	0.102987	0.123142	0.121271	0.134281	0.134143	0.119882	0.102755	0.087731	0.078494	0.071433	0.066705	0.084780	0.071329	0.089763	0.060609
0.104003	0.129434	0.164408	0.138861	0.101441	0.143727	0.164359	0.060386	0.026065	0.055647	0.064514	0.018078	0.009683	0.023510	0.024673	0.017051	0.013353	0.029448	0.036830	0.033535	0.041545	0.061725	0.083570	0.096969	0.098894	0.136275	0.114918	0.134794	0.196131	0.257223	0.297386	0.213307	0.191787	0.094919	0.058955	0.124876	0.034320	0.038731	0.135178	0.096289	0.034659	0.068415	0.235169	0.072198	0.020435	0.087125	0.120484	0.021962	0.014344	0.072819	0.042288	0.011131	0.019024	0.033552	0.029551	0.023763	0.041668	0.038123	0.034932	0.024189	0.035404	0.033123	0.016449	0.016260	0.021657	0.017236	0.009442	0.012213	0.034811	0.028234	0.012362	0.022018	0.032653	0.015638	0.009070	0.020387	0.011834	0.012303	0.016503	0.020471	0.022956	0.030266	0.032837	0.029947	0.027057	0.024163	0.020209	0.016596	0.012283	0.013863	0.013905	0.011610	0.011708	0.009354	0.012870	0.010037	0.008198	0.007896	0.011421	0.008101	0.005614	0.027773	0.062654	0.020941	0.089207	0.494853	0.078298	0.107938	0.342126	0.740200	0.938916	0.002417	0.916622	0.730403	0.078477	0.025372	0.003345	0.059022	0.057615	0.046545	0.079707	0.045051	0.047363	0.079450	0.065810	0.067266	0.071598	0.080697	0.096977	0.106267	0.101722	0.128323	0.141592	0.158425	0.167201	0.156595	0.153290	0.134493	0.115680	0.136499	0.100800	0.084621	0.063676	0.069157	0.030165	0.028539	0.050870	0.039939	0.045543	0.061120	0.096585	0.086509	0.116541	0.078505	0.062282	0.055663	0.090878	0.032441	0.028229	0.031686	0.082428	0.080282	0.063759	0.081992	0.083636	0.100124	0.078981	0.060597	0.079969	0.073956	0.054135	0.044304	0.075152	0.094999	0.116675	0.114751	0.133878	0.134863	0.119718	0.102160	0.084080	0.071343	0.062411	0.057542	0.067923	0.047100	0.072797	0.048213
0.110940	0.103431	0.134313	0.154586	0.139456	0.150558	0.122971	0.101469	0.066238	0.107963	0.123122	0.058014	0.035821	0.075455	0.054427	0.050950	0.044367	0.062341	0.079818	0.073832	0.084731	0.104790	0.074416	0.089740	0.195456	0.181603	0.229180	0.278124	0.334650	0.299468	0.247502	0.134572	0.098877	0.030936	0.041869	0.098422	0.025962	0.027000	0.118600	0.087735	0.038961	0.042828	0.172338	0.041516	0.018190	0.061410	0.072218	0.016532	0.016668	0.082170	0.026467	0.011607	0.025762	0.039320	0.016116	0.019169	0.048251	0.031199	0.018267	0.018993	0.034740	0.026892	0.012630	0.013197	0.022834	0.019105	0.010480	0.016383	0.046315	0.015204	0.010830	0.022391	0.021969	0.008313	0.009138	0.026315	0.009938	0.007077	0.010281	0.012097	0.015621	0.014443	0.036654	0.024689	0.030050	0.038162	0.023215	0.029714	0.019109	0.022273	0.026401	0.026795	0.023836	0.028833	0.029560	0.026073	0.027328	0.043929	0.059377	0.037059	0.050764	0.211030	0.202689	0.112009	0.286934	0.497388	0.335070	0.062363	0.184959	0.172363	0.727634	0.916622	0.002140	0.930780	0.745359	0.108024	0.038503	0.003345	0.106289	0.068310	0.116397	0.102032	0.048265	0.080978	0.114838	0.065662	0.076564	0.119148	0.099252	0.120929	0.104576	0.117693	0.204185	0.194291	0.162201	0.104142	0.107135	0.146435	0.119511	0.122411	0.185702	0.143644	0.120735	0.188935	0.121248	0.095878	0.090715	0.130820	0.136346	0.115183	0.108901	0.112932	0.109119	0.128454	0.080272	0.043858	0.093005	0.103502	0.037195	0.037430	0.143296	0.120763	0.057088	0.101622	0.087178	0.093494	0.070304	0.058618	0.088702	0.088991	0.062353	0.054566	0.077747	0.110995	0.115330	0.124679	0.164340	0.163506	0.106564	0.076997	0.065103	0.053659	0.049135	0.038513	0.049432	0.036414	0.071146	0.033353
0.094470	0.089131	0.097853	0.122815	0.131313	0.126849	0.120350	0.143116	0.084193	0.109910	0.192912	0.105005	0.043472	0.107683	0.104944	0.057339	0.041758	0.077090	0.086023	0.063041	0.078657	0.102718	0.063134	0.079041	0.173224	0.214835	0.260747	0.359993	0.343968	0.359153	0.249972	0.150585	0.082098	0.026830	0.043538	0.113665	0.026795	0.027838	0.128916	0.072355	0.042426	0.046171	0.142856	0.038422	0.017201	0.064355	0.073207	0.018003	0.018872	0.093681	0.027424	0.010682	0.027418	0.036491	0.013716	0.017614	0.047979	0.026240	0.015695	0.017554	0.033176	0.023610	0.010975	0.013037	0.020150	0.015081	0.009083	0.015720	0.035249	0.011256	0.010757	0.021485	0.017409	0.007259	0.008428	0.024471	0.008030	0.006431	0.009832	0.012630	0.015576	0.015647	0.037375	0.026104	0.031060	0.035245	0.023973	0.029298	0.019250	0.022494	0.034369	0.030866	0.027121	0.033618	0.044361	0.032715	0.028620	0.059121	0.086605	0.050687	0.048007	0.237251	0.164028	0.082083	0.251962	0.350624	0.187536	0.230704	0.053861	0.046785	0.142940	0.730403	0.930780	0.004210	0.922991	0.739761	0.102880	0.025857	0.009350	0.108750	0.164606	0.144293	0.057251	0.074827	0.108016	0.070128	0.067840	0.118945	0.096175	0.124113	0.094181	0.102085	0.190526	0.160623	0.144708	0.088526	0.097822	0.146490	0.145236	0.129365	0.228823	0.192726	0.141003	0.199889	0.214930	0.143536	0.114365	0.192450	0.260359	0.137692	0.128454	0.143690	0.119054	0.146743	0.087676	0.042117	0.092836	0.133831	0.047893	0.035318	0.156586	0.132594	0.057438	0.107621	0.086226	0.084967	0.063614	0.049272	0.080494	0.081366	0.053449	0.045465	0.066982	0.097924	0.103825	0.116685	0.154106	0.149399	0.099077	0.076421	0.063141	0.054923	0.045978	0.041139	0.048688	0.036453	0.070041	0.034019
0.117365	0.113668	0.130822	0.149275	0.153653	0.145776	0.147952	0.186596	0.116001	0.137395	0.223522	0.148975	0.072946	0.165996	0.171687	0.106476	0.078941	0.164537	0.194574	0.105210	0.123528	0.175772	0.109700	0.109491	0.253653	0.264831	0.327585	0.366682	0.342162	0.306442	0.186523	0.096966	0.074240	0.031106	0.038488	0.087493	0.025552	0.026721	0.101916	0.057637	0.053329	0.045475	0.120111	0.036851	0.017874	0.056932	0.068384	0.016773	0.015345	0.079356	0.025586	0.010309	0.023044	0.039173	0.016357	0.019122	0.045267	0.031096	0.018159	0.019428	0.035014	0.025328	0.010608	0.013352	0.020658	0.015482	0.010534	0.015151	0.039694	0.013138	0.010781	0.022206	0.019671	0.008777	0.009544	0.028620	0.010116	0.008564	0.012820	0.015910	0.020612	0.020687	0.045019	0.031783	0.037565	0.043792	0.028303	0.043654	0.028550	0.039000	0.052924	0.057176	0.048405	0.068041	0.085431	0.075583	0.057051	0.132694	0.168800	0.118942	0.097310	0.288473	0.194159	0.137745	0.202702	0.249627	0.150530	0.145237	0.188180	0.005005	0.032320	0.078477	0.745359	0.922991	0.013345	0.915187	0.748959	0.110634	0.076506	0.009740	0.205487	0.212529	0.084703	0.102894	0.124854	0.066648	0.070081	0.116459	0.089315	0.122540	0.102410	0.117289	0.197170	0.155681	0.146168	0.105661	0.111273	0.153153	0.192323	0.225848	0.347782	0.297456	0.213038	0.268630	0.364130	0.272154	0.135856	0.238811	0.354853	0.160404	0.115418	0.146960	0.113530	0.152347	0.081157	0.046736	0.098962	0.133067	0.047851	0.048538	0.150028	0.128343	0.063071	0.109848	0.083488	0.084944	0.066519	0.050257	0.082621	0.092068	0.055208	0.050211	0.080473	0.116112	0.120781	0.137102	0.170273	0.160372	0.095588	0.079446	0.064969	0.053971	0.046236	0.041949	0.050724	0.036121	0.077967	0.038149
0.085589	0.089693	0.107164	0.108447	0.094572	0.094138	0.113013	0.090201	0.038162	0.049637	0.083837	0.047450	0.018315	0.049652	0.093515	0.036427	0.024909	0.096667	0.127718	0.043052	0.056178	0.162252	0.141255	0.103021	0.179930	0.316582	0.303304	0.301874	0.275738	0.221056	0.164540	0.084081	0.082893	0.046699	0.031768	0.074147	0.017413	0.022436	0.063982	0.046514	0.036535	0.054968	0.093894	0.051152	0.012890	0.053280	0.081937	0.015461	0.011375	0.070219	0.046406	0.009063	0.016751	0.036945	0.026404	0.018369	0.038717	0.031446	0.025620	0.018200	0.031706	0.025247	0.010549	0.013831	0.019751	0.014317	0.009163	0.014499	0.045155	0.028638	0.012301	0.034909	0.043225	0.014902	0.008974	0.024960	0.010807	0.010825	0.013957	0.018875	0.017733	0.027028	0.033235	0.028197	0.026634	0.025285	0.018138	0.022366	0.018488	0.027676	0.039578	0.034246	0.037831	0.040527	0.070308	0.043527	0.030549	0.058188	0.108441	0.070260	0.036142	0.143414	0.123778	0.078747	0.077811	0.154412	0.096422	0.080876	0.098470	0.091471	0.004241	0.025372	0.108024	0.739761	0.915187	0.029394	0.926254	0.733416	0.204260	0.078635	0.012242	0.181955	0.081949	0.089004	0.084241	0.051249	0.044045	0.061000	0.073873	0.110643	0.090820	0.123312	0.179342	0.133066	0.146945	0.141978	0.180746	0.186590	0.286541	0.411184	0.312728	0.323470	0.150206	0.137459	0.177396	0.089145	0.081714	0.061166	0.067057	0.054792	0.074970	0.058184	0.067226	0.058789	0.043912	0.032061	0.062526	0.035678	0.026474	0.020116	0.058059	0.048662	0.037852	0.051482	0.052150	0.057399	0.052319	0.033719	0.058386	0.063343	0.041094	0.031150	0.067953	0.084689	0.100868	0.113991	0.136730	0.116737	0.086040	0.071437	0.066714	0.056101	0.049531	0.062488	0.049780	0.033763	0.067528	0.039751
0.095889	0.075269	0.085238	0.116604	0.126848	0.110012	0.084910	0.136038	0.107350	0.117205	0.191851	0.151832	0.082230	0.156120	0.180416	0.119975	0.107649	0.172953	0.180556	0.110939	0.148895	0.182799	0.111789	0.128248	0.249038	0.287771	0.285839	0.295039	0.264597	0.240268	0.157260	0.089947	0.061734	0.020844	0.033615	0.078689	0.019196	0.023849	0.096476	0.046604	0.037446	0.030222	0.098367	0.020793	0.010517	0.050237	0.054143	0.011687	0.013513	0.074750	0.016241	0.007171	0.018449	0.027951	0.009404	0.011274	0.036820	0.019415	0.010823	0.011581	0.026339	0.017793	0.008829	0.011036	0.019054	0.012540	0.009709	0.016164	0.040562	0.009766	0.009693	0.023563	0.017659	0.006430	0.007920	0.028026	0.008065	0.006612	0.009699	0.011323	0.016782	0.014122	0.042545	0.028106	0.036778	0.042311	0.032117	0.058979	0.032164	0.055602	0.094627	0.097626	0.073036	0.123438	0.140950	0.106530	0.088411	0.172223	0.147388	0.118126	0.114883	0.195700	0.100342	0.117529	0.133412	0.080947	0.055103	0.091649	0.087554	0.030980	0.058159	0.003345	0.038503	0.102880	0.748959	0.926254	0.035637	0.929584	0.779017	0.215392	0.105918	0.022921	0.121377	0.196439	0.252119	0.067024	0.043584	0.091178	0.062912	0.104196	0.084819	0.080590	0.158982	0.109998	0.080896	0.044421	0.047994	0.094946	0.159398	0.220872	0.393939	0.406048	0.220862	0.246069	0.449918	0.308331	0.151970	0.210711	0.250725	0.138340	0.124808	0.119741	0.078415	0.145126	0.077642	0.034165	0.103075	0.136801	0.036937	0.032556	0.143824	0.118218	0.038903	0.080761	0.058686	0.060213	0.043499	0.034323	0.058873	0.069300	0.038130	0.031232	0.059210	0.092660	0.090520	0.103406	0.139402	0.124813	0.066726	0.056803	0.049098	0.042917	0.035397	0.029738	0.034919	0.025747	0.063182	0.026795
0.107376	0.102866	0.113065	0.124643	0.125653	0.100171	0.092954	0.120688	0.071344	0.068626	0.119393	0.109590	0.047311	0.099110	0.170428	0.095109	0.060023	0.162528	0.178615	0.075800	0.113613	0.186617	0.188444	0.197808	0.210863	0.293133	0.223671	0.173386	0.164049	0.174292	0.184169	0.139961	0.119803	0.047600	0.067468	0.120252	0.037490	0.043836	0.090348	0.065860	0.041622	0.047392	0.097227	0.037487	0.020161	0.081530	0.089077	0.025512	0.032608	0.118349	0.041052	0.016565	0.041186	0.054699	0.019056	0.022647	0.053228	0.034049	0.020145	0.022662	0.041548	0.032799	0.020702	0.026467	0.039532	0.026567	0.024235	0.036401	0.048225	0.018600	0.020419	0.037960	0.027987	0.012534	0.017342	0.037432	0.018088	0.016219	0.024232	0.028950	0.034427	0.029678	0.052596	0.049802	0.050906	0.047083	0.057432	0.073285	0.052439	0.070710	0.117785	0.106347	0.077510	0.085579	0.137880	0.095830	0.057821	0.091859	0.129772	0.089608	0.050807	0.113898	0.092151	0.078602	0.055507	0.064941	0.041182	0.042501	0.049048	0.029533	0.050282	0.059022	0.003345	0.025857	0.110634	0.733416	0.929584	0.038600	0.923208	0.743530	0.214067	0.102308	0.009985	0.205011	0.154737	0.096777	0.062992	0.069221	0.091009	0.141874	0.114891	0.109064	0.141607	0.112619	0.102621	0.076585	0.103613	0.173771	0.252849	0.283150	0.275772	0.354382	0.160941	0.117338	0.219183	0.107951	0.101684	0.100165	0.081370	0.083656	0.126636	0.103776	0.082893	0.099148	0.095441	0.056123	0.094929	0.066036	0.045617	0.040270	0.079253	0.078848	0.054948	0.071517	0.068757	0.077910	0.065220	0.055702	0.078627	0.084982	0.061558	0.050584	0.090853	0.109923	0.126719	0.136450	0.156765	0.133864	0.098575	0.090888	0.081727	0.074545	0.060665	0.062446	0.064227	0.056458	0.090971	0.049121
0.095455	0.081610	0.090703	0.119025	0.122441	0.098009	0.078588	0.107508	0.082634	0.083347	0.141803	0.131129	0.070078	0.124166	0.181713	0.116210	0.091132	0.161578	0.181676	0.092408	0.136692	0.184016	0.161057	0.169186	0.204333	0.222664	0.196952	0.167690	0.172611	0.185412	0.165788	0.125231	0.085014	0.031006	0.050378	0.090547	0.027406	0.031164	0.076990	0.042976	0.030576	0.023591	0.069527	0.019421	0.012125	0.046340	0.053050	0.015216	0.016058	0.065483	0.018948	0.009734	0.020285	0.025597	0.009114	0.010566	0.029003	0.016583	0.010431	0.012600	0.025375	0.020754	0.014114	0.016559	0.024686	0.017038	0.017924	0.023788	0.036012	0.011536	0.013559	0.024726	0.016897	0.007906	0.011382	0.032471	0.012953	0.011580	0.017337	0.019593	0.027414	0.020147	0.052525	0.046226	0.054556	0.053050	0.060850	0.101305	0.055978	0.086410	0.147856	0.148257	0.096065	0.135118	0.174985	0.131285	0.085578	0.137297	0.120711	0.101358	0.077913	0.130413	0.082268	0.082654	0.079544	0.058905	0.035918	0.048609	0.059551	0.021797	0.047234	0.057615	0.106289	0.009350	0.076506	0.204260	0.779017	0.923208	0.032193	0.916150	0.747499	0.244190	0.114610	0.039576	0.314845	0.102918	0.063401	0.123264	0.095866	0.136310	0.099692	0.086850	0.155330	0.105035	0.080921	0.047731	0.065187	0.144393	0.230928	0.212871	0.350242	0.397933	0.194698	0.170312	0.326815	0.199081	0.129172	0.156965	0.141076	0.120119	0.120163	0.114483	0.075274	0.127657	0.086519	0.039135	0.085231	0.091230	0.033437	0.030499	0.087576	0.082659	0.039955	0.066317	0.054470	0.061322	0.046059	0.038520	0.058977	0.067215	0.041912	0.036186	0.065808	0.092990	0.104429	0.116677	0.147560	0.126395	0.081236	0.070711	0.060911	0.054169	0.042961	0.038005	0.045357	0.036835	0.073820	0.034186
0.088350	0.096401	0.104583	0.110005	0.098815	0.089264	0.083878	0.112103	0.053490	0.056009	0.094124	0.087134	0.032251	0.069060	0.128244	0.074420	0.046273	0.104807	0.111321	0.052816	0.089674	0.127393	0.132673	0.148424	0.116549	0.154232	0.113779	0.107380	0.095371	0.108817	0.111776	0.109546	0.094465	0.043475	0.054495	0.074055	0.034487	0.036813	0.062021	0.048523	0.029577	0.031024	0.063180	0.025107	0.016683	0.056276	0.069940	0.024639	0.031864	0.088564	0.040515	0.022438	0.038829	0.047418	0.017957	0.020064	0.038786	0.027963	0.019846	0.023852	0.037685	0.033562	0.028911	0.033444	0.050094	0.037370	0.033800	0.034880	0.048062	0.018756	0.018622	0.031995	0.026488	0.013292	0.017158	0.036456	0.022794	0.021847	0.033111	0.035830	0.040198	0.030654	0.051584	0.055585	0.047097	0.050089	0.062928	0.068668	0.056229	0.078755	0.104807	0.091451	0.074953	0.074497	0.113373	0.076649	0.051508	0.056119	0.086078	0.068391	0.032482	0.061531	0.061013	0.046170	0.027759	0.040991	0.031210	0.033289	0.031740	0.021038	0.038073	0.046545	0.068310	0.108750	0.009740	0.078635	0.215392	0.743530	0.916150	0.028423	0.910921	0.748721	0.276525	0.266636	0.052720	0.167263	0.063899	0.092191	0.098731	0.095724	0.081595	0.080680	0.084777	0.073595	0.070308	0.060890	0.087785	0.152276	0.231480	0.175905	0.186539	0.195111	0.075671	0.074823	0.073635	0.047878	0.067378	0.073376	0.052251	0.060093	0.091331	0.074684	0.068717	0.061211	0.058892	0.039897	0.065259	0.031668	0.025851	0.033803	0.056858	0.051610	0.040907	0.050961	0.050294	0.057816	0.052898	0.048887	0.069160	0.078288	0.071458	0.061392	0.104850	0.128023	0.172624	0.171125	0.179619	0.149594	0.112661	0.097703	0.087336	0.077445	0.062318	0.060971	0.065565	0.059668	0.082419	0.049159
0.109339	0.101646	0.114222	0.133186	0.141237	0.109115	0.099030	0.142558	0.081365	0.089118	0.157270	0.138112	0.065616	0.122494	0.168475	0.112413	0.085830	0.154470	0.157036	0.096359	0.156312	0.170358	0.151103	0.157637	0.156183	0.156186	0.146681	0.142785	0.144025	0.142307	0.146126	0.118681	0.095064	0.045591	0.071483	0.113001	0.036707	0.045206	0.101862	0.058321	0.031734	0.039257	0.091428	0.029274	0.019266	0.063687	0.064075	0.020379	0.025748	0.081826	0.030148	0.017792	0.035310	0.042545	0.017176	0.021997	0.049415	0.030890	0.019847	0.023909	0.037465	0.033695	0.024985	0.029861	0.050974	0.035290	0.027040	0.037373	0.062592	0.020679	0.024012	0.042853	0.031070	0.015646	0.022077	0.052542	0.024722	0.022245	0.034456	0.036314	0.047746	0.034748	0.079255	0.074694	0.071588	0.077954	0.098118	0.135547	0.084545	0.114399	0.177695	0.165537	0.108515	0.139000	0.177781	0.148494	0.094643	0.123317	0.139565	0.114215	0.078006	0.116250	0.094415	0.092512	0.078336	0.075735	0.052149	0.087340	0.104037	0.038180	0.057123	0.079707	0.116397	0.164606	0.205487	0.012242	0.105918	0.214067	0.747499	0.910921	0.016193	0.910250	0.742106	0.502865	0.452200	0.078801	0.129199	0.148304	0.154857	0.160364	0.103752	0.086881	0.152849	0.095899	0.090285	0.076555	0.133170	0.207782	0.239357	0.178097	0.237728	0.251409	0.137124	0.158077	0.197198	0.128885	0.141855	0.184965	0.152564	0.116755	0.153013	0.138834	0.091590	0.109755	0.090532	0.048919	0.085554	0.073706	0.040329	0.042836	0.098443	0.094987	0.052264	0.074192	0.056793	0.064673	0.050976	0.047387	0.066435	0.077009	0.062342	0.054736	0.103407	0.132057	0.172470	0.198075	0.222265	0.191263	0.131158	0.117537	0.091308	0.085342	0.066198	0.061511	0.067387	0.055783	0.090820	0.046439
0.097051	0.086153	0.094846	0.117409	0.127803	0.106546	0.082005	0.119656	0.083891	0.108777	0.140530	0.118429	0.066806	0.114319	0.116564	0.112262	0.091326	0.138278	0.136430	0.095649	0.151914	0.150099	0.094550	0.121983	0.129152	0.117154	0.115147	0.138651	0.125606	0.117689	0.102288	0.074561	0.059651	0.025636	0.047385	0.073331	0.025014	0.032508	0.089920	0.050000	0.026509	0.026380	0.085057	0.021830	0.011807	0.046784	0.053368	0.013694	0.015152	0.067417	0.019007	0.011120	0.026573	0.032722	0.012024	0.015207	0.046293	0.023647	0.014469	0.019832	0.032363	0.023672	0.017382	0.019463	0.029625	0.022830	0.017835	0.025369	0.049974	0.014519	0.017369	0.031656	0.021724	0.010915	0.016910	0.049212	0.018393	0.015343	0.026577	0.026370	0.035128	0.023576	0.070286	0.059552	0.067778	0.074380	0.087320	0.133875	0.073545	0.097088	0.159687	0.157336	0.108752	0.130956	0.165517	0.149642	0.100711	0.113872	0.130224	0.114656	0.081952	0.100709	0.077217	0.079916	0.069188	0.053285	0.036290	0.083006	0.085360	0.030580	0.046603	0.045051	0.102032	0.144293	0.212529	0.181955	0.022921	0.102308	0.244190	0.748721	0.910250	0.013877	0.897974	0.771243	0.616860	0.469390	0.033593	0.241866	0.120240	0.145521	0.108284	0.082531	0.154061	0.107333	0.078334	0.061061	0.109774	0.229242	0.218329	0.151654	0.280731	0.208115	0.120742	0.192025	0.203823	0.120021	0.108816	0.177810	0.129892	0.081275	0.109957	0.093890	0.050551	0.089925	0.064659	0.026758	0.071071	0.089541	0.026640	0.032069	0.115133	0.097677	0.036668	0.074344	0.052062	0.053314	0.039318	0.039996	0.062730	0.075889	0.063048	0.057486	0.113241	0.133997	0.155867	0.175939	0.190752	0.186186	0.105062	0.091121	0.066340	0.060885	0.047678	0.042942	0.047343	0.040524	0.075947	0.034525
0.073333	0.092184	0.105909	0.094782	0.086612	0.091581	0.081017	0.078590	0.029378	0.034218	0.049348	0.039068	0.018465	0.033160	0.057144	0.035345	0.027588	0.063906	0.067914	0.030023	0.051213	0.078360	0.074846	0.075901	0.050891	0.072630	0.055944	0.049230	0.044499	0.054763	0.066483	0.064357	0.066144	0.040705	0.047676	0.055686	0.027163	0.031802	0.043332	0.043069	0.025232	0.025475	0.045015	0.024324	0.016530	0.032070	0.041297	0.016711	0.014341	0.033280	0.020191	0.013805	0.024527	0.032593	0.019271	0.021303	0.041319	0.031062	0.024057	0.027789	0.036858	0.035444	0.031064	0.027830	0.041019	0.043712	0.023736	0.026629	0.047513	0.021981	0.022079	0.029799	0.025660	0.016867	0.020727	0.037298	0.028720	0.026947	0.038498	0.039959	0.049603	0.035851	0.062544	0.063766	0.048528	0.052326	0.067023	0.065057	0.053824	0.074617	0.078472	0.069110	0.057884	0.047115	0.076113	0.061624	0.037292	0.037776	0.076489	0.058154	0.020868	0.038651	0.047834	0.032076	0.021434	0.044359	0.030538	0.032272	0.049108	0.040417	0.055034	0.047363	0.048265	0.057251	0.084703	0.081949	0.121377	0.009985	0.114610	0.276525	0.742106	0.897974	0.005412	0.906313	0.753427	0.566595	0.382673	0.034236	0.170619	0.132249	0.130829	0.111272	0.094885	0.082560	0.099432	0.103041	0.157445	0.205286	0.200679	0.086588	0.090412	0.076276	0.041720	0.033624	0.022024	0.016122	0.024546	0.021286	0.017666	0.025683	0.037882	0.031491	0.032686	0.026289	0.029585	0.023391	0.033179	0.015420	0.013464	0.020353	0.030718	0.033054	0.027658	0.040219	0.040546	0.049439	0.046474	0.045510	0.062554	0.069323	0.063655	0.068071	0.110643	0.146982	0.210246	0.250984	0.226306	0.198416	0.167129	0.153204	0.109643	0.097652	0.075362	0.072317	0.071853	0.062232	0.085717	0.050236
0.102332	0.088727	0.109922	0.140832	0.149225	0.104883	0.101919	0.177541	0.076610	0.078950	0.165951	0.121552	0.044877	0.094203	0.115079	0.086300	0.059426	0.100382	0.113440	0.076554	0.129600	0.127337	0.093586	0.109339	0.117302	0.105673	0.092697	0.127612	0.110733	0.123120	0.109968	0.091526	0.071284	0.037396	0.070715	0.102409	0.038734	0.050747	0.115875	0.061254	0.032976	0.042531	0.091227	0.027934	0.024295	0.055051	0.054578	0.023057	0.027206	0.071370	0.023893	0.017765	0.036925	0.040773	0.017751	0.019181	0.052535	0.030462	0.023997	0.026854	0.042797	0.043022	0.034394	0.029102	0.066515	0.071382	0.028006	0.046032	0.141775	0.030899	0.026330	0.053499	0.047626	0.018148	0.029043	0.073168	0.037126	0.025093	0.039142	0.038631	0.056468	0.038140	0.099797	0.073625	0.079121	0.086502	0.109315	0.131402	0.083415	0.105151	0.165513	0.140719	0.100676	0.135115	0.153136	0.128160	0.089834	0.107438	0.130279	0.111372	0.071982	0.092004	0.068820	0.072854	0.057756	0.052099	0.034537	0.078262	0.104522	0.041444	0.066146	0.079450	0.080978	0.074827	0.102894	0.089004	0.196439	0.205011	0.039576	0.266636	0.502865	0.771243	0.906313	0.002719	0.917290	0.756908	0.493051	0.362390	0.029008	0.189947	0.116016	0.103238	0.160013	0.080626	0.066376	0.057398	0.064150	0.103576	0.088796	0.086126	0.131517	0.106620	0.099215	0.146387	0.104139	0.088115	0.088473	0.144968	0.120416	0.079848	0.080343	0.100317	0.063101	0.072455	0.055514	0.035514	0.056532	0.052110	0.025866	0.033052	0.073828	0.078348	0.037790	0.067722	0.048762	0.061508	0.042193	0.044140	0.064537	0.077324	0.055285	0.059916	0.093519	0.117557	0.134613	0.173484	0.238695	0.215980	0.189593	0.207916	0.136486	0.115311	0.079989	0.061108	0.065497	0.059498	0.089279	0.040771
0.094836	0.072933	0.091147	0.125523	0.162314	0.114072	0.083145	0.136965	0.102186	0.112121	0.181545	0.139377	0.070294	0.138888	0.135016	0.119984	0.098084	0.142950	0.130611	0.095777	0.161854	0.123556	0.069068	0.091391	0.141414	0.096440	0.105490	0.158664	0.136114	0.115507	0.103578	0.071109	0.052027	0.019984	0.042365	0.076224	0.022155	0.030668	0.109146	0.049434	0.025429	0.026338	0.094011	0.016610	0.011202	0.038380	0.036162	0.010894	0.012169	0.050817	0.011623	0.008342	0.020661	0.022767	0.009547	0.012769	0.039996	0.019063	0.013604	0.017801	0.032151	0.023947	0.016108	0.015409	0.026901	0.024449	0.013180	0.022376	0.073740	0.014995	0.016860	0.038468	0.027071	0.010368	0.015887	0.059566	0.018817	0.013842	0.023441	0.026215	0.039520	0.028750	0.105259	0.076050	0.094765	0.101352	0.108414	0.177651	0.086460	0.112986	0.207808	0.200245	0.126518	0.181807	0.190882	0.163336	0.122120	0.140647	0.142134	0.131121	0.109958	0.105602	0.063032	0.086671	0.075287	0.042935	0.032539	0.087279	0.106165	0.037253	0.066295	0.065810	0.114838	0.108016	0.124854	0.084241	0.252119	0.154737	0.314845	0.052720	0.452200	0.616860	0.753427	0.917290	0.002462	0.911070	0.741801	0.509614	0.253077	0.032521	0.179472	0.108261	0.310330	0.142447	0.071955	0.044036	0.055887	0.115247	0.093003	0.104836	0.295901	0.216653	0.144409	0.284738	0.329620	0.194281	0.145158	0.271049	0.220106	0.092514	0.090721	0.095825	0.043709	0.080651	0.047206	0.018823	0.058135	0.084872	0.022574	0.024785	0.111175	0.093571	0.029147	0.065654	0.044419	0.042565	0.029172	0.028865	0.053186	0.059490	0.040035	0.034965	0.065129	0.080866	0.078308	0.092988	0.156894	0.153381	0.095028	0.093622	0.058682	0.059530	0.041511	0.031559	0.036677	0.030775	0.065388	0.027581
0.069678	0.079712	0.093074	0.088865	0.086753	0.091552	0.084488	0.073546	0.043756	0.056258	0.074069	0.047415	0.024113	0.055485	0.077743	0.047375	0.030096	0.084613	0.073735	0.034928	0.059887	0.084137	0.081238	0.083382	0.065712	0.086709	0.073752	0.070389	0.061653	0.067751	0.086401	0.078124	0.068634	0.041882	0.053989	0.062693	0.034425	0.038099	0.051795	0.053398	0.025615	0.024514	0.056729	0.031206	0.017269	0.031668	0.044461	0.019201	0.016688	0.035926	0.020001	0.013925	0.022667	0.030759	0.017571	0.019562	0.033686	0.026257	0.020871	0.024510	0.034011	0.032197	0.026080	0.020084	0.029630	0.042471	0.022340	0.027078	0.044877	0.025383	0.025631	0.029424	0.032172	0.019713	0.027088	0.048571	0.040348	0.034940	0.048612	0.057255	0.067987	0.052849	0.084449	0.087844	0.080671	0.074504	0.105840	0.113256	0.085725	0.094375	0.116605	0.097001	0.073352	0.069737	0.096289	0.073371	0.044556	0.053306	0.099347	0.070801	0.031772	0.062723	0.063366	0.048515	0.028933	0.046479	0.035308	0.041707	0.056966	0.057536	0.071097	0.067266	0.065662	0.070128	0.066648	0.051249	0.067024	0.096777	0.102918	0.167263	0.078801	0.469390	0.566595	0.756908	0.911070	0.001253	0.907714	0.734406	0.345302	0.177363	0.026395	0.209657	0.198169	0.170585	0.147202	0.100321	0.166612	0.222581	0.173738	0.113955	0.160866	0.124042	0.063718	0.071894	0.056302	0.029111	0.044653	0.047177	0.036549	0.034055	0.055879	0.053171	0.041403	0.043287	0.047646	0.028947	0.044037	0.024259	0.019726	0.036133	0.053480	0.055199	0.041005	0.054001	0.049780	0.053124	0.046842	0.051687	0.068131	0.061849	0.055805	0.070234	0.101263	0.096398	0.124798	0.134129	0.149725	0.163152	0.118094	0.119674	0.081771	0.085996	0.066587	0.055111	0.062986	0.058912	0.077215	0.047447
0.073250	0.088120	0.103456	0.095915	0.085217	0.085179	0.077700	0.062773	0.029846	0.035233	0.045963	0.030647	0.015559	0.034040	0.058931	0.032241	0.023385	0.060451	0.066009	0.031244	0.050893	0.084013	0.071573	0.079267	0.062988	0.081929	0.066244	0.060216	0.056453	0.072001	0.093160	0.080227	0.078180	0.048244	0.057651	0.067531	0.031781	0.035600	0.051577	0.043781	0.025951	0.025849	0.050961	0.030746	0.018691	0.035944	0.046350	0.018758	0.015004	0.031059	0.019992	0.012262	0.018424	0.024945	0.016634	0.017985	0.030444	0.026443	0.022169	0.024395	0.035732	0.038667	0.030529	0.022032	0.040285	0.072374	0.026474	0.027969	0.103039	0.049671	0.022182	0.031762	0.054505	0.022929	0.023362	0.050587	0.045892	0.041355	0.054066	0.065711	0.075895	0.072500	0.106481	0.106891	0.083996	0.089807	0.110867	0.111807	0.080427	0.113562	0.128418	0.090045	0.081505	0.077808	0.091343	0.069471	0.049285	0.049995	0.094825	0.071347	0.035660	0.064469	0.069664	0.050327	0.033405	0.053859	0.042333	0.049075	0.068603	0.074308	0.087391	0.071598	0.076564	0.067840	0.070081	0.044045	0.043584	0.062992	0.063401	0.063899	0.129199	0.033593	0.382673	0.493051	0.741801	0.907714	0.000678	0.907217	0.732309	0.297623	0.162349	0.036287	0.318389	0.175090	0.175536	0.119352	0.136251	0.143100	0.114838	0.122267	0.126638	0.084845	0.056984	0.061497	0.031602	0.016772	0.031498	0.028356	0.018937	0.022710	0.038844	0.042192	0.039843	0.036116	0.035342	0.026841	0.035100	0.015528	0.014627	0.020869	0.034602	0.042290	0.041751	0.047680	0.048500	0.054772	0.053054	0.053876	0.085825	0.066556	0.055617	0.076226	0.104953	0.103720	0.133871	0.141052	0.158607	0.157213	0.134176	0.145723	0.095761	0.104880	0.074602	0.067623	0.073706	0.062054	0.083917	0.051393
0.077311	0.068607	0.083856	0.109145	0.108975	0.096391	0.092394	0.100671	0.065714	0.085088	0.128732	0.080993	0.039127	0.091929	0.107603	0.072748	0.053781	0.102643	0.108480	0.070812	0.108189	0.108968	0.071847	0.077421	0.111684	0.087690	0.098892	0.109770	0.131020	0.120209	0.124209	0.082886	0.069126	0.034388	0.054410	0.092494	0.026438	0.035502	0.101986	0.049455	0.030322	0.036371	0.096147	0.030024	0.015748	0.047918	0.053196	0.015243	0.014240	0.054052	0.017950	0.009812	0.018456	0.024973	0.013590	0.016167	0.038064	0.021194	0.015867	0.016770	0.029933	0.025627	0.016523	0.015818	0.032164	0.047792	0.016693	0.023339	0.129933	0.051753	0.020922	0.052142	0.094356	0.024644	0.021519	0.091535	0.043875	0.028118	0.044173	0.048773	0.065459	0.058800	0.138704	0.103965	0.106315	0.115694	0.142070	0.168584	0.090943	0.154314	0.207216	0.136421	0.123684	0.165751	0.138946	0.108935	0.106502	0.110564	0.119384	0.104405	0.093232	0.116804	0.070590	0.076966	0.078165	0.064667	0.041392	0.080947	0.109302	0.061265	0.085571	0.080697	0.119148	0.118945	0.116459	0.061000	0.091178	0.069221	0.123264	0.092191	0.148304	0.241866	0.034236	0.362390	0.509614	0.734406	0.907217	0.000354	0.901933	0.737779	0.292674	0.167168	0.068446	0.213581	0.144939	0.098499	0.128521	0.149181	0.126179	0.186050	0.322261	0.173863	0.145724	0.273271	0.225241	0.095894	0.100287	0.171309	0.116414	0.051878	0.060287	0.076313	0.051584	0.058929	0.037562	0.022709	0.047798	0.044195	0.017802	0.022154	0.070071	0.068458	0.036652	0.055762	0.042973	0.046117	0.036515	0.036568	0.068555	0.061716	0.038559	0.052655	0.088635	0.086566	0.088733	0.099537	0.135509	0.136052	0.093841	0.117817	0.061326	0.069781	0.049053	0.042913	0.048224	0.036270	0.072842	0.032664
0.064020	0.071443	0.080467	0.082102	0.077435	0.079670	0.091355	0.071554	0.031049	0.040107	0.068122	0.040691	0.017039	0.049059	0.094022	0.034885	0.023125	0.076935	0.071381	0.027923	0.044280	0.080120	0.079880	0.071649	0.063273	0.089226	0.067717	0.068334	0.062433	0.077150	0.101588	0.094519	0.091705	0.059877	0.052218	0.070981	0.029365	0.032480	0.051295	0.045343	0.027383	0.034575	0.059799	0.040223	0.019980	0.039293	0.052234	0.019229	0.015499	0.033363	0.024999	0.011760	0.019244	0.024104	0.018696	0.020020	0.030753	0.024615	0.021886	0.020284	0.025986	0.024041	0.017165	0.017190	0.024526	0.031962	0.019596	0.024225	0.058526	0.043782	0.026514	0.038393	0.077113	0.040014	0.028954	0.071667	0.061898	0.041638	0.061945	0.076406	0.093037	0.096331	0.119333	0.126519	0.083121	0.082371	0.119177	0.103346	0.082669	0.114463	0.132626	0.075729	0.071489	0.068134	0.081938	0.058436	0.049750	0.053752	0.102587	0.066024	0.034704	0.078066	0.073067	0.046097	0.043157	0.082653	0.048380	0.056546	0.101732	0.098814	0.113706	0.096977	0.099252	0.096175	0.089315	0.073873	0.062912	0.091009	0.095866	0.098731	0.154857	0.120240	0.170619	0.029008	0.253077	0.345302	0.732309	0.901933	0.000168	0.900213	0.727285	0.353438	0.209408	0.025515	0.270479	0.164154	0.261316	0.235969	0.173487	0.190063	0.263710	0.193591	0.076761	0.115469	0.132565	0.050229	0.042625	0.069073	0.058036	0.038519	0.052652	0.055493	0.057796	0.044362	0.046035	0.035790	0.038693	0.016031	0.019254	0.022248	0.033729	0.039510	0.039818	0.040666	0.044513	0.050357	0.051487	0.050654	0.062654	0.056920	0.047758	0.052979	0.075847	0.077515	0.090193	0.100197	0.114380	0.105646	0.087082	0.089784	0.066955	0.070874	0.056845	0.056389	0.057292	0.046474	0.066287	0.043410
0.068975	0.071146	0.082744	0.091900	0.084412	0.085008	0.099619	0.067019	0.035696	0.048864	0.061342	0.034243	0.019633	0.044112	0.063545	0.029827	0.021451	0.058250	0.061488	0.033460	0.045738	0.073920	0.082949	0.067523	0.066435	0.084141	0.082821	0.071459	0.076562	0.093232	0.144991	0.109629	0.102737	0.069414	0.049891	0.079563	0.028739	0.033030	0.060514	0.048237	0.032559	0.039777	0.070545	0.053817	0.017490	0.033318	0.060258	0.020651	0.013530	0.037535	0.031631	0.011752	0.017105	0.026073	0.022084	0.020030	0.031173	0.023511	0.021041	0.018419	0.023398	0.021588	0.016085	0.014890	0.020200	0.028475	0.019954	0.019822	0.060539	0.050410	0.025416	0.037746	0.086934	0.039445	0.024707	0.071111	0.063877	0.040131	0.055317	0.071946	0.091511	0.104009	0.126621	0.119890	0.089932	0.092978	0.111780	0.103529	0.078601	0.116936	0.121995	0.081112	0.078647	0.071398	0.082409	0.076754	0.059056	0.053367	0.089413	0.070273	0.038149	0.078849	0.077523	0.059359	0.050145	0.100566	0.065195	0.073215	0.137666	0.124057	0.128818	0.106267	0.120929	0.124113	0.122540	0.110643	0.104196	0.141874	0.136310	0.095724	0.160364	0.145521	0.132249	0.189947	0.032521	0.177363	0.297623	0.737779	0.900213	0.000085	0.890847	0.718648	0.339085	0.149657	0.047996	0.283639	0.367188	0.353869	0.248262	0.231875	0.368050	0.244219	0.104243	0.125316	0.115082	0.039698	0.048977	0.046637	0.034174	0.034423	0.049212	0.042038	0.041262	0.034235	0.037862	0.029711	0.038294	0.016020	0.019279	0.023808	0.040641	0.044278	0.043363	0.049223	0.046894	0.056544	0.054500	0.053468	0.057826	0.051888	0.044827	0.045604	0.062925	0.067342	0.080324	0.092619	0.113739	0.108039	0.086169	0.097169	0.071082	0.074970	0.057639	0.053777	0.056430	0.042771	0.074813	0.043702
0.064659	0.069378	0.084027	0.086963	0.079577	0.085878	0.108501	0.056666	0.028588	0.039287	0.046012	0.024472	0.012743	0.028434	0.038887	0.020481	0.013626	0.042021	0.049656	0.030212	0.039061	0.066301	0.086535	0.063613	0.059458	0.078553	0.075260	0.067810	0.075066	0.091320	0.143436	0.113153	0.104703	0.076840	0.045663	0.074183	0.026024	0.036096	0.056728	0.052917	0.035873	0.052803	0.071311	0.070436	0.017398	0.035548	0.064587	0.023934	0.013492	0.040129	0.052924	0.013029	0.017813	0.031771	0.034719	0.021601	0.035257	0.028215	0.029480	0.019551	0.027347	0.026173	0.017616	0.018093	0.024867	0.041352	0.023001	0.021754	0.108744	0.111020	0.029941	0.054041	0.164982	0.073165	0.025087	0.080831	0.083044	0.044340	0.056840	0.076032	0.088164	0.117923	0.132486	0.120034	0.082051	0.098010	0.117639	0.077667	0.065738	0.127544	0.105338	0.062304	0.073197	0.068660	0.066055	0.063834	0.045090	0.036736	0.073341	0.060985	0.030176	0.064459	0.073581	0.048140	0.040287	0.116266	0.074117	0.070733	0.136859	0.155702	0.132841	0.101722	0.104576	0.094181	0.102410	0.090820	0.084819	0.114891	0.099692	0.081595	0.103752	0.108284	0.130829	0.116016	0.179472	0.026395	0.162349	0.292674	0.727285	0.890847	0.000050	0.878299	0.700149	0.287718	0.169070	0.038993	0.402936	0.275321	0.204871	0.254336	0.254664	0.135444	0.087090	0.108880	0.050329	0.019023	0.042822	0.039306	0.023208	0.019384	0.039014	0.033131	0.033803	0.024350	0.031753	0.030793	0.035105	0.013780	0.027055	0.022692	0.035025	0.043806	0.042932	0.047936	0.047394	0.054762	0.052172	0.045934	0.052051	0.047038	0.039280	0.037348	0.064220	0.064706	0.075084	0.088464	0.104620	0.103368	0.090999	0.099614	0.074085	0.077658	0.061124	0.058414	0.061377	0.046416	0.080079	0.050644
0.069836	0.082339	0.096898	0.103265	0.084905	0.097992	0.095817	0.069689	0.027228	0.029265	0.036690	0.021220	0.009623	0.019782	0.033438	0.017200	0.013200	0.041845	0.043000	0.022943	0.034161	0.063962	0.058817	0.057736	0.049042	0.069658	0.061592	0.064030	0.076152	0.090260	0.133743	0.139486	0.125173	0.075812	0.074794	0.088413	0.045902	0.050176	0.054121	0.060749	0.038502	0.039671	0.052942	0.040209	0.025604	0.039178	0.050492	0.027471	0.024885	0.045469	0.041890	0.024572	0.036212	0.048019	0.029148	0.025760	0.037273	0.032013	0.024182	0.024252	0.033228	0.034295	0.028814	0.029074	0.035227	0.046279	0.031938	0.034223	0.064460	0.051837	0.033189	0.049269	0.089473	0.046102	0.038157	0.075396	0.090886	0.057037	0.071854	0.090219	0.098665	0.084381	0.123027	0.123636	0.084643	0.097138	0.139255	0.082003	0.089982	0.128362	0.106143	0.054809	0.071619	0.053849	0.055003	0.047478	0.040746	0.029999	0.066285	0.056941	0.024692	0.057082	0.074008	0.043021	0.031980	0.091950	0.064492	0.057003	0.099176	0.127820	0.139192	0.128323	0.117693	0.102085	0.117289	0.123312	0.080590	0.109064	0.086850	0.080680	0.086881	0.082531	0.111272	0.103238	0.108261	0.209657	0.036287	0.167168	0.353438	0.718648	0.878299	0.000023	0.861052	0.691669	0.326184	0.147283	0.048391	0.303225	0.191560	0.265445	0.316022	0.147551	0.082343	0.120268	0.055728	0.014019	0.028804	0.046979	0.015144	0.011950	0.029558	0.027041	0.021713	0.015550	0.026280	0.031796	0.031574	0.010788	0.023419	0.031097	0.027703	0.034711	0.040465	0.043985	0.049858	0.060524	0.062300	0.063678	0.065706	0.059875	0.056444	0.063544	0.085706	0.079417	0.091139	0.102526	0.113298	0.118862	0.110136	0.113269	0.088014	0.093137	0.073897	0.072997	0.076449	0.067730	0.087727	0.058365
0.073821	0.063636	0.080871	0.109198	0.108045	0.117255	0.094703	0.109198	0.075920	0.082572	0.105811	0.073825	0.036283	0.069075	0.057457	0.052136	0.039794	0.064757	0.074232	0.063406	0.078665	0.077876	0.050359	0.055979	0.086518	0.072550	0.096760	0.117432	0.162914	0.170811	0.180629	0.135914	0.093422	0.035828	0.073937	0.120152	0.040968	0.060590	0.120591	0.070807	0.041279	0.041050	0.081680	0.026536	0.021691	0.040930	0.037012	0.019427	0.027922	0.066230	0.021393	0.018594	0.038075	0.040332	0.015755	0.020232	0.050712	0.024172	0.016793	0.019474	0.032874	0.028294	0.024935	0.024929	0.034543	0.036734	0.028046	0.041075	0.085421	0.027890	0.031606	0.053189	0.062448	0.019814	0.033293	0.098737	0.058586	0.028886	0.044493	0.052916	0.073199	0.047505	0.135520	0.104956	0.099020	0.133990	0.166607	0.141313	0.111382	0.169401	0.160732	0.104928	0.135044	0.145606	0.091393	0.093480	0.106650	0.079146	0.077444	0.097176	0.077715	0.090130	0.069457	0.076424	0.081494	0.092044	0.055194	0.109777	0.151302	0.081874	0.123816	0.141592	0.204185	0.190526	0.197170	0.179342	0.158982	0.141607	0.155330	0.084777	0.152849	0.154061	0.094885	0.160013	0.310330	0.198169	0.318389	0.068446	0.209408	0.339085	0.700149	0.861052	0.000014	0.858586	0.703077	0.253023	0.153135	0.063188	0.223021	0.316480	0.651077	0.360712	0.200596	0.436505	0.354849	0.080841	0.080654	0.147900	0.047627	0.018268	0.025952	0.022442	0.013893	0.025798	0.021883	0.012312	0.033159	0.036155	0.017944	0.031996	0.079345	0.068812	0.036912	0.058822	0.043425	0.042434	0.031591	0.036929	0.046353	0.046386	0.035939	0.039346	0.053187	0.065088	0.067768	0.082972	0.123732	0.125815	0.084028	0.082650	0.064371	0.073563	0.058706	0.057566	0.063481	0.055182	0.093936	0.042374
0.086862	0.089475	0.107814	0.134820	0.120246	0.145769	0.105177	0.102580	0.067891	0.078116	0.078146	0.055122	0.032777	0.060688	0.052195	0.047813	0.036495	0.069405	0.070506	0.058373	0.082792	0.088893	0.052684	0.065763	0.077906	0.068642	0.084383	0.108568	0.118676	0.146412	0.163245	0.158984	0.121801	0.059477	0.104736	0.143044	0.074179	0.083302	0.125818	0.108317	0.063579	0.046025	0.097339	0.043095	0.038017	0.057457	0.055230	0.034063	0.039484	0.078966	0.033093	0.033329	0.067886	0.072855	0.028952	0.037330	0.085379	0.050783	0.033073	0.044095	0.061058	0.049832	0.048070	0.043133	0.054514	0.066993	0.052805	0.063886	0.105186	0.043134	0.046287	0.068209	0.067060	0.027867	0.045844	0.097175	0.072262	0.051122	0.065224	0.080552	0.106811	0.073137	0.161016	0.131369	0.118428	0.165417	0.206387	0.136207	0.134013	0.175828	0.149919	0.098112	0.142712	0.116739	0.085265	0.091813	0.096076	0.063495	0.074124	0.101264	0.066458	0.081874	0.082736	0.076437	0.068861	0.106062	0.077230	0.109608	0.127861	0.107541	0.155608	0.158425	0.194291	0.160623	0.155681	0.133066	0.109998	0.112619	0.105035	0.073595	0.095899	0.107333	0.082560	0.080626	0.142447	0.170585	0.175090	0.213581	0.025515	0.149657	0.287718	0.691669	0.858586	0.000018	0.851613	0.657013	0.244443	0.131113	0.022923	0.280669	0.432663	0.196493	0.148831	0.238196	0.137303	0.040759	0.056881	0.069385	0.021191	0.014092	0.023488	0.017414	0.011867	0.020785	0.018192	0.009941	0.027221	0.030291	0.015339	0.029875	0.067206	0.064973	0.041424	0.063603	0.055905	0.056855	0.044587	0.052950	0.060608	0.066184	0.056960	0.065574	0.080590	0.097035	0.104851	0.123248	0.154400	0.142991	0.114558	0.105802	0.096726	0.108154	0.094402	0.113756	0.109919	0.093776	0.122128	0.068738
0.065798	0.082752	0.096489	0.087996	0.069001	0.086725	0.078703	0.056287	0.022905	0.024169	0.027925	0.019014	0.009994	0.022291	0.036070	0.019464	0.016199	0.048651	0.042751	0.022282	0.037778	0.058771	0.040638	0.054925	0.044898	0.058937	0.055996	0.059745	0.073296	0.103031	0.144715	0.159331	0.119993	0.069903	0.102352	0.117967	0.077572	0.071113	0.068657	0.079611	0.044322	0.026218	0.041759	0.027845	0.032928	0.037142	0.039832	0.034988	0.035733	0.043148	0.025205	0.031084	0.039590	0.047895	0.019383	0.024378	0.038378	0.032171	0.024032	0.031703	0.043507	0.046507	0.048772	0.040279	0.047677	0.055784	0.050216	0.056877	0.057194	0.028420	0.044040	0.040518	0.039208	0.022179	0.040578	0.057133	0.072748	0.059617	0.068370	0.083148	0.100519	0.067175	0.106371	0.109651	0.084970	0.120798	0.167616	0.086431	0.134372	0.150961	0.095929	0.064550	0.100303	0.054043	0.053676	0.050248	0.042913	0.028794	0.057895	0.061609	0.025418	0.051351	0.078234	0.046768	0.032994	0.095686	0.076593	0.070257	0.094320	0.108058	0.148497	0.167201	0.162201	0.144708	0.146168	0.146945	0.080896	0.102621	0.080921	0.070308	0.090285	0.078334	0.099432	0.066376	0.071955	0.147202	0.175536	0.144939	0.270479	0.047996	0.169070	0.326184	0.703077	0.851613	0.000029	0.848021	0.703673	0.311260	0.165681	0.080250	0.522480	0.233460	0.134162	0.184314	0.062213	0.011949	0.017888	0.011894	0.004561	0.005625	0.011383	0.007155	0.008321	0.009467	0.012340	0.007158	0.013680	0.007869	0.008223	0.019472	0.023273	0.026980	0.031935	0.038046	0.039786	0.049104	0.043372	0.053084	0.051439	0.048642	0.047033	0.060697	0.055775	0.066050	0.081492	0.094362	0.098480	0.090707	0.087852	0.086173	0.080903	0.092624	0.086525	0.118266	0.115082	0.103852	0.113441	0.076291
0.057980	0.084763	0.083266	0.058617	0.040245	0.054086	0.049675	0.041400	0.012750	0.012478	0.018328	0.012401	0.005079	0.012714	0.027187	0.010476	0.008511	0.031726	0.026073	0.010295	0.018376	0.037488	0.027669	0.037282	0.025150	0.045700	0.028767	0.032685	0.036906	0.055705	0.098013	0.156685	0.103696	0.069549	0.120937	0.104612	0.089000	0.077009	0.044718	0.075923	0.032215	0.017258	0.020909	0.020303	0.043117	0.032753	0.032270	0.046606	0.052859	0.036711	0.020795	0.046634	0.047674	0.045648	0.013838	0.021081	0.028031	0.023352	0.018272	0.027710	0.033673	0.041238	0.055895	0.041821	0.044273	0.060460	0.058941	0.067666	0.038151	0.020452	0.053076	0.033070	0.024409	0.017719	0.046297	0.038790	0.074846	0.060396	0.065476	0.079799	0.098384	0.046267	0.067474	0.085392	0.052576	0.081649	0.149559	0.055975	0.126905	0.119035	0.062216	0.039427	0.072299	0.030668	0.029714	0.023901	0.022355	0.014514	0.042127	0.038461	0.015012	0.032708	0.059956	0.029584	0.018369	0.068915	0.064225	0.046232	0.051737	0.074892	0.110140	0.156595	0.104142	0.088526	0.105661	0.141978	0.044421	0.076585	0.047731	0.060890	0.076555	0.061061	0.103041	0.057398	0.044036	0.100321	0.119352	0.098499	0.164154	0.283639	0.038993	0.147283	0.253023	0.657013	0.848021	0.000039	0.842929	0.677797	0.287793	0.216415	0.082969	0.195642	0.085585	0.116696	0.034377	0.006134	0.009601	0.005558	0.002498	0.003252	0.008479	0.004629	0.006404	0.005652	0.013095	0.006748	0.011139	0.004009	0.005797	0.018564	0.013840	0.013500	0.021202	0.022903	0.027425	0.033878	0.036798	0.056893	0.044521	0.035931	0.039426	0.070652	0.043909	0.046457	0.063749	0.074038	0.067635	0.062990	0.072530	0.074904	0.076034	0.088583	0.084220	0.137337	0.116135	0.112979	0.094239	0.078316
0.045845	0.063874	0.065617	0.050460	0.038043	0.047076	0.048187	0.037208	0.012898	0.013060	0.021119	0.013514	0.005832	0.015269	0.030836	0.011177	0.009865	0.038623	0.027382	0.012037	0.025790	0.041534	0.029955	0.039227	0.027266	0.049777	0.029326	0.033808	0.044463	0.073125	0.136948	0.197870	0.118445	0.066006	0.116686	0.121267	0.075464	0.067093	0.053183	0.068550	0.029611	0.018920	0.022913	0.020923	0.040143	0.033424	0.033981	0.041193	0.049538	0.035249	0.018905	0.035794	0.040828	0.038461	0.011330	0.016831	0.020420	0.017609	0.012837	0.021748	0.027427	0.036109	0.049959	0.038770	0.041885	0.052806	0.053447	0.062616	0.035459	0.020529	0.052649	0.033898	0.033072	0.019635	0.043520	0.046276	0.089468	0.055424	0.061935	0.080942	0.098306	0.044294	0.069468	0.085052	0.053215	0.088049	0.157721	0.063902	0.155137	0.146074	0.085504	0.043947	0.086413	0.042472	0.034251	0.026099	0.023953	0.015156	0.043005	0.035536	0.014190	0.031900	0.055629	0.027067	0.018810	0.072906	0.056821	0.054280	0.067821	0.083156	0.115787	0.153290	0.107135	0.097822	0.111273	0.180746	0.047994	0.103613	0.065187	0.087785	0.133170	0.109774	0.157445	0.064150	0.055887	0.166612	0.136251	0.128521	0.261316	0.367188	0.402936	0.048391	0.153135	0.244443	0.703673	0.842929	0.000174	0.870242	0.699913	0.395859	0.285456	0.062791	0.145534	0.122019	0.053518	0.009412	0.008983	0.003904	0.002410	0.002602	0.006208	0.003652	0.005083	0.004354	0.009696	0.005488	0.010215	0.003514	0.004987	0.015382	0.012096	0.014297	0.020791	0.023618	0.027207	0.031148	0.034068	0.054699	0.043376	0.033778	0.035042	0.052287	0.035405	0.037678	0.046763	0.051722	0.050381	0.045933	0.054215	0.055713	0.060632	0.067922	0.066138	0.091371	0.088510	0.094666	0.077349	0.067566
0.062293	0.077716	0.094834	0.095142	0.067062	0.078780	0.097145	0.075885	0.027222	0.037839	0.062064	0.029579	0.011943	0.031733	0.054777	0.024444	0.021476	0.070351	0.052344	0.024789	0.050140	0.070882	0.054109	0.056575	0.048694	0.069686	0.043890	0.056162	0.071101	0.104111	0.128444	0.136308	0.115008	0.061109	0.080778	0.117200	0.061287	0.048513	0.079092	0.092751	0.037936	0.029379	0.052578	0.033352	0.030914	0.039514	0.044468	0.030582	0.029519	0.045035	0.023531	0.026838	0.031482	0.033595	0.015900	0.019151	0.028247	0.020630	0.016993	0.022705	0.032054	0.035285	0.035775	0.035820	0.041909	0.039827	0.034928	0.046786	0.057299	0.026087	0.036894	0.043270	0.045878	0.022634	0.034725	0.053982	0.055857	0.048597	0.058128	0.066794	0.069341	0.048704	0.071505	0.074914	0.066987	0.098633	0.119140	0.086613	0.144063	0.177788	0.141815	0.094147	0.147683	0.105371	0.104002	0.073160	0.061018	0.046843	0.101454	0.069655	0.032904	0.079710	0.095103	0.050267	0.047429	0.110742	0.073643	0.093851	0.110190	0.103358	0.129485	0.134493	0.146435	0.146490	0.153153	0.186590	0.094946	0.173771	0.144393	0.152276	0.207782	0.229242	0.205286	0.103576	0.115247	0.222581	0.143100	0.149181	0.235969	0.353869	0.275321	0.303225	0.063188	0.131113	0.311260	0.677797	0.870242	0.000878	0.864905	0.705551	0.442275	0.280749	0.068154	0.207881	0.054017	0.024869	0.020947	0.006223	0.002406	0.003387	0.005275	0.004354	0.004848	0.004504	0.006726	0.005145	0.009618	0.005260	0.005655	0.011315	0.017255	0.025043	0.026342	0.034391	0.034817	0.040666	0.038972	0.042016	0.046832	0.042865	0.037126	0.045488	0.045926	0.053559	0.062543	0.074709	0.097668	0.097376	0.099707	0.091959	0.090415	0.084882	0.066304	0.083963	0.082808	0.077988	0.083083	0.064429
0.063452	0.075240	0.088186	0.084139	0.072901	0.091821	0.097896	0.065151	0.033273	0.042431	0.053276	0.030438	0.013994	0.038102	0.060720	0.028792	0.028958	0.078007	0.062800	0.034625	0.055050	0.079518	0.068159	0.067246	0.063129	0.094756	0.060271	0.068320	0.101430	0.143308	0.168595	0.172302	0.132227	0.068978	0.089327	0.124133	0.063181	0.056308	0.078664	0.074384	0.042513	0.033748	0.048889	0.033373	0.032819	0.038968	0.039477	0.030677	0.031425	0.040314	0.022399	0.025212	0.030922	0.030052	0.015947	0.019500	0.028882	0.019512	0.015802	0.021639	0.030405	0.033546	0.032384	0.033062	0.035512	0.033623	0.034052	0.044785	0.044086	0.027354	0.038571	0.039836	0.044895	0.026798	0.035780	0.059890	0.064129	0.046235	0.053681	0.069063	0.081879	0.055693	0.082601	0.085645	0.071215	0.113838	0.137983	0.099276	0.158485	0.209773	0.175397	0.104193	0.147767	0.141823	0.116506	0.061263	0.065174	0.057286	0.087199	0.063065	0.033876	0.066037	0.070715	0.051645	0.040587	0.092054	0.067795	0.088167	0.101924	0.087559	0.113528	0.115680	0.119511	0.145236	0.192323	0.286541	0.159398	0.252849	0.230928	0.231480	0.239357	0.218329	0.200679	0.088796	0.093003	0.173738	0.114838	0.126179	0.173487	0.248262	0.204871	0.191560	0.223021	0.022923	0.165681	0.287793	0.699913	0.864905	0.008789	0.887384	0.728033	0.476277	0.461840	0.103586	0.066609	0.016623	0.041851	0.013098	0.001903	0.001506	0.003803	0.003437	0.004105	0.004928	0.006162	0.005121	0.010868	0.006788	0.006383	0.010660	0.017970	0.026049	0.025868	0.034806	0.035660	0.039979	0.037926	0.043535	0.046114	0.041739	0.038683	0.043686	0.040680	0.050284	0.057650	0.061101	0.071642	0.070461	0.069046	0.067864	0.070616	0.068188	0.062296	0.069544	0.076401	0.076406	0.081861	0.064838
0.054239	0.064473	0.066027	0.061915	0.057227	0.068480	0.064167	0.048431	0.025046	0.028160	0.033127	0.021404	0.012400	0.030385	0.045509	0.021816	0.035055	0.057477	0.044189	0.026259	0.042240	0.057853	0.049433	0.053579	0.054147	0.096732	0.065118	0.069667	0.108558	0.151281	0.171104	0.199919	0.112772	0.056394	0.101833	0.122628	0.060344	0.065720	0.068471	0.062407	0.032687	0.022235	0.028125	0.018992	0.033445	0.032308	0.029286	0.030042	0.040232	0.036560	0.014058	0.024932	0.033532	0.028117	0.008939	0.014002	0.019415	0.013367	0.010127	0.015192	0.020745	0.025931	0.030652	0.026041	0.027384	0.034545	0.036431	0.047906	0.032150	0.018082	0.041799	0.030232	0.028293	0.014717	0.034387	0.049609	0.059464	0.034597	0.044878	0.062205	0.083638	0.039249	0.071221	0.074164	0.055849	0.092129	0.148705	0.083107	0.159923	0.205722	0.155866	0.062475	0.134726	0.127596	0.074732	0.041040	0.077292	0.050438	0.049498	0.049683	0.033066	0.056215	0.040151	0.037816	0.043278	0.069601	0.049678	0.083925	0.098967	0.067907	0.108023	0.136499	0.122411	0.129365	0.225848	0.411184	0.220872	0.283150	0.212871	0.175905	0.178097	0.151654	0.086588	0.086126	0.104836	0.113955	0.122267	0.186050	0.190063	0.231875	0.254336	0.265445	0.316480	0.280669	0.080250	0.216415	0.395859	0.705551	0.887384	0.051536	0.902242	0.768502	0.661094	0.707225	0.059505	0.016279	0.013139	0.013511	0.003939	0.000781	0.000954	0.002124	0.003258	0.004015	0.007061	0.004306	0.010038	0.005745	0.005085	0.010700	0.016538	0.021081	0.020171	0.031072	0.033161	0.035796	0.036262	0.051236	0.044444	0.034047	0.034054	0.053260	0.036104	0.042238	0.050155	0.054788	0.069076	0.063884	0.059495	0.065101	0.062725	0.065886	0.062437	0.074438	0.078551	0.094263	0.086861	0.064363
0.059398	0.053785	0.057243	0.081276	0.080947	0.085360	0.068851	0.074211	0.060426	0.074699	0.100562	0.064261	0.060457	0.110842	0.098969	0.071779	0.155637	0.123336	0.080403	0.079437	0.098992	0.084069	0.052988	0.057309	0.091646	0.103412	0.108218	0.109469	0.159253	0.183778	0.161954	0.107848	0.069458	0.026677	0.039455	0.072928	0.023818	0.026776	0.067282	0.031845	0.027728	0.019534	0.041568	0.013007	0.011890	0.024927	0.021729	0.010463	0.012099	0.031819	0.007804	0.008044	0.012952	0.012139	0.006299	0.009108	0.020418	0.009683	0.007278	0.010122	0.018287	0.016824	0.010808	0.012287	0.013913	0.011529	0.010810	0.017299	0.031175	0.010149	0.013464	0.022324	0.018614	0.008031	0.013234	0.041507	0.019226	0.013158	0.019044	0.024522	0.030757	0.020155	0.057799	0.046416	0.052236	0.083719	0.075936	0.086208	0.096581	0.195020	0.146363	0.107391	0.207840	0.245389	0.150932	0.151945	0.282791	0.189717	0.100759	0.130498	0.134515	0.144272	0.054300	0.072422	0.131311	0.092020	0.049436	0.112452	0.165416	0.061098	0.113776	0.100800	0.185702	0.228823	0.347782	0.312728	0.393939	0.275772	0.350242	0.186539	0.237728	0.280731	0.090412	0.131517	0.295901	0.160866	0.126638	0.322261	0.263710	0.368050	0.254664	0.316022	0.651077	0.432663	0.522480	0.082969	0.285456	0.442275	0.728033	0.902242	0.069097	0.936015	0.831519	0.881959	0.885390	0.054712	0.021649	0.010123	0.021482	0.006561	0.000693	0.000988	0.002845	0.006740	0.006130	0.004114	0.010907	0.019585	0.007260	0.009942	0.043407	0.050228	0.023333	0.049531	0.037431	0.038733	0.027990	0.027519	0.039939	0.037908	0.024830	0.023730	0.031477	0.048028	0.047439	0.057567	0.099039	0.096019	0.067008	0.068326	0.058937	0.054135	0.046209	0.046077	0.058559	0.049200	0.086930	0.041282
0.079232	0.073902	0.081089	0.108211	0.114649	0.123205	0.110874	0.090666	0.087072	0.112557	0.117797	0.068151	0.070832	0.113227	0.098486	0.066581	0.088278	0.109460	0.082266	0.078272	0.094005	0.099238	0.073625	0.069774	0.099413	0.126771	0.090389	0.095060	0.123142	0.146348	0.128964	0.110285	0.085756	0.033529	0.043418	0.075990	0.026238	0.030099	0.058250	0.036659	0.027601	0.023905	0.043750	0.017150	0.011803	0.024007	0.023541	0.011977	0.011677	0.027025	0.011317	0.009461	0.015585	0.015625	0.010093	0.012512	0.024638	0.012587	0.008977	0.011378	0.019291	0.016309	0.010385	0.011810	0.015068	0.013290	0.011766	0.018752	0.032791	0.013944	0.015237	0.023840	0.022664	0.011205	0.015771	0.038668	0.020396	0.015441	0.024180	0.030415	0.039213	0.030026	0.070117	0.052647	0.057196	0.086567	0.085451	0.093594	0.115037	0.174835	0.139520	0.110474	0.182564	0.155826	0.136427	0.115119	0.163622	0.114427	0.093163	0.123439	0.096865	0.096870	0.048979	0.083816	0.085841	0.071301	0.058113	0.113443	0.126103	0.063162	0.108911	0.084621	0.143644	0.192726	0.297456	0.323470	0.406048	0.354382	0.397933	0.195111	0.251409	0.208115	0.076276	0.106620	0.216653	0.124042	0.084845	0.173863	0.193591	0.244219	0.135444	0.147551	0.360712	0.196493	0.233460	0.195642	0.062791	0.280749	0.476277	0.768502	0.936015	0.081218	0.946870	0.869977	0.899458	0.909072	0.025724	0.005467	0.004415	0.006220	0.002059	0.000513	0.001001	0.003818	0.004900	0.003217	0.008508	0.012238	0.004982	0.008026	0.033349	0.041339	0.016946	0.035446	0.030439	0.033167	0.026984	0.025468	0.038685	0.044829	0.027279	0.024683	0.034377	0.054628	0.047431	0.051320	0.088739	0.085318	0.060365	0.059767	0.059912	0.053109	0.046826	0.046714	0.055021	0.045640	0.070784	0.041135
0.075686	0.050647	0.051249	0.102334	0.107329	0.098880	0.067577	0.064182	0.076333	0.104940	0.106733	0.064912	0.076204	0.103016	0.070840	0.066359	0.084400	0.087104	0.079844	0.087256	0.091838	0.111292	0.065105	0.059619	0.127059	0.169780	0.129673	0.129187	0.196912	0.237597	0.151815	0.095349	0.063349	0.019981	0.049996	0.106192	0.023964	0.030552	0.105460	0.042268	0.030695	0.025572	0.062960	0.014512	0.010948	0.029725	0.021748	0.011313	0.014639	0.041756	0.008879	0.008150	0.018571	0.015074	0.006560	0.008622	0.027823	0.009111	0.006217	0.007528	0.017276	0.012708	0.007833	0.010228	0.014437	0.011880	0.010023	0.016587	0.037462	0.010619	0.012684	0.023693	0.018519	0.009219	0.014403	0.054876	0.020602	0.010639	0.018868	0.023559	0.035986	0.020093	0.080283	0.049191	0.073103	0.107697	0.073967	0.117062	0.085218	0.157797	0.189112	0.107680	0.143636	0.223323	0.178576	0.085235	0.135028	0.175867	0.076640	0.091122	0.128868	0.115870	0.027344	0.089263	0.122484	0.032462	0.027599	0.134409	0.118008	0.022134	0.063489	0.063676	0.120735	0.141003	0.213038	0.150206	0.220862	0.160941	0.194698	0.075671	0.137124	0.120742	0.041720	0.099215	0.144409	0.063718	0.056984	0.145724	0.076761	0.104243	0.087090	0.082343	0.200596	0.148831	0.134162	0.085585	0.145534	0.068154	0.461840	0.661094	0.831519	0.946870	0.168875	0.959913	0.903260	0.938973	0.943454	0.022014	0.007443	0.004973	0.006723	0.003158	0.000886	0.002687	0.005013	0.003419	0.008864	0.023105	0.007186	0.007840	0.047037	0.057061	0.012980	0.040572	0.026870	0.030934	0.025366	0.029631	0.047696	0.047908	0.024827	0.037538	0.041054	0.058334	0.044987	0.047938	0.102352	0.102251	0.057935	0.062505	0.065078	0.061410	0.054271	0.037820	0.048630	0.039547	0.085079	0.030372
0.057938	0.032036	0.037652	0.087086	0.081943	0.072086	0.042637	0.064365	0.063259	0.086591	0.093845	0.072772	0.085305	0.123961	0.080203	0.072009	0.117839	0.107885	0.079467	0.080986	0.099081	0.094828	0.050349	0.050126	0.120222	0.131681	0.134663	0.147762	0.195937	0.216572	0.122016	0.068171	0.041390	0.010038	0.031282	0.072701	0.013880	0.019289	0.096348	0.027494	0.024734	0.019977	0.057765	0.008790	0.006889	0.022190	0.012998	0.006106	0.008539	0.031423	0.004819	0.004574	0.010972	0.009131	0.004268	0.005700	0.021808	0.005846	0.003888	0.004660	0.011762	0.006558	0.004207	0.005505	0.007627	0.006571	0.005897	0.010807	0.029964	0.006241	0.007564	0.017700	0.011856	0.004985	0.007527	0.041553	0.009240	0.004305	0.009463	0.011457	0.020266	0.010981	0.064649	0.033021	0.055984	0.085430	0.051743	0.088920	0.056050	0.132018	0.178303	0.096092	0.140707	0.325300	0.221707	0.087025	0.213567	0.356505	0.151474	0.093962	0.238252	0.221110	0.029979	0.087118	0.199693	0.039996	0.019530	0.146908	0.138530	0.016659	0.053741	0.069157	0.188935	0.199889	0.268630	0.137459	0.246069	0.117338	0.170312	0.074823	0.158077	0.192025	0.033624	0.146387	0.284738	0.071894	0.061497	0.273271	0.115469	0.125316	0.108880	0.120268	0.436505	0.238196	0.184314	0.116696	0.122019	0.207881	0.103586	0.707225	0.881959	0.869977	0.959913	0.379801	0.960811	0.909914	0.944560	0.949923	0.025828	0.008457	0.004522	0.007217	0.002840	0.005235	0.003992	0.003276	0.012126	0.037122	0.007406	0.010394	0.083347	0.068139	0.010985	0.048848	0.025391	0.024013	0.017770	0.022161	0.048583	0.050223	0.023587	0.037207	0.051279	0.065228	0.046300	0.056631	0.141784	0.135207	0.048901	0.053345	0.047653	0.044697	0.035413	0.022140	0.026737	0.023955	0.065733	0.019432
0.060687	0.028688	0.030965	0.082163	0.092304	0.067349	0.032679	0.057109	0.079212	0.105323	0.112368	0.081890	0.121002	0.140175	0.084124	0.085998	0.136382	0.082333	0.065915	0.087676	0.090225	0.059334	0.025060	0.026785	0.088031	0.068755	0.097714	0.112901	0.128152	0.113832	0.064326	0.031513	0.017936	0.004647	0.012064	0.035437	0.006348	0.009136	0.047794	0.013422	0.010771	0.008156	0.030897	0.004383	0.003382	0.010445	0.008171	0.003730	0.004046	0.016912	0.003061	0.002690	0.005517	0.005418	0.002970	0.003350	0.013031	0.003380	0.002342	0.002980	0.007359	0.004268	0.002586	0.003373	0.004953	0.003929	0.003168	0.005507	0.014687	0.002945	0.003388	0.007467	0.005086	0.002383	0.003648	0.017612	0.004111	0.002704	0.004986	0.005479	0.009341	0.005558	0.034342	0.019072	0.033406	0.040951	0.027032	0.063196	0.034341	0.081028	0.101438	0.093981	0.122615	0.197153	0.148205	0.099494	0.196727	0.247529	0.089286	0.104812	0.198741	0.166816	0.020601	0.090948	0.153069	0.024307	0.014697	0.096847	0.096860	0.008981	0.031627	0.030165	0.121248	0.214930	0.364130	0.177396	0.449918	0.219183	0.326815	0.073635	0.197198	0.203823	0.022024	0.104139	0.329620	0.056302	0.031602	0.225241	0.132565	0.115082	0.050329	0.055728	0.354849	0.137303	0.062213	0.034377	0.053518	0.054017	0.066609	0.059505	0.885390	0.899458	0.903260	0.960811	0.511885	0.960583	0.902991	0.940890	0.942240	0.027123	0.007557	0.006721	0.006502	0.026349	0.004416	0.002205	0.014263	0.046768	0.005578	0.006376	0.089256	0.063457	0.007523	0.032060	0.016705	0.016024	0.008887	0.010199	0.022470	0.033108	0.014139	0.014134	0.033021	0.060356	0.038245	0.043998	0.134616	0.112448	0.034721	0.039160	0.036492	0.029328	0.023062	0.012803	0.015922	0.012310	0.045009	0.013006
0.064346	0.027565	0.030179	0.085440	0.104866	0.081685	0.041037	0.081054	0.103273	0.137070	0.197927	0.146983	0.171910	0.214695	0.170095	0.142348	0.192862	0.155382	0.121385	0.138818	0.134136	0.119032	0.042416	0.032612	0.119119	0.124833	0.115900	0.122409	0.152250	0.133612	0.064619	0.027310	0.017249	0.004179	0.014599	0.040414	0.006065	0.008877	0.059462	0.014373	0.012733	0.008881	0.039374	0.004542	0.003615	0.012756	0.008654	0.003848	0.004156	0.020723	0.003153	0.002773	0.006019	0.005983	0.002979	0.003764	0.019388	0.004091	0.002782	0.003408	0.009335	0.004570	0.002635	0.003617	0.005688	0.004262	0.003521	0.006305	0.021001	0.003372	0.004261	0.010055	0.006737	0.003053	0.004774	0.028127	0.005504	0.003356	0.006405	0.007001	0.011991	0.007156	0.048225	0.021192	0.043583	0.063689	0.030648	0.078017	0.044939	0.092183	0.103415	0.100565	0.151004	0.181250	0.123638	0.114291	0.220092	0.197964	0.070924	0.121074	0.209958	0.119882	0.017816	0.099729	0.152619	0.019492	0.011348	0.106013	0.093188	0.007702	0.025015	0.028539	0.095878	0.143536	0.272154	0.089145	0.308331	0.107951	0.199081	0.047878	0.128885	0.120021	0.016122	0.088115	0.194281	0.029111	0.016772	0.095894	0.050229	0.039698	0.019023	0.014019	0.080841	0.040759	0.011949	0.006134	0.009412	0.024869	0.016623	0.016279	0.054712	0.909072	0.938973	0.909914	0.960583	0.574946	0.953817	0.896191	0.931153	0.923036	0.027469	0.015912	0.008187	0.051650	0.012731	0.002659	0.010791	0.060339	0.007491	0.006214	0.082465	0.077342	0.007198	0.036871	0.018143	0.017533	0.009791	0.011988	0.026804	0.039055	0.015599	0.014257	0.026693	0.051689	0.029635	0.033088	0.102804	0.090110	0.027863	0.031012	0.031348	0.027536	0.021192	0.011505	0.015220	0.012955	0.045487	0.012214
0.054819	0.030016	0.032003	0.069716	0.069726	0.060307	0.039293	0.047882	0.057877	0.071865	0.104589	0.074748	0.084450	0.140103	0.129717	0.079997	0.132245	0.142431	0.126736	0.107042	0.113441	0.155274	0.113554	0.059435	0.133841	0.190403	0.153064	0.144361	0.153213	0.186405	0.084210	0.047291	0.032853	0.009919	0.031300	0.067127	0.016598	0.022859	0.091212	0.034971	0.019977	0.021016	0.061186	0.011684	0.008824	0.026376	0.018868	0.009497	0.010540	0.035253	0.007889	0.006860	0.013571	0.012983	0.005538	0.006101	0.022809	0.006216	0.004415	0.004757	0.011376	0.007221	0.004816	0.006645	0.010725	0.009530	0.008046	0.014399	0.030848	0.007481	0.009053	0.018250	0.015865	0.006637	0.010740	0.042730	0.015153	0.006411	0.012683	0.014890	0.028877	0.017778	0.062967	0.035077	0.058803	0.083183	0.054850	0.087883	0.062919	0.111752	0.191846	0.101613	0.115699	0.266543	0.220448	0.094598	0.166815	0.280345	0.098096	0.095307	0.164599	0.149309	0.025323	0.080133	0.139741	0.030335	0.015726	0.104886	0.099165	0.015818	0.040346	0.050870	0.090715	0.114365	0.135856	0.081714	0.151970	0.101684	0.129172	0.067378	0.141855	0.108816	0.024546	0.088473	0.145158	0.044653	0.031498	0.100287	0.042625	0.048977	0.042822	0.028804	0.080654	0.056881	0.017888	0.009601	0.008983	0.020947	0.041851	0.013139	0.021649	0.025724	0.943454	0.944560	0.902991	0.953817	0.572508	0.950588	0.879520	0.914313	0.871276	0.048900	0.030534	0.062343	0.042065	0.008743	0.013084	0.030182	0.011452	0.009896	0.044500	0.047141	0.008990	0.038903	0.021979	0.031738	0.023401	0.030891	0.050667	0.054716	0.026371	0.044665	0.059529	0.079338	0.058320	0.067581	0.143224	0.143601	0.059895	0.069047	0.062774	0.058974	0.041541	0.020915	0.027577	0.025801	0.060142	0.017755
0.055503	0.026135	0.032931	0.081090	0.082040	0.066370	0.032732	0.052856	0.069857	0.095032	0.093167	0.081634	0.108215	0.144697	0.085665	0.087808	0.139412	0.110959	0.091073	0.099525	0.118591	0.108199	0.058400	0.053186	0.127981	0.127750	0.135197	0.126414	0.123682	0.120596	0.056376	0.022159	0.019328	0.004794	0.015341	0.035560	0.006131	0.009537	0.065560	0.015840	0.013949	0.010105	0.043511	0.005094	0.003943	0.015691	0.010847	0.004218	0.004450	0.024205	0.003899	0.003168	0.006755	0.006349	0.002977	0.003795	0.017493	0.004656	0.002975	0.003189	0.008527	0.004384	0.002674	0.003576	0.005868	0.004365	0.003574	0.006165	0.021061	0.003590	0.004044	0.011160	0.007180	0.002842	0.004535	0.024652	0.005421	0.003131	0.006935	0.007320	0.012526	0.008151	0.045966	0.023692	0.046119	0.062463	0.033868	0.086784	0.038548	0.080811	0.217124	0.166158	0.090645	0.295748	0.323709	0.125644	0.168573	0.385973	0.237764	0.098311	0.263614	0.275216	0.037657	0.119450	0.251030	0.050716	0.015158	0.137123	0.123396	0.014472	0.038272	0.039939	0.130820	0.192450	0.238811	0.061166	0.210711	0.100165	0.156965	0.073376	0.184965	0.177810	0.021286	0.144968	0.271049	0.047177	0.028356	0.171309	0.069073	0.046637	0.039306	0.046979	0.147900	0.069385	0.011894	0.005558	0.003904	0.006223	0.013098	0.013511	0.010123	0.005467	0.022014	0.949923	0.940890	0.896191	0.950588	0.535044	0.941758	0.848040	0.840896	0.738521	0.050399	0.155286	0.046012	0.019726	0.037044	0.053728	0.007855	0.010065	0.075827	0.044726	0.005870	0.038129	0.018659	0.021847	0.019342	0.024342	0.063488	0.070207	0.026588	0.042755	0.107436	0.118513	0.070302	0.078063	0.192939	0.171442	0.046359	0.044987	0.035573	0.033833	0.023978	0.014364	0.016509	0.014537	0.050521	0.014228
0.071807	0.035326	0.040484	0.098361	0.125090	0.091982	0.046746	0.109948	0.108865	0.127980	0.183261	0.168062	0.158092	0.197129	0.177787	0.157590	0.203717	0.117960	0.129667	0.125419	0.122128	0.086903	0.041235	0.046185	0.121551	0.094470	0.107430	0.121599	0.100783	0.093217	0.053083	0.025969	0.024001	0.006427	0.021993	0.056444	0.008113	0.012131	0.077796	0.022488	0.013409	0.011343	0.048403	0.006418	0.004459	0.018390	0.012950	0.004837	0.005318	0.024063	0.004523	0.003720	0.007583	0.008529	0.003951	0.005374	0.021360	0.006579	0.004007	0.004432	0.011479	0.006537	0.003489	0.005279	0.008818	0.006314	0.004411	0.008238	0.022727	0.004083	0.004589	0.011100	0.007150	0.002997	0.004885	0.022022	0.005671	0.003999	0.007446	0.007695	0.012589	0.008638	0.043202	0.021351	0.041006	0.046391	0.030328	0.073403	0.038962	0.059625	0.090584	0.098721	0.098067	0.145388	0.124019	0.097445	0.195326	0.161039	0.094890	0.130252	0.208368	0.146634	0.024943	0.126394	0.190056	0.037801	0.014243	0.119076	0.119925	0.013575	0.040205	0.045543	0.136346	0.260359	0.354853	0.067057	0.250725	0.081370	0.141076	0.052251	0.152564	0.129892	0.017666	0.120416	0.220106	0.036549	0.018937	0.116414	0.058036	0.034174	0.023208	0.015144	0.047627	0.021191	0.004561	0.002498	0.002410	0.002406	0.001903	0.003939	0.021482	0.004415	0.007443	0.025828	0.942240	0.931153	0.879520	0.941758	0.440193	0.924511	0.809670	0.753048	0.541208	0.161571	0.109787	0.028007	0.073162	0.115173	0.008882	0.008216	0.069928	0.037882	0.005291	0.031121	0.017866	0.020701	0.013615	0.017347	0.046710	0.072280	0.025266	0.026513	0.134204	0.139915	0.083224	0.088163	0.212436	0.160506	0.043388	0.038382	0.033032	0.030488	0.024642	0.016156	0.019664	0.016272	0.051252	0.015900
0.059909	0.039261	0.040520	0.076733	0.086897	0.074713	0.046839	0.091139	0.088591	0.105200	0.186990	0.198914	0.177280	0.267034	0.287384	0.232278	0.330803	0.274118	0.269996	0.201970	0.191718	0.177491	0.107738	0.073788	0.150604	0.145916	0.133304	0.105216	0.102779	0.092281	0.060020	0.031354	0.028886	0.008444	0.017989	0.032943	0.007377	0.010561	0.044283	0.013923	0.013898	0.010591	0.036588	0.006208	0.004823	0.017702	0.014848	0.005258	0.005469	0.021622	0.004903	0.003606	0.006572	0.006725	0.003815	0.005338	0.018569	0.006474	0.004316	0.005205	0.011452	0.007171	0.003452	0.005038	0.008009	0.005260	0.004241	0.007530	0.018673	0.004220	0.004888	0.010973	0.008319	0.003883	0.005640	0.022430	0.007626	0.006033	0.010362	0.011727	0.016781	0.013958	0.044774	0.029339	0.042865	0.060742	0.039271	0.073082	0.050116	0.099996	0.114117	0.098300	0.135278	0.194874	0.147283	0.152353	0.297877	0.198498	0.078711	0.164306	0.228076	0.121690	0.036395	0.109237	0.163037	0.052710	0.022379	0.103704	0.121609	0.024444	0.061688	0.061120	0.115183	0.137692	0.160404	0.054792	0.138340	0.083656	0.120119	0.060093	0.116755	0.081275	0.025683	0.079848	0.092514	0.034055	0.022710	0.051878	0.038519	0.034423	0.019384	0.011950	0.018268	0.014092	0.005625	0.003252	0.002602	0.003387	0.001506	0.000781	0.006561	0.006220	0.004973	0.008457	0.027123	0.923036	0.914313	0.848040	0.924511	0.332007	0.913906	0.777918	0.678848	0.681470	0.143687	0.087299	0.079396	0.152706	0.021230	0.006460	0.021701	0.019733	0.005866	0.028090	0.020982	0.034049	0.027743	0.030135	0.048533	0.057433	0.025185	0.020914	0.052377	0.086141	0.073663	0.084427	0.142408	0.133356	0.059520	0.052766	0.045457	0.041007	0.030488	0.020420	0.026138	0.019191	0.049383	0.019272
0.061489	0.054223	0.060451	0.081389	0.069115	0.078227	0.071546	0.071496	0.052725	0.064931	0.084033	0.078606	0.058075	0.120959	0.193638	0.089251	0.114118	0.196555	0.245698	0.099668	0.114377	0.194598	0.200577	0.112329	0.121414	0.187309	0.109106	0.086482	0.068795	0.099052	0.075237	0.057887	0.056373	0.023371	0.040468	0.050636	0.015329	0.022933	0.058122	0.029015	0.020501	0.027687	0.054237	0.019915	0.011269	0.037892	0.035474	0.011102	0.012004	0.035809	0.016051	0.008046	0.014809	0.016691	0.009878	0.010435	0.025083	0.013264	0.010522	0.010604	0.017082	0.013331	0.007323	0.010416	0.015653	0.013352	0.008670	0.015242	0.030595	0.012464	0.010112	0.023866	0.022437	0.009712	0.012423	0.033117	0.017971	0.014082	0.024456	0.028772	0.034302	0.033370	0.068428	0.056102	0.062348	0.088397	0.093475	0.108389	0.079753	0.162003	0.287785	0.150803	0.110157	0.256329	0.261362	0.098585	0.129531	0.199986	0.147582	0.099883	0.122853	0.148819	0.067032	0.089814	0.138871	0.098377	0.037508	0.115651	0.141277	0.064032	0.101362	0.096585	0.108901	0.128454	0.115418	0.074970	0.124808	0.126636	0.120163	0.091331	0.153013	0.109957	0.037882	0.080343	0.090721	0.055879	0.038844	0.060287	0.052652	0.049212	0.039014	0.029558	0.025952	0.023488	0.011383	0.008479	0.006208	0.005275	0.003803	0.000954	0.000693	0.002059	0.006723	0.004522	0.007557	0.027469	0.871276	0.840896	0.809670	0.913906	0.245998	0.913940	0.769390	0.705481	0.616468	0.078344	0.107797	0.050139	0.035139	0.011312	0.007735	0.004950	0.004306	0.012486	0.015183	0.065448	0.098885	0.085704	0.128633	0.115301	0.060998	0.069041	0.115646	0.131608	0.110860	0.121583	0.173982	0.175959	0.094727	0.086322	0.073053	0.067320	0.050846	0.040515	0.045878	0.036613	0.063317	0.031434
0.071466	0.054172	0.062380	0.094588	0.089925	0.090239	0.066275	0.067965	0.072299	0.084816	0.088090	0.082771	0.075618	0.099778	0.122676	0.079217	0.086806	0.116371	0.148461	0.096535	0.115047	0.139156	0.121965	0.100450	0.115754	0.109041	0.095375	0.066716	0.068723	0.079579	0.077907	0.043190	0.045690	0.017129	0.035657	0.055169	0.012632	0.017050	0.063763	0.024938	0.019538	0.020876	0.053475	0.014638	0.008880	0.030391	0.026547	0.008959	0.008479	0.033154	0.010652	0.006335	0.010630	0.013850	0.008503	0.008779	0.025006	0.011740	0.009257	0.007815	0.015928	0.011591	0.006225	0.008206	0.013588	0.010296	0.006662	0.012542	0.032846	0.010038	0.009081	0.023703	0.019418	0.008069	0.010365	0.036363	0.013787	0.010985	0.020573	0.023243	0.030106	0.024968	0.071649	0.055529	0.070078	0.072102	0.077792	0.138921	0.065747	0.101236	0.247809	0.200968	0.083018	0.140388	0.236430	0.129877	0.089794	0.144706	0.172938	0.110424	0.133229	0.173288	0.073834	0.114422	0.168489	0.113806	0.036682	0.141511	0.186655	0.068382	0.101556	0.086509	0.112932	0.143690	0.146960	0.058184	0.119741	0.103776	0.114483	0.074684	0.138834	0.093890	0.031491	0.100317	0.095825	0.053171	0.042192	0.076313	0.055493	0.042038	0.033131	0.027041	0.022442	0.017414	0.007155	0.004629	0.003652	0.004354	0.003437	0.002124	0.000988	0.000513	0.003158	0.007217	0.006721	0.015912	0.048900	0.738521	0.753048	0.777918	0.913940	0.140245	0.916496	0.773166	0.677605	0.608883	0.079304	0.073681	0.023891	0.024860	0.023662	0.006416	0.003043	0.012128	0.015006	0.116856	0.127261	0.100344	0.221882	0.222861	0.061838	0.069728	0.226042	0.184021	0.111843	0.117092	0.185493	0.180922	0.083594	0.080368	0.066035	0.063983	0.048962	0.036654	0.044953	0.033353	0.075114	0.029250
0.063256	0.067118	0.074155	0.077991	0.085534	0.094896	0.085052	0.094102	0.072418	0.075639	0.101780	0.151027	0.076455	0.110273	0.220212	0.128391	0.092750	0.155316	0.188076	0.093574	0.103613	0.133659	0.124781	0.100951	0.092450	0.095806	0.062811	0.051623	0.045001	0.057134	0.055523	0.045860	0.047870	0.025765	0.033353	0.043655	0.013429	0.018145	0.038095	0.022781	0.015822	0.026091	0.049870	0.023296	0.012381	0.039468	0.041260	0.012294	0.012108	0.029924	0.014317	0.006874	0.011373	0.015495	0.010694	0.010413	0.020200	0.015007	0.012272	0.010129	0.016193	0.014269	0.007965	0.008689	0.012874	0.011785	0.007322	0.014094	0.026223	0.013732	0.011172	0.026383	0.023789	0.010461	0.013282	0.033153	0.017647	0.016311	0.027967	0.032949	0.038889	0.039991	0.063476	0.053795	0.049513	0.055690	0.058906	0.059176	0.064541	0.093001	0.088049	0.074593	0.106503	0.089271	0.090907	0.095268	0.115819	0.063258	0.082662	0.122915	0.082261	0.072176	0.053384	0.082725	0.080322	0.085440	0.042370	0.092739	0.142817	0.100089	0.133612	0.116541	0.109119	0.119054	0.113530	0.067226	0.078415	0.082893	0.075274	0.068717	0.091590	0.050551	0.032686	0.063101	0.043709	0.041403	0.039843	0.051584	0.057796	0.041262	0.033803	0.021713	0.013893	0.011867	0.008321	0.006404	0.005083	0.004848	0.004105	0.003258	0.002845	0.001001	0.000886	0.002840	0.006502	0.008187	0.030534	0.050399	0.541208	0.678848	0.769390	0.916496	0.111481	0.911054	0.786243	0.765526	0.768066	0.056747	0.034660	0.014661	0.021221	0.009096	0.002866	0.006711	0.010408	0.054319	0.069186	0.053326	0.123917	0.228268	0.062826	0.040918	0.174789	0.196011	0.110293	0.116488	0.155184	0.145767	0.075174	0.073427	0.063405	0.061916	0.048538	0.042283	0.046649	0.037263	0.056880	0.032289
0.064938	0.045750	0.057954	0.083761	0.101893	0.109932	0.081628	0.111608	0.125182	0.143723	0.174851	0.269745	0.156352	0.180474	0.324825	0.349215	0.164782	0.214994	0.367170	0.222587	0.158606	0.162818	0.159830	0.091561	0.125770	0.083719	0.084203	0.082023	0.081393	0.085272	0.070442	0.041714	0.040684	0.015162	0.024931	0.041697	0.009980	0.013248	0.053515	0.017370	0.017437	0.020426	0.060036	0.011910	0.007559	0.030713	0.027895	0.007281	0.007825	0.038340	0.009553	0.005041	0.009478	0.013533	0.007448	0.007525	0.022259	0.009758	0.007397	0.006183	0.013995	0.009851	0.005509	0.006247	0.011324	0.008071	0.004753	0.009733	0.031720	0.008595	0.007458	0.020599	0.018265	0.006459	0.007677	0.035679	0.010536	0.007910	0.016036	0.016988	0.025765	0.023804	0.084432	0.046342	0.055681	0.084268	0.074937	0.101549	0.065313	0.144903	0.165260	0.122116	0.147548	0.204133	0.125344	0.121570	0.181936	0.134931	0.076287	0.156012	0.186969	0.115135	0.047944	0.143739	0.182326	0.065731	0.034261	0.170332	0.203171	0.053957	0.097181	0.078505	0.128454	0.146743	0.152347	0.058789	0.145126	0.099148	0.127657	0.061211	0.109755	0.089925	0.026289	0.072455	0.080651	0.043287	0.036116	0.058929	0.044362	0.034235	0.024350	0.015550	0.025798	0.020785	0.009467	0.005652	0.004354	0.004504	0.004928	0.004015	0.006740	0.003818	0.002687	0.005235	0.026349	0.051650	0.062343	0.155286	0.161571	0.681470	0.705481	0.773166	0.911054	0.132267	0.914591	0.793072	0.833678	0.877422	0.033982	0.013416	0.016569	0.030332	0.006252	0.031241	0.018100	0.053781	0.028962	0.025402	0.048401	0.096321	0.037385	0.017555	0.054691	0.116345	0.067025	0.071817	0.120545	0.124422	0.051139	0.046697	0.042033	0.040349	0.030934	0.023414	0.029847	0.021306	0.052569	0.020610
0.045713	0.043131	0.051414	0.050807	0.051324	0.067649	0.069799	0.034388	0.030155	0.050204	0.039980	0.033925	0.025010	0.050364	0.130192	0.083119	0.026401	0.086186	0.258465	0.085730	0.047079	0.109680	0.196003	0.063527	0.051377	0.075649	0.064364	0.042363	0.042393	0.069567	0.075843	0.048193	0.046720	0.026901	0.020748	0.034734	0.008433	0.012159	0.027121	0.015735	0.011389	0.026949	0.031944	0.020242	0.006078	0.019294	0.020118	0.005989	0.005032	0.016908	0.013861	0.004218	0.005551	0.009289	0.011912	0.007406	0.013343	0.009502	0.011688	0.006402	0.010126	0.008907	0.005202	0.006068	0.008842	0.006537	0.003697	0.007084	0.022501	0.017439	0.008487	0.020552	0.029444	0.012115	0.007757	0.024157	0.011980	0.011772	0.018398	0.025764	0.030109	0.040754	0.068934	0.062294	0.042894	0.059814	0.111936	0.113281	0.053817	0.149106	0.210548	0.112428	0.062699	0.126864	0.108217	0.054305	0.048061	0.060679	0.069731	0.059458	0.050776	0.063330	0.049613	0.073016	0.074008	0.085863	0.046937	0.121158	0.170380	0.112545	0.104702	0.062282	0.080272	0.087676	0.081157	0.043912	0.077642	0.095441	0.086519	0.058892	0.090532	0.064659	0.029585	0.055514	0.047206	0.047646	0.035342	0.037562	0.046035	0.037862	0.031753	0.026280	0.021883	0.018192	0.012340	0.013095	0.009696	0.006726	0.006162	0.007061	0.006130	0.004900	0.005013	0.003992	0.004416	0.012731	0.042065	0.046012	0.109787	0.143687	0.616468	0.677605	0.786243	0.914591	0.208981	0.905772	0.832623	0.866647	0.890694	0.025062	0.011623	0.010049	0.008617	0.143399	0.110477	0.463957	0.235281	0.145304	0.162151	0.225631	0.107492	0.039409	0.095066	0.130221	0.077059	0.078721	0.115038	0.129590	0.064591	0.061444	0.058736	0.056504	0.042526	0.031889	0.037738	0.027487	0.056190	0.029411
0.037364	0.040824	0.049481	0.041723	0.038335	0.048469	0.043031	0.031539	0.016671	0.019028	0.020257	0.018828	0.008711	0.015748	0.033443	0.016779	0.009854	0.035997	0.059322	0.019230	0.022711	0.054490	0.079733	0.043204	0.032302	0.057326	0.033010	0.019297	0.021409	0.037583	0.047793	0.041129	0.043522	0.022213	0.026690	0.035660	0.013417	0.014085	0.021939	0.017234	0.010495	0.016651	0.021133	0.013344	0.008595	0.017735	0.024021	0.012120	0.008218	0.019334	0.019925	0.007531	0.009193	0.016775	0.011534	0.008268	0.013370	0.010511	0.009158	0.006289	0.010502	0.009695	0.007207	0.007094	0.011922	0.011864	0.006808	0.011087	0.020286	0.011070	0.009060	0.018016	0.021391	0.009757	0.012681	0.027716	0.020371	0.018143	0.026988	0.031835	0.036508	0.032504	0.052760	0.055071	0.034373	0.043694	0.067754	0.053598	0.040683	0.062093	0.078827	0.043920	0.030437	0.023977	0.035833	0.025491	0.017635	0.016077	0.038292	0.033297	0.013075	0.026520	0.024814	0.025999	0.023545	0.053927	0.027706	0.044835	0.077839	0.080343	0.092385	0.055663	0.043858	0.042117	0.046736	0.032061	0.034165	0.056123	0.039135	0.039897	0.048919	0.026758	0.023391	0.035514	0.018823	0.028947	0.026841	0.022709	0.035790	0.029711	0.030793	0.031796	0.012312	0.009941	0.007158	0.006748	0.005488	0.005145	0.005121	0.004306	0.004114	0.003217	0.003419	0.003276	0.002205	0.002659	0.008743	0.019726	0.028007	0.087299	0.078344	0.608883	0.765526	0.793072	0.905772	0.293055	0.918613	0.831909	0.879723	0.894936	0.023332	0.010191	0.003611	0.071523	0.157110	0.512105	0.321924	0.157598	0.242990	0.307768	0.085243	0.051478	0.138363	0.129289	0.058123	0.057131	0.077791	0.094097	0.056790	0.067899	0.061186	0.060411	0.050374	0.038594	0.044331	0.040073	0.056810	0.031246
0.061044	0.054473	0.072950	0.084116	0.102916	0.102634	0.108150	0.131514	0.085028	0.091906	0.103199	0.153180	0.060644	0.072594	0.161970	0.186425	0.061152	0.111003	0.206283	0.125157	0.110017	0.134855	0.152385	0.084513	0.105757	0.088857	0.061705	0.053144	0.053050	0.067209	0.059440	0.043373	0.044312	0.022600	0.027036	0.040453	0.012430	0.017361	0.040898	0.021329	0.013366	0.031154	0.042734	0.017700	0.011412	0.031039	0.036246	0.011781	0.011299	0.044309	0.028260	0.007942	0.012482	0.025224	0.011945	0.009880	0.018384	0.012160	0.009290	0.007861	0.014674	0.012437	0.007562	0.009470	0.016819	0.014465	0.007776	0.014895	0.035301	0.014120	0.010452	0.031104	0.032432	0.009871	0.015731	0.042362	0.019521	0.015903	0.030808	0.035756	0.041398	0.047068	0.075874	0.056924	0.050335	0.072579	0.077520	0.065840	0.066655	0.116479	0.098911	0.075852	0.110161	0.097062	0.071570	0.090414	0.096860	0.057850	0.069412	0.112900	0.087305	0.072891	0.049425	0.094275	0.106567	0.090626	0.045252	0.140465	0.203234	0.114138	0.140195	0.090878	0.093005	0.092836	0.098962	0.062526	0.103075	0.094929	0.085231	0.065259	0.085554	0.071071	0.033179	0.056532	0.058135	0.044037	0.035100	0.047798	0.038693	0.038294	0.035105	0.031574	0.033159	0.027221	0.013680	0.011139	0.010215	0.009618	0.010868	0.010038	0.010907	0.008508	0.008864	0.012126	0.014263	0.010791	0.013084	0.037044	0.073162	0.079396	0.107797	0.079304	0.768066	0.833678	0.832623	0.918613	0.343495	0.925560	0.853087	0.885110	0.819222	0.032665	0.016776	0.027741	0.023014	0.080607	0.055876	0.025072	0.054263	0.106649	0.021773	0.015255	0.059282	0.078740	0.036678	0.040048	0.066031	0.074086	0.033156	0.040278	0.037294	0.036988	0.031641	0.027223	0.030823	0.028787	0.047799	0.025903
0.062637	0.032889	0.039362	0.075055	0.127907	0.128305	0.070611	0.125900	0.142975	0.155701	0.138445	0.188448	0.122769	0.139967	0.194694	0.393566	0.108817	0.089807	0.361304	0.311703	0.130578	0.095264	0.136532	0.066561	0.117518	0.048918	0.082980	0.101420	0.081688	0.084227	0.061083	0.027682	0.023461	0.007473	0.014534	0.034730	0.005871	0.009019	0.057625	0.015297	0.008862	0.014231	0.050532	0.006904	0.004221	0.018466	0.014320	0.003766	0.004860	0.030035	0.005753	0.002873	0.006807	0.009086	0.004294	0.005110	0.020621	0.006813	0.004335	0.004426	0.012227	0.007280	0.003853	0.004696	0.009823	0.006378	0.003398	0.008019	0.030675	0.005146	0.004602	0.016768	0.012630	0.003731	0.006106	0.036995	0.007354	0.004472	0.013129	0.012796	0.016832	0.015375	0.087152	0.047225	0.054244	0.097821	0.077619	0.141809	0.058655	0.149772	0.159064	0.151615	0.137427	0.183586	0.097902	0.116141	0.134231	0.104651	0.066941	0.125993	0.166160	0.095992	0.028849	0.159624	0.191610	0.035445	0.024636	0.226132	0.194513	0.026345	0.053350	0.032441	0.103502	0.133831	0.133067	0.035678	0.136801	0.066036	0.091230	0.031668	0.073706	0.089541	0.015420	0.052110	0.084872	0.024259	0.015528	0.044195	0.016031	0.016020	0.013780	0.010788	0.036155	0.030291	0.007869	0.004009	0.003514	0.005260	0.006788	0.005745	0.019585	0.012238	0.023105	0.037122	0.046768	0.060339	0.030182	0.053728	0.115173	0.152706	0.050139	0.073681	0.056747	0.877422	0.866647	0.831909	0.925560	0.361765	0.932176	0.847078	0.881426	0.776103	0.114842	0.468889	0.120062	0.204754	0.061249	0.027793	0.060321	0.143603	0.045054	0.011887	0.036471	0.097033	0.037916	0.034182	0.085783	0.104273	0.025788	0.025174	0.026192	0.024560	0.020089	0.014028	0.019166	0.015858	0.049884	0.017243
0.032086	0.029547	0.030189	0.028977	0.033129	0.042387	0.024097	0.018873	0.013702	0.018302	0.015686	0.012260	0.007368	0.014227	0.022191	0.023899	0.008710	0.022002	0.117817	0.044744	0.018941	0.038297	0.104024	0.035200	0.028700	0.042418	0.061157	0.039285	0.031167	0.060534	0.076574	0.053929	0.041371	0.013138	0.017604	0.038868	0.009450	0.009677	0.022160	0.016337	0.007887	0.010292	0.019288	0.008773	0.005304	0.011326	0.014599	0.005899	0.005661	0.015470	0.009059	0.004375	0.007011	0.012468	0.006553	0.006444	0.011191	0.007735	0.004946	0.004709	0.008602	0.007067	0.004704	0.005613	0.008909	0.008095	0.004898	0.009516	0.017262	0.006505	0.005474	0.012930	0.014701	0.005897	0.008123	0.025898	0.015240	0.009757	0.016883	0.025119	0.030475	0.024583	0.078321	0.067889	0.040463	0.071941	0.128319	0.077246	0.055266	0.115016	0.054680	0.040617	0.030860	0.028467	0.021704	0.020713	0.015906	0.015699	0.028236	0.025977	0.014540	0.021192	0.014325	0.028564	0.020225	0.023441	0.018093	0.066663	0.066490	0.035215	0.044251	0.028229	0.037195	0.047893	0.047851	0.026474	0.036937	0.045617	0.033437	0.025851	0.040329	0.026640	0.013464	0.025866	0.022574	0.019726	0.014627	0.017802	0.019254	0.019279	0.027055	0.023419	0.017944	0.015339	0.008223	0.005797	0.004987	0.005655	0.006383	0.005085	0.007260	0.004982	0.007186	0.007406	0.005578	0.007491	0.011452	0.007855	0.008882	0.021230	0.035139	0.023891	0.034660	0.033982	0.890694	0.879723	0.853087	0.932176	0.349814	0.934607	0.801876	0.756018	0.650413	0.787482	0.784064	0.777790	0.330279	0.128838	0.150755	0.322063	0.099481	0.024045	0.057145	0.091584	0.037143	0.034119	0.065524	0.083443	0.035356	0.043259	0.044934	0.044712	0.038817	0.029909	0.036998	0.035720	0.064176	0.031720
0.041392	0.043545	0.056273	0.052650	0.048114	0.050150	0.056147	0.041505	0.018395	0.017410	0.019702	0.021380	0.008063	0.012014	0.022192	0.020003	0.009471	0.028650	0.079418	0.031167	0.026907	0.070947	0.117899	0.043199	0.044762	0.059953	0.044814	0.027437	0.026952	0.046439	0.047604	0.026362	0.035606	0.019391	0.016843	0.035444	0.009142	0.012594	0.029778	0.018680	0.016294	0.034045	0.032628	0.025076	0.008518	0.025277	0.037221	0.011901	0.007206	0.035406	0.039377	0.006880	0.009628	0.028170	0.023527	0.013154	0.026108	0.020109	0.017017	0.010637	0.019020	0.013081	0.005788	0.009470	0.014388	0.009371	0.005549	0.012222	0.038625	0.022748	0.009601	0.040013	0.053237	0.015470	0.012597	0.038329	0.017070	0.016110	0.027545	0.034902	0.036879	0.056250	0.065583	0.056147	0.033395	0.050473	0.035760	0.020479	0.017456	0.038070	0.020143	0.016243	0.027661	0.015490	0.015171	0.019751	0.013854	0.009533	0.017648	0.027199	0.010404	0.016828	0.013425	0.018629	0.017016	0.028984	0.021577	0.046829	0.073015	0.066784	0.063467	0.031686	0.037430	0.035318	0.048538	0.020116	0.032556	0.040270	0.030499	0.033803	0.042836	0.032069	0.020353	0.033052	0.024785	0.036133	0.020869	0.022154	0.022248	0.023808	0.022692	0.031097	0.031996	0.029875	0.019472	0.018564	0.015382	0.011315	0.010660	0.010700	0.009942	0.008026	0.007840	0.010394	0.006376	0.006214	0.009896	0.010065	0.008216	0.006460	0.011312	0.024860	0.014661	0.013416	0.025062	0.894936	0.885110	0.847078	0.934607	0.330192	0.922187	0.764300	0.621882	0.462430	0.142052	0.395146	0.233230	0.059601	0.113202	0.217219	0.043232	0.017003	0.082685	0.098693	0.048270	0.048376	0.065387	0.085297	0.039683	0.045793	0.038721	0.035304	0.033592	0.030045	0.037626	0.031833	0.059133	0.033958
0.107185	0.074418	0.098726	0.152209	0.197346	0.156148	0.108378	0.194022	0.191114	0.165288	0.173167	0.231782	0.135856	0.139969	0.121679	0.293693	0.119108	0.103854	0.237827	0.215548	0.155107	0.146309	0.120328	0.093919	0.190533	0.107604	0.117326	0.148248	0.118698	0.133860	0.082533	0.044589	0.045874	0.016654	0.035952	0.071899	0.017290	0.029133	0.114018	0.043731	0.029098	0.041580	0.091940	0.020487	0.013551	0.047469	0.046563	0.012310	0.014436	0.075381	0.018127	0.008857	0.022231	0.038931	0.016185	0.018386	0.059695	0.031077	0.014989	0.016455	0.037105	0.021720	0.010812	0.016021	0.032253	0.021760	0.011126	0.029910	0.083661	0.015147	0.013289	0.057240	0.048189	0.010359	0.021902	0.092209	0.021921	0.013619	0.037411	0.039471	0.050550	0.047421	0.158358	0.100485	0.107237	0.145817	0.123253	0.143925	0.069136	0.132172	0.148742	0.117345	0.135353	0.149635	0.074327	0.116004	0.121573	0.090664	0.062632	0.122365	0.150149	0.093535	0.037166	0.142049	0.177483	0.050728	0.041289	0.228561	0.204139	0.051727	0.090534	0.082428	0.143296	0.156586	0.150028	0.058059	0.143824	0.079253	0.087576	0.056858	0.098443	0.115133	0.030718	0.073828	0.111175	0.053480	0.034602	0.070071	0.033729	0.040641	0.035025	0.027703	0.079345	0.067206	0.023273	0.013840	0.012096	0.017255	0.017970	0.016538	0.043407	0.033349	0.047037	0.083347	0.089256	0.082465	0.044500	0.075827	0.069928	0.021701	0.007735	0.023662	0.021221	0.016569	0.011623	0.023332	0.819222	0.881426	0.801876	0.922187	0.280149	0.941143	0.726865	0.340494	0.059561	0.010892	0.035679	0.018523	0.038300	0.075587	0.020629	0.011436	0.046933	0.098714	0.050153	0.054922	0.115560	0.128408	0.042094	0.047686	0.039691	0.034206	0.030139	0.025181	0.034247	0.032823	0.076521	0.032103
0.106946	0.088947	0.091995	0.125946	0.175252	0.147560	0.089732	0.140861	0.140328	0.148713	0.127158	0.157240	0.099601	0.125646	0.091970	0.205169	0.095708	0.078835	0.202624	0.198409	0.114955	0.099796	0.142674	0.131101	0.155287	0.097319	0.157595	0.174658	0.122358	0.136938	0.132630	0.077267	0.066688	0.022184	0.053641	0.101390	0.032499	0.035827	0.117245	0.056227	0.031928	0.034599	0.078387	0.019445	0.014130	0.044605	0.039741	0.013913	0.017846	0.059896	0.012401	0.008499	0.023272	0.029041	0.010048	0.014529	0.049099	0.024068	0.012883	0.015822	0.034950	0.023327	0.013624	0.019708	0.035391	0.023650	0.015384	0.037119	0.064921	0.012890	0.017502	0.054332	0.036465	0.010093	0.027429	0.093803	0.033781	0.017252	0.044967	0.057163	0.079463	0.053050	0.166523	0.133387	0.118168	0.162527	0.128447	0.152819	0.095886	0.135151	0.114923	0.124538	0.123808	0.108938	0.064825	0.101099	0.091591	0.074913	0.067235	0.105201	0.115920	0.074944	0.037140	0.121326	0.127352	0.036944	0.037935	0.196112	0.166287	0.043126	0.087326	0.080282	0.120763	0.132594	0.128343	0.048662	0.118218	0.078848	0.082659	0.051610	0.094987	0.097677	0.033054	0.078348	0.093571	0.055199	0.042290	0.068458	0.039510	0.044278	0.043806	0.034711	0.068812	0.064973	0.026980	0.013500	0.014297	0.025043	0.026049	0.021081	0.050228	0.041339	0.057061	0.068139	0.063457	0.077342	0.047141	0.044726	0.037882	0.019733	0.004950	0.006416	0.009096	0.030332	0.010049	0.010191	0.032665	0.776103	0.756018	0.764300	0.941143	0.200712	0.935851	0.760332	0.186822	0.060404	0.005267	0.040428	0.082391	0.160374	0.054315	0.021535	0.076456	0.147884	0.075687	0.077526	0.143103	0.157057	0.058889	0.063822	0.054844	0.048058	0.039926	0.032733	0.048469	0.047137	0.097924	0.046616
0.069105	0.080038	0.078764	0.068529	0.075210	0.078338	0.055075	0.045458	0.025869	0.030295	0.026117	0.026079	0.013718	0.020677	0.030592	0.027318	0.017449	0.032858	0.059279	0.028463	0.030734	0.059902	0.075169	0.072417	0.055694	0.068847	0.090501	0.069261	0.046688	0.077598	0.101741	0.084023	0.079911	0.035888	0.049340	0.078429	0.040803	0.031593	0.050852	0.045203	0.030326	0.023685	0.037833	0.020546	0.018088	0.032445	0.038303	0.019114	0.016802	0.037098	0.017170	0.009997	0.017210	0.026547	0.012913	0.015284	0.031505	0.025967	0.016770	0.019765	0.032146	0.027141	0.018102	0.021854	0.029653	0.021721	0.017271	0.029698	0.035932	0.013495	0.018423	0.038305	0.032592	0.013148	0.024931	0.056473	0.042433	0.030829	0.049993	0.068892	0.077705	0.059336	0.094835	0.093115	0.059941	0.071759	0.066780	0.040259	0.041989	0.047606	0.028022	0.028057	0.030805	0.016465	0.019000	0.022820	0.017609	0.014331	0.025502	0.031599	0.013787	0.021434	0.023394	0.026496	0.020319	0.028320	0.027649	0.048188	0.056254	0.053814	0.084339	0.063759	0.057088	0.057438	0.063071	0.037852	0.038903	0.054948	0.039955	0.040907	0.052264	0.036668	0.027658	0.037790	0.029147	0.041005	0.041751	0.036652	0.039818	0.043363	0.042932	0.040465	0.036912	0.041424	0.031935	0.021202	0.020791	0.026342	0.025868	0.020171	0.023333	0.016946	0.012980	0.010985	0.007523	0.007198	0.008990	0.005870	0.005291	0.005866	0.004306	0.003043	0.002866	0.006252	0.008617	0.003611	0.016776	0.114842	0.650413	0.621882	0.726865	0.935851	0.120389	0.924617	0.694607	0.157635	0.038581	0.004950	0.122376	0.215551	0.074153	0.030373	0.089288	0.140751	0.089500	0.089634	0.109775	0.112318	0.076276	0.081578	0.067769	0.061378	0.052532	0.046054	0.061747	0.061057	0.091271	0.063873
0.087765	0.081667	0.087295	0.101521	0.119304	0.105476	0.080277	0.076197	0.060210	0.083658	0.074398	0.067797	0.035634	0.061996	0.067449	0.077940	0.038443	0.067212	0.151226	0.086322	0.064472	0.109164	0.145077	0.101380	0.102555	0.116392	0.161567	0.124084	0.104690	0.158215	0.150695	0.091750	0.068468	0.027558	0.044149	0.077960	0.037602	0.034305	0.074942	0.040149	0.029399	0.025959	0.047899	0.018033	0.014261	0.032765	0.033131	0.015280	0.013380	0.040953	0.015413	0.007952	0.014688	0.021388	0.010210	0.011509	0.033133	0.019326	0.013034	0.014339	0.028149	0.022133	0.014077	0.015992	0.029032	0.021809	0.013593	0.029349	0.056257	0.014918	0.016748	0.053080	0.044198	0.012335	0.021922	0.079971	0.040276	0.024212	0.048088	0.063859	0.084636	0.064736	0.161720	0.137887	0.102495	0.170375	0.175156	0.116000	0.094416	0.142349	0.094582	0.077902	0.079786	0.066083	0.045283	0.070139	0.054987	0.044662	0.060869	0.082305	0.053573	0.058969	0.054332	0.085005	0.064751	0.054126	0.054547	0.123530	0.125377	0.073174	0.105902	0.081992	0.101622	0.107621	0.109848	0.051482	0.080761	0.071517	0.066317	0.050961	0.074192	0.074344	0.040219	0.067722	0.065654	0.054001	0.047680	0.055762	0.040666	0.049223	0.047936	0.043985	0.058822	0.063603	0.038046	0.022903	0.023618	0.034391	0.034806	0.031072	0.049531	0.035446	0.040572	0.048848	0.032060	0.036871	0.038903	0.038129	0.031121	0.028090	0.012486	0.012128	0.006711	0.031241	0.143399	0.071523	0.027741	0.468889	0.787482	0.462430	0.340494	0.760332	0.924617	0.028133	0.904860	0.707122	0.129147	0.048360	0.030766	0.481666	0.161731	0.055683	0.146131	0.182556	0.077599	0.092796	0.144658	0.173707	0.082106	0.082926	0.064577	0.056623	0.047427	0.037216	0.051677	0.048506	0.087550	0.051341
0.060149	0.067225	0.069180	0.072676	0.076665	0.078225	0.066179	0.050768	0.038344	0.049451	0.044051	0.037841	0.021010	0.032377	0.041003	0.036404	0.019644	0.042451	0.064331	0.035645	0.047783	0.077763	0.088697	0.082927	0.075475	0.097224	0.112422	0.091006	0.071402	0.108939	0.113126	0.078314	0.063243	0.034065	0.037785	0.043317	0.023945	0.025312	0.039655	0.027812	0.024793	0.021685	0.032139	0.017234	0.014377	0.023430	0.025982	0.013835	0.011957	0.025889	0.012979	0.007592	0.011563	0.016460	0.009962	0.012547	0.025161	0.019034	0.014228	0.016088	0.024152	0.019584	0.012510	0.014075	0.020724	0.016290	0.012980	0.023321	0.034473	0.013801	0.015758	0.030640	0.032049	0.013374	0.020459	0.050899	0.035660	0.027194	0.045005	0.060245	0.073502	0.070363	0.114862	0.104437	0.076092	0.121366	0.106272	0.065775	0.069275	0.079922	0.054575	0.051433	0.049842	0.036382	0.033742	0.046819	0.031622	0.028260	0.049919	0.056941	0.030837	0.040725	0.048719	0.053013	0.038903	0.051576	0.065091	0.102162	0.102874	0.108063	0.122635	0.083636	0.087178	0.086226	0.083488	0.052150	0.058686	0.068757	0.054470	0.050294	0.056793	0.052062	0.040546	0.048762	0.044419	0.049780	0.048500	0.042973	0.044513	0.046894	0.047394	0.049858	0.043425	0.055905	0.039786	0.027425	0.027207	0.034817	0.035660	0.033161	0.037431	0.030439	0.026870	0.025391	0.016705	0.018143	0.021979	0.018659	0.017866	0.020982	0.015183	0.015006	0.010408	0.018100	0.110477	0.157110	0.023014	0.120062	0.784064	0.142052	0.059561	0.186822	0.694607	0.904860	0.002951	0.877120	0.678152	0.175916	0.209288	0.264959	0.324890	0.091263	0.242693	0.221737	0.081843	0.082397	0.105327	0.119058	0.086264	0.080862	0.067327	0.059130	0.050404	0.043459	0.054150	0.049324	0.075417	0.059365
0.052802	0.057903	0.064429	0.066495	0.074875	0.070115	0.068901	0.054402	0.034929	0.042740	0.043546	0.036200	0.018674	0.031289	0.046617	0.034681	0.019169	0.047772	0.073213	0.039306	0.049280	0.094346	0.121728	0.110177	0.099143	0.143349	0.153099	0.112222	0.108238	0.127271	0.137399	0.092101	0.071117	0.039296	0.043338	0.052588	0.022661	0.025331	0.040704	0.027660	0.023792	0.024302	0.037302	0.020786	0.014691	0.028371	0.028888	0.013906	0.013142	0.025504	0.013944	0.008203	0.012918	0.014761	0.010301	0.012215	0.022998	0.017417	0.014546	0.015567	0.023030	0.019040	0.012433	0.014318	0.021785	0.016791	0.011994	0.023196	0.040766	0.018421	0.020038	0.043068	0.042311	0.017159	0.027412	0.071462	0.037857	0.031652	0.063654	0.068183	0.076390	0.071601	0.120977	0.107515	0.074062	0.125379	0.131193	0.092211	0.085168	0.115485	0.088524	0.069204	0.054955	0.051057	0.047167	0.056273	0.034120	0.034150	0.067945	0.067723	0.034510	0.054216	0.077105	0.075731	0.052430	0.083554	0.097373	0.137203	0.130261	0.131095	0.144056	0.100124	0.093494	0.084967	0.084944	0.057399	0.060213	0.077910	0.061322	0.057816	0.064673	0.053314	0.049439	0.061508	0.042565	0.053124	0.054772	0.046117	0.050357	0.056544	0.054762	0.060524	0.042434	0.056855	0.049104	0.033878	0.031148	0.040666	0.039979	0.035796	0.038733	0.033167	0.030934	0.024013	0.016024	0.017533	0.031738	0.021847	0.020701	0.034049	0.065448	0.116856	0.054319	0.053781	0.463957	0.512105	0.080607	0.204754	0.777790	0.395146	0.010892	0.060404	0.157635	0.707122	0.877120	0.001180	0.850965	0.643494	0.395013	0.486969	0.163845	0.117500	0.119534	0.162151	0.063995	0.069165	0.091948	0.119069	0.086793	0.089546	0.071164	0.062796	0.052290	0.039641	0.049767	0.040317	0.063857	0.045696
0.035907	0.046839	0.053200	0.048797	0.049356	0.054318	0.053838	0.039497	0.020602	0.024117	0.025416	0.021060	0.010287	0.017605	0.034615	0.020935	0.010956	0.035502	0.054145	0.025898	0.032704	0.082468	0.102088	0.087338	0.074502	0.130656	0.095243	0.064675	0.082149	0.091874	0.096974	0.076267	0.064688	0.046610	0.039792	0.034737	0.020238	0.024672	0.030795	0.023883	0.025118	0.029721	0.035420	0.024513	0.016352	0.026298	0.027920	0.013558	0.012510	0.020903	0.014875	0.008917	0.012337	0.015075	0.011632	0.012763	0.018560	0.017557	0.016180	0.015356	0.019468	0.016552	0.010892	0.011137	0.016131	0.014969	0.010029	0.017571	0.034053	0.019444	0.015824	0.034365	0.037567	0.017540	0.025886	0.050887	0.032763	0.033955	0.059839	0.065054	0.067082	0.074600	0.088085	0.087955	0.052743	0.091376	0.093115	0.057921	0.054570	0.089391	0.067099	0.046182	0.041811	0.043053	0.039246	0.038657	0.024255	0.028224	0.063999	0.051384	0.023763	0.040081	0.069134	0.055748	0.035374	0.070914	0.093483	0.100729	0.092970	0.131891	0.119402	0.078981	0.070304	0.063614	0.066519	0.052319	0.043499	0.065220	0.046059	0.052898	0.050976	0.039318	0.046474	0.042193	0.029172	0.046842	0.053054	0.036515	0.051487	0.054500	0.052172	0.062300	0.031591	0.044587	0.043372	0.036798	0.034068	0.038972	0.037926	0.036262	0.027990	0.026984	0.025366	0.017770	0.008887	0.009791	0.023401	0.019342	0.013615	0.027743	0.098885	0.127261	0.069186	0.028962	0.235281	0.321924	0.055876	0.061249	0.330279	0.233230	0.035679	0.005267	0.038581	0.129147	0.678152	0.850965	0.000595	0.798701	0.671328	0.593942	0.450204	0.040168	0.117707	0.086288	0.048051	0.058004	0.073192	0.093399	0.090567	0.085924	0.075218	0.061684	0.053562	0.043034	0.048044	0.042130	0.053120	0.046115
0.032448	0.039930	0.050112	0.046193	0.042080	0.047860	0.063748	0.032881	0.015917	0.019819	0.023674	0.016230	0.007346	0.013511	0.025115	0.015681	0.007553	0.025087	0.042424	0.022281	0.025463	0.061593	0.092428	0.065265	0.056307	0.088453	0.070497	0.048114	0.069891	0.064835	0.085492	0.055556	0.054461	0.045337	0.026905	0.028154	0.012908	0.019221	0.024816	0.016049	0.019667	0.036600	0.030473	0.028816	0.013908	0.028066	0.029239	0.013387	0.009474	0.019233	0.021731	0.007222	0.008150	0.012188	0.017655	0.011839	0.017193	0.017177	0.021444	0.012360	0.016624	0.015203	0.008642	0.008759	0.016534	0.017698	0.008158	0.012859	0.048067	0.040677	0.015011	0.035628	0.057013	0.025933	0.018317	0.035429	0.022083	0.028617	0.042924	0.044386	0.044938	0.069238	0.056132	0.057371	0.035540	0.047794	0.036784	0.027280	0.022745	0.039996	0.033901	0.025946	0.023340	0.024292	0.024650	0.025803	0.015026	0.017611	0.040962	0.033910	0.015761	0.030650	0.056205	0.042494	0.024556	0.075470	0.106299	0.105112	0.091078	0.171481	0.110819	0.060597	0.058618	0.049272	0.050257	0.033719	0.034323	0.055702	0.038520	0.048887	0.047387	0.039996	0.045510	0.044140	0.028865	0.051687	0.053876	0.036568	0.050654	0.053468	0.045934	0.063678	0.036929	0.052950	0.053084	0.056893	0.054699	0.042016	0.043535	0.051236	0.027519	0.025468	0.029631	0.022161	0.010199	0.011988	0.030891	0.024342	0.017347	0.030135	0.085704	0.100344	0.053326	0.025402	0.145304	0.157598	0.025072	0.027793	0.128838	0.059601	0.018523	0.040428	0.004950	0.048360	0.175916	0.643494	0.798701	0.000437	0.756696	0.656253	0.474976	0.321363	0.025395	0.088101	0.035546	0.049533	0.073353	0.082149	0.073029	0.081147	0.074296	0.062617	0.052728	0.037917	0.040661	0.029853	0.044923	0.034901
0.036036	0.042673	0.048221	0.048915	0.052965	0.053541	0.048529	0.043378	0.029049	0.031228	0.041924	0.034880	0.015422	0.028777	0.043462	0.033366	0.015980	0.041814	0.061718	0.037973	0.052359	0.088056	0.089682	0.090177	0.125460	0.139613	0.109356	0.086214	0.142110	0.094916	0.080868	0.054205	0.054705	0.040897	0.036518	0.037508	0.022209	0.029411	0.043932	0.027952	0.031389	0.037213	0.046495	0.025253	0.021317	0.035525	0.030882	0.012982	0.015248	0.029642	0.014772	0.009413	0.013382	0.016021	0.012471	0.014597	0.023421	0.018826	0.015488	0.014102	0.019177	0.015563	0.009245	0.009500	0.015356	0.015004	0.009313	0.014737	0.040360	0.018863	0.013510	0.030890	0.029332	0.016511	0.027928	0.049148	0.023942	0.037760	0.074289	0.058938	0.058727	0.066440	0.086730	0.073913	0.058401	0.080647	0.060688	0.056948	0.045574	0.064446	0.067714	0.056066	0.050115	0.051149	0.048362	0.057223	0.036057	0.038549	0.076559	0.082976	0.050747	0.058134	0.092488	0.110853	0.066039	0.084539	0.132788	0.193717	0.111132	0.121631	0.118090	0.079969	0.088702	0.080494	0.082621	0.058386	0.058873	0.078627	0.058977	0.069160	0.066435	0.062730	0.062554	0.064537	0.053186	0.068131	0.085825	0.068555	0.062654	0.057826	0.052051	0.065706	0.046353	0.060608	0.051439	0.044521	0.043376	0.046832	0.046114	0.044444	0.039939	0.038685	0.047696	0.048583	0.022470	0.026804	0.050667	0.063488	0.046710	0.048533	0.128633	0.221882	0.123917	0.048401	0.162151	0.242990	0.054263	0.060321	0.150755	0.113202	0.038300	0.082391	0.122376	0.030766	0.209288	0.395013	0.671328	0.756696	0.000349	0.722119	0.589890	0.407097	0.296296	0.025152	0.070004	0.061194	0.090105	0.100059	0.072836	0.071923	0.072498	0.063436	0.055104	0.039506	0.041784	0.035064	0.050112	0.036287
0.037106	0.044086	0.047650	0.052211	0.063590	0.064152	0.050330	0.050303	0.043743	0.042835	0.047430	0.048900	0.023887	0.036747	0.055762	0.055446	0.023575	0.054706	0.081796	0.048507	0.071305	0.101300	0.092947	0.097505	0.154305	0.148951	0.105568	0.078866	0.109903	0.080975	0.066563	0.045009	0.055373	0.035333	0.033662	0.038285	0.018754	0.027477	0.045819	0.024610	0.024674	0.025296	0.042768	0.018470	0.011723	0.027221	0.023383	0.008274	0.009909	0.024704	0.009251	0.006607	0.011579	0.012912	0.009416	0.013147	0.026933	0.015531	0.011944	0.012982	0.019988	0.014575	0.008121	0.009471	0.014111	0.010993	0.007606	0.012894	0.030348	0.009929	0.009550	0.029369	0.022871	0.010335	0.025687	0.069669	0.018864	0.026793	0.077001	0.053795	0.051554	0.056503	0.115523	0.095462	0.073329	0.133794	0.118096	0.095767	0.065532	0.091363	0.092650	0.077595	0.064837	0.066182	0.057432	0.079961	0.045769	0.041245	0.096368	0.115907	0.065339	0.068509	0.111166	0.169807	0.088506	0.083401	0.109411	0.175326	0.099628	0.084580	0.094120	0.073956	0.088991	0.081366	0.092068	0.063343	0.069300	0.084982	0.067215	0.078288	0.077009	0.075889	0.069323	0.077324	0.059490	0.061849	0.066556	0.061716	0.056920	0.051888	0.047038	0.059875	0.046386	0.066184	0.048642	0.035931	0.033778	0.042865	0.041739	0.034047	0.037908	0.044829	0.047908	0.050223	0.033108	0.039055	0.054716	0.070207	0.072280	0.057433	0.115301	0.222861	0.228268	0.096321	0.225631	0.307768	0.106649	0.143603	0.322063	0.217219	0.075587	0.160374	0.215551	0.481666	0.264959	0.486969	0.593942	0.656253	0.722119	0.000135	0.638723	0.542749	0.424159	0.295343	0.036457	0.218170	0.203972	0.211828	0.114213	0.079959	0.067576	0.062422	0.052353	0.039029	0.043629	0.035458	0.055432	0.035554
0.032128	0.040875	0.047981	0.044233	0.045437	0.056405	0.046728	0.034957	0.022627	0.023643	0.026503	0.023015	0.011585	0.017787	0.032830	0.031635	0.013420	0.034124	0.051144	0.028553	0.035844	0.067297	0.068206	0.064356	0.061962	0.072177	0.043061	0.039242	0.036376	0.036485	0.034726	0.025302	0.032376	0.024689	0.016876	0.018996	0.011601	0.012817	0.019404	0.013817	0.017485	0.017239	0.025813	0.015619	0.009452	0.019399	0.018000	0.007315	0.007880	0.020233	0.010458	0.006790	0.011475	0.014227	0.011167	0.012244	0.018637	0.015560	0.013075	0.012896	0.017207	0.015014	0.008259	0.008947	0.016327	0.012901	0.006991	0.013025	0.037686	0.012464	0.008879	0.026580	0.024630	0.009455	0.014136	0.031603	0.012738	0.015782	0.028218	0.026603	0.029329	0.037327	0.055920	0.053745	0.041531	0.055621	0.051448	0.033090	0.026981	0.034936	0.031220	0.026791	0.028400	0.020765	0.025926	0.032680	0.018236	0.016107	0.058369	0.056707	0.022201	0.038681	0.072152	0.062720	0.026626	0.068168	0.087956	0.082021	0.057632	0.086126	0.077976	0.054135	0.062353	0.053449	0.055208	0.041094	0.038130	0.061558	0.041912	0.071458	0.062342	0.063048	0.063655	0.055285	0.040035	0.055805	0.055617	0.038559	0.047758	0.044827	0.039280	0.056444	0.035939	0.056960	0.047033	0.039426	0.035042	0.037126	0.038683	0.034054	0.024830	0.027279	0.024827	0.023587	0.014139	0.015599	0.026371	0.026588	0.025266	0.025185	0.060998	0.061838	0.062826	0.037385	0.107492	0.085243	0.021773	0.045054	0.099481	0.043232	0.020629	0.054315	0.074153	0.161731	0.324890	0.163845	0.450204	0.474976	0.589890	0.638723	0.000032	0.550920	0.524583	0.370572	0.184202	0.045399	0.300500	0.261254	0.154706	0.088640	0.065297	0.054199	0.053559	0.040985	0.041626	0.035047	0.044891	0.033742
0.027540	0.035422	0.043478	0.038080	0.037066	0.041465	0.048592	0.028336	0.015969	0.016177	0.020572	0.016978	0.008920	0.012109	0.022217	0.018394	0.008532	0.022020	0.035130	0.021664	0.024502	0.050854	0.070753	0.058879	0.054006	0.061663	0.045410	0.031754	0.039549	0.033220	0.040759	0.022924	0.036252	0.035855	0.016568	0.017843	0.010092	0.012008	0.017090	0.013201	0.017295	0.027739	0.026196	0.023998	0.010070	0.031518	0.021878	0.006927	0.007556	0.021355	0.015877	0.006130	0.008061	0.011811	0.015712	0.011896	0.016553	0.015303	0.017600	0.011479	0.014576	0.013898	0.007416	0.008391	0.014247	0.011526	0.006153	0.010071	0.034508	0.019106	0.008649	0.024587	0.025001	0.013937	0.013739	0.019934	0.009710	0.021204	0.037107	0.027891	0.025205	0.043038	0.039488	0.040046	0.029659	0.034089	0.020177	0.021445	0.016180	0.022100	0.023968	0.021683	0.020645	0.015681	0.019846	0.026743	0.014783	0.013860	0.050141	0.046116	0.020601	0.031288	0.071213	0.075313	0.027178	0.065212	0.122621	0.142183	0.054989	0.098744	0.075865	0.044304	0.054566	0.045465	0.050211	0.031150	0.031232	0.050584	0.036186	0.061392	0.054736	0.057486	0.068071	0.059916	0.034965	0.070234	0.076226	0.052655	0.052979	0.045604	0.037348	0.063544	0.039346	0.065574	0.060697	0.070652	0.052287	0.045488	0.043686	0.053260	0.023730	0.024683	0.037538	0.037207	0.014134	0.014257	0.044665	0.042755	0.026513	0.020914	0.069041	0.069728	0.040918	0.017555	0.039409	0.051478	0.015255	0.011887	0.024045	0.017003	0.011436	0.021535	0.030373	0.055683	0.091263	0.117500	0.040168	0.321363	0.407097	0.542749	0.550920	0.000008	0.524576	0.480927	0.230437	0.102023	0.023312	0.223803	0.144843	0.089220	0.065710	0.043234	0.037908	0.037277	0.037308	0.030358	0.041668	0.030367
0.034205	0.038842	0.043222	0.045709	0.048611	0.049614	0.040229	0.042713	0.030673	0.026590	0.032060	0.035508	0.020308	0.022154	0.037108	0.037997	0.018765	0.034985	0.043328	0.031473	0.047461	0.071903	0.067215	0.086777	0.112558	0.099535	0.061594	0.053408	0.073938	0.053290	0.048314	0.040561	0.046658	0.037559	0.029988	0.030039	0.023007	0.023433	0.029817	0.024120	0.021614	0.021237	0.024962	0.015206	0.011948	0.023712	0.018571	0.008149	0.011742	0.024330	0.009948	0.008609	0.014702	0.016571	0.009673	0.013059	0.020045	0.015374	0.011183	0.012881	0.016558	0.015330	0.011729	0.010651	0.014798	0.014322	0.009613	0.017098	0.026453	0.010501	0.013121	0.039056	0.017804	0.009390	0.037051	0.052930	0.016714	0.030172	0.075835	0.048297	0.051288	0.050505	0.082481	0.076237	0.063258	0.078827	0.063490	0.071787	0.050555	0.055374	0.065918	0.058030	0.051423	0.041177	0.042907	0.065182	0.046262	0.033320	0.102143	0.115719	0.073199	0.072201	0.142817	0.198139	0.090248	0.087848	0.162312	0.192000	0.074004	0.075394	0.085940	0.075152	0.077747	0.066982	0.080473	0.067953	0.059210	0.090853	0.065808	0.104850	0.103407	0.113241	0.110643	0.093519	0.065129	0.101263	0.104953	0.088635	0.075847	0.062925	0.064220	0.085706	0.053187	0.080590	0.055775	0.043909	0.035405	0.045926	0.040680	0.036104	0.031477	0.034377	0.041054	0.051279	0.033021	0.026693	0.059529	0.107436	0.134204	0.052377	0.115646	0.226042	0.174789	0.054691	0.095066	0.138363	0.059282	0.036471	0.057145	0.082685	0.046933	0.076456	0.089288	0.146131	0.242693	0.119534	0.117707	0.025395	0.296296	0.424159	0.524583	0.524576	0.000001	0.523326	0.466225	0.184062	0.076160	0.020960	0.170636	0.102055	0.074098	0.053405	0.035623	0.029613	0.038954	0.040699	0.050092	0.033566
0.049604	0.056405	0.061522	0.061696	0.070992	0.071990	0.051737	0.058223	0.053334	0.046709	0.053368	0.059962	0.039348	0.042298	0.062030	0.062925	0.035256	0.061447	0.078219	0.052539	0.081810	0.106335	0.079876	0.100872	0.126554	0.097180	0.072344	0.070499	0.086172	0.060004	0.055635	0.046224	0.051552	0.033604	0.028926	0.035951	0.024780	0.022718	0.034140	0.024787	0.027180	0.019052	0.028654	0.015065	0.011976	0.024006	0.021021	0.009594	0.012512	0.025839	0.009159	0.008233	0.016342	0.017048	0.009496	0.014155	0.032273	0.019556	0.014018	0.018643	0.026975	0.021405	0.013419	0.014664	0.020368	0.014700	0.010060	0.019553	0.035851	0.009821	0.012652	0.041345	0.018941	0.008462	0.030212	0.056178	0.016240	0.023885	0.049659	0.044457	0.050207	0.051928	0.096128	0.092785	0.079704	0.096797	0.087355	0.075867	0.063817	0.071226	0.072257	0.074653	0.072583	0.051696	0.060843	0.091099	0.060732	0.043204	0.110002	0.142267	0.073502	0.088512	0.151846	0.192901	0.071183	0.096718	0.142909	0.130857	0.082195	0.082395	0.102987	0.094999	0.110995	0.097924	0.116112	0.084689	0.092660	0.109923	0.092990	0.128023	0.132057	0.133997	0.146982	0.117557	0.080866	0.096398	0.103720	0.086566	0.077515	0.067342	0.064706	0.079417	0.065088	0.097035	0.066050	0.046457	0.037678	0.053559	0.050284	0.042238	0.048028	0.054628	0.058334	0.065228	0.060356	0.051689	0.079338	0.118513	0.139915	0.086141	0.131608	0.184021	0.196011	0.116345	0.130221	0.129289	0.078740	0.097033	0.091584	0.098693	0.098714	0.147884	0.140751	0.182556	0.221737	0.162151	0.086288	0.088101	0.025152	0.295343	0.370572	0.480927	0.523326	0.000000	0.512328	0.469477	0.170788	0.084205	0.020142	0.138572	0.093536	0.071596	0.045648	0.030547	0.040290	0.043157	0.065220	0.043185
0.049074	0.058116	0.063297	0.060676	0.064432	0.066518	0.048537	0.051695	0.041153	0.032749	0.034215	0.042285	0.033334	0.027099	0.048957	0.047592	0.029557	0.049449	0.061410	0.037753	0.058222	0.085547	0.069000	0.088479	0.079015	0.075062	0.065949	0.060189	0.057929	0.051199	0.054277	0.047198	0.050796	0.035878	0.030315	0.032670	0.028884	0.023091	0.023344	0.022205	0.026668	0.015003	0.020516	0.013794	0.013718	0.022147	0.021008	0.010575	0.012947	0.022729	0.009717	0.009906	0.017441	0.016915	0.009950	0.014571	0.023839	0.019515	0.014391	0.020936	0.027781	0.024815	0.016474	0.017638	0.028774	0.017240	0.011074	0.023586	0.031295	0.009083	0.014218	0.037712	0.015395	0.008655	0.025547	0.032715	0.017762	0.027843	0.042418	0.041150	0.049230	0.047640	0.067175	0.074385	0.062182	0.063475	0.061446	0.054530	0.053337	0.058501	0.054924	0.061095	0.066717	0.041073	0.057729	0.079541	0.058153	0.038333	0.102654	0.126332	0.055017	0.086538	0.161926	0.158763	0.061598	0.118752	0.165065	0.110052	0.078857	0.101646	0.123142	0.116675	0.115330	0.103825	0.120781	0.100868	0.090520	0.126719	0.104429	0.172624	0.172470	0.155867	0.210246	0.134613	0.078308	0.124798	0.133871	0.088733	0.090193	0.080324	0.075084	0.091139	0.067768	0.104851	0.081492	0.063749	0.046763	0.062543	0.057650	0.050155	0.047439	0.047431	0.044987	0.046300	0.038245	0.029635	0.058320	0.070302	0.083224	0.073663	0.110860	0.111843	0.110293	0.067025	0.077059	0.058123	0.036678	0.037916	0.037143	0.048270	0.050153	0.075687	0.089500	0.077599	0.081843	0.063995	0.048051	0.035546	0.070004	0.036457	0.184202	0.230437	0.466225	0.512328	0.000000	0.466435	0.430199	0.158719	0.073544	0.016357	0.133339	0.095946	0.060413	0.040144	0.041511	0.037874	0.058896	0.046013
0.056768	0.065781	0.071797	0.073632	0.080876	0.074742	0.053779	0.064135	0.051105	0.034741	0.039151	0.057050	0.042289	0.030620	0.054338	0.055043	0.034947	0.052778	0.064759	0.042397	0.063432	0.086840	0.071563	0.091526	0.097679	0.084900	0.081373	0.071912	0.078603	0.061766	0.064734	0.053499	0.050422	0.032829	0.031675	0.035015	0.029440	0.024618	0.025873	0.023105	0.025525	0.014562	0.019868	0.012002	0.012887	0.021715	0.020267	0.010916	0.012973	0.020843	0.009399	0.009818	0.016557	0.016757	0.011237	0.014604	0.026118	0.021211	0.017044	0.023682	0.029912	0.025218	0.017556	0.020362	0.030762	0.016546	0.011828	0.032443	0.033438	0.008681	0.016608	0.047932	0.014848	0.009076	0.028898	0.033616	0.017708	0.028598	0.043546	0.038710	0.049392	0.044017	0.067794	0.074512	0.068023	0.066948	0.068948	0.062878	0.058340	0.064252	0.061504	0.065784	0.075003	0.048714	0.064357	0.086010	0.073602	0.046616	0.102035	0.131141	0.061011	0.091535	0.156915	0.153794	0.060322	0.108921	0.148886	0.106230	0.076955	0.092919	0.121271	0.114751	0.124679	0.116685	0.137102	0.113991	0.103406	0.136450	0.116677	0.171125	0.198075	0.175939	0.250984	0.173484	0.092988	0.134129	0.141052	0.099537	0.100197	0.092619	0.088464	0.102526	0.082972	0.123248	0.094362	0.074038	0.051722	0.074709	0.061101	0.054788	0.057567	0.051320	0.047938	0.056631	0.043998	0.033088	0.067581	0.078063	0.088163	0.084427	0.121583	0.117092	0.116488	0.071817	0.078721	0.057131	0.040048	0.034182	0.034119	0.048376	0.054922	0.077526	0.089634	0.092796	0.082397	0.069165	0.058004	0.049533	0.061194	0.218170	0.045399	0.102023	0.184062	0.469477	0.466435	0.000000	0.408933	0.405236	0.156306	0.047562	0.012940	0.105888	0.064808	0.046699	0.052082	0.036537	0.052148	0.046520
0.070913	0.067307	0.073796	0.097170	0.109321	0.097682	0.062938	0.087470	0.094767	0.072398	0.078307	0.106059	0.074448	0.063670	0.089805	0.096237	0.056175	0.075233	0.099294	0.075816	0.111804	0.114902	0.080777	0.108255	0.168289	0.106505	0.121679	0.132103	0.134628	0.090863	0.085548	0.063275	0.052325	0.028820	0.036229	0.053402	0.039041	0.032736	0.050581	0.034458	0.032651	0.019075	0.032167	0.013053	0.013790	0.029631	0.024034	0.012176	0.017991	0.037582	0.012459	0.012690	0.025160	0.024458	0.012359	0.016441	0.039814	0.024817	0.016594	0.023942	0.036901	0.028384	0.019263	0.027775	0.049357	0.025642	0.015156	0.055379	0.077215	0.011507	0.021573	0.068426	0.026232	0.010463	0.036801	0.061764	0.020380	0.028565	0.049947	0.040099	0.055443	0.043965	0.096673	0.089620	0.098183	0.098660	0.097084	0.104283	0.079603	0.090273	0.102914	0.102192	0.106923	0.083981	0.087367	0.121854	0.114037	0.075249	0.122129	0.174081	0.113170	0.139713	0.178753	0.204664	0.105354	0.127504	0.157279	0.158482	0.108100	0.089630	0.134281	0.133878	0.164340	0.154106	0.170273	0.136730	0.139402	0.156765	0.147560	0.179619	0.222265	0.190752	0.226306	0.238695	0.156894	0.149725	0.158607	0.135509	0.114380	0.113739	0.104620	0.113298	0.123732	0.154400	0.098480	0.067635	0.050381	0.097668	0.071642	0.069076	0.099039	0.088739	0.102352	0.141784	0.134616	0.102804	0.143224	0.192939	0.212436	0.142408	0.173982	0.185493	0.155184	0.120545	0.115038	0.077791	0.066031	0.085783	0.065524	0.065387	0.115560	0.143103	0.109775	0.144658	0.105327	0.091948	0.073192	0.073353	0.090105	0.203972	0.300500	0.023312	0.076160	0.170788	0.430199	0.408933	0.000001	0.355837	0.354428	0.100449	0.030784	0.009300	0.071644	0.049128	0.056573	0.040096	0.058049	0.038557
0.069058	0.066773	0.072354	0.088953	0.099453	0.094031	0.060267	0.075965	0.090335	0.074861	0.065137	0.080691	0.065559	0.058006	0.064787	0.085798	0.049115	0.070421	0.092757	0.072162	0.106376	0.111174	0.080166	0.115495	0.181324	0.115912	0.131728	0.122264	0.130996	0.088813	0.083891	0.061038	0.048325	0.028361	0.033849	0.050162	0.040071	0.036532	0.052087	0.037410	0.038099	0.019083	0.032971	0.013131	0.013545	0.027236	0.021530	0.010997	0.015743	0.034620	0.010816	0.010742	0.022273	0.023388	0.012439	0.014444	0.033843	0.020797	0.014646	0.020121	0.032360	0.027325	0.018252	0.028469	0.063470	0.034124	0.016254	0.067478	0.081799	0.013083	0.023898	0.059780	0.024190	0.010222	0.026285	0.051858	0.018602	0.024926	0.043734	0.038725	0.056284	0.041007	0.091713	0.079292	0.088957	0.097825	0.087126	0.093027	0.077576	0.080957	0.091407	0.101674	0.104271	0.077932	0.075999	0.121085	0.111777	0.068462	0.113008	0.168793	0.102518	0.114391	0.134368	0.157367	0.086332	0.099385	0.129348	0.153746	0.102951	0.088407	0.134143	0.134863	0.163506	0.149399	0.160372	0.116737	0.124813	0.133864	0.126395	0.149594	0.191263	0.186186	0.198416	0.215980	0.153381	0.163152	0.157213	0.136052	0.105646	0.108039	0.103368	0.118862	0.125815	0.142991	0.090707	0.062990	0.045933	0.097376	0.070461	0.063884	0.096019	0.085318	0.102251	0.135207	0.112448	0.090110	0.143601	0.171442	0.160506	0.133356	0.175959	0.180922	0.145767	0.124422	0.129590	0.094097	0.074086	0.104273	0.083443	0.085297	0.128408	0.157057	0.112318	0.173707	0.119058	0.119069	0.093399	0.082149	0.100059	0.211828	0.261254	0.223803	0.020960	0.084205	0.158719	0.405236	0.355837	0.000010	0.291652	0.286900	0.074886	0.022847	0.007138	0.047056	0.052245	0.040189	0.063919	0.035631
0.048883	0.059071	0.063922	0.064549	0.066328	0.063910	0.042968	0.042096	0.033809	0.028411	0.022305	0.025794	0.024153	0.018323	0.026708	0.025800	0.018696	0.033903	0.037771	0.026679	0.043323	0.053371	0.045382	0.067588	0.059568	0.069080	0.075696	0.066407	0.058542	0.050623	0.052590	0.042056	0.034341	0.026178	0.022849	0.024520	0.020878	0.020696	0.017562	0.015945	0.019801	0.010821	0.012426	0.008543	0.008769	0.012735	0.012055	0.007391	0.009818	0.012665	0.006208	0.007752	0.011250	0.010723	0.007970	0.010588	0.016816	0.015087	0.011747	0.016893	0.028281	0.026734	0.017053	0.023966	0.041809	0.017855	0.010345	0.026658	0.025027	0.007032	0.011237	0.018041	0.008545	0.006892	0.013339	0.017232	0.012956	0.021125	0.030573	0.028921	0.040445	0.034111	0.048281	0.056327	0.054066	0.052690	0.052451	0.045608	0.046686	0.043857	0.043002	0.050996	0.050492	0.028540	0.041006	0.058645	0.039817	0.028060	0.060760	0.081118	0.032200	0.050168	0.085416	0.076632	0.035925	0.072425	0.100854	0.080593	0.066327	0.090815	0.119882	0.119718	0.106564	0.099077	0.095588	0.086040	0.066726	0.098575	0.081236	0.112661	0.131158	0.105062	0.167129	0.189593	0.095028	0.118094	0.134176	0.093841	0.087082	0.086169	0.090999	0.110136	0.084028	0.114558	0.087852	0.072530	0.054215	0.099707	0.069046	0.059495	0.067008	0.060365	0.057935	0.048901	0.034721	0.027863	0.059895	0.046359	0.043388	0.059520	0.094727	0.083594	0.075174	0.051139	0.064591	0.056790	0.033156	0.025788	0.035356	0.039683	0.042094	0.058889	0.076276	0.082106	0.086264	0.086793	0.090567	0.073029	0.072836	0.114213	0.154706	0.144843	0.170636	0.020142	0.073544	0.156306	0.354428	0.291652	0.000059	0.226953	0.223979	0.064478	0.020037	0.008456	0.062461	0.045188	0.061204	0.041041
0.043253	0.051507	0.056698	0.058906	0.063451	0.056774	0.041433	0.038833	0.029708	0.029379	0.023974	0.023627	0.018196	0.017404	0.024104	0.020550	0.016000	0.028593	0.030614	0.024109	0.036864	0.046952	0.042706	0.064675	0.056835	0.063565	0.078596	0.063410	0.060727	0.050254	0.062825	0.050533	0.037853	0.028971	0.024682	0.029488	0.018773	0.020455	0.018157	0.015118	0.019067	0.011444	0.013411	0.008202	0.009041	0.014102	0.011761	0.007010	0.008852	0.012689	0.006366	0.006866	0.010930	0.010246	0.007613	0.010691	0.016955	0.015496	0.011912	0.016445	0.026670	0.027260	0.016997	0.026574	0.048730	0.018759	0.011498	0.028357	0.029631	0.008230	0.012734	0.019432	0.009803	0.008752	0.014941	0.019091	0.013540	0.023179	0.033574	0.031002	0.044966	0.035592	0.049013	0.057009	0.056646	0.051013	0.049452	0.044698	0.042977	0.040907	0.042294	0.051188	0.044465	0.023979	0.033806	0.050931	0.029869	0.023127	0.053053	0.063562	0.026115	0.042620	0.076361	0.071246	0.030582	0.065243	0.098470	0.075422	0.058885	0.084790	0.102755	0.102160	0.076997	0.076421	0.079446	0.071437	0.056803	0.090888	0.070711	0.097703	0.117537	0.091121	0.153204	0.207916	0.093622	0.119674	0.145723	0.117817	0.089784	0.097169	0.099614	0.113269	0.082650	0.105802	0.086173	0.074904	0.055713	0.091959	0.067864	0.065101	0.068326	0.059767	0.062505	0.053345	0.039160	0.031012	0.069047	0.044987	0.038382	0.052766	0.086322	0.080368	0.073427	0.046697	0.061444	0.067899	0.040278	0.025174	0.043259	0.045793	0.047686	0.063822	0.081578	0.082926	0.080862	0.089546	0.085924	0.081147	0.071923	0.079959	0.088640	0.089220	0.102055	0.138572	0.016357	0.047562	0.100449	0.286900	0.226953	0.000153	0.159019	0.164493	0.050062	0.018849	0.012489	0.056433	0.066233	0.042494
0.038612	0.047201	0.051875	0.049422	0.053945	0.043812	0.035034	0.031567	0.022777	0.020742	0.018406	0.017841	0.012317	0.012646	0.019509	0.015694	0.012012	0.023719	0.024299	0.018255	0.028426	0.036506	0.034685	0.052862	0.043589	0.053153	0.059689	0.046967	0.040043	0.037684	0.049660	0.039157	0.033834	0.027501	0.021218	0.023713	0.016159	0.017060	0.014526	0.011572	0.014549	0.010246	0.012065	0.007579	0.007718	0.011840	0.010160	0.006126	0.007812	0.010046	0.005615	0.005919	0.007960	0.007761	0.006823	0.009940	0.014464	0.012629	0.010103	0.012940	0.020714	0.021852	0.014481	0.017563	0.027363	0.013530	0.008317	0.015175	0.018254	0.007573	0.010472	0.015099	0.009004	0.007970	0.011448	0.014500	0.010516	0.017182	0.024744	0.024834	0.032421	0.030709	0.038452	0.045228	0.045228	0.038234	0.038073	0.034824	0.034164	0.030634	0.032395	0.039121	0.036862	0.019275	0.029658	0.044686	0.027136	0.021753	0.048590	0.054856	0.022930	0.037847	0.064467	0.054785	0.024512	0.052651	0.078722	0.060299	0.053067	0.076005	0.087731	0.084080	0.065103	0.063141	0.064969	0.066714	0.049098	0.081727	0.060911	0.087336	0.091308	0.066340	0.109643	0.136486	0.058682	0.081771	0.095761	0.061326	0.066955	0.071082	0.074085	0.088014	0.064371	0.096726	0.080903	0.076034	0.060632	0.090415	0.070616	0.062725	0.058937	0.059912	0.065078	0.047653	0.036492	0.031348	0.062774	0.035573	0.033032	0.045457	0.073053	0.066035	0.063405	0.042033	0.058736	0.061186	0.037294	0.026192	0.044934	0.038721	0.039691	0.054844	0.067769	0.064577	0.067327	0.071164	0.075218	0.074296	0.072498	0.067576	0.065297	0.065710	0.074098	0.093536	0.133339	0.012940	0.030784	0.074886	0.223979	0.159019	0.000191	0.113395	0.125925	0.040151	0.026024	0.013443	0.067658	0.044225
0.036933	0.044761	0.049742	0.044331	0.047509	0.037903	0.031651	0.026983	0.018698	0.016732	0.016185	0.015767	0.010237	0.011388	0.017988	0.014624	0.010801	0.021673	0.023439	0.018266	0.024719	0.033859	0.034929	0.048317	0.035347	0.046904	0.051341	0.036719	0.033805	0.033544	0.047486	0.037640	0.035583	0.030968	0.020595	0.023417	0.016933	0.016249	0.012679	0.011403	0.013574	0.010066	0.011229	0.007763	0.007419	0.010838	0.009345	0.005560	0.006301	0.008865	0.005659	0.005300	0.007030	0.007489	0.007130	0.009550	0.013113	0.012544	0.010603	0.012239	0.018561	0.019425	0.013567	0.016513	0.024568	0.011815	0.008150	0.014418	0.017618	0.008690	0.011298	0.016225	0.010523	0.008953	0.011871	0.014803	0.011093	0.018105	0.025755	0.025449	0.032733	0.032436	0.036998	0.045118	0.045693	0.036931	0.034282	0.031515	0.029773	0.027560	0.028173	0.034629	0.031517	0.016869	0.026273	0.039007	0.021934	0.018870	0.043433	0.048419	0.019605	0.035918	0.062409	0.050651	0.023174	0.053629	0.076276	0.057691	0.051896	0.076841	0.078494	0.071343	0.053659	0.054923	0.053971	0.056101	0.042917	0.074545	0.054169	0.077445	0.085342	0.060885	0.097652	0.115311	0.059530	0.085996	0.104880	0.069781	0.070874	0.074970	0.077658	0.093137	0.073563	0.108154	0.092624	0.088583	0.067922	0.084882	0.068188	0.065886	0.054135	0.053109	0.061410	0.044697	0.029328	0.027536	0.058974	0.033833	0.030488	0.041007	0.067320	0.063983	0.061916	0.040349	0.056504	0.060411	0.036988	0.024560	0.044712	0.035304	0.034206	0.048058	0.061378	0.056623	0.059130	0.062796	0.061684	0.062617	0.063436	0.062422	0.054199	0.043234	0.053405	0.071596	0.095946	0.105888	0.009300	0.022847	0.064478	0.164493	0.113395	0.000445	0.088106	0.100483	0.048431	0.021979	0.014668	0.041954
0.034308	0.041823	0.047705	0.039901	0.040158	0.033844	0.029218	0.024086	0.016106	0.013616	0.014651	0.013277	0.007784	0.009528	0.016291	0.012258	0.008464	0.018994	0.021995	0.016285	0.021952	0.032984	0.035262	0.045090	0.031440	0.042352	0.043878	0.031820	0.029510	0.030083	0.041980	0.034557	0.034299	0.030804	0.019933	0.021696	0.017028	0.016761	0.013360	0.012200	0.015767	0.012080	0.013492	0.009667	0.008961	0.012120	0.010526	0.006494	0.006905	0.009383	0.006564	0.006092	0.007753	0.008294	0.008013	0.011088	0.013822	0.013130	0.012212	0.013104	0.018969	0.019118	0.014392	0.016124	0.023494	0.012020	0.009087	0.013062	0.018654	0.010992	0.012428	0.016733	0.012353	0.010317	0.011729	0.014564	0.011701	0.018077	0.023691	0.024082	0.030083	0.032065	0.034871	0.042027	0.040103	0.032394	0.030338	0.026651	0.025878	0.022856	0.024248	0.028672	0.026726	0.013873	0.022089	0.030353	0.017159	0.015448	0.037519	0.039177	0.016598	0.031215	0.055169	0.042210	0.019719	0.048002	0.067783	0.049499	0.047219	0.072156	0.071433	0.062411	0.049135	0.045978	0.046236	0.049531	0.035397	0.060665	0.042961	0.062318	0.066198	0.047678	0.075362	0.079989	0.041511	0.066587	0.074602	0.049053	0.056845	0.057639	0.061124	0.073897	0.058706	0.094402	0.086525	0.084220	0.066138	0.066304	0.062296	0.062437	0.046209	0.046826	0.054271	0.035413	0.023062	0.021192	0.041541	0.023978	0.024642	0.030488	0.050846	0.048962	0.048538	0.030934	0.042526	0.050374	0.031641	0.020089	0.038817	0.033592	0.030139	0.039926	0.052532	0.047427	0.050404	0.052290	0.053562	0.052728	0.055104	0.052353	0.053559	0.037908	0.035623	0.045648	0.060413	0.064808	0.071644	0.007138	0.020037	0.050062	0.125925	0.088106	0.000710	0.076763	0.094890	0.039819	0.020039	0.010786
0.036318	0.046550	0.049611	0.034899	0.036183	0.032093	0.029502	0.021946	0.012419	0.009785	0.010348	0.009032	0.005700	0.007161	0.013717	0.009113	0.007373	0.016369	0.019228	0.013512	0.017028	0.029221	0.032955	0.040070	0.023747	0.033955	0.025842	0.021007	0.018823	0.020954	0.030806	0.031171	0.035894	0.036616	0.021717	0.018969	0.019519	0.016646	0.010388	0.012539	0.015631	0.011799	0.010774	0.011140	0.008616	0.010267	0.010178	0.006418	0.006201	0.007920	0.007436	0.006458	0.008330	0.008693	0.008636	0.011070	0.013359	0.014469	0.013622	0.014104	0.018267	0.016985	0.012378	0.013440	0.014294	0.009973	0.008111	0.010501	0.013894	0.010649	0.011103	0.015317	0.013335	0.011310	0.011849	0.013271	0.011651	0.017547	0.022842	0.026492	0.027151	0.033113	0.031303	0.041012	0.030512	0.025258	0.024087	0.019211	0.021364	0.018708	0.017137	0.019872	0.020161	0.009832	0.016772	0.020332	0.012166	0.010236	0.031519	0.028430	0.010800	0.020996	0.044228	0.029603	0.014692	0.043591	0.059473	0.041877	0.039674	0.071542	0.066705	0.057542	0.038513	0.041139	0.041949	0.062488	0.029738	0.062446	0.038005	0.060971	0.061511	0.042942	0.072317	0.061108	0.031559	0.055111	0.067623	0.042913	0.056389	0.053777	0.058414	0.072997	0.057566	0.113756	0.118266	0.137337	0.091371	0.083963	0.069544	0.074438	0.046077	0.046714	0.037820	0.022140	0.012803	0.011505	0.020915	0.014364	0.016156	0.020420	0.040515	0.036654	0.042283	0.023414	0.031889	0.038594	0.027223	0.014028	0.029909	0.030045	0.025181	0.032733	0.046054	0.037216	0.043459	0.039641	0.043034	0.037917	0.039506	0.039029	0.040985	0.037277	0.029613	0.030547	0.040144	0.046699	0.049128	0.047056	0.008456	0.018849	0.040151	0.100483	0.076763	0.000687	0.077820	0.090939	0.036730	0.017729
0.048589	0.056762	0.061932	0.041390	0.042114	0.037244	0.031468	0.023090	0.014771	0.011870	0.012799	0.011098	0.006673	0.009132	0.015713	0.012313	0.008872	0.020140	0.025378	0.017282	0.024337	0.040302	0.041742	0.048842	0.032072	0.040323	0.033685	0.025776	0.024074	0.024629	0.038558	0.036724	0.040824	0.039661	0.023871	0.020259	0.018407	0.017526	0.012083	0.012357	0.017301	0.012940	0.012311	0.010577	0.009014	0.010132	0.009886	0.006367	0.006091	0.008230	0.007024	0.006240	0.007482	0.008964	0.008736	0.010814	0.013989	0.016095	0.015382	0.014624	0.019258	0.017245	0.011812	0.011982	0.012541	0.009167	0.008659	0.009351	0.013271	0.010241	0.010976	0.013481	0.012468	0.010426	0.011692	0.014494	0.012754	0.018101	0.023345	0.026600	0.031143	0.037522	0.040339	0.047437	0.041531	0.031328	0.030594	0.024018	0.025918	0.022209	0.022185	0.025927	0.026726	0.013746	0.022788	0.029206	0.016720	0.015298	0.039101	0.043011	0.015776	0.033533	0.058547	0.044982	0.021022	0.057113	0.071267	0.054138	0.059563	0.089037	0.084780	0.067923	0.049432	0.048688	0.050724	0.049780	0.034919	0.064227	0.045357	0.065565	0.067387	0.047343	0.071853	0.065497	0.036677	0.062986	0.073706	0.048224	0.057292	0.056430	0.061377	0.076449	0.063481	0.109919	0.115082	0.116135	0.088510	0.082808	0.076401	0.078551	0.058559	0.055021	0.048630	0.026737	0.015922	0.015220	0.027577	0.016509	0.019664	0.026138	0.045878	0.044953	0.046649	0.029847	0.037738	0.044331	0.030823	0.019166	0.036998	0.037626	0.034247	0.048469	0.061747	0.051677	0.054150	0.049767	0.048044	0.040661	0.041784	0.043629	0.041626	0.037308	0.038954	0.040290	0.041511	0.052082	0.056573	0.052245	0.062461	0.012489	0.026024	0.048431	0.094890	0.077820	0.001044	0.072748	0.069964	0.034853
0.045770	0.055535	0.062404	0.038571	0.037641	0.036420	0.041369	0.022891	0.014130	0.011975	0.012499	0.009244	0.005659	0.007160	0.013018	0.008657	0.006355	0.014695	0.023297	0.015844	0.019836	0.038449	0.054735	0.045870	0.026908	0.036609	0.028083	0.020076	0.019331	0.021562	0.034188	0.029598	0.039064	0.046761	0.019769	0.016468	0.013831	0.015544	0.010371	0.010743	0.017285	0.021869	0.013047	0.017489	0.008154	0.010842	0.009906	0.005981	0.005471	0.008333	0.012104	0.006138	0.006760	0.008892	0.015727	0.013033	0.015631	0.019150	0.022542	0.014024	0.017123	0.015204	0.009089	0.010798	0.011095	0.007920	0.007432	0.008564	0.016059	0.019667	0.011159	0.017672	0.024226	0.017780	0.011094	0.014672	0.011769	0.018671	0.022348	0.028576	0.028669	0.052663	0.037910	0.043302	0.032164	0.023728	0.020348	0.016209	0.017111	0.016141	0.016110	0.019679	0.019006	0.009918	0.016879	0.019535	0.011666	0.009898	0.028867	0.029656	0.010800	0.022407	0.043233	0.030999	0.015884	0.056070	0.065146	0.047978	0.055951	0.103821	0.071329	0.047100	0.036414	0.036453	0.036121	0.033763	0.025747	0.056458	0.036835	0.059668	0.055783	0.040524	0.062232	0.059498	0.030775	0.058912	0.062054	0.036270	0.046474	0.042771	0.046416	0.067730	0.055182	0.093776	0.103852	0.112979	0.094666	0.077988	0.076406	0.094263	0.049200	0.045640	0.039547	0.023955	0.012310	0.012955	0.025801	0.014537	0.016272	0.019191	0.036613	0.033353	0.037263	0.021306	0.027487	0.040073	0.028787	0.015858	0.035720	0.031833	0.032823	0.047137	0.061057	0.048506	0.049324	0.040317	0.042130	0.029853	0.035064	0.035458	0.035047	0.030358	0.040699	0.043157	0.037874	0.036537	0.040096	0.040189	0.045188	0.056433	0.013443	0.021979	0.039819	0.090939	0.072748	0.002125	0.055764	0.058605
0.065239	0.058490	0.072122	0.063024	0.062487	0.053193	0.040883	0.034768	0.033350	0.031488	0.030612	0.024015	0.016957	0.022866	0.024183	0.023313	0.018102	0.030399	0.043852	0.036228	0.044997	0.056181	0.049273	0.050646	0.048132	0.046486	0.048670	0.042475	0.046347	0.043812	0.055224	0.047629	0.046452	0.043718	0.033059	0.030695	0.026100	0.030962	0.029326	0.020022	0.026720	0.020000	0.022318	0.014376	0.010576	0.013492	0.012979	0.008868	0.009104	0.016374	0.010659	0.008668	0.010899	0.013709	0.013148	0.013893	0.022935	0.019836	0.019395	0.015269	0.021044	0.017564	0.012634	0.012540	0.014751	0.012795	0.012448	0.014309	0.027151	0.015237	0.014271	0.019342	0.020781	0.014603	0.015071	0.027105	0.016512	0.018657	0.023144	0.026287	0.036772	0.039556	0.060067	0.053215	0.064251	0.045681	0.044712	0.048812	0.040344	0.034882	0.045564	0.048597	0.045365	0.030943	0.037330	0.053365	0.033841	0.032979	0.052115	0.068952	0.035706	0.056756	0.066571	0.074853	0.043994	0.075847	0.085236	0.093553	0.091413	0.087799	0.089763	0.072797	0.071146	0.070041	0.077967	0.067528	0.063182	0.090971	0.073820	0.082419	0.090820	0.075947	0.085717	0.089279	0.065388	0.077215	0.083917	0.072842	0.066287	0.074813	0.080079	0.087727	0.093936	0.122128	0.113441	0.094239	0.077349	0.083083	0.081861	0.086861	0.086930	0.070784	0.085079	0.065733	0.045009	0.045487	0.060142	0.050521	0.051252	0.049383	0.063317	0.075114	0.056880	0.052569	0.056190	0.056810	0.047799	0.049884	0.064176	0.059133	0.076521	0.097924	0.091271	0.087550	0.075417	0.063857	0.053120	0.044923	0.050112	0.055432	0.044891	0.041668	0.050092	0.065220	0.058896	0.052148	0.058049	0.063919	0.061204	0.066233	0.067658	0.014668	0.020039	0.036730	0.069964	0.055764	0.003848	0.051852
0.038879	0.043409	0.047640	0.033064	0.033368	0.032583	0.029112	0.020621	0.014480	0.011739	0.011222	0.009667	0.007105	0.008870	0.012985	0.009643	0.008106	0.015351	0.019726	0.013248	0.018075	0.029041	0.032632	0.033710	0.022362	0.029485	0.021139	0.018430	0.017667	0.020082	0.026257	0.029052	0.032848	0.037935	0.021628	0.016968	0.018452	0.019828	0.011742	0.013813	0.017424	0.015280	0.011675	0.012992	0.009558	0.010304	0.010953	0.008402	0.008491	0.009587	0.010282	0.008263	0.009720	0.011700	0.013460	0.014143	0.016985	0.018841	0.019235	0.015056	0.018042	0.016400	0.012087	0.011820	0.011769	0.011237	0.010725	0.011649	0.013838	0.012650	0.011133	0.012904	0.014438	0.012748	0.012308	0.013548	0.014081	0.017931	0.020243	0.024977	0.028246	0.034492	0.029502	0.033463	0.026811	0.021365	0.022846	0.018408	0.021495	0.017624	0.016079	0.018156	0.019557	0.011016	0.016377	0.017821	0.013688	0.011130	0.025403	0.026930	0.011588	0.019524	0.030602	0.025550	0.016160	0.041799	0.052606	0.043912	0.043201	0.069701	0.060609	0.048213	0.033353	0.034019	0.038149	0.039751	0.026795	0.049121	0.034186	0.049159	0.046439	0.034525	0.050236	0.040771	0.027581	0.047447	0.051393	0.032664	0.043410	0.043702	0.050644	0.058365	0.042374	0.068738	0.076291	0.078316	0.067566	0.064429	0.064838	0.064363	0.041282	0.041135	0.030372	0.019432	0.013006	0.012214	0.017755	0.014228	0.015900	0.019272	0.031434	0.029250	0.032289	0.020610	0.029411	0.031246	0.025903	0.017243	0.031720	0.033958	0.032103	0.046616	0.063873	0.051341	0.059365	0.045696	0.046115	0.034901	0.036287	0.035554	0.033742	0.030367	0.033566	0.043185	0.046013	0.046520	0.038557	0.035631	0.041041	0.042494	0.044225	0.041954	0.010786	0.017729	0.034853	0.058605	0.051852	0.009851
```
