## Supplementary material for "A unified evolutionary origin for the ubiquitous protein transporters SecY and YidC": Figure 8-Source data 1. Structure and contact prediction for archaeal and human EMC6-like proteins: 600407A_600407B.gcnn_phylogenic

```
0.017648 0.181875 0.134814 0.076306 0.040105 0.021398 0.040477 0.041835 0.040310 0.025151 0.020692 0.018451 0.017596 0.017032 0.014413 0.014033 0.012449 0.012785 0.014362 0.013282 0.012193 0.013552 0.011006 0.010439 0.009260 0.011212 0.008853 0.009057 0.011793 0.009373 0.010116 0.009822 0.009510 0.011143 0.008738 0.010362 0.012072 0.009362 0.009019 0.007059 0.005269 0.005974 0.005988 0.004429 0.003722 0.004893 0.005072 0.004051 0.003388 0.004012 0.004447 0.003520 0.003599 0.004962 0.007811 0.005213 0.005997 0.009563 0.014360 0.007641 0.009508 0.009023 0.006506 0.006356 0.005608 0.005896 0.004613 0.004328 0.004383 0.003184 0.003106 0.003341 0.003025 0.002761 0.003364 0.003316 0.002845 0.002973 0.004172 0.004577 0.004366 0.003389 0.005213 0.005198 0.004317 0.004863 0.005674 0.006806 0.006027 0.007448 0.008305 0.007896 0.007699 0.008417 0.008571 0.008863 0.006260 0.006520 0.005733 0.005669 0.005698 0.004233 0.003218 0.003365 0.003633 0.003127 0.002750 0.002842 0.003100 0.002756 0.002122 0.002354 0.002307 0.002926 0.002133 0.002156 0.002436 0.002432 0.002504 0.002183 0.002313 0.002235 0.002464 0.002854 0.003828 0.003604 0.004343 0.005338 0.006296 0.005578 0.006671 0.006405 0.006610 0.009409 0.008892 0.005656 0.005630 0.008216 0.004371 0.002605 0.002842 0.002980 0.001999 0.001850 0.002039 0.002065 0.001764 0.001846 0.002121 0.002113 0.002333 0.002521 0.002795 0.002734 0.003206 0.003783 0.003651 0.003695 0.004369 0.004667 0.004060 0.004338 0.004867 0.004401 0.003874 0.005507 0.004225 0.003214 0.003632 0.004025 0.003404 0.003048 0.003706 0.003115 0.003101 0.002994 0.002719 0.002729 0.002963 0.003121 0.003175 0.004264 0.003593 0.004252 0.005507 0.006218 0.005123 0.005311 0.005181 0.005189 0.004530 0.004288 0.004769 0.003709 0.002932 0.002838 0.002703 0.002925 0.002696 0.002610 0.002889 0.002736 0.002923 0.002868 0.003022 0.003653 0.004537 0.004223 0.004060 0.004033 0.004101 0.003831 0.004197 0.004229 0.003830 0.003392 0.003229 0.003167 0.002721 0.002726 0.002892 0.002833 0.002140 0.002093 0.002984 0.002155 0.001771 0.002131 0.002224 0.001893 0.002058 0.002494 0.002619 0.002096 0.002668 0.003356 0.003246 0.003009 0.004157 0.003957 0.003025 0.002894 0.002385 0.002552 0.002877 0.002568 0.003376 0.003319 0.004759 0.003839 0.003743 0.004541 0.003976 0.004392 0.004766 0.004872 0.004328 0.004452 0.006054 0.006388 0.008420 0.008481 0.015978 0.015806 0.027220 0.018386 0.013959 0.012044 0.011146 0.005807 0.004774 0.004212 0.003534 0.002796 0.002532 0.002574 0.002336 0.002260 0.001958 0.002183 0.002432 0.002246 0.001953 0.002091 0.002570 0.002453 0.002219 0.003296 0.003711 0.004520 0.005305 0.006394 0.006547 0.005255 0.004585 0.004692 0.003876 0.004826 0.005092 0.005373 0.005047 0.006015 0.007006 0.007430 0.007410 0.009007 0.007017 0.007281 0.008079 0.007189 0.007918 0.008360 0.011961 0.009831 0.009581 0.013237 0.030656
0.181875 0.074823 0.101012 0.139476 0.084089 0.055282 0.041897 0.053662 0.058365 0.040540 0.025309 0.017165 0.016683 0.012194 0.012059 0.012238 0.011180 0.010177 0.010182 0.010077 0.009085 0.009470 0.008451 0.007839 0.006185 0.009347 0.006846 0.006661 0.006780 0.007837 0.008651 0.008606 0.007141 0.008960 0.006922 0.008500 0.009852 0.007304 0.008773 0.006295 0.003512 0.004579 0.005124 0.002745 0.002003 0.003096 0.003115 0.002174 0.001965 0.002542 0.002645 0.001940 0.002005 0.002820 0.003674 0.002779 0.003285 0.005654 0.007958 0.004719 0.006036 0.005911 0.003717 0.004225 0.003616 0.004010 0.002907 0.002799 0.002505 0.001861 0.001607 0.001927 0.001731 0.001380 0.001844 0.002061 0.001608 0.001739 0.002470 0.002655 0.002290 0.001893 0.003283 0.003559 0.002621 0.003390 0.004409 0.006710 0.004748 0.006262 0.007769 0.006704 0.008172 0.008535 0.008086 0.008031 0.005021 0.005579 0.004706 0.004001 0.003910 0.003343 0.002214 0.002378 0.002645 0.002421 0.001860 0.001711 0.001958 0.001681 0.001276 0.001346 0.001294 0.001342 0.001014 0.001073 0.001273 0.001405 0.001214 0.001193 0.001310 0.001285 0.001408 0.001860 0.002282 0.002298 0.002984 0.004217 0.005017 0.004038 0.005451 0.004784 0.004318 0.005946 0.006633 0.003523 0.002881 0.003432 0.002491 0.001352 0.001453 0.001631 0.001176 0.001096 0.001215 0.001331 0.001039 0.001028 0.001186 0.001203 0.001262 0.001600 0.001816 0.001767 0.002193 0.002364 0.002074 0.002155 0.002671 0.002942 0.002958 0.003249 0.004082 0.003343 0.002542 0.004117 0.003386 0.002197 0.002725 0.003223 0.002813 0.002232 0.003369 0.002610 0.002485 0.002190 0.002045 0.002048 0.001990 0.002250 0.002368 0.003153 0.002578 0.003178 0.004114 0.004046 0.003973 0.003993 0.004062 0.004093 0.003190 0.003074 0.002829 0.002456 0.001986 0.001832 0.001746 0.002001 0.001898 0.001855 0.002077 0.001911 0.002337 0.002294 0.002170 0.003075 0.004994 0.003667 0.003609 0.003563 0.003797 0.002917 0.003216 0.003004 0.002700 0.002422 0.002166 0.002208 0.001853 0.001705 0.001825 0.001693 0.001181 0.001158 0.001600 0.001181 0.000884 0.001264 0.001335 0.001044 0.001081 0.001701 0.001904 0.001261 0.001952 0.002978 0.002344 0.001909 0.003199 0.002882 0.002217 0.002074 0.001461 0.001546 0.001817 0.001548 0.002205 0.001912 0.002983 0.002547 0.002707 0.003800 0.002826 0.003138 0.004659 0.004347 0.003414 0.003588 0.004130 0.005058 0.007173 0.005837 0.012010 0.010113 0.014698 0.010729 0.007729 0.006945 0.005324 0.002909 0.002458 0.002158 0.001881 0.001320 0.001271 0.001420 0.001331 0.001430 0.001216 0.001528 0.001662 0.001651 0.001212 0.001302 0.001842 0.001721 0.001264 0.002341 0.002765 0.003332 0.004584 0.005863 0.006459 0.004664 0.003916 0.004077 0.003260 0.004237 0.003741 0.003855 0.003723 0.004353 0.004776 0.005258 0.005518 0.006411 0.005700 0.005761 0.006615 0.006696 0.006336 0.005910 0.007954 0.007763 0.007241 0.007593 0.014279
0.134814 0.101012 0.028599 0.144406 0.164285 0.109206 0.042178 0.033189 0.052759 0.030350 0.019773 0.011846 0.012374 0.011717 0.012528 0.011323 0.009500 0.008949 0.009031 0.008180 0.007032 0.007605 0.007010 0.006402 0.004968 0.007598 0.006432 0.005953 0.005692 0.007274 0.009933 0.009921 0.008306 0.010982 0.007953 0.009594 0.010580 0.007364 0.009422 0.006355 0.003408 0.004549 0.005841 0.002724 0.001696 0.003024 0.003017 0.001972 0.001684 0.002273 0.002172 0.001598 0.001643 0.002452 0.003006 0.002178 0.002827 0.004687 0.006033 0.004180 0.005507 0.004763 0.003583 0.004084 0.003553 0.003583 0.002801 0.002930 0.002543 0.001753 0.001589 0.001943 0.001730 0.001353 0.001588 0.001970 0.001427 0.001626 0.002414 0.002273 0.001847 0.001738 0.002977 0.002706 0.002169 0.002939 0.003796 0.005661 0.004273 0.005867 0.007072 0.004942 0.007515 0.007853 0.007563 0.007012 0.005149 0.005879 0.004841 0.003718 0.003805 0.003308 0.001956 0.002157 0.002701 0.002460 0.001736 0.001750 0.001925 0.001740 0.001194 0.001313 0.001243 0.001250 0.000891 0.000929 0.001058 0.001237 0.001015 0.000972 0.001147 0.001168 0.001239 0.001666 0.002035 0.002030 0.002633 0.004035 0.004723 0.003883 0.005442 0.004974 0.004292 0.005636 0.006779 0.003895 0.002857 0.002994 0.002330 0.001183 0.001299 0.001537 0.001017 0.000978 0.001134 0.001156 0.000907 0.000937 0.001130 0.001122 0.001174 0.001600 0.001836 0.001741 0.002063 0.002533 0.001981 0.001998 0.002417 0.003091 0.002954 0.003306 0.004481 0.003482 0.002586 0.003955 0.003355 0.002186 0.002528 0.003259 0.003025 0.002045 0.003376 0.002888 0.002631 0.002493 0.002381 0.002277 0.002086 0.002743 0.002511 0.002862 0.002689 0.003032 0.003761 0.003963 0.003723 0.003721 0.004474 0.004045 0.003097 0.003029 0.002890 0.002554 0.002231 0.002058 0.001878 0.002051 0.002028 0.002061 0.002133 0.002045 0.002483 0.002446 0.002116 0.002979 0.004070 0.003754 0.003790 0.003624 0.003803 0.002847 0.003233 0.003064 0.003011 0.002498 0.002230 0.002480 0.002075 0.001811 0.001927 0.001800 0.001206 0.001206 0.001816 0.001292 0.001009 0.001362 0.001527 0.001073 0.001107 0.001815 0.001818 0.001243 0.001957 0.003352 0.002713 0.002029 0.003514 0.003206 0.002560 0.002347 0.001470 0.001569 0.001708 0.001345 0.002017 0.001821 0.002852 0.002471 0.002542 0.003820 0.002944 0.002525 0.004230 0.004345 0.002958 0.003303 0.004033 0.004987 0.006976 0.005066 0.010514 0.008923 0.011166 0.008536 0.006469 0.006454 0.004780 0.002620 0.002350 0.002150 0.001891 0.001270 0.001126 0.001374 0.001276 0.001217 0.001100 0.001558 0.001556 0.001616 0.001197 0.001377 0.002068 0.001696 0.001144 0.002396 0.002850 0.002811 0.003829 0.005496 0.005447 0.004454 0.003843 0.004295 0.003379 0.003953 0.003652 0.004301 0.004072 0.004282 0.005217 0.005489 0.005721 0.006631 0.005698 0.006145 0.006862 0.006124 0.006537 0.006245 0.007345 0.007655 0.007435 0.007354 0.011811
0.076306 0.139476 0.144406 0.160393 0.156088 0.136491 0.090787 0.047755 0.035749 0.032202 0.019847 0.010077 0.010513 0.010905 0.010462 0.009964 0.008747 0.008137 0.008125 0.007414 0.006221 0.006855 0.006233 0.005223 0.004033 0.006201 0.005401 0.005864 0.005603 0.007486 0.010044 0.010977 0.008876 0.012408 0.010375 0.011496 0.012679 0.008553 0.011268 0.007532 0.003521 0.004642 0.006334 0.002838 0.001621 0.003108 0.003068 0.002009 0.001800 0.002451 0.002136 0.001598 0.001740 0.002616 0.003072 0.002269 0.002960 0.004904 0.006012 0.004543 0.005974 0.004981 0.003840 0.004187 0.003613 0.003764 0.002980 0.003023 0.002571 0.001924 0.001717 0.001947 0.001756 0.001434 0.001663 0.002058 0.001536 0.001827 0.002631 0.002373 0.001867 0.001754 0.003172 0.002713 0.002274 0.002982 0.003947 0.005337 0.004450 0.006660 0.007819 0.005497 0.008401 0.008118 0.009537 0.008114 0.005333 0.006403 0.005143 0.003889 0.004265 0.004082 0.002193 0.002519 0.003353 0.003332 0.002206 0.002089 0.002318 0.002130 0.001404 0.001352 0.001361 0.001405 0.000970 0.000966 0.001132 0.001273 0.001053 0.001036 0.001261 0.001254 0.001399 0.001889 0.002111 0.002055 0.002693 0.004111 0.005019 0.004307 0.006174 0.005516 0.004639 0.005244 0.005896 0.004227 0.002958 0.002920 0.002432 0.001281 0.001408 0.001613 0.001107 0.001142 0.001185 0.001198 0.001039 0.001071 0.001293 0.001299 0.001349 0.001941 0.002260 0.002051 0.002117 0.002818 0.002175 0.002242 0.002566 0.003309 0.003176 0.003878 0.005317 0.003856 0.002646 0.003619 0.003423 0.002379 0.002648 0.003548 0.003632 0.002294 0.003361 0.002774 0.002851 0.003023 0.002666 0.002564 0.002454 0.003395 0.002899 0.003145 0.002902 0.003490 0.003920 0.004363 0.003854 0.003857 0.004075 0.003945 0.003375 0.003123 0.003029 0.002615 0.002416 0.002149 0.001998 0.002223 0.002402 0.002205 0.002431 0.002486 0.002878 0.002812 0.002482 0.003214 0.004226 0.004312 0.004724 0.004341 0.005024 0.003262 0.003594 0.003570 0.003448 0.002804 0.002456 0.002913 0.002599 0.002117 0.002081 0.002002 0.001479 0.001314 0.001799 0.001521 0.001123 0.001502 0.001663 0.001198 0.001240 0.001949 0.001963 0.001394 0.002324 0.003506 0.002901 0.002286 0.004589 0.003967 0.003022 0.002477 0.001729 0.001797 0.001812 0.001510 0.002166 0.001891 0.002799 0.002535 0.002776 0.003966 0.003418 0.002705 0.004563 0.004906 0.003352 0.003952 0.004408 0.005085 0.006811 0.004954 0.010352 0.009911 0.011969 0.009581 0.007107 0.006911 0.005505 0.002757 0.002592 0.002472 0.002059 0.001402 0.001367 0.001611 0.001377 0.001335 0.001248 0.001784 0.001778 0.001858 0.001373 0.001589 0.002376 0.001971 0.001266 0.002624 0.003075 0.003030 0.004090 0.005395 0.005390 0.004865 0.004199 0.004670 0.003835 0.004188 0.004105 0.004801 0.004440 0.004541 0.005717 0.006152 0.006352 0.006940 0.006933 0.006665 0.006947 0.006577 0.006385 0.006748 0.007947 0.008343 0.007780 0.007976 0.011861
0.040105 0.084089 0.164285 0.156088 0.092463 0.174107 0.105778 0.048085 0.020054 0.015566 0.012924 0.007106 0.006192 0.009861 0.009526 0.008931 0.008025 0.007266 0.007474 0.007249 0.005911 0.007306 0.006584 0.005584 0.004213 0.006675 0.005569 0.006534 0.006240 0.008700 0.011784 0.014072 0.010133 0.013386 0.011763 0.013567 0.014959 0.009545 0.013429 0.010183 0.004147 0.005832 0.008607 0.003397 0.001927 0.004117 0.003640 0.002071 0.002025 0.003151 0.002466 0.001752 0.002030 0.003102 0.003293 0.002483 0.003379 0.005614 0.006295 0.004811 0.007122 0.006175 0.004687 0.004944 0.004398 0.004509 0.003663 0.003769 0.003454 0.002415 0.002264 0.002514 0.002199 0.001807 0.002050 0.002465 0.001835 0.002091 0.002591 0.002453 0.002037 0.001967 0.003540 0.002993 0.002514 0.003196 0.004438 0.005608 0.004429 0.007562 0.008976 0.005968 0.011549 0.010363 0.012360 0.009597 0.006087 0.007865 0.005990 0.004175 0.004580 0.004741 0.002533 0.002890 0.004001 0.004175 0.002553 0.002354 0.002480 0.002344 0.001614 0.001605 0.001636 0.001729 0.001156 0.001190 0.001379 0.001504 0.001194 0.001200 0.001477 0.001441 0.001651 0.002169 0.002374 0.002351 0.003043 0.004558 0.005437 0.004761 0.006667 0.005965 0.005015 0.005306 0.005494 0.004570 0.003187 0.003030 0.002789 0.001516 0.001560 0.001740 0.001290 0.001291 0.001259 0.001386 0.001124 0.001233 0.001640 0.001612 0.001599 0.002508 0.002947 0.002503 0.002342 0.003003 0.002318 0.002567 0.002879 0.003621 0.003493 0.004450 0.006103 0.004163 0.002826 0.003799 0.003682 0.002774 0.002938 0.003670 0.004071 0.002592 0.003772 0.002868 0.002949 0.003252 0.002676 0.002799 0.002648 0.003532 0.002821 0.003095 0.003174 0.003596 0.003935 0.004512 0.003832 0.003865 0.003787 0.003656 0.003302 0.002976 0.003191 0.002868 0.002546 0.002454 0.002335 0.002733 0.003097 0.002700 0.003069 0.003111 0.003437 0.003312 0.002894 0.003757 0.004461 0.004456 0.004875 0.004626 0.005531 0.003754 0.004199 0.004054 0.003766 0.003073 0.002781 0.003258 0.002922 0.002475 0.002360 0.002345 0.001718 0.001486 0.001857 0.001743 0.001250 0.001760 0.001834 0.001268 0.001397 0.002189 0.002223 0.001537 0.002839 0.004092 0.003466 0.002681 0.005646 0.004462 0.003201 0.002614 0.001963 0.002054 0.001970 0.001615 0.002344 0.001973 0.002870 0.002511 0.002751 0.003986 0.003512 0.002646 0.004548 0.005200 0.003761 0.004932 0.005327 0.006346 0.008572 0.005959 0.012497 0.011416 0.012799 0.010298 0.007814 0.007124 0.006051 0.002939 0.003056 0.002914 0.002392 0.001551 0.001520 0.002047 0.001752 0.001655 0.001429 0.002174 0.002161 0.002205 0.001603 0.001793 0.003044 0.002350 0.001514 0.002920 0.003265 0.003505 0.004526 0.005846 0.005470 0.004942 0.004281 0.004834 0.003816 0.004180 0.004161 0.004890 0.004381 0.004832 0.006053 0.006729 0.006815 0.006949 0.007787 0.006778 0.006757 0.007224 0.007455 0.006593 0.008171 0.008287 0.007498 0.008227 0.012316
0.021398 0.055282 0.109206 0.136491 0.174107 0.137050 0.090177 0.049039 0.026041 0.014125 0.007704 0.006138 0.006832 0.009762 0.009818 0.008138 0.007027 0.007297 0.007563 0.007534 0.006104 0.007254 0.007007 0.006071 0.004147 0.006365 0.005408 0.005765 0.005505 0.007659 0.010065 0.012043 0.010203 0.012958 0.011613 0.014292 0.013674 0.008533 0.011719 0.010620 0.004466 0.006738 0.009455 0.004199 0.002428 0.005762 0.004894 0.002535 0.002483 0.004169 0.003311 0.002181 0.002485 0.004139 0.004516 0.003000 0.004261 0.007381 0.008567 0.006021 0.008596 0.007305 0.006061 0.006029 0.005760 0.005441 0.004576 0.004769 0.003992 0.002788 0.002683 0.002979 0.002627 0.002162 0.002424 0.003123 0.002360 0.002524 0.003110 0.003004 0.002490 0.002349 0.004331 0.003832 0.003105 0.004101 0.005627 0.006352 0.005620 0.009343 0.010022 0.006814 0.010680 0.010026 0.011115 0.010108 0.007965 0.009143 0.007164 0.005678 0.005751 0.006026 0.003329 0.003789 0.004803 0.004731 0.003055 0.002817 0.002879 0.002651 0.001872 0.001830 0.001961 0.001989 0.001300 0.001421 0.001724 0.001774 0.001364 0.001485 0.001892 0.001818 0.001932 0.002502 0.002736 0.002782 0.003471 0.004929 0.005792 0.005480 0.007140 0.006433 0.005624 0.005966 0.005661 0.004856 0.003224 0.003356 0.003258 0.001796 0.001893 0.001958 0.001587 0.001516 0.001476 0.001655 0.001388 0.001502 0.002132 0.002163 0.001995 0.003009 0.003524 0.003013 0.002950 0.003957 0.003135 0.003900 0.003866 0.004655 0.004488 0.005593 0.007260 0.004957 0.003329 0.004245 0.004490 0.003453 0.003398 0.004331 0.005050 0.003020 0.003965 0.003328 0.003437 0.003499 0.003110 0.003580 0.003248 0.003725 0.003184 0.003822 0.003779 0.004586 0.004710 0.005673 0.004415 0.004246 0.004017 0.003918 0.003503 0.003120 0.003195 0.003068 0.002808 0.002671 0.002685 0.003065 0.003496 0.003089 0.003822 0.003712 0.004034 0.003873 0.003779 0.004518 0.005127 0.005342 0.005499 0.005244 0.006391 0.004659 0.005344 0.005151 0.004785 0.003936 0.003720 0.004049 0.003726 0.003178 0.003109 0.002943 0.002360 0.001902 0.002248 0.002232 0.001539 0.002030 0.002216 0.001656 0.001761 0.002769 0.002836 0.001999 0.003396 0.004701 0.004494 0.003177 0.006233 0.005143 0.003871 0.003122 0.002299 0.002428 0.002296 0.001807 0.002792 0.002444 0.003443 0.003201 0.003540 0.005014 0.004195 0.003009 0.004792 0.005159 0.003687 0.005047 0.005554 0.006872 0.008674 0.007073 0.014176 0.013106 0.012804 0.011359 0.008630 0.008168 0.006612 0.003370 0.003869 0.003716 0.003181 0.001829 0.001764 0.002320 0.002130 0.001892 0.001711 0.002517 0.002541 0.002579 0.001903 0.002166 0.003360 0.002659 0.001687 0.003308 0.003620 0.003933 0.005322 0.006920 0.006652 0.005554 0.004884 0.005494 0.004487 0.005035 0.004860 0.005493 0.005045 0.005543 0.007038 0.007335 0.008186 0.007700 0.008491 0.007206 0.006661 0.006578 0.006084 0.006582 0.007499 0.008105 0.007489 0.008626 0.012837
0.040477 0.041897 0.042178 0.090787 0.105778 0.090177 0.068668 0.046165 0.025421 0.009479 0.005233 0.004752 0.007661 0.011632 0.009567 0.007942 0.006858 0.006538 0.006925 0.007623 0.006036 0.007243 0.006944 0.006070 0.003898 0.006542 0.005603 0.005747 0.005723 0.007840 0.009656 0.012097 0.010710 0.013132 0.011417 0.012559 0.010449 0.008382 0.010685 0.009411 0.004218 0.006699 0.009367 0.004494 0.002482 0.005839 0.005483 0.002696 0.002583 0.004585 0.003667 0.002399 0.002678 0.004774 0.005032 0.003414 0.004892 0.009584 0.010783 0.007267 0.010660 0.008814 0.007073 0.007425 0.006947 0.006763 0.005515 0.005588 0.005338 0.003245 0.003182 0.003918 0.003210 0.002697 0.002878 0.004140 0.002885 0.002897 0.003384 0.003163 0.002613 0.002544 0.004688 0.003974 0.003224 0.004376 0.006108 0.006660 0.006434 0.009700 0.012269 0.007373 0.012734 0.010892 0.012214 0.010706 0.008391 0.010382 0.008364 0.006823 0.007544 0.007356 0.003825 0.004688 0.006200 0.005818 0.003865 0.003491 0.003579 0.003151 0.002073 0.002110 0.002287 0.002419 0.001377 0.001474 0.001862 0.001813 0.001457 0.001518 0.002118 0.002066 0.002109 0.002808 0.003044 0.003041 0.003955 0.005736 0.006469 0.005918 0.008080 0.006809 0.006106 0.006370 0.005800 0.004548 0.003180 0.003433 0.003187 0.001685 0.001897 0.002133 0.001625 0.001466 0.001535 0.001688 0.001401 0.001599 0.002200 0.002395 0.002007 0.003104 0.003596 0.003184 0.002963 0.003904 0.003167 0.003443 0.003799 0.004769 0.004728 0.005825 0.007861 0.005257 0.003687 0.004768 0.004925 0.003765 0.003916 0.004837 0.004748 0.003215 0.004023 0.003523 0.003277 0.003551 0.003188 0.003433 0.003465 0.003839 0.003371 0.003625 0.004007 0.004797 0.004405 0.005000 0.004198 0.003946 0.003810 0.003860 0.003537 0.003368 0.003326 0.003409 0.003059 0.002973 0.003005 0.003425 0.004045 0.003409 0.003630 0.004192 0.004554 0.004518 0.004042 0.005034 0.005363 0.005385 0.005781 0.005857 0.007132 0.005319 0.006186 0.006151 0.005911 0.004677 0.003982 0.004428 0.003975 0.003110 0.003071 0.003007 0.002097 0.001819 0.002245 0.002097 0.001426 0.001903 0.002248 0.001653 0.001777 0.002741 0.002842 0.001918 0.003565 0.005201 0.004901 0.003213 0.006664 0.006069 0.005113 0.003829 0.002728 0.002930 0.002832 0.002059 0.003151 0.002643 0.003714 0.003464 0.003634 0.004982 0.004234 0.002901 0.004689 0.005044 0.003580 0.004837 0.005599 0.006961 0.008496 0.006136 0.012348 0.011193 0.011154 0.010818 0.008456 0.008582 0.006539 0.003212 0.003690 0.003433 0.003061 0.001888 0.001771 0.002531 0.002086 0.002003 0.001773 0.002791 0.002643 0.002771 0.001962 0.002338 0.003669 0.002928 0.001793 0.003764 0.004223 0.004127 0.005601 0.007501 0.006952 0.006243 0.005161 0.005798 0.004823 0.005364 0.005294 0.006439 0.005546 0.005737 0.007033 0.007630 0.008920 0.008805 0.008882 0.008296 0.007310 0.006683 0.006222 0.006749 0.007349 0.008373 0.007796 0.008720 0.013084
0.041835 0.053662 0.033189 0.047755 0.048085 0.049039 0.046165 0.016135 0.015136 0.007069 0.006383 0.004965 0.007447 0.013028 0.011044 0.007657 0.007304 0.006413 0.006597 0.007868 0.007241 0.008276 0.007516 0.006362 0.004014 0.006979 0.006847 0.005981 0.005319 0.008980 0.010125 0.011916 0.010983 0.013320 0.010396 0.010735 0.008551 0.008090 0.009342 0.007575 0.003511 0.005801 0.009050 0.004373 0.002521 0.006829 0.006909 0.003341 0.003216 0.005973 0.004684 0.002818 0.002975 0.005554 0.005575 0.003466 0.005419 0.011454 0.012031 0.008228 0.013133 0.011705 0.010269 0.010144 0.008814 0.008976 0.006037 0.005974 0.005579 0.003319 0.003268 0.003597 0.002988 0.002745 0.002822 0.003587 0.002780 0.002856 0.003528 0.003020 0.002671 0.002524 0.004597 0.004120 0.003523 0.004902 0.006922 0.007252 0.006976 0.010428 0.012328 0.006240 0.010518 0.009960 0.010765 0.009177 0.008188 0.009730 0.008535 0.007352 0.009047 0.007714 0.004110 0.005404 0.008500 0.005999 0.004217 0.003900 0.003742 0.003474 0.002144 0.002213 0.002430 0.002388 0.001309 0.001453 0.001966 0.001971 0.001480 0.001676 0.002263 0.002362 0.002311 0.003357 0.003484 0.003233 0.004319 0.006113 0.006183 0.005659 0.007246 0.006500 0.005674 0.005731 0.005538 0.004438 0.003026 0.003434 0.003182 0.001648 0.001871 0.002089 0.001694 0.001497 0.001665 0.001825 0.001487 0.001560 0.002155 0.002100 0.001906 0.002760 0.003169 0.002781 0.002742 0.003649 0.003292 0.003629 0.003920 0.005652 0.006182 0.006495 0.008526 0.006884 0.004497 0.006056 0.006396 0.004062 0.004862 0.005711 0.004869 0.003514 0.004098 0.004438 0.004060 0.004413 0.004220 0.004652 0.003936 0.004053 0.004013 0.004407 0.004314 0.004086 0.004635 0.005316 0.004132 0.003738 0.003941 0.004223 0.003848 0.003848 0.003627 0.003634 0.003592 0.003615 0.003731 0.003558 0.003956 0.003993 0.003833 0.003972 0.004814 0.006565 0.004441 0.006433 0.006353 0.006246 0.006484 0.007329 0.007057 0.005507 0.007390 0.007629 0.006852 0.006584 0.004782 0.005669 0.004760 0.003444 0.003457 0.003226 0.002158 0.001834 0.002243 0.002079 0.001469 0.002049 0.002433 0.001764 0.001785 0.003098 0.003105 0.002072 0.003781 0.005723 0.005082 0.003388 0.005840 0.006100 0.005932 0.003879 0.003186 0.003252 0.003564 0.002644 0.003990 0.003176 0.004563 0.003960 0.003636 0.005508 0.004282 0.002987 0.004935 0.005703 0.003946 0.005736 0.006627 0.009084 0.009693 0.006642 0.012761 0.010638 0.009172 0.008866 0.007486 0.007566 0.005376 0.003044 0.003566 0.003416 0.003062 0.001832 0.001773 0.002453 0.002155 0.002008 0.001860 0.003078 0.003124 0.003332 0.002221 0.003044 0.004485 0.003451 0.001971 0.004315 0.005445 0.004385 0.005774 0.007819 0.006939 0.006546 0.005924 0.006557 0.006160 0.006557 0.006113 0.007078 0.006803 0.006653 0.007644 0.007839 0.008998 0.009505 0.008978 0.008622 0.008018 0.007696 0.007357 0.007554 0.008592 0.009077 0.008967 0.008738 0.012870
0.040310 0.058365 0.052759 0.035749 0.020054 0.026041 0.025421 0.015136 0.003739 0.012032 0.009023 0.007773 0.008499 0.011711 0.013154 0.009194 0.007230 0.006776 0.006821 0.007790 0.008477 0.009707 0.008770 0.007640 0.004602 0.007260 0.007813 0.007114 0.005693 0.009126 0.010371 0.011420 0.010677 0.013459 0.011302 0.012176 0.008857 0.008515 0.010220 0.008136 0.003702 0.006750 0.011137 0.005362 0.002942 0.008989 0.010194 0.004417 0.004072 0.008173 0.006701 0.003478 0.003782 0.008225 0.007089 0.004254 0.006992 0.014863 0.014161 0.010566 0.016809 0.015058 0.010569 0.013834 0.010813 0.012410 0.007085 0.006811 0.005679 0.003633 0.003860 0.003911 0.003211 0.003006 0.003059 0.003731 0.002722 0.002966 0.003590 0.003124 0.002878 0.002767 0.005315 0.004651 0.004253 0.006012 0.009729 0.009340 0.009005 0.013964 0.015071 0.007310 0.011499 0.010149 0.010948 0.010729 0.010660 0.012965 0.011215 0.010194 0.013814 0.010046 0.005323 0.006923 0.012196 0.007627 0.005216 0.004762 0.004786 0.004620 0.002676 0.002574 0.002921 0.002899 0.001536 0.001624 0.002350 0.002234 0.001743 0.001924 0.002401 0.002489 0.002638 0.003896 0.004000 0.003556 0.005056 0.007623 0.007427 0.006236 0.007933 0.007189 0.006186 0.006495 0.006151 0.004852 0.003108 0.003409 0.003217 0.001618 0.001938 0.002185 0.001799 0.001604 0.001893 0.002078 0.001597 0.001698 0.002242 0.002180 0.001934 0.003019 0.003344 0.003271 0.003052 0.004326 0.003829 0.003984 0.004625 0.006591 0.007706 0.007196 0.009169 0.008581 0.004985 0.006554 0.008289 0.004283 0.004781 0.005671 0.004699 0.003570 0.004217 0.004581 0.004289 0.005108 0.004910 0.004754 0.004290 0.004266 0.004371 0.004516 0.004365 0.003855 0.004534 0.005364 0.004481 0.003670 0.004168 0.004447 0.003992 0.004106 0.004167 0.004007 0.003961 0.004222 0.004540 0.003857 0.003917 0.004099 0.004046 0.003924 0.004487 0.006791 0.004693 0.006151 0.006783 0.006853 0.007388 0.008708 0.008540 0.006712 0.009144 0.009834 0.008286 0.008986 0.005633 0.006645 0.005365 0.003799 0.003897 0.003586 0.002359 0.002020 0.002577 0.002263 0.001561 0.002418 0.002846 0.001871 0.001983 0.003838 0.003765 0.002210 0.004304 0.006398 0.005627 0.003853 0.006472 0.006536 0.006035 0.004172 0.003274 0.003301 0.003298 0.002670 0.004265 0.003426 0.005326 0.004465 0.003948 0.006188 0.004770 0.003198 0.005451 0.006179 0.004155 0.005852 0.007374 0.009465 0.009913 0.007041 0.013360 0.011785 0.010333 0.009232 0.008113 0.008026 0.005500 0.003323 0.003735 0.003554 0.003067 0.001847 0.001771 0.002647 0.002321 0.002124 0.001985 0.003503 0.003656 0.003963 0.002375 0.003474 0.005078 0.003697 0.001988 0.004808 0.006071 0.004777 0.006485 0.008702 0.008030 0.007373 0.007079 0.007653 0.007108 0.007304 0.006961 0.007788 0.007655 0.007277 0.008554 0.008819 0.009982 0.010593 0.010065 0.009374 0.008710 0.008595 0.008097 0.008722 0.009115 0.009407 0.008990 0.009301 0.013160
0.025151 0.040540 0.030350 0.032202 0.015566 0.014125 0.009479 0.007069 0.012032 0.003945 0.016348 0.013429 0.013750 0.012646 0.011134 0.010719 0.009056 0.007735 0.008577 0.008855 0.008733 0.011826 0.011813 0.010687 0.006377 0.009512 0.009210 0.009201 0.007074 0.010365 0.011948 0.012749 0.012464 0.015398 0.015411 0.017242 0.012805 0.010723 0.014536 0.012557 0.005540 0.010457 0.019939 0.010243 0.004261 0.014226 0.019657 0.008119 0.005456 0.014604 0.014346 0.006510 0.007107 0.020878 0.016493 0.007961 0.014262 0.032234 0.031130 0.020666 0.030667 0.025637 0.015928 0.019641 0.014351 0.012025 0.008301 0.008975 0.007249 0.004168 0.004759 0.005255 0.003933 0.003285 0.004157 0.004828 0.003400 0.003924 0.005642 0.004861 0.004330 0.004324 0.009890 0.007747 0.006550 0.009126 0.013381 0.012728 0.012695 0.019193 0.019874 0.011945 0.016798 0.014411 0.015003 0.016743 0.016539 0.016750 0.014852 0.014407 0.019702 0.014135 0.008254 0.009753 0.012651 0.010057 0.006894 0.006484 0.005783 0.005308 0.003301 0.003292 0.003245 0.003234 0.001941 0.001955 0.002883 0.002922 0.002506 0.002726 0.003483 0.003534 0.003584 0.005208 0.005697 0.005186 0.006479 0.010817 0.010520 0.008276 0.010349 0.009264 0.008222 0.008762 0.008204 0.006645 0.004208 0.005146 0.004664 0.002050 0.002756 0.003192 0.002176 0.002007 0.002519 0.002592 0.002043 0.002366 0.003028 0.002677 0.002472 0.003945 0.004594 0.004341 0.003964 0.006264 0.005513 0.005406 0.006345 0.008979 0.008344 0.008295 0.009949 0.008219 0.005495 0.006480 0.007543 0.005176 0.004915 0.006613 0.005963 0.005019 0.005274 0.004998 0.005337 0.006372 0.005011 0.004726 0.005173 0.004947 0.004003 0.004525 0.004462 0.004271 0.004926 0.005990 0.005042 0.004295 0.004632 0.004943 0.004325 0.003851 0.004408 0.004386 0.003744 0.003782 0.004075 0.004425 0.004236 0.004060 0.004681 0.004918 0.005020 0.006232 0.005568 0.006398 0.007794 0.008495 0.008542 0.009838 0.010754 0.008487 0.011587 0.013662 0.009834 0.008566 0.006266 0.006715 0.005566 0.004542 0.004986 0.004441 0.002942 0.002626 0.003416 0.002913 0.001862 0.003159 0.003761 0.002488 0.002564 0.005572 0.005185 0.002975 0.005699 0.008838 0.007501 0.005154 0.008572 0.008660 0.007228 0.005101 0.003982 0.003841 0.003524 0.003103 0.005272 0.004072 0.006687 0.005966 0.005262 0.008440 0.007127 0.004731 0.007536 0.008293 0.005482 0.007508 0.009019 0.010550 0.013097 0.010072 0.017169 0.015034 0.014430 0.012393 0.011402 0.009960 0.006709 0.004038 0.004228 0.004122 0.003669 0.002337 0.002207 0.003337 0.003033 0.002612 0.002423 0.004110 0.004644 0.004928 0.002841 0.003581 0.006423 0.005102 0.002515 0.006555 0.008800 0.007107 0.009492 0.012287 0.010825 0.009988 0.009517 0.009351 0.007969 0.008823 0.009214 0.010115 0.008649 0.009636 0.011335 0.011644 0.013136 0.014937 0.013656 0.012385 0.012139 0.011284 0.009958 0.009986 0.010226 0.010343 0.009118 0.010358 0.013978
0.020692 0.025309 0.019773 0.019847 0.012924 0.007704 0.005233 0.006383 0.009023 0.016348 0.007092 0.020877 0.018457 0.015670 0.010984 0.009691 0.010611 0.009817 0.010725 0.011818 0.011049 0.014188 0.016069 0.015016 0.008907 0.012870 0.011604 0.011501 0.008314 0.011992 0.013295 0.013592 0.012835 0.016375 0.016490 0.020700 0.016585 0.013247 0.017739 0.017351 0.007314 0.012670 0.025934 0.013937 0.004988 0.017282 0.023782 0.009799 0.006393 0.017837 0.018645 0.007806 0.008930 0.028544 0.023518 0.010329 0.019927 0.046759 0.040033 0.026489 0.041402 0.036687 0.019635 0.025076 0.018680 0.015449 0.010279 0.012148 0.009528 0.004965 0.006202 0.006712 0.004963 0.004071 0.004866 0.005825 0.003729 0.004794 0.007198 0.006137 0.005430 0.005790 0.014016 0.010987 0.009965 0.012771 0.018730 0.019239 0.019196 0.026812 0.025578 0.015775 0.020760 0.017210 0.018383 0.021358 0.020365 0.021425 0.019288 0.019175 0.023785 0.015298 0.009450 0.011935 0.014707 0.010629 0.007500 0.007226 0.006710 0.006079 0.003953 0.003839 0.003748 0.003964 0.002129 0.002194 0.003463 0.003708 0.002702 0.002954 0.004291 0.003970 0.004177 0.006202 0.007151 0.006144 0.008230 0.013970 0.013627 0.010497 0.012938 0.011788 0.010126 0.011254 0.010442 0.008085 0.005108 0.005941 0.005382 0.002297 0.003355 0.003756 0.002566 0.002551 0.003240 0.003255 0.002422 0.002938 0.003737 0.003280 0.002839 0.004930 0.005432 0.005530 0.005087 0.008273 0.007459 0.006639 0.007701 0.011408 0.010306 0.009978 0.010854 0.009301 0.006503 0.007154 0.007989 0.005725 0.005871 0.006774 0.006817 0.005922 0.006446 0.006237 0.006674 0.008516 0.006958 0.006093 0.006326 0.005896 0.004679 0.005345 0.004999 0.004642 0.005603 0.006580 0.005616 0.004815 0.005471 0.005805 0.005038 0.004217 0.004686 0.004733 0.004135 0.004039 0.004355 0.004708 0.004527 0.004522 0.005201 0.005197 0.005678 0.006418 0.006182 0.007142 0.009156 0.010025 0.010123 0.011494 0.013495 0.010326 0.015015 0.017605 0.012616 0.011660 0.008249 0.008448 0.006629 0.005811 0.006145 0.005339 0.003635 0.003273 0.004206 0.003523 0.002180 0.003797 0.004524 0.002994 0.002926 0.006708 0.006835 0.003383 0.006445 0.010562 0.008997 0.005669 0.010163 0.009304 0.007304 0.005701 0.003961 0.004207 0.004036 0.003592 0.006121 0.004785 0.008614 0.007351 0.006621 0.010747 0.008638 0.005459 0.009325 0.010185 0.006831 0.009178 0.011106 0.013168 0.016355 0.012905 0.022462 0.019583 0.018153 0.015413 0.014346 0.011640 0.008222 0.004876 0.004703 0.004651 0.004267 0.002592 0.002468 0.003773 0.003426 0.002930 0.002720 0.004839 0.005424 0.005681 0.003297 0.004077 0.007806 0.006291 0.002990 0.007755 0.010321 0.009299 0.012957 0.016616 0.015678 0.013673 0.012695 0.012597 0.009824 0.010748 0.011049 0.011464 0.010358 0.011650 0.013877 0.013756 0.015693 0.017725 0.016678 0.014943 0.014733 0.013231 0.011727 0.011391 0.011691 0.011929 0.010270 0.011396 0.014857
0.018451 0.017165 0.011846 0.010077 0.007106 0.006138 0.004752 0.004965 0.007773 0.013429 0.020877 0.008562 0.022021 0.015983 0.012262 0.008502 0.008664 0.013305 0.014083 0.016402 0.015745 0.018284 0.017532 0.019087 0.011045 0.016062 0.013766 0.012648 0.009200 0.012269 0.013978 0.012353 0.011392 0.015261 0.014754 0.019964 0.016999 0.012259 0.018012 0.018424 0.007038 0.011931 0.024650 0.012762 0.004246 0.013768 0.022469 0.009682 0.005616 0.017115 0.019404 0.008111 0.007881 0.029431 0.026916 0.010894 0.021067 0.052038 0.039716 0.025861 0.039688 0.036472 0.018707 0.023780 0.019919 0.016040 0.010399 0.013326 0.011767 0.004843 0.005756 0.007464 0.005041 0.003666 0.004939 0.006307 0.003516 0.004289 0.007379 0.006279 0.005623 0.006229 0.015270 0.013537 0.009790 0.011219 0.018581 0.022326 0.019548 0.025479 0.027209 0.016451 0.020895 0.016833 0.017165 0.022366 0.018361 0.021850 0.019392 0.018875 0.022938 0.012683 0.007595 0.010537 0.011708 0.008699 0.005981 0.007208 0.006986 0.005787 0.003422 0.004173 0.003540 0.003639 0.001878 0.002103 0.003376 0.003388 0.002499 0.002682 0.004289 0.003977 0.004258 0.007191 0.008194 0.006818 0.009466 0.016549 0.015627 0.011231 0.014126 0.012928 0.010962 0.012825 0.011869 0.008262 0.005832 0.007400 0.005662 0.002214 0.003345 0.003967 0.002396 0.002334 0.003349 0.003351 0.002253 0.002844 0.003863 0.003170 0.002484 0.004393 0.004945 0.004755 0.004649 0.007392 0.006321 0.006201 0.006962 0.009791 0.008858 0.009543 0.010021 0.008141 0.005832 0.006538 0.006607 0.004750 0.005535 0.005916 0.005626 0.005201 0.005561 0.005199 0.005869 0.006811 0.005275 0.005162 0.005244 0.004683 0.003934 0.004550 0.004195 0.004069 0.004993 0.006157 0.005846 0.004824 0.005344 0.005451 0.004804 0.004054 0.004505 0.004460 0.003748 0.003821 0.004326 0.004431 0.004124 0.003909 0.004680 0.004349 0.004983 0.005427 0.005564 0.006484 0.009588 0.010703 0.010261 0.011345 0.013441 0.010845 0.015454 0.018301 0.012162 0.010531 0.007892 0.007552 0.005706 0.005174 0.005647 0.004920 0.003367 0.003297 0.004575 0.003751 0.002123 0.004388 0.004878 0.002911 0.002932 0.006739 0.007051 0.003770 0.007203 0.013725 0.010574 0.006104 0.010972 0.009831 0.007408 0.005658 0.003583 0.003956 0.003992 0.003323 0.005977 0.004478 0.008727 0.006932 0.006397 0.010316 0.007556 0.005248 0.009506 0.010730 0.007438 0.009303 0.011449 0.013478 0.017791 0.014988 0.025550 0.020871 0.019246 0.015875 0.016787 0.010797 0.008231 0.004704 0.004407 0.004559 0.004044 0.002370 0.002287 0.003301 0.003211 0.002743 0.002437 0.004176 0.005201 0.005179 0.003104 0.003763 0.007359 0.005886 0.002782 0.007349 0.011407 0.011166 0.015673 0.021976 0.019728 0.015750 0.013187 0.012997 0.009086 0.010005 0.010996 0.011797 0.010158 0.011782 0.014319 0.015370 0.018088 0.020370 0.019457 0.017238 0.015283 0.013207 0.011423 0.010661 0.010278 0.010722 0.009463 0.010502 0.014146
0.017596 0.016683 0.012374 0.010513 0.006192 0.006832 0.007661 0.007447 0.008499 0.013750 0.018457 0.022021 0.007935 0.019911 0.013759 0.009447 0.007463 0.009541 0.021223 0.026188 0.025129 0.023370 0.021217 0.023020 0.014471 0.021976 0.020491 0.017539 0.011674 0.015615 0.016689 0.014797 0.012960 0.016257 0.015065 0.018997 0.017777 0.012962 0.020043 0.023781 0.009520 0.016588 0.033913 0.020536 0.006021 0.019934 0.033491 0.015505 0.007033 0.023639 0.031489 0.012283 0.011775 0.052061 0.050426 0.016910 0.036778 0.101985 0.070799 0.039570 0.059526 0.054720 0.027359 0.034837 0.030993 0.021606 0.014712 0.020738 0.016971 0.006413 0.008330 0.010189 0.006529 0.004363 0.006550 0.008880 0.004454 0.005129 0.009631 0.008890 0.008165 0.007574 0.020769 0.018177 0.014336 0.013068 0.022105 0.031418 0.028961 0.032652 0.034275 0.021822 0.025484 0.019015 0.021156 0.027376 0.021387 0.024258 0.022042 0.019770 0.022692 0.012677 0.007454 0.010413 0.011750 0.007959 0.005544 0.006681 0.006761 0.005504 0.003288 0.004738 0.004301 0.004697 0.002274 0.002678 0.004836 0.005426 0.003455 0.004069 0.007720 0.006407 0.006408 0.009632 0.013152 0.010246 0.012732 0.020394 0.019207 0.014148 0.018509 0.016876 0.015119 0.016786 0.015335 0.010976 0.008297 0.011588 0.008632 0.002599 0.004288 0.005489 0.003198 0.002492 0.004539 0.004632 0.003045 0.004222 0.005892 0.004979 0.003495 0.006374 0.008046 0.007674 0.006802 0.010400 0.009315 0.008998 0.009400 0.012404 0.010320 0.010983 0.011628 0.008464 0.006394 0.007120 0.007764 0.005779 0.007390 0.007713 0.007768 0.007219 0.006948 0.006785 0.008686 0.008935 0.006201 0.006264 0.007287 0.005829 0.004958 0.006078 0.005558 0.005519 0.006812 0.008462 0.007656 0.006921 0.007159 0.007012 0.006169 0.005094 0.005350 0.005272 0.004394 0.004203 0.005166 0.005619 0.004906 0.004966 0.006455 0.004915 0.006140 0.006677 0.006667 0.007212 0.010403 0.012295 0.011774 0.012514 0.014793 0.013092 0.018411 0.022771 0.015911 0.012385 0.010622 0.009736 0.007367 0.007411 0.008895 0.007568 0.004843 0.005113 0.008233 0.005420 0.002919 0.006915 0.007808 0.004665 0.004284 0.008748 0.009221 0.004456 0.007661 0.013648 0.013137 0.007424 0.013366 0.012177 0.009350 0.008388 0.004928 0.005327 0.005211 0.004355 0.008148 0.005697 0.011786 0.009385 0.009097 0.013941 0.010869 0.007172 0.012587 0.013649 0.008973 0.010672 0.011852 0.013827 0.019525 0.016662 0.026035 0.020894 0.018941 0.015779 0.015956 0.010778 0.008573 0.004947 0.004936 0.005210 0.005091 0.002983 0.002932 0.004400 0.004603 0.003683 0.003012 0.005427 0.007237 0.006714 0.004060 0.004496 0.008728 0.006799 0.003364 0.008603 0.014841 0.017417 0.022746 0.029984 0.027096 0.021097 0.016816 0.016394 0.010697 0.011915 0.013478 0.012782 0.011631 0.014641 0.015933 0.016749 0.018644 0.021024 0.020972 0.018048 0.015577 0.013147 0.011813 0.011230 0.010893 0.011603 0.010459 0.011566 0.015108
0.017032 0.012194 0.011717 0.010905 0.009861 0.009762 0.011632 0.013028 0.011711 0.012646 0.015670 0.015983 0.019911 0.005874 0.019009 0.013900 0.009344 0.008272 0.011649 0.042752 0.041706 0.040862 0.033528 0.029062 0.015137 0.029148 0.026780 0.021972 0.015000 0.018119 0.019742 0.016895 0.014475 0.017904 0.015538 0.017899 0.017836 0.013419 0.020471 0.024786 0.010840 0.019071 0.035228 0.021477 0.006151 0.019118 0.036698 0.016299 0.007081 0.025924 0.045591 0.014563 0.011332 0.073970 0.073157 0.019387 0.039012 0.139417 0.089281 0.039431 0.064437 0.063532 0.030456 0.039775 0.038247 0.024758 0.017331 0.028213 0.020545 0.006617 0.010653 0.014647 0.007560 0.004583 0.008785 0.013392 0.005574 0.005791 0.012335 0.011665 0.009896 0.009124 0.021053 0.024540 0.017739 0.015159 0.027388 0.041544 0.037806 0.038987 0.040022 0.025963 0.027901 0.021521 0.024348 0.034292 0.022989 0.027537 0.023831 0.023675 0.024992 0.014395 0.007744 0.011977 0.013081 0.008804 0.005363 0.007021 0.007753 0.006286 0.003415 0.005231 0.004945 0.005532 0.002348 0.002770 0.006342 0.007030 0.003430 0.004578 0.010806 0.008276 0.006605 0.011892 0.018122 0.014267 0.016615 0.024099 0.023619 0.016737 0.022807 0.021162 0.019203 0.021452 0.020393 0.013345 0.011022 0.018130 0.012079 0.002855 0.005518 0.006879 0.003364 0.002745 0.005622 0.005663 0.003059 0.004448 0.007686 0.006157 0.003658 0.007329 0.009767 0.008939 0.007809 0.012322 0.011756 0.012431 0.012175 0.015681 0.012972 0.013929 0.013626 0.009645 0.007298 0.008649 0.009439 0.006612 0.008710 0.009419 0.009636 0.008379 0.007165 0.007517 0.009733 0.009571 0.006771 0.006884 0.007642 0.005672 0.005216 0.006996 0.006093 0.005625 0.007861 0.010105 0.008421 0.007168 0.008185 0.008066 0.006589 0.005516 0.005895 0.006048 0.004696 0.004434 0.005518 0.006308 0.005716 0.005446 0.007158 0.005173 0.006608 0.006918 0.007064 0.007645 0.011112 0.013579 0.013217 0.015605 0.017463 0.015659 0.022754 0.029564 0.020039 0.015318 0.013775 0.012015 0.008539 0.007804 0.008892 0.007893 0.004827 0.005033 0.009804 0.006081 0.003007 0.008582 0.008609 0.004654 0.004470 0.010307 0.010977 0.005201 0.009331 0.018198 0.018551 0.009193 0.016648 0.014771 0.011579 0.009802 0.005390 0.005870 0.005816 0.005093 0.009823 0.007048 0.016679 0.012369 0.012836 0.018661 0.013684 0.009378 0.016945 0.018341 0.012228 0.012713 0.013693 0.016094 0.021934 0.021528 0.034660 0.025668 0.023679 0.018233 0.019747 0.013485 0.010433 0.005796 0.005989 0.006150 0.006049 0.003185 0.003069 0.004336 0.005322 0.003922 0.003129 0.005861 0.007924 0.007299 0.004803 0.004909 0.009871 0.008304 0.003950 0.009006 0.018308 0.021450 0.027902 0.037471 0.033714 0.026212 0.019971 0.018809 0.012380 0.012897 0.015134 0.013907 0.012352 0.014584 0.016882 0.018751 0.021154 0.023828 0.025177 0.021302 0.018429 0.015802 0.013842 0.012460 0.012019 0.012722 0.011292 0.012092 0.015770
0.014413 0.012059 0.012528 0.010462 0.009526 0.009818 0.009567 0.011044 0.013154 0.011134 0.010984 0.012262 0.013759 0.019009 0.003827 0.018771 0.015946 0.012230 0.010378 0.015391 0.061390 0.054298 0.054926 0.042042 0.016754 0.033369 0.041417 0.031789 0.018451 0.025558 0.024471 0.019952 0.017175 0.019303 0.016041 0.017779 0.017706 0.014093 0.019597 0.026824 0.011671 0.021156 0.036401 0.023562 0.006492 0.020997 0.044390 0.020943 0.008218 0.033879 0.066135 0.021691 0.011323 0.097447 0.119052 0.027386 0.047128 0.194334 0.118842 0.036733 0.065658 0.070449 0.034376 0.045496 0.043665 0.033262 0.022467 0.038619 0.025429 0.007903 0.014646 0.018920 0.009100 0.005014 0.012059 0.018077 0.007145 0.006419 0.015077 0.014495 0.013388 0.009468 0.026036 0.031230 0.022018 0.016064 0.033907 0.056104 0.050418 0.051276 0.056684 0.034001 0.032670 0.024676 0.027726 0.038032 0.026144 0.029270 0.025581 0.025198 0.025353 0.016409 0.008631 0.011939 0.014906 0.009427 0.005517 0.006910 0.008058 0.006459 0.003136 0.005166 0.005345 0.006393 0.002317 0.002847 0.008011 0.009161 0.003955 0.005623 0.017073 0.011470 0.009615 0.014875 0.024071 0.018278 0.022321 0.028324 0.029810 0.019252 0.025873 0.022778 0.021281 0.022193 0.020460 0.012402 0.010846 0.019708 0.012508 0.002890 0.005636 0.007614 0.003211 0.002602 0.005836 0.006473 0.003021 0.004344 0.010347 0.008450 0.004229 0.008752 0.012022 0.012756 0.009372 0.014908 0.015224 0.014943 0.014476 0.019271 0.016699 0.018237 0.018150 0.012251 0.009936 0.012786 0.013359 0.007601 0.010872 0.013237 0.012531 0.011686 0.011848 0.011944 0.013459 0.011856 0.008782 0.010415 0.011577 0.007093 0.008275 0.011387 0.008993 0.007015 0.010184 0.014508 0.010160 0.008205 0.010805 0.011340 0.007872 0.006938 0.008197 0.008152 0.006292 0.006327 0.007863 0.008732 0.007048 0.006956 0.009171 0.006753 0.007576 0.008519 0.008825 0.009934 0.012809 0.014562 0.016390 0.019543 0.020727 0.019463 0.027445 0.033738 0.025410 0.018075 0.015440 0.015900 0.009648 0.008455 0.009535 0.008674 0.004526 0.004457 0.007558 0.005744 0.002714 0.007244 0.008673 0.004754 0.004499 0.010649 0.011869 0.005755 0.010956 0.020564 0.020642 0.010210 0.018442 0.018657 0.015671 0.012786 0.006800 0.007676 0.009473 0.006854 0.014754 0.009825 0.026241 0.017573 0.016677 0.022547 0.016512 0.010621 0.019623 0.018605 0.011848 0.012882 0.013912 0.016805 0.020959 0.020645 0.037906 0.026854 0.023651 0.018135 0.019610 0.014649 0.012653 0.005774 0.005775 0.006738 0.006693 0.003202 0.003125 0.004734 0.005527 0.004345 0.003230 0.006551 0.008136 0.008026 0.004854 0.005412 0.009958 0.008911 0.004737 0.009439 0.020163 0.027238 0.029737 0.040579 0.032214 0.032125 0.021305 0.020270 0.014707 0.015280 0.014501 0.015932 0.014513 0.015880 0.018759 0.021566 0.024508 0.027877 0.027287 0.021639 0.018918 0.016526 0.014516 0.013459 0.012322 0.013088 0.011899 0.012428 0.015696
0.014033 0.012238 0.011323 0.009964 0.008931 0.008138 0.007942 0.007657 0.009194 0.010719 0.009691 0.008502 0.009447 0.013900 0.018771 0.002389 0.026014 0.024256 0.020007 0.016545 0.015710 0.083986 0.083384 0.069856 0.024897 0.039664 0.037905 0.033338 0.019929 0.026151 0.027920 0.021943 0.019521 0.021164 0.017421 0.020158 0.018762 0.015211 0.020815 0.027371 0.013338 0.021958 0.038719 0.027251 0.007720 0.020898 0.045442 0.024640 0.008752 0.035165 0.069272 0.024142 0.013620 0.114367 0.129886 0.031003 0.057110 0.191772 0.113809 0.038574 0.074201 0.076890 0.041224 0.053622 0.051424 0.041766 0.031209 0.049758 0.036740 0.011863 0.020130 0.027530 0.012828 0.006378 0.015383 0.024975 0.010292 0.009031 0.020326 0.021287 0.017766 0.011668 0.028419 0.041416 0.026365 0.018754 0.037309 0.067664 0.050483 0.052388 0.061021 0.038042 0.037068 0.029172 0.033074 0.047642 0.028774 0.035758 0.031803 0.034002 0.031800 0.021620 0.011187 0.014449 0.016822 0.011253 0.006955 0.007950 0.009913 0.007867 0.003896 0.005490 0.006716 0.008590 0.003082 0.003497 0.010776 0.014878 0.005217 0.007646 0.025261 0.018717 0.011608 0.020413 0.030400 0.023367 0.023993 0.032104 0.037121 0.024516 0.031392 0.028270 0.026022 0.029695 0.026138 0.015162 0.014611 0.025030 0.013452 0.003474 0.008256 0.010231 0.003974 0.003522 0.007192 0.007834 0.003929 0.004825 0.011272 0.009671 0.005306 0.010300 0.014863 0.014709 0.011602 0.017678 0.018164 0.019430 0.016768 0.023026 0.021177 0.022631 0.022162 0.016189 0.011074 0.016699 0.018577 0.009818 0.014615 0.018648 0.016743 0.014329 0.013039 0.016557 0.016812 0.013647 0.009456 0.011846 0.012786 0.007144 0.008794 0.012019 0.009985 0.008193 0.012040 0.015330 0.012209 0.010274 0.013575 0.014076 0.010510 0.008790 0.009933 0.011134 0.007705 0.007534 0.009332 0.010887 0.008125 0.008098 0.010140 0.007135 0.008416 0.010521 0.009701 0.011652 0.015762 0.018551 0.020128 0.022807 0.026939 0.025011 0.035514 0.044031 0.033885 0.026168 0.021240 0.021050 0.012335 0.010518 0.012969 0.011007 0.006082 0.005648 0.009967 0.007819 0.003671 0.009615 0.011913 0.006534 0.005975 0.014603 0.015756 0.007779 0.014489 0.024289 0.028058 0.014824 0.025030 0.025863 0.021818 0.016677 0.008552 0.009447 0.009792 0.007554 0.015368 0.011199 0.027505 0.021480 0.019880 0.027461 0.020195 0.013465 0.023907 0.022793 0.014682 0.015332 0.016016 0.017990 0.021579 0.018900 0.042670 0.032356 0.032342 0.021092 0.023151 0.018067 0.014328 0.007119 0.007020 0.008835 0.007961 0.003705 0.003596 0.005890 0.006540 0.004990 0.003956 0.007637 0.009843 0.009015 0.005684 0.006141 0.011336 0.011190 0.005916 0.010771 0.020784 0.029365 0.034908 0.043621 0.030312 0.033001 0.024540 0.022536 0.015094 0.016970 0.016594 0.016994 0.015482 0.018783 0.022908 0.024866 0.029367 0.035045 0.032278 0.026967 0.023919 0.019890 0.016758 0.016279 0.015973 0.016088 0.014642 0.015254 0.018344
0.012449 0.011180 0.009500 0.008747 0.008025 0.007027 0.006858 0.007304 0.007230 0.009056 0.010611 0.008664 0.007463 0.009344 0.015946 0.026014 0.001735 0.038240 0.050657 0.030424 0.018434 0.013170 0.094823 0.081198 0.024874 0.038299 0.026509 0.020513 0.015654 0.024246 0.029058 0.024238 0.019662 0.020984 0.017812 0.023313 0.022700 0.015771 0.021257 0.024163 0.009576 0.015049 0.030917 0.018858 0.005544 0.014069 0.036529 0.018947 0.005996 0.028377 0.074936 0.020535 0.008750 0.110365 0.128125 0.022574 0.043268 0.201618 0.107327 0.025418 0.059504 0.079044 0.038940 0.056445 0.053748 0.047294 0.034034 0.055962 0.035057 0.010507 0.019030 0.031150 0.013469 0.005562 0.016075 0.024123 0.009732 0.007974 0.017960 0.019023 0.015950 0.008277 0.024232 0.040734 0.028011 0.016988 0.042310 0.082218 0.054624 0.049256 0.069727 0.039522 0.037846 0.027138 0.035108 0.048753 0.027556 0.036094 0.033521 0.037223 0.031982 0.020707 0.010463 0.015265 0.018569 0.012764 0.007683 0.008309 0.010408 0.008840 0.004020 0.004941 0.006703 0.009572 0.002692 0.002929 0.010393 0.012850 0.003859 0.005792 0.024018 0.017327 0.009212 0.021320 0.035920 0.021869 0.023506 0.034338 0.045797 0.026978 0.037870 0.030740 0.025095 0.032648 0.026527 0.013905 0.011975 0.018931 0.009590 0.002541 0.005666 0.008833 0.002981 0.003056 0.005647 0.007602 0.003344 0.003737 0.009108 0.009067 0.004850 0.010046 0.016124 0.015241 0.011855 0.018480 0.018575 0.021477 0.017384 0.025104 0.024836 0.028100 0.027508 0.017414 0.011511 0.018996 0.018169 0.008022 0.013216 0.019697 0.017854 0.012347 0.012275 0.018673 0.019857 0.015364 0.008495 0.013289 0.013555 0.007339 0.008582 0.013364 0.010639 0.008882 0.013490 0.017637 0.014749 0.011724 0.017483 0.018940 0.014619 0.010780 0.012335 0.015564 0.008328 0.008288 0.010059 0.011837 0.009032 0.009488 0.011933 0.007958 0.009159 0.012481 0.010441 0.012743 0.019589 0.022566 0.023442 0.026100 0.027830 0.022261 0.038691 0.042032 0.031583 0.024059 0.019836 0.022487 0.012886 0.010419 0.013344 0.011592 0.005755 0.005593 0.010661 0.008443 0.003064 0.008970 0.013053 0.006522 0.006494 0.019416 0.021196 0.007862 0.018331 0.032849 0.027268 0.014849 0.030457 0.030901 0.023619 0.015510 0.007979 0.008711 0.009112 0.007532 0.016206 0.011258 0.029807 0.025465 0.022798 0.033684 0.023106 0.015977 0.030245 0.029634 0.017053 0.017605 0.016884 0.018698 0.021679 0.016569 0.037157 0.032757 0.032447 0.024064 0.024093 0.020672 0.016882 0.006891 0.007301 0.008994 0.007383 0.003127 0.003176 0.005454 0.005635 0.004795 0.003797 0.009194 0.010761 0.010902 0.005985 0.006001 0.011285 0.010309 0.004645 0.009468 0.019414 0.028362 0.034339 0.046174 0.027482 0.033121 0.023057 0.022336 0.013892 0.017601 0.016965 0.019289 0.016403 0.019950 0.025410 0.027666 0.033566 0.036511 0.033482 0.031371 0.028418 0.023364 0.018379 0.019060 0.017281 0.016690 0.014907 0.014610 0.018857
0.012785 0.010177 0.008949 0.008137 0.007266 0.007297 0.006538 0.006413 0.006776 0.007735 0.009817 0.013305 0.009541 0.008272 0.012230 0.024256 0.038240 0.000799 0.060991 0.115102 0.050290 0.032944 0.023626 0.155356 0.045507 0.068918 0.036619 0.016869 0.010462 0.018173 0.024963 0.019863 0.020652 0.025248 0.022079 0.030197 0.028817 0.018701 0.022097 0.024307 0.010303 0.015059 0.029572 0.016338 0.005521 0.011999 0.033917 0.018303 0.005400 0.021645 0.079957 0.020650 0.007159 0.113726 0.174792 0.030009 0.040900 0.231261 0.148494 0.026130 0.056990 0.092357 0.048070 0.063877 0.062589 0.058829 0.043006 0.086328 0.048326 0.012743 0.023069 0.048068 0.017966 0.006723 0.020279 0.034676 0.012209 0.008958 0.024576 0.027332 0.025956 0.012116 0.031484 0.048837 0.032223 0.020191 0.042527 0.079744 0.050993 0.050598 0.073452 0.041471 0.043208 0.030684 0.043362 0.062086 0.033638 0.042538 0.040478 0.047787 0.043521 0.022693 0.010746 0.019845 0.024252 0.015680 0.009747 0.011256 0.013464 0.010261 0.004688 0.005791 0.007445 0.010480 0.003267 0.003304 0.012427 0.015034 0.004785 0.007714 0.032066 0.019977 0.009628 0.026138 0.041544 0.024820 0.028371 0.038113 0.044961 0.029411 0.040789 0.033053 0.028292 0.034865 0.031400 0.015041 0.013980 0.019541 0.009690 0.002596 0.006174 0.011024 0.003098 0.003091 0.006200 0.009257 0.003687 0.004362 0.012486 0.012019 0.006170 0.012665 0.021815 0.021940 0.017182 0.032894 0.032732 0.045518 0.027974 0.040115 0.037188 0.040079 0.035365 0.023953 0.017970 0.027672 0.023231 0.010994 0.018129 0.024060 0.018719 0.014769 0.012176 0.017678 0.024275 0.017899 0.009890 0.017393 0.018361 0.008773 0.010184 0.018071 0.014163 0.010626 0.016357 0.022787 0.019243 0.015300 0.021121 0.021820 0.016469 0.013461 0.014431 0.016942 0.009569 0.009983 0.011297 0.013091 0.010852 0.010109 0.016451 0.010064 0.012487 0.015773 0.013222 0.016712 0.024454 0.029523 0.031185 0.037361 0.038343 0.033986 0.058108 0.065913 0.046984 0.032449 0.025781 0.030914 0.017221 0.012985 0.017593 0.015125 0.007150 0.006633 0.013829 0.010539 0.003825 0.010343 0.017428 0.008619 0.007343 0.020789 0.026573 0.009748 0.019001 0.045496 0.039142 0.020086 0.038459 0.041035 0.032271 0.022195 0.010370 0.010817 0.010558 0.009331 0.020369 0.014571 0.042267 0.034981 0.032472 0.045377 0.032029 0.018813 0.038215 0.036913 0.023987 0.021207 0.020533 0.022209 0.027739 0.020287 0.046791 0.040883 0.039312 0.030362 0.031581 0.027954 0.020830 0.008746 0.009312 0.012150 0.009415 0.003851 0.003832 0.006535 0.006662 0.005400 0.004662 0.010764 0.013313 0.012991 0.007477 0.007027 0.012645 0.011996 0.005431 0.009799 0.022213 0.041073 0.046955 0.060405 0.036879 0.040999 0.028701 0.025128 0.016057 0.020610 0.019169 0.021309 0.019585 0.024964 0.032726 0.037367 0.046339 0.057168 0.047136 0.041496 0.038235 0.031297 0.024862 0.024612 0.021279 0.020701 0.019761 0.019351 0.022505
0.014362 0.010182 0.009031 0.008125 0.007474 0.007563 0.006925 0.006597 0.006821 0.008577 0.010725 0.014083 0.021223 0.011649 0.010378 0.020007 0.050657 0.060991 0.000330 0.129058 0.208764 0.079056 0.078389 0.037505 0.080080 0.080362 0.060976 0.031899 0.010571 0.013095 0.021247 0.018594 0.022842 0.031405 0.027460 0.038248 0.038367 0.023060 0.028573 0.032823 0.012778 0.019683 0.038794 0.022793 0.008221 0.017612 0.047698 0.023449 0.007542 0.028744 0.088437 0.030111 0.009613 0.105206 0.161826 0.039529 0.034855 0.165119 0.110309 0.025286 0.046082 0.078149 0.056880 0.068025 0.076247 0.070970 0.056890 0.120078 0.074933 0.020092 0.040428 0.077010 0.029007 0.010539 0.034240 0.065394 0.020298 0.013022 0.039310 0.041032 0.042479 0.017779 0.047425 0.069615 0.041611 0.023340 0.050545 0.086603 0.054254 0.055443 0.077256 0.045192 0.048540 0.036513 0.048749 0.073529 0.045407 0.054329 0.051414 0.061462 0.052865 0.027388 0.015444 0.026291 0.030731 0.023646 0.014289 0.016061 0.021202 0.015412 0.006653 0.009393 0.011543 0.017313 0.005202 0.005540 0.020841 0.026190 0.007715 0.010957 0.044276 0.028383 0.013512 0.034298 0.052112 0.036714 0.040312 0.049572 0.052223 0.035344 0.047924 0.042802 0.038145 0.045744 0.044058 0.023220 0.021523 0.030181 0.016733 0.004060 0.009835 0.016618 0.004663 0.004812 0.009909 0.013719 0.005595 0.007506 0.025144 0.021932 0.009977 0.021572 0.037549 0.036541 0.027535 0.046473 0.049279 0.048573 0.040849 0.054684 0.047515 0.049462 0.039431 0.028282 0.022410 0.031325 0.030408 0.016381 0.023269 0.032987 0.027715 0.021028 0.015033 0.021037 0.030050 0.022334 0.012216 0.021410 0.025087 0.011154 0.012253 0.023835 0.018761 0.013880 0.024388 0.034226 0.028447 0.022206 0.027200 0.028682 0.022298 0.016981 0.017529 0.023001 0.013462 0.012728 0.015493 0.022176 0.015625 0.013432 0.019673 0.014307 0.017210 0.020279 0.019557 0.021562 0.030536 0.038633 0.039917 0.046689 0.054400 0.047529 0.076314 0.111976 0.069058 0.041313 0.039857 0.041522 0.025098 0.020681 0.026680 0.024175 0.012152 0.010477 0.022966 0.017067 0.005699 0.016441 0.026339 0.013999 0.010097 0.024869 0.032473 0.012013 0.019800 0.049841 0.059956 0.029788 0.052243 0.056356 0.044563 0.033917 0.017234 0.016809 0.013997 0.013139 0.025807 0.017941 0.052196 0.049488 0.056982 0.079209 0.053561 0.032795 0.063333 0.056646 0.038798 0.029310 0.028214 0.027540 0.034609 0.029763 0.069401 0.058690 0.057540 0.044854 0.045905 0.044798 0.035777 0.015430 0.015244 0.022670 0.017933 0.006434 0.006442 0.011553 0.012803 0.009567 0.007429 0.017814 0.021169 0.017908 0.011349 0.008837 0.016266 0.015354 0.008306 0.011929 0.025697 0.054806 0.066404 0.078077 0.045763 0.051089 0.036092 0.030653 0.019492 0.025474 0.024743 0.026481 0.025023 0.032414 0.039434 0.048785 0.055595 0.063159 0.062309 0.053153 0.052114 0.040456 0.033980 0.030805 0.027045 0.025110 0.022754 0.022768 0.025074
0.013282 0.010077 0.008180 0.007414 0.007249 0.007534 0.007623 0.007868 0.007790 0.008855 0.011818 0.016402 0.026188 0.042752 0.015391 0.016545 0.030424 0.115102 0.129058 0.000206 0.302577 0.352717 0.214249 0.244811 0.048214 0.159196 0.104204 0.075022 0.023940 0.009632 0.013128 0.012710 0.021412 0.032081 0.036424 0.053767 0.048325 0.027228 0.038363 0.059717 0.019306 0.022393 0.071867 0.049669 0.009744 0.021581 0.130673 0.058118 0.008108 0.058159 0.262732 0.070757 0.011824 0.241177 0.315660 0.048297 0.040698 0.248301 0.118658 0.023474 0.041135 0.073714 0.065692 0.064783 0.088706 0.070921 0.057865 0.166215 0.101137 0.021798 0.061857 0.150653 0.048804 0.013370 0.067620 0.112423 0.025912 0.015443 0.069692 0.060773 0.061496 0.027180 0.079878 0.105586 0.063752 0.035734 0.084492 0.116436 0.076198 0.079059 0.085457 0.057007 0.055791 0.045730 0.059206 0.092855 0.068662 0.075616 0.068534 0.090739 0.077384 0.035948 0.028612 0.039065 0.038274 0.034651 0.019908 0.023368 0.026514 0.019909 0.008627 0.014958 0.017759 0.028625 0.008185 0.008526 0.034084 0.041873 0.009975 0.016478 0.067386 0.040858 0.018202 0.045656 0.067242 0.046164 0.047255 0.058296 0.060294 0.046203 0.058080 0.055683 0.049036 0.057905 0.056906 0.029497 0.031925 0.050083 0.031096 0.006287 0.020705 0.028622 0.007635 0.007446 0.021121 0.024251 0.008329 0.013254 0.057414 0.040647 0.015171 0.036438 0.057780 0.057809 0.037534 0.072273 0.078563 0.080329 0.059251 0.077822 0.055165 0.055691 0.042511 0.034317 0.030655 0.037454 0.036863 0.027899 0.030967 0.035815 0.032698 0.034543 0.018759 0.023604 0.042259 0.025966 0.013357 0.025012 0.035399 0.012281 0.011971 0.031561 0.024944 0.017502 0.028534 0.052301 0.037311 0.029166 0.030718 0.033410 0.026954 0.019437 0.019487 0.032247 0.018372 0.013989 0.019334 0.035121 0.023565 0.014152 0.028017 0.020502 0.021705 0.024100 0.032795 0.024394 0.036908 0.050610 0.049417 0.067720 0.091412 0.076266 0.098435 0.172046 0.085951 0.033268 0.045701 0.050212 0.027474 0.021514 0.033773 0.038798 0.018220 0.014531 0.036232 0.031499 0.009117 0.027619 0.048512 0.023796 0.015421 0.030032 0.039351 0.016108 0.023099 0.048237 0.070591 0.040467 0.061358 0.077164 0.063236 0.057722 0.028414 0.028696 0.019601 0.024453 0.040847 0.028299 0.077711 0.068844 0.101410 0.094323 0.070562 0.060778 0.103360 0.068563 0.057551 0.035742 0.034905 0.030913 0.041077 0.041582 0.085552 0.068821 0.064303 0.051546 0.066500 0.055712 0.047797 0.023661 0.021438 0.034811 0.038499 0.011205 0.012130 0.020751 0.023047 0.018197 0.012089 0.027543 0.037490 0.028819 0.022376 0.011647 0.021352 0.024475 0.017232 0.015069 0.031081 0.100228 0.117537 0.111359 0.064719 0.069699 0.042669 0.034407 0.021767 0.031097 0.031156 0.036235 0.033843 0.045859 0.053418 0.063258 0.071154 0.086827 0.089092 0.061088 0.057197 0.044110 0.034933 0.034556 0.028094 0.027538 0.025033 0.027991 0.025977
0.012193 0.009085 0.007032 0.006221 0.005911 0.006104 0.006036 0.007241 0.008477 0.008733 0.011049 0.015745 0.025129 0.041706 0.061390 0.015710 0.018434 0.050290 0.208764 0.302577 0.000035 0.436296 0.471763 0.409244 0.357025 0.065931 0.079042 0.046727 0.031605 0.011088 0.010560 0.007675 0.015294 0.022087 0.031573 0.046043 0.045658 0.027900 0.036550 0.063524 0.022943 0.022287 0.067186 0.069951 0.010697 0.018026 0.154816 0.081431 0.006199 0.044389 0.365915 0.091102 0.009333 0.283713 0.379669 0.042236 0.033718 0.313760 0.124754 0.017306 0.025110 0.053777 0.058296 0.051849 0.093636 0.061710 0.065347 0.248190 0.150895 0.030065 0.129978 0.282513 0.079358 0.020278 0.152453 0.214427 0.038015 0.024030 0.119365 0.099209 0.084793 0.030684 0.073682 0.113795 0.064799 0.032239 0.052739 0.110798 0.077123 0.058501 0.059183 0.048831 0.038316 0.033341 0.036841 0.070389 0.061238 0.059404 0.057551 0.099103 0.063414 0.026082 0.033760 0.039364 0.031064 0.032135 0.023641 0.036528 0.034849 0.026134 0.013310 0.024654 0.030260 0.054919 0.015543 0.018823 0.074778 0.086613 0.015840 0.028016 0.108600 0.061283 0.017306 0.048123 0.092839 0.053948 0.042802 0.061441 0.063156 0.046200 0.054404 0.055467 0.052956 0.065008 0.058669 0.031255 0.036611 0.062600 0.032735 0.007674 0.026803 0.039537 0.008952 0.008602 0.030134 0.031492 0.008245 0.014071 0.054671 0.052979 0.017849 0.042228 0.074217 0.084093 0.052487 0.095445 0.113170 0.086179 0.071478 0.079837 0.048218 0.049554 0.033908 0.025224 0.024899 0.022799 0.022616 0.024052 0.024290 0.029500 0.029754 0.043012 0.016566 0.013109 0.045233 0.029350 0.008876 0.018072 0.033977 0.009037 0.008008 0.025563 0.020200 0.015435 0.027367 0.055385 0.038783 0.030936 0.031450 0.029406 0.021044 0.011997 0.012566 0.019013 0.010977 0.007723 0.012040 0.028256 0.017917 0.009693 0.024102 0.018196 0.015861 0.018502 0.034564 0.020761 0.029779 0.052157 0.048096 0.064657 0.095472 0.096319 0.116005 0.291117 0.094643 0.033595 0.081325 0.063447 0.036645 0.035061 0.066329 0.074659 0.043027 0.028846 0.088051 0.084335 0.020919 0.046312 0.095587 0.055865 0.023683 0.040967 0.069876 0.030270 0.023877 0.052214 0.102196 0.059406 0.069519 0.090680 0.085798 0.064584 0.039444 0.037765 0.019846 0.031337 0.045711 0.032348 0.079992 0.066070 0.106271 0.092545 0.082852 0.074418 0.102381 0.064705 0.061457 0.037308 0.030776 0.029749 0.042077 0.047522 0.071749 0.069903 0.063926 0.053871 0.079278 0.065809 0.052120 0.039233 0.039335 0.060455 0.067967 0.026603 0.026951 0.035900 0.043576 0.036293 0.020424 0.037121 0.050573 0.033633 0.024233 0.010565 0.018912 0.027686 0.022112 0.014682 0.030557 0.136660 0.138200 0.111661 0.060845 0.058580 0.038992 0.031712 0.018709 0.029131 0.032668 0.037730 0.026789 0.039405 0.053983 0.064405 0.076692 0.086901 0.085478 0.066939 0.062849 0.041367 0.035587 0.031776 0.029036 0.027420 0.023860 0.029182 0.027492
0.013552 0.009470 0.007605 0.006855 0.007306 0.007254 0.007243 0.008276 0.009707 0.011826 0.014188 0.018284 0.023370 0.040862 0.054298 0.083986 0.013170 0.032944 0.079056 0.352717 0.436296 0.000008 0.571859 0.553177 0.516293 0.574731 0.048696 0.055558 0.036132 0.028072 0.028668 0.015968 0.036671 0.038771 0.056881 0.056730 0.053951 0.034403 0.031203 0.053398 0.033241 0.023944 0.036444 0.052253 0.017875 0.010081 0.054459 0.076822 0.008022 0.013828 0.228497 0.125731 0.007152 0.132354 0.422009 0.076411 0.016409 0.224614 0.204638 0.023630 0.021922 0.056074 0.058083 0.042655 0.080141 0.054611 0.053862 0.205415 0.134110 0.025311 0.105535 0.250307 0.054660 0.019904 0.161887 0.162287 0.036551 0.032774 0.156782 0.115411 0.118627 0.044306 0.101258 0.204494 0.145868 0.050142 0.084655 0.253369 0.167286 0.094807 0.111424 0.102146 0.071965 0.070222 0.069387 0.134875 0.119647 0.106393 0.092088 0.151210 0.085625 0.038725 0.051297 0.055636 0.043454 0.034866 0.024045 0.037884 0.039408 0.026268 0.013682 0.028416 0.030176 0.038810 0.015917 0.018768 0.056765 0.081536 0.020977 0.030620 0.109004 0.082945 0.027116 0.067311 0.128922 0.089178 0.068177 0.081401 0.073548 0.059231 0.059738 0.064700 0.059280 0.080481 0.070019 0.039238 0.055996 0.080511 0.046271 0.013278 0.045230 0.049381 0.013906 0.012269 0.041723 0.037547 0.010691 0.020692 0.071732 0.057219 0.023061 0.051515 0.083144 0.093773 0.056900 0.114799 0.125410 0.144754 0.112811 0.143934 0.091457 0.111281 0.075936 0.055234 0.060769 0.063895 0.043561 0.049407 0.056774 0.046182 0.038892 0.070708 0.030974 0.017030 0.046029 0.036906 0.013261 0.020089 0.044676 0.014614 0.012611 0.035217 0.035291 0.021759 0.034222 0.063606 0.043117 0.037038 0.047502 0.039249 0.028962 0.020009 0.020407 0.031500 0.018341 0.013588 0.021672 0.041245 0.028051 0.015297 0.035670 0.027543 0.020674 0.021229 0.038129 0.026681 0.032301 0.053517 0.043098 0.050407 0.067094 0.068950 0.077914 0.118245 0.052925 0.025021 0.046949 0.036764 0.026951 0.025842 0.043541 0.047570 0.029777 0.019566 0.052845 0.068694 0.016701 0.035672 0.088467 0.059569 0.022650 0.039260 0.071519 0.035956 0.027448 0.053543 0.112506 0.081095 0.091060 0.105386 0.102303 0.085387 0.053669 0.056006 0.025446 0.038620 0.052329 0.038836 0.080482 0.073001 0.109091 0.108817 0.097193 0.095170 0.120154 0.089509 0.104477 0.053275 0.046971 0.047957 0.065268 0.080021 0.123093 0.091581 0.080492 0.073761 0.117742 0.079943 0.049042 0.045353 0.035122 0.043614 0.056748 0.026343 0.027321 0.033722 0.044725 0.044385 0.022423 0.033913 0.044759 0.034790 0.034257 0.014968 0.020104 0.028361 0.032785 0.016241 0.028956 0.124900 0.132412 0.112586 0.071419 0.066606 0.049434 0.040230 0.027979 0.036805 0.046709 0.053188 0.046125 0.059700 0.075421 0.089438 0.101042 0.126540 0.122023 0.085929 0.085879 0.069107 0.055370 0.048561 0.039078 0.040897 0.035191 0.040732 0.034674
0.011006 0.008451 0.007010 0.006233 0.006584 0.007007 0.006944 0.007516 0.008770 0.011813 0.016069 0.017532 0.021217 0.033528 0.054926 0.083384 0.094823 0.023626 0.078389 0.214249 0.471763 0.571859 0.000002 0.643816 0.601544 0.683657 0.668178 0.037429 0.043040 0.020203 0.028146 0.021246 0.041812 0.037836 0.068714 0.063929 0.068909 0.040790 0.056493 0.109801 0.021427 0.014716 0.055018 0.039682 0.008718 0.008713 0.044803 0.022129 0.004751 0.009350 0.030154 0.010936 0.002400 0.014833 0.025189 0.007420 0.003548 0.018877 0.013342 0.006036 0.006623 0.010726 0.010839 0.015122 0.026516 0.023373 0.019619 0.058539 0.042434 0.008855 0.027300 0.091824 0.019010 0.008804 0.050231 0.039634 0.010124 0.012557 0.053984 0.030355 0.022145 0.014881 0.046593 0.045779 0.027463 0.023052 0.035881 0.098219 0.049435 0.051142 0.058229 0.042285 0.041764 0.040280 0.038067 0.080411 0.048667 0.060659 0.050627 0.071944 0.045601 0.027550 0.024330 0.022812 0.028210 0.032451 0.019845 0.023181 0.026728 0.021426 0.008011 0.012197 0.019143 0.021030 0.006834 0.008878 0.020946 0.036067 0.008282 0.010832 0.022407 0.016308 0.007011 0.014752 0.033623 0.017047 0.018921 0.026317 0.036253 0.026827 0.032713 0.032916 0.026577 0.033085 0.035882 0.020217 0.020882 0.026397 0.017919 0.004730 0.012230 0.013550 0.004755 0.005265 0.009190 0.009091 0.004537 0.009838 0.019604 0.017993 0.012057 0.031542 0.043758 0.032328 0.031496 0.054369 0.040770 0.043592 0.048283 0.071709 0.050535 0.064326 0.055139 0.037175 0.026955 0.029385 0.027445 0.020442 0.024839 0.025506 0.022768 0.027743 0.017404 0.013142 0.034988 0.022117 0.009462 0.014140 0.022108 0.011224 0.011227 0.020142 0.020150 0.015030 0.022109 0.037149 0.026151 0.026465 0.032416 0.025733 0.019603 0.014391 0.014333 0.022499 0.016134 0.009495 0.013735 0.031563 0.021565 0.010758 0.029192 0.025894 0.017527 0.018806 0.027364 0.025831 0.034962 0.052862 0.049860 0.066669 0.103685 0.066861 0.069288 0.111383 0.047272 0.018716 0.031414 0.030217 0.022519 0.016651 0.022703 0.027228 0.011978 0.009604 0.020010 0.020516 0.006049 0.017830 0.033660 0.013509 0.008796 0.018115 0.022123 0.011389 0.017398 0.026486 0.039226 0.027320 0.052583 0.056727 0.045916 0.032824 0.020385 0.023320 0.011060 0.012324 0.023880 0.015742 0.034010 0.027719 0.033097 0.039260 0.026956 0.027449 0.053799 0.037546 0.026540 0.026031 0.026010 0.026357 0.033996 0.030942 0.063742 0.058415 0.060282 0.053030 0.055188 0.038550 0.029228 0.015950 0.012800 0.017873 0.021063 0.007816 0.007403 0.015604 0.016738 0.017289 0.013309 0.021559 0.029557 0.024252 0.014957 0.010993 0.018131 0.017109 0.009281 0.009462 0.020122 0.051450 0.048605 0.058115 0.033652 0.040650 0.034356 0.031638 0.023728 0.033897 0.032870 0.031573 0.037503 0.046730 0.049548 0.068618 0.071585 0.082022 0.095291 0.073096 0.071533 0.062020 0.053319 0.048592 0.041502 0.039285 0.033524 0.036702 0.033841
0.010439 0.007839 0.006402 0.005223 0.005584 0.006071 0.006070 0.006362 0.007640 0.010687 0.015016 0.019087 0.023020 0.029062 0.042042 0.069856 0.081198 0.155356 0.037505 0.244811 0.409244 0.553177 0.643816 0.000003 0.715442 0.668612 0.722787 0.702092 0.032118 0.026242 0.011125 0.009032 0.048278 0.028320 0.081612 0.065461 0.077333 0.047445 0.060275 0.222695 0.069421 0.032310 0.213249 0.298015 0.032343 0.029264 0.351089 0.172621 0.008941 0.085682 0.423850 0.067416 0.006628 0.165870 0.181722 0.026147 0.008395 0.086323 0.040223 0.012032 0.012516 0.023508 0.028965 0.026005 0.050941 0.035482 0.040009 0.199276 0.195506 0.027495 0.142626 0.372497 0.100245 0.021312 0.214930 0.248723 0.043151 0.030587 0.185201 0.094429 0.054805 0.053877 0.130266 0.075755 0.054070 0.065765 0.062978 0.080869 0.082816 0.104143 0.057403 0.078951 0.039720 0.041562 0.030931 0.079729 0.074863 0.060211 0.062644 0.130161 0.068440 0.043424 0.122220 0.065740 0.047289 0.071385 0.050398 0.064448 0.056189 0.056681 0.022593 0.035523 0.061072 0.082181 0.019067 0.026110 0.082456 0.089736 0.013451 0.021196 0.080045 0.044914 0.011865 0.026633 0.068170 0.038094 0.018722 0.030855 0.033499 0.035744 0.036056 0.043035 0.048920 0.059867 0.059110 0.035976 0.041386 0.071855 0.050652 0.016343 0.047876 0.051100 0.016680 0.013025 0.039836 0.032328 0.012387 0.024816 0.074431 0.072342 0.034010 0.070868 0.118871 0.111399 0.061570 0.117100 0.113118 0.110907 0.093960 0.092688 0.042359 0.042791 0.022688 0.031505 0.032269 0.020679 0.026274 0.052826 0.022104 0.023292 0.055500 0.093729 0.018818 0.022158 0.094175 0.035940 0.010328 0.032401 0.063827 0.012065 0.013878 0.044623 0.023930 0.013787 0.029226 0.055459 0.027576 0.022512 0.023701 0.023328 0.014719 0.009503 0.010280 0.016497 0.013147 0.007042 0.015557 0.057064 0.018533 0.011905 0.065202 0.044071 0.018701 0.036005 0.075622 0.027433 0.045609 0.080096 0.074323 0.111437 0.196373 0.174074 0.117308 0.292016 0.169197 0.047070 0.112707 0.094077 0.059690 0.049590 0.102527 0.161819 0.076973 0.051020 0.133223 0.132463 0.034536 0.066985 0.105341 0.064095 0.024473 0.034703 0.054517 0.037422 0.024753 0.030195 0.087714 0.057406 0.049305 0.080292 0.082231 0.095373 0.062179 0.073732 0.028323 0.056053 0.062624 0.042083 0.064576 0.070366 0.096889 0.054997 0.061074 0.092047 0.094323 0.057087 0.065846 0.042642 0.043414 0.033512 0.042152 0.062128 0.070147 0.067837 0.058503 0.068509 0.118285 0.077936 0.085789 0.066483 0.036755 0.099724 0.189062 0.054356 0.049489 0.092076 0.146991 0.105345 0.058137 0.078427 0.134478 0.065648 0.047393 0.021627 0.044275 0.050040 0.050079 0.015893 0.037436 0.214780 0.165408 0.082482 0.059078 0.052063 0.044372 0.034610 0.023598 0.041399 0.040365 0.034317 0.032227 0.051051 0.053002 0.062990 0.071040 0.087438 0.085770 0.050948 0.057728 0.043516 0.038128 0.036185 0.031444 0.028784 0.025569 0.036092 0.027447
0.009260 0.006185 0.004968 0.004033 0.004213 0.004147 0.003898 0.004014 0.004602 0.006377 0.008907 0.011045 0.014471 0.015137 0.016754 0.024897 0.024874 0.045507 0.080080 0.048214 0.357025 0.516293 0.601544 0.715442 0.000029 0.769834 0.693045 0.768898 0.700557 0.028294 0.050286 0.010345 0.065645 0.022346 0.054813 0.017623 0.019353 0.023132 0.008984 0.040522 0.068158 0.017025 0.036136 0.308877 0.079735 0.012505 0.296098 0.419189 0.018192 0.060302 0.602171 0.280681 0.009497 0.255044 0.370180 0.053208 0.008412 0.106367 0.060947 0.012516 0.008674 0.021403 0.027765 0.016259 0.044333 0.023346 0.025710 0.156145 0.098611 0.019438 0.175857 0.358755 0.080389 0.025858 0.344550 0.286925 0.059791 0.054031 0.298117 0.127739 0.099367 0.084731 0.125908 0.137565 0.153128 0.091861 0.053158 0.197545 0.210803 0.082850 0.035143 0.075911 0.018685 0.019708 0.010790 0.037756 0.067200 0.049762 0.058862 0.165387 0.057895 0.023307 0.132987 0.086842 0.028988 0.039090 0.035316 0.076288 0.046634 0.034001 0.029155 0.045322 0.060577 0.076487 0.029677 0.043019 0.066773 0.104480 0.020272 0.025502 0.085636 0.075773 0.020800 0.035178 0.121338 0.078744 0.033827 0.045812 0.044392 0.045626 0.030284 0.036826 0.045579 0.060502 0.056673 0.033893 0.056159 0.100136 0.052369 0.024336 0.096346 0.078491 0.025124 0.021505 0.088305 0.048414 0.012859 0.035449 0.094885 0.080826 0.030634 0.053717 0.099939 0.119364 0.060785 0.133082 0.131454 0.199017 0.139201 0.163957 0.063019 0.067780 0.021700 0.027851 0.057178 0.024858 0.015506 0.071095 0.029118 0.013223 0.028958 0.111214 0.013991 0.009003 0.076086 0.037339 0.006633 0.019582 0.068829 0.010084 0.010164 0.045875 0.028519 0.009306 0.014895 0.038278 0.021758 0.012119 0.015348 0.014015 0.007943 0.006034 0.006856 0.007853 0.005413 0.003954 0.007822 0.025931 0.006921 0.005575 0.025762 0.017350 0.006608 0.012956 0.047718 0.015484 0.021843 0.059618 0.040443 0.044994 0.058113 0.129731 0.069966 0.173068 0.070814 0.034406 0.138691 0.063684 0.046304 0.061969 0.103406 0.132719 0.099430 0.068439 0.105342 0.159218 0.058721 0.060154 0.109570 0.104873 0.043420 0.034599 0.074723 0.077891 0.033723 0.024443 0.116686 0.120983 0.056410 0.083439 0.097392 0.115712 0.105150 0.128495 0.035057 0.091578 0.070576 0.058800 0.090736 0.080359 0.148081 0.047970 0.086882 0.116916 0.077879 0.042304 0.088729 0.039653 0.034841 0.025639 0.032828 0.068403 0.046861 0.047437 0.034253 0.046556 0.164779 0.071254 0.047327 0.092665 0.040122 0.071283 0.176297 0.091916 0.053641 0.087045 0.153099 0.130711 0.048431 0.054730 0.116461 0.071740 0.065619 0.024503 0.025397 0.059282 0.102897 0.019803 0.022011 0.195655 0.170518 0.061881 0.057106 0.037440 0.040168 0.026511 0.015476 0.026767 0.034933 0.026962 0.021513 0.042057 0.050479 0.063395 0.084242 0.126884 0.121316 0.060787 0.062455 0.062426 0.046662 0.038605 0.028547 0.026773 0.021156 0.035794 0.025470
0.011212 0.009347 0.007598 0.006201 0.006675 0.006365 0.006542 0.006979 0.007260 0.009512 0.012870 0.016062 0.021976 0.029148 0.033369 0.039664 0.038299 0.068918 0.080362 0.159196 0.065931 0.574731 0.683657 0.668612 0.769834 0.000100 0.812774 0.719069 0.744293 0.540218 0.064135 0.175275 0.295782 0.153984 0.145854 0.037852 0.034852 0.022718 0.014069 0.026830 0.018379 0.008221 0.014096 0.042448 0.009755 0.003313 0.023540 0.042716 0.003145 0.004945 0.064400 0.022681 0.001623 0.008839 0.040153 0.005781 0.001583 0.007697 0.014598 0.005748 0.004761 0.007867 0.006202 0.006852 0.011388 0.008521 0.007170 0.023233 0.012301 0.003816 0.019435 0.045108 0.009084 0.004397 0.048704 0.039225 0.008331 0.009080 0.069272 0.024368 0.018023 0.013247 0.040460 0.056723 0.057855 0.038573 0.050446 0.214368 0.203905 0.098193 0.121007 0.128206 0.089272 0.069774 0.055256 0.129838 0.098035 0.104955 0.092131 0.112081 0.046558 0.033712 0.043989 0.028550 0.020487 0.023810 0.013243 0.019096 0.019860 0.012071 0.005995 0.010371 0.013951 0.009263 0.004068 0.007107 0.010046 0.012464 0.005038 0.007415 0.017954 0.015837 0.010148 0.017762 0.066173 0.044657 0.040467 0.061333 0.079063 0.042791 0.037302 0.039458 0.032359 0.044146 0.044307 0.026599 0.031930 0.029979 0.015762 0.007939 0.017798 0.016762 0.005329 0.007328 0.013517 0.008703 0.004035 0.011278 0.022771 0.017531 0.012721 0.032599 0.043949 0.032219 0.024162 0.048975 0.053709 0.108445 0.090052 0.171684 0.095122 0.151439 0.107432 0.044835 0.052951 0.033070 0.021328 0.032801 0.023862 0.018491 0.025752 0.051557 0.025898 0.010275 0.036029 0.030557 0.007750 0.010445 0.027038 0.013564 0.009388 0.016299 0.017651 0.013789 0.019370 0.030490 0.020948 0.019136 0.025125 0.020191 0.014956 0.010500 0.009941 0.009066 0.006710 0.005162 0.007753 0.019929 0.013971 0.007344 0.019420 0.020037 0.009271 0.008167 0.021378 0.013361 0.022347 0.036528 0.047992 0.042035 0.077951 0.055669 0.044095 0.047147 0.029002 0.012494 0.023744 0.014703 0.014428 0.013258 0.020586 0.017857 0.008590 0.009626 0.013769 0.017130 0.006020 0.014001 0.022925 0.015868 0.011700 0.020297 0.026690 0.020083 0.041382 0.030420 0.053972 0.078188 0.109991 0.075164 0.061025 0.046488 0.032181 0.034538 0.011550 0.015993 0.028700 0.018689 0.043573 0.030900 0.048139 0.038381 0.046263 0.031481 0.046532 0.044361 0.054481 0.033558 0.033107 0.029731 0.045849 0.052756 0.088366 0.071692 0.072795 0.086402 0.131478 0.071501 0.038818 0.029464 0.013555 0.014034 0.023400 0.009595 0.005265 0.014196 0.015328 0.010963 0.007803 0.011681 0.018905 0.014310 0.012326 0.008520 0.011949 0.012388 0.009719 0.008241 0.008892 0.029202 0.054765 0.052790 0.042423 0.032991 0.032882 0.027552 0.018191 0.025913 0.028971 0.030692 0.024487 0.042151 0.059381 0.082485 0.114005 0.128783 0.147500 0.100864 0.088442 0.107237 0.073765 0.059433 0.052845 0.050408 0.040496 0.056610 0.045060
0.008853 0.006846 0.006432 0.005401 0.005569 0.005408 0.005603 0.006847 0.007813 0.009210 0.011604 0.013766 0.020491 0.026780 0.041417 0.037905 0.026509 0.036619 0.060976 0.104204 0.079042 0.048696 0.668178 0.722787 0.693045 0.812774 0.000598 0.864810 0.722825 0.554703 0.196930 0.024965 0.478611 0.237856 0.380678 0.138729 0.154959 0.051883 0.071049 0.281151 0.071599 0.018071 0.163787 0.267105 0.016202 0.012296 0.152729 0.047302 0.002782 0.013114 0.033289 0.005574 0.001565 0.005306 0.005898 0.002616 0.001417 0.003793 0.005062 0.004594 0.004437 0.004832 0.004134 0.005577 0.008341 0.006777 0.005827 0.013572 0.012281 0.002895 0.008307 0.023957 0.006136 0.002931 0.028941 0.037844 0.005611 0.006826 0.065935 0.024144 0.010026 0.014179 0.068119 0.020355 0.015876 0.029324 0.038366 0.049759 0.048421 0.096443 0.089745 0.112357 0.118305 0.106019 0.095410 0.169157 0.117533 0.144872 0.127086 0.129890 0.062484 0.068379 0.088884 0.032115 0.024048 0.075413 0.029749 0.036117 0.023475 0.020840 0.007273 0.008157 0.014684 0.014339 0.004167 0.008003 0.011429 0.011608 0.004201 0.005944 0.012329 0.007811 0.005176 0.007360 0.018121 0.010171 0.011344 0.017346 0.032234 0.018608 0.021320 0.025152 0.023702 0.027481 0.029329 0.021385 0.021182 0.016410 0.012893 0.005142 0.011860 0.008311 0.004723 0.006338 0.010375 0.008156 0.005330 0.017940 0.021618 0.016244 0.015454 0.050465 0.039214 0.031388 0.030962 0.056180 0.044287 0.046005 0.057415 0.081409 0.038100 0.054893 0.044748 0.029850 0.028085 0.012473 0.013940 0.029636 0.014047 0.015635 0.037555 0.029677 0.023137 0.012255 0.036754 0.023996 0.010376 0.021463 0.027753 0.019793 0.011356 0.018245 0.014900 0.014197 0.018769 0.030056 0.020705 0.022385 0.018648 0.015582 0.010075 0.005996 0.006955 0.008869 0.007116 0.005058 0.010950 0.038492 0.023577 0.010160 0.049037 0.055789 0.018567 0.018296 0.042996 0.021403 0.037020 0.062564 0.096721 0.088814 0.219174 0.114876 0.074693 0.094876 0.073731 0.021768 0.033533 0.033527 0.036389 0.020941 0.027847 0.047610 0.018059 0.017228 0.019113 0.019764 0.006434 0.018454 0.019589 0.009733 0.007808 0.016909 0.016838 0.009463 0.019385 0.019434 0.035187 0.038533 0.055419 0.049560 0.027005 0.034939 0.024580 0.040480 0.012708 0.017142 0.028753 0.014118 0.025792 0.018201 0.020056 0.016176 0.017173 0.017087 0.023349 0.024114 0.022317 0.028130 0.030219 0.023180 0.034920 0.034959 0.051225 0.059231 0.070126 0.100661 0.099895 0.085354 0.111863 0.033676 0.016494 0.029320 0.052884 0.013286 0.010267 0.039996 0.031538 0.025701 0.019480 0.032082 0.043794 0.026052 0.016680 0.008793 0.017900 0.020478 0.007335 0.008665 0.019829 0.054772 0.048645 0.045771 0.038429 0.030358 0.027682 0.025737 0.018225 0.032520 0.024999 0.020403 0.019074 0.036945 0.042083 0.060035 0.075489 0.078397 0.083374 0.069832 0.066488 0.074519 0.052218 0.041553 0.041121 0.044041 0.036762 0.059252 0.044728
0.009057 0.006661 0.005953 0.005864 0.006534 0.005765 0.005747 0.005981 0.007114 0.009201 0.011501 0.012648 0.017539 0.021972 0.031789 0.033338 0.020513 0.016869 0.031899 0.075022 0.046727 0.055558 0.037429 0.702092 0.768898 0.719069 0.864810 0.004333 0.903587 0.680812 0.255483 0.059586 0.057811 0.129064 0.284782 0.107541 0.095631 0.044731 0.030289 0.326367 0.260432 0.030814 0.228784 0.699857 0.169623 0.032986 0.536416 0.529326 0.016391 0.090675 0.520731 0.105221 0.005711 0.072236 0.075842 0.013907 0.004839 0.022882 0.027686 0.014117 0.014110 0.021844 0.029436 0.022144 0.040681 0.035474 0.027593 0.076702 0.083884 0.018584 0.071795 0.162084 0.058245 0.020986 0.238288 0.340628 0.057616 0.065715 0.391286 0.195355 0.064850 0.163096 0.241469 0.080697 0.081691 0.158378 0.108488 0.095616 0.170302 0.190361 0.099894 0.155869 0.067523 0.072264 0.041575 0.112435 0.143688 0.147727 0.178844 0.265378 0.133880 0.069290 0.163517 0.107574 0.037800 0.054377 0.035352 0.048720 0.047967 0.050300 0.024479 0.028930 0.054197 0.072169 0.015902 0.020448 0.058729 0.059210 0.011601 0.021639 0.061455 0.039181 0.015565 0.026975 0.075700 0.044233 0.025895 0.037539 0.049061 0.041784 0.038772 0.049301 0.061975 0.065273 0.053498 0.042826 0.067691 0.100663 0.054918 0.024798 0.058729 0.052473 0.024995 0.030587 0.079157 0.045791 0.018560 0.059654 0.096580 0.073301 0.050512 0.093725 0.117359 0.137041 0.084317 0.148273 0.156091 0.169795 0.149933 0.141820 0.063135 0.064650 0.025249 0.047007 0.074673 0.021484 0.025557 0.105517 0.038745 0.020786 0.081818 0.126141 0.022181 0.026342 0.123543 0.050268 0.014291 0.061207 0.101629 0.017757 0.022604 0.050915 0.029797 0.012679 0.019438 0.033877 0.018757 0.012915 0.018639 0.015980 0.009105 0.006606 0.008690 0.011291 0.008748 0.007556 0.017097 0.050278 0.012463 0.012013 0.049779 0.037872 0.014404 0.031104 0.098231 0.028576 0.045214 0.106258 0.125501 0.088633 0.175057 0.181332 0.106437 0.166342 0.143891 0.061787 0.162558 0.120700 0.119303 0.114303 0.139864 0.190131 0.143777 0.096829 0.123287 0.141107 0.061927 0.084547 0.096205 0.086106 0.039258 0.053304 0.071932 0.057912 0.033962 0.034373 0.097625 0.082900 0.050738 0.084539 0.071293 0.131715 0.096723 0.155511 0.064551 0.091689 0.092135 0.051410 0.093932 0.058175 0.084518 0.032772 0.051127 0.065388 0.043261 0.042845 0.062588 0.045766 0.055351 0.040834 0.057677 0.077505 0.068993 0.081423 0.081298 0.124215 0.233674 0.157365 0.158898 0.139350 0.055320 0.104409 0.236500 0.096113 0.058269 0.143464 0.243541 0.205152 0.087601 0.135095 0.189111 0.096210 0.113873 0.041945 0.052437 0.122214 0.079263 0.024286 0.066948 0.223836 0.120141 0.054639 0.056273 0.047246 0.047602 0.043345 0.028438 0.057418 0.054923 0.041632 0.031897 0.062146 0.062682 0.073874 0.100203 0.131061 0.120963 0.073927 0.069714 0.067491 0.046792 0.038484 0.039306 0.038585 0.031958 0.052520 0.036418
0.011793 0.006780 0.005692 0.005603 0.006240 0.005505 0.005723 0.005319 0.005693 0.007074 0.008314 0.009200 0.011674 0.015000 0.018451 0.019929 0.015654 0.010462 0.010571 0.023940 0.031605 0.036132 0.043040 0.032118 0.700557 0.744293 0.722825 0.903587 0.003979 0.897804 0.674946 0.228997 0.291638 0.016916 0.421710 0.073782 0.047965 0.027483 0.007113 0.079155 0.177219 0.010270 0.031119 0.467220 0.140774 0.006192 0.211183 0.426466 0.010878 0.015743 0.316212 0.130345 0.002828 0.022945 0.081250 0.016634 0.002915 0.014346 0.024856 0.012196 0.008460 0.015459 0.020388 0.014146 0.034338 0.021820 0.016859 0.052493 0.025282 0.009206 0.057882 0.077443 0.022964 0.014816 0.182888 0.205931 0.034801 0.039793 0.317270 0.145838 0.066745 0.158076 0.222268 0.095437 0.164564 0.235899 0.106537 0.179719 0.394158 0.286474 0.132746 0.245123 0.098845 0.103812 0.049492 0.151694 0.196660 0.205022 0.215590 0.300184 0.193208 0.067240 0.140699 0.127438 0.037314 0.033045 0.021096 0.038326 0.039873 0.029998 0.016069 0.027549 0.033320 0.033834 0.012103 0.018939 0.032868 0.032655 0.012447 0.018857 0.045670 0.037609 0.021730 0.026163 0.097099 0.088794 0.044003 0.057014 0.076610 0.050706 0.033086 0.047882 0.055026 0.059584 0.049478 0.037354 0.068324 0.081760 0.046818 0.027934 0.073101 0.055676 0.025006 0.042739 0.085886 0.042467 0.016462 0.064563 0.075441 0.053372 0.036623 0.066473 0.086255 0.111090 0.080966 0.148599 0.169225 0.230501 0.190004 0.261724 0.130653 0.141863 0.043816 0.065181 0.128518 0.028446 0.023205 0.115943 0.053416 0.019301 0.049141 0.111204 0.022655 0.019652 0.093496 0.060745 0.012171 0.031068 0.077687 0.015263 0.012113 0.025369 0.022906 0.010146 0.015635 0.029364 0.017275 0.011359 0.015419 0.014741 0.007897 0.006879 0.009125 0.010179 0.006574 0.007992 0.016919 0.034840 0.010143 0.010086 0.040542 0.023255 0.008786 0.016988 0.063954 0.019983 0.024757 0.052652 0.055821 0.055419 0.060688 0.098728 0.066946 0.092626 0.053002 0.034711 0.087552 0.069610 0.053407 0.055549 0.082898 0.093750 0.066452 0.054006 0.067195 0.080408 0.047904 0.060066 0.073816 0.069629 0.060090 0.057178 0.065963 0.076964 0.067370 0.039408 0.099252 0.134591 0.063813 0.076593 0.074853 0.109489 0.093412 0.139865 0.061716 0.092278 0.091753 0.058387 0.108040 0.055359 0.097369 0.038817 0.072496 0.066692 0.037936 0.043397 0.076156 0.048411 0.063275 0.046783 0.064335 0.112884 0.082370 0.095646 0.104590 0.137078 0.305450 0.166139 0.139836 0.149430 0.055253 0.089599 0.197442 0.082874 0.043014 0.110915 0.184721 0.132723 0.058455 0.083767 0.106172 0.072411 0.096713 0.033968 0.028464 0.063385 0.055542 0.017742 0.027331 0.100632 0.091529 0.046158 0.054173 0.034984 0.043556 0.033564 0.023547 0.043217 0.053194 0.056489 0.031011 0.047698 0.087311 0.106528 0.128929 0.180987 0.180152 0.102087 0.076504 0.087626 0.052876 0.043349 0.038941 0.036580 0.030142 0.050559 0.032983
0.009373 0.007837 0.007274 0.007486 0.008700 0.007659 0.007840 0.008980 0.009126 0.010365 0.011992 0.012269 0.015615 0.018119 0.025558 0.026151 0.024246 0.018173 0.013095 0.009632 0.011088 0.028072 0.020203 0.026242 0.028294 0.540218 0.554703 0.680812 0.897804 0.000328 0.896297 0.720161 0.556211 0.180970 0.057013 0.143576 0.081860 0.031156 0.018237 0.072800 0.029918 0.005010 0.024412 0.080765 0.006270 0.003801 0.020690 0.025922 0.002128 0.002492 0.006925 0.002696 0.001000 0.001280 0.002891 0.001794 0.001215 0.002715 0.004247 0.002898 0.003126 0.003220 0.002504 0.005928 0.006677 0.012328 0.005535 0.007450 0.003261 0.001907 0.003850 0.003910 0.001722 0.001759 0.011425 0.010916 0.002463 0.004974 0.041299 0.027875 0.010541 0.013146 0.081039 0.021507 0.019842 0.044629 0.061254 0.096876 0.162356 0.213173 0.225675 0.146701 0.139353 0.078691 0.111871 0.249677 0.116873 0.204072 0.192882 0.144061 0.125694 0.057681 0.017262 0.025534 0.025467 0.019282 0.007689 0.007820 0.014567 0.009619 0.002913 0.003926 0.005692 0.003868 0.001411 0.001774 0.003326 0.003311 0.001842 0.002376 0.005183 0.004423 0.005026 0.008543 0.019392 0.018683 0.024769 0.031819 0.065648 0.025279 0.028650 0.035429 0.025334 0.027916 0.025937 0.017881 0.021455 0.012066 0.007710 0.003348 0.006815 0.004023 0.002380 0.007073 0.005716 0.005014 0.003628 0.010924 0.010084 0.007792 0.013036 0.033868 0.036026 0.028932 0.034312 0.046750 0.044483 0.063171 0.045002 0.111872 0.074211 0.103788 0.075203 0.047544 0.038937 0.021069 0.021820 0.021611 0.022273 0.020088 0.026367 0.029064 0.022260 0.024093 0.030903 0.045903 0.015437 0.018566 0.028775 0.019931 0.011368 0.010877 0.014213 0.013527 0.013925 0.018904 0.014475 0.013950 0.021107 0.023435 0.014207 0.010564 0.012921 0.013843 0.008419 0.012155 0.016423 0.021802 0.016731 0.012202 0.024099 0.019886 0.015896 0.016113 0.024061 0.020850 0.033943 0.044538 0.055756 0.050912 0.066144 0.036523 0.050070 0.038384 0.029053 0.022840 0.021495 0.033783 0.022070 0.016024 0.017051 0.020467 0.007388 0.009229 0.010482 0.010564 0.005730 0.017706 0.017107 0.009017 0.022037 0.048935 0.030059 0.015365 0.061741 0.049844 0.038010 0.044296 0.071989 0.049931 0.026845 0.024540 0.017352 0.028760 0.025664 0.015079 0.035428 0.014332 0.033630 0.020312 0.020545 0.027632 0.021328 0.012758 0.022027 0.033104 0.024351 0.026765 0.036571 0.037210 0.065274 0.049918 0.093774 0.092470 0.109559 0.099512 0.091803 0.090543 0.079217 0.020859 0.014753 0.021774 0.024479 0.004822 0.004235 0.021913 0.016458 0.009807 0.014194 0.038439 0.036550 0.042043 0.016576 0.014692 0.029975 0.018872 0.004322 0.007154 0.016551 0.020750 0.021791 0.040819 0.024240 0.031474 0.026831 0.031306 0.023724 0.036304 0.037494 0.041942 0.032416 0.041550 0.080635 0.126074 0.160875 0.166152 0.173277 0.116071 0.088039 0.079611 0.064567 0.054473 0.055149 0.056969 0.048136 0.061703 0.048197
0.010116 0.008651 0.009933 0.010044 0.011784 0.010065 0.009656 0.010125 0.010371 0.011948 0.013295 0.013978 0.016689 0.019742 0.024471 0.027920 0.029058 0.024963 0.021247 0.013128 0.010560 0.028668 0.028146 0.011125 0.050286 0.064135 0.196930 0.255483 0.674946 0.896297 0.000008 0.874200 0.729410 0.296491 0.135529 0.008614 0.097197 0.039902 0.023577 0.088931 0.044184 0.011479 0.045421 0.095938 0.011688 0.007823 0.037924 0.034049 0.003758 0.004153 0.007792 0.003434 0.001466 0.002544 0.004483 0.003405 0.002674 0.005836 0.008111 0.005843 0.005629 0.005640 0.003873 0.008430 0.009592 0.015238 0.008038 0.010879 0.004568 0.002565 0.004425 0.005408 0.002971 0.003164 0.018438 0.022194 0.005755 0.012472 0.100052 0.092388 0.027148 0.046261 0.203074 0.090245 0.061247 0.164918 0.213236 0.168670 0.209946 0.336031 0.335960 0.201372 0.183606 0.117079 0.158167 0.242375 0.150302 0.297804 0.288432 0.240135 0.258146 0.106772 0.033352 0.063961 0.050689 0.030175 0.013814 0.013823 0.020400 0.015431 0.004473 0.004919 0.007156 0.005207 0.001679 0.002117 0.004977 0.004626 0.002348 0.003112 0.008612 0.006174 0.007312 0.013425 0.027729 0.027490 0.031303 0.035444 0.048915 0.026283 0.030889 0.033187 0.023924 0.027375 0.024170 0.022011 0.028338 0.023875 0.014252 0.004770 0.012291 0.008155 0.004146 0.008968 0.010014 0.009450 0.005811 0.012976 0.015434 0.011800 0.014827 0.038886 0.048465 0.051200 0.058480 0.107495 0.112253 0.165193 0.109606 0.235800 0.198260 0.211655 0.155335 0.129358 0.096379 0.059440 0.053797 0.058595 0.053726 0.042118 0.050018 0.069544 0.044714 0.043507 0.057320 0.065307 0.033744 0.037194 0.050287 0.028594 0.026494 0.027433 0.027503 0.018500 0.023764 0.028321 0.022503 0.021189 0.028815 0.031796 0.025124 0.025670 0.029023 0.035315 0.020976 0.027566 0.042235 0.046576 0.025577 0.025219 0.046495 0.032560 0.023522 0.034156 0.046215 0.040008 0.055772 0.074753 0.084012 0.084835 0.091225 0.060050 0.068166 0.063742 0.055021 0.042579 0.037253 0.062162 0.045872 0.026959 0.027392 0.040790 0.016548 0.014163 0.017762 0.017488 0.009291 0.027197 0.030383 0.014237 0.023780 0.049255 0.041673 0.015752 0.039511 0.051581 0.054116 0.038493 0.062530 0.056812 0.043928 0.039972 0.028885 0.048104 0.047403 0.027540 0.052388 0.023259 0.043307 0.027513 0.024805 0.033474 0.025436 0.014904 0.026122 0.037085 0.030240 0.039371 0.057995 0.060827 0.084404 0.073129 0.116995 0.139807 0.183333 0.127849 0.133099 0.144336 0.112914 0.037175 0.026649 0.039941 0.035630 0.008601 0.009698 0.034534 0.023867 0.016747 0.027413 0.050823 0.047611 0.059938 0.028322 0.021251 0.045058 0.037106 0.008336 0.012672 0.038921 0.044124 0.039538 0.062071 0.047234 0.053819 0.046045 0.047421 0.035945 0.050867 0.063115 0.076802 0.068207 0.092180 0.132238 0.167381 0.197677 0.198268 0.190107 0.197654 0.169643 0.136177 0.110596 0.086213 0.079089 0.073729 0.066619 0.067956 0.053698
0.009822 0.008606 0.009921 0.010977 0.014072 0.012043 0.012097 0.011916 0.011420 0.012749 0.013592 0.012353 0.014797 0.016895 0.019952 0.021943 0.024238 0.019863 0.018594 0.012710 0.007675 0.015968 0.021246 0.009032 0.010345 0.175275 0.024965 0.059586 0.228997 0.720161 0.874200 0.000003 0.881687 0.670840 0.229043 0.039064 0.003277 0.041476 0.018863 0.069515 0.026027 0.004479 0.020519 0.049219 0.003671 0.002935 0.012523 0.010082 0.001480 0.001789 0.002877 0.001020 0.000553 0.000925 0.001248 0.000736 0.000758 0.001520 0.001878 0.001736 0.002445 0.002364 0.001646 0.003999 0.003789 0.008263 0.003717 0.004093 0.001772 0.001096 0.001417 0.001870 0.000942 0.001077 0.004880 0.004354 0.001750 0.004577 0.026406 0.017068 0.007427 0.013945 0.083728 0.025971 0.022856 0.084868 0.137368 0.096583 0.116404 0.268041 0.281998 0.105030 0.109203 0.060836 0.081962 0.151715 0.072883 0.175431 0.185717 0.127069 0.166360 0.059188 0.010337 0.033519 0.046794 0.017060 0.007841 0.007647 0.011369 0.008165 0.002722 0.002086 0.003562 0.002823 0.000826 0.000868 0.001741 0.001974 0.000953 0.001247 0.002703 0.001956 0.002465 0.004628 0.007745 0.006844 0.012294 0.014568 0.022586 0.011969 0.017539 0.015427 0.009893 0.011327 0.009267 0.006935 0.010028 0.005858 0.003334 0.001426 0.003350 0.001849 0.001250 0.002285 0.002809 0.002565 0.002366 0.004575 0.006516 0.004463 0.006090 0.014954 0.021607 0.019470 0.026943 0.037404 0.036560 0.048418 0.042146 0.123543 0.130754 0.151530 0.111321 0.092512 0.053233 0.049536 0.045120 0.031941 0.037027 0.034409 0.031472 0.035774 0.023327 0.041255 0.038091 0.038659 0.026388 0.032706 0.028109 0.016869 0.025318 0.018264 0.022451 0.012352 0.017147 0.020205 0.017609 0.015589 0.026524 0.028562 0.023797 0.031933 0.030782 0.037919 0.023866 0.035821 0.042864 0.031470 0.017212 0.023577 0.024401 0.016139 0.016785 0.024891 0.022513 0.033842 0.045818 0.057843 0.075202 0.073354 0.056680 0.036120 0.056892 0.039832 0.036447 0.040175 0.025405 0.043477 0.026399 0.015555 0.012125 0.014553 0.006773 0.006800 0.006000 0.007615 0.004886 0.014667 0.014047 0.007074 0.011962 0.025063 0.019953 0.007212 0.023223 0.038337 0.032908 0.018233 0.040835 0.039818 0.037394 0.031193 0.016092 0.025099 0.031255 0.009921 0.020818 0.008205 0.014233 0.010945 0.008033 0.015721 0.010306 0.005512 0.011803 0.022187 0.015471 0.025184 0.039956 0.045916 0.058088 0.035825 0.069962 0.075518 0.079008 0.060114 0.044520 0.075589 0.054445 0.014974 0.016564 0.020745 0.015064 0.003197 0.003670 0.014656 0.010717 0.006796 0.012157 0.034821 0.026998 0.046872 0.023214 0.016933 0.033425 0.023651 0.003507 0.006778 0.023333 0.017393 0.015418 0.034723 0.020816 0.032392 0.028554 0.045332 0.043085 0.041686 0.045491 0.085538 0.073643 0.066588 0.107343 0.153543 0.179817 0.154318 0.132375 0.147488 0.131906 0.117303 0.109469 0.089492 0.085535 0.077184 0.072877 0.059585 0.051952
0.009510 0.007141 0.008306 0.008876 0.010133 0.010203 0.010710 0.010983 0.010677 0.012464 0.012835 0.011392 0.012960 0.014475 0.017175 0.019521 0.019662 0.020652 0.022842 0.021412 0.015294 0.036671 0.041812 0.048278 0.065645 0.295782 0.478611 0.057811 0.291638 0.556211 0.729410 0.881687 0.000010 0.890023 0.753910 0.151839 0.033752 0.002934 0.045815 0.273685 0.239188 0.011290 0.086630 0.452600 0.022302 0.004479 0.079953 0.070103 0.001814 0.002220 0.008284 0.001864 0.000683 0.001388 0.001491 0.001144 0.000880 0.002335 0.003287 0.003270 0.003335 0.004442 0.003175 0.005578 0.005658 0.007673 0.004491 0.007093 0.002834 0.001619 0.002884 0.002636 0.001380 0.001842 0.008218 0.005383 0.003059 0.007681 0.035791 0.022053 0.012871 0.026193 0.092311 0.034684 0.049286 0.143036 0.117417 0.140830 0.286827 0.366319 0.215706 0.175736 0.125960 0.106106 0.097542 0.181020 0.135844 0.248178 0.254414 0.208124 0.268238 0.117592 0.029660 0.095183 0.076629 0.023551 0.010106 0.012270 0.017496 0.009648 0.003806 0.003826 0.005238 0.005307 0.001988 0.001970 0.003153 0.003557 0.001815 0.002183 0.003947 0.003413 0.004480 0.005888 0.009501 0.011138 0.014798 0.014761 0.015932 0.012266 0.013476 0.013175 0.011955 0.012851 0.010385 0.009984 0.015027 0.013830 0.009100 0.004541 0.011944 0.003904 0.003495 0.004834 0.006544 0.005213 0.004972 0.009860 0.014821 0.010478 0.010970 0.026347 0.032657 0.036258 0.053332 0.078181 0.080520 0.152929 0.162230 0.292250 0.200397 0.217818 0.112119 0.113837 0.093569 0.062717 0.055503 0.058213 0.046353 0.045279 0.043823 0.051908 0.024306 0.037977 0.044402 0.036115 0.025267 0.026768 0.034132 0.016147 0.018280 0.017726 0.017931 0.009429 0.011553 0.016770 0.014259 0.011884 0.018494 0.020395 0.018177 0.023599 0.023858 0.028164 0.022566 0.028704 0.039852 0.039397 0.020033 0.023869 0.034847 0.021520 0.019534 0.029168 0.038779 0.041354 0.057140 0.074341 0.094650 0.118048 0.097984 0.075618 0.093468 0.082514 0.060116 0.059735 0.049596 0.065825 0.042843 0.028816 0.029819 0.032437 0.017981 0.014149 0.015753 0.015528 0.012714 0.030510 0.030730 0.019599 0.027806 0.045587 0.044027 0.018720 0.037927 0.058303 0.072050 0.044494 0.054250 0.051106 0.053559 0.047709 0.028087 0.034504 0.033290 0.016660 0.027276 0.013208 0.019378 0.017460 0.018316 0.024123 0.026102 0.012097 0.019729 0.035578 0.034835 0.036346 0.050957 0.061666 0.078234 0.073473 0.103947 0.099689 0.095778 0.071938 0.072321 0.093414 0.085080 0.031856 0.023821 0.062069 0.057953 0.009896 0.012381 0.042842 0.035798 0.015125 0.022815 0.044050 0.040310 0.037455 0.026293 0.018305 0.032171 0.021221 0.007023 0.011217 0.031159 0.026325 0.029837 0.036399 0.029857 0.032232 0.036954 0.039307 0.048929 0.052640 0.056689 0.132796 0.114607 0.100576 0.155619 0.196739 0.219842 0.222618 0.213160 0.173276 0.143950 0.109466 0.095578 0.066538 0.062467 0.059859 0.055579 0.062118 0.043798
0.011143 0.008960 0.010982 0.012408 0.013386 0.012958 0.013132 0.013320 0.013459 0.015398 0.016375 0.015261 0.016257 0.017904 0.019303 0.021164 0.020984 0.025248 0.031405 0.032081 0.022087 0.038771 0.037836 0.028320 0.022346 0.153984 0.237856 0.129064 0.016916 0.180970 0.296491 0.670840 0.890023 0.000059 0.925067 0.729470 0.124827 0.020892 0.008190 0.350539 0.116376 0.002964 0.021553 0.099428 0.000996 0.000522 0.003462 0.001392 0.000396 0.000468 0.000587 0.000339 0.000316 0.000575 0.000374 0.000284 0.000343 0.000771 0.001362 0.001360 0.001836 0.002180 0.001337 0.003008 0.002387 0.003484 0.002141 0.003338 0.001532 0.000869 0.001003 0.001085 0.000549 0.000685 0.002587 0.001682 0.000971 0.002458 0.008680 0.004487 0.003564 0.005848 0.028614 0.009512 0.014469 0.037960 0.043778 0.069720 0.120656 0.185316 0.163365 0.073880 0.076286 0.071798 0.061761 0.105034 0.072052 0.146611 0.134407 0.079610 0.125556 0.043232 0.006986 0.020530 0.028386 0.009969 0.004242 0.005213 0.006983 0.003900 0.001599 0.001524 0.002227 0.002006 0.000664 0.000726 0.001106 0.001321 0.000686 0.000724 0.001134 0.001032 0.001363 0.002466 0.003226 0.003077 0.006163 0.006843 0.007647 0.005783 0.008150 0.007339 0.005309 0.006795 0.004738 0.003867 0.004600 0.004301 0.002765 0.001258 0.002183 0.001110 0.000912 0.001593 0.001621 0.001299 0.001439 0.003046 0.004321 0.003453 0.003445 0.009394 0.009971 0.010337 0.013601 0.028470 0.022724 0.055377 0.088609 0.214343 0.211919 0.233963 0.126242 0.127437 0.081055 0.083206 0.069986 0.043630 0.037930 0.040233 0.041331 0.035902 0.017540 0.045445 0.047568 0.028184 0.022456 0.031838 0.024711 0.013031 0.022247 0.019775 0.019841 0.011322 0.015134 0.020108 0.017965 0.015426 0.022797 0.025722 0.025334 0.044433 0.027864 0.038344 0.034749 0.037979 0.046311 0.036560 0.015950 0.022249 0.028645 0.016464 0.014806 0.026923 0.024154 0.040106 0.055138 0.071999 0.084245 0.118892 0.080602 0.049607 0.067513 0.056611 0.047495 0.042163 0.033840 0.057996 0.026984 0.016435 0.014489 0.013492 0.006658 0.005488 0.005912 0.006728 0.003888 0.011426 0.014089 0.007191 0.009363 0.019605 0.020037 0.006566 0.016920 0.029465 0.040258 0.017390 0.032355 0.032049 0.033016 0.023832 0.011676 0.014937 0.017188 0.005525 0.011422 0.005611 0.008144 0.007823 0.006411 0.012393 0.007898 0.004783 0.010102 0.017123 0.010841 0.016611 0.024039 0.037434 0.046117 0.033981 0.084361 0.077560 0.070104 0.050991 0.044288 0.047437 0.043351 0.013156 0.007786 0.017212 0.014504 0.002764 0.003747 0.013092 0.007229 0.004467 0.006647 0.013166 0.010471 0.010384 0.006391 0.006052 0.013550 0.007806 0.002354 0.005227 0.019202 0.012440 0.012834 0.019971 0.017468 0.024079 0.020124 0.022365 0.033503 0.045995 0.031565 0.073421 0.101837 0.082035 0.132614 0.155032 0.173613 0.177121 0.176174 0.185690 0.170483 0.128753 0.122128 0.088166 0.074130 0.071494 0.070046 0.061850 0.051929
0.008738 0.006922 0.007953 0.010375 0.011763 0.011613 0.011417 0.010396 0.011302 0.015411 0.016490 0.014754 0.015065 0.015538 0.016041 0.017421 0.017812 0.022079 0.027460 0.036424 0.031573 0.056881 0.068714 0.081612 0.054813 0.145854 0.380678 0.284782 0.421710 0.057013 0.135529 0.229043 0.753910 0.925067 0.003675 0.958767 0.778256 0.240313 0.226837 0.845033 0.928526 0.035624 0.299867 0.852108 0.048880 0.003714 0.021048 0.003976 0.000383 0.000457 0.000629 0.000438 0.000612 0.000935 0.000564 0.000541 0.000532 0.000934 0.001384 0.002180 0.002645 0.003347 0.002481 0.005067 0.004508 0.005108 0.003550 0.004576 0.001771 0.001315 0.001629 0.001149 0.000778 0.001067 0.003180 0.002079 0.001721 0.003363 0.011142 0.005974 0.005025 0.011688 0.029179 0.011736 0.031928 0.100258 0.046770 0.086154 0.270239 0.276741 0.145122 0.128046 0.088077 0.101777 0.064273 0.135151 0.147848 0.216478 0.164068 0.093497 0.155225 0.084980 0.024023 0.044058 0.052179 0.014537 0.006880 0.007851 0.011651 0.006960 0.003248 0.003090 0.004325 0.004941 0.002084 0.002025 0.003169 0.003697 0.001974 0.002140 0.003554 0.002998 0.003881 0.004296 0.005309 0.005052 0.006925 0.006609 0.005594 0.005795 0.006012 0.006161 0.006085 0.006711 0.004906 0.004492 0.005820 0.006035 0.005491 0.003228 0.006484 0.002401 0.002786 0.004652 0.004269 0.003699 0.004417 0.010283 0.009413 0.008940 0.009692 0.024843 0.020755 0.022218 0.047426 0.086616 0.052339 0.164582 0.308407 0.300469 0.227109 0.217896 0.096920 0.203172 0.194728 0.077765 0.105845 0.155828 0.079500 0.046102 0.059466 0.066029 0.025078 0.040626 0.046814 0.029675 0.029648 0.040617 0.038925 0.015547 0.023065 0.024716 0.020181 0.008552 0.010860 0.016627 0.012689 0.010556 0.015034 0.021153 0.020187 0.026808 0.024709 0.037902 0.037234 0.036565 0.062059 0.059387 0.022337 0.035841 0.053276 0.029993 0.018217 0.045174 0.065577 0.057912 0.059999 0.091916 0.100728 0.170498 0.133074 0.097964 0.106443 0.088802 0.076597 0.066020 0.056172 0.062072 0.042752 0.031694 0.021995 0.021818 0.021174 0.014922 0.015382 0.018536 0.012401 0.020627 0.020845 0.016611 0.022126 0.026548 0.037771 0.016379 0.025005 0.033502 0.069526 0.041806 0.042178 0.051128 0.052270 0.045614 0.028188 0.036537 0.029871 0.013089 0.021645 0.011441 0.011936 0.014243 0.010011 0.015050 0.017322 0.010962 0.014983 0.027463 0.025752 0.035504 0.060291 0.087130 0.098018 0.119432 0.149788 0.120432 0.075003 0.054544 0.052355 0.055668 0.078740 0.042891 0.018315 0.065122 0.068212 0.010351 0.020553 0.054480 0.026723 0.010854 0.023429 0.035137 0.027196 0.017064 0.014438 0.014598 0.021284 0.012645 0.005974 0.011399 0.034121 0.020054 0.019690 0.019709 0.027091 0.027272 0.037090 0.033298 0.073308 0.059593 0.044705 0.108022 0.104378 0.074884 0.096702 0.124454 0.140767 0.170195 0.207544 0.164404 0.169633 0.126990 0.126875 0.081621 0.069790 0.069134 0.063586 0.074525 0.047523
0.010362 0.008500 0.009594 0.011496 0.013567 0.014292 0.012559 0.010735 0.012176 0.017242 0.020700 0.019964 0.018997 0.017899 0.017779 0.020158 0.023313 0.030197 0.038248 0.053767 0.046043 0.056730 0.063929 0.065461 0.017623 0.037852 0.138729 0.107541 0.073782 0.143576 0.008614 0.039064 0.151839 0.729470 0.958767 0.032420 0.956800 0.714300 0.355382 0.609840 0.222995 0.015537 0.021724 0.071355 0.003115 0.000648 0.000758 0.000294 0.000299 0.000364 0.000412 0.000208 0.000326 0.000566 0.000437 0.000326 0.000345 0.000503 0.000829 0.001207 0.001695 0.001756 0.001344 0.002554 0.002029 0.003332 0.001815 0.001961 0.001070 0.000737 0.000772 0.000609 0.000491 0.000567 0.001454 0.001138 0.000914 0.001794 0.004694 0.002678 0.003055 0.004221 0.012998 0.005982 0.014361 0.028554 0.025474 0.060495 0.139678 0.146665 0.103610 0.053105 0.044312 0.063240 0.037788 0.061495 0.066286 0.109869 0.082716 0.054277 0.097080 0.030699 0.007378 0.020095 0.024274 0.006291 0.003672 0.003980 0.005733 0.004772 0.001888 0.001446 0.002102 0.002517 0.000841 0.000814 0.001476 0.002240 0.001043 0.000991 0.002014 0.001675 0.002166 0.002768 0.002797 0.002746 0.004483 0.004609 0.004368 0.004461 0.005729 0.005357 0.003705 0.004598 0.003254 0.002764 0.002832 0.003254 0.002048 0.001068 0.001851 0.001076 0.000990 0.002212 0.001980 0.001450 0.001808 0.003619 0.003495 0.004338 0.004897 0.011753 0.011647 0.011896 0.022535 0.036083 0.022934 0.070009 0.160299 0.142776 0.187009 0.186390 0.104507 0.238908 0.121293 0.067028 0.130316 0.093107 0.046802 0.046699 0.047258 0.025568 0.016180 0.035352 0.026678 0.016236 0.018617 0.034390 0.022155 0.010297 0.021506 0.022487 0.017564 0.008075 0.011915 0.016536 0.013683 0.010832 0.017001 0.024672 0.030423 0.036925 0.036187 0.038862 0.032472 0.035647 0.045817 0.026992 0.014633 0.030327 0.033788 0.017551 0.013502 0.043935 0.031638 0.046597 0.057751 0.082598 0.068863 0.123915 0.069265 0.064855 0.081941 0.047507 0.041345 0.049348 0.025119 0.036484 0.024999 0.015364 0.013282 0.011537 0.007891 0.006460 0.009676 0.012053 0.004760 0.011422 0.013385 0.007170 0.008810 0.016595 0.018185 0.005424 0.012695 0.019545 0.025418 0.013281 0.025419 0.033227 0.036606 0.021199 0.013213 0.020822 0.016625 0.005577 0.009935 0.005059 0.007774 0.007163 0.004951 0.009726 0.008786 0.007036 0.015055 0.022970 0.012021 0.017291 0.029572 0.054899 0.066135 0.053737 0.149158 0.087126 0.038964 0.024243 0.024952 0.024816 0.023488 0.009199 0.006423 0.012850 0.014988 0.003292 0.004243 0.019337 0.010884 0.005403 0.009040 0.018279 0.013050 0.009503 0.006556 0.007513 0.009751 0.005024 0.001958 0.003874 0.008478 0.005361 0.006532 0.009128 0.009056 0.014136 0.016817 0.021523 0.063235 0.050132 0.033055 0.130631 0.126353 0.072814 0.114464 0.154880 0.163782 0.168639 0.173329 0.157572 0.148451 0.109747 0.119119 0.083700 0.080502 0.079333 0.081632 0.067982 0.055556
0.012072 0.009852 0.010580 0.012679 0.014959 0.013674 0.010449 0.008551 0.008857 0.012805 0.016585 0.016999 0.017777 0.017836 0.017706 0.018762 0.022700 0.028817 0.038367 0.048325 0.045658 0.053951 0.068909 0.077333 0.019353 0.034852 0.154959 0.095631 0.047965 0.081860 0.097197 0.003277 0.033752 0.124827 0.778256 0.956800 0.103166 0.965888 0.816740 0.819997 0.553080 0.049665 0.036247 0.011985 0.003859 0.001593 0.000359 0.000094 0.000227 0.000301 0.000313 0.000154 0.000196 0.000325 0.000328 0.000287 0.000296 0.000411 0.000535 0.000731 0.001337 0.001743 0.001442 0.002923 0.002142 0.005162 0.002545 0.002665 0.000974 0.000783 0.000751 0.000456 0.000357 0.000474 0.001053 0.000815 0.000790 0.001763 0.003367 0.001863 0.001983 0.002060 0.004306 0.002476 0.004960 0.006096 0.005312 0.024306 0.051225 0.050947 0.040687 0.027330 0.021531 0.034996 0.021425 0.053461 0.056795 0.099426 0.069509 0.038479 0.055435 0.030453 0.009072 0.012071 0.023242 0.006458 0.003594 0.002824 0.004435 0.003750 0.001666 0.001243 0.001638 0.001711 0.000721 0.000629 0.001076 0.002104 0.000932 0.000774 0.001281 0.001306 0.001550 0.002205 0.001927 0.001867 0.002658 0.002745 0.002974 0.003069 0.003862 0.004194 0.002955 0.003676 0.002979 0.002915 0.002523 0.002267 0.001968 0.001033 0.001627 0.000861 0.000966 0.001813 0.001717 0.001535 0.002693 0.005243 0.003799 0.004346 0.005763 0.016212 0.012430 0.010570 0.027070 0.031403 0.014685 0.036346 0.120740 0.082337 0.138935 0.133173 0.079968 0.284168 0.117543 0.043021 0.178242 0.126020 0.034909 0.029860 0.049683 0.020725 0.012487 0.030678 0.026152 0.015329 0.020361 0.035036 0.023529 0.011345 0.019536 0.021565 0.013242 0.005779 0.008198 0.010199 0.008154 0.007752 0.011607 0.018606 0.019905 0.022206 0.022592 0.028213 0.035920 0.027542 0.042715 0.030690 0.016596 0.034092 0.043021 0.024673 0.014984 0.047997 0.038043 0.051069 0.050793 0.065676 0.073791 0.128312 0.080949 0.062598 0.095692 0.043698 0.043707 0.050900 0.023221 0.031785 0.021602 0.012955 0.010525 0.009453 0.007404 0.005280 0.006427 0.006034 0.003452 0.006354 0.006428 0.004110 0.004274 0.007565 0.011206 0.005149 0.011174 0.015492 0.029155 0.015760 0.022136 0.029580 0.030073 0.017768 0.009861 0.014171 0.011060 0.004629 0.008652 0.004641 0.006483 0.006557 0.004470 0.008952 0.007562 0.006401 0.011987 0.017526 0.012785 0.020890 0.036716 0.069483 0.093615 0.102532 0.193895 0.079719 0.029961 0.015202 0.014429 0.016910 0.021068 0.007349 0.005541 0.012303 0.019717 0.003034 0.003425 0.020900 0.011713 0.003638 0.007546 0.026775 0.015954 0.009291 0.006993 0.010268 0.009329 0.005662 0.002790 0.005517 0.011225 0.006632 0.008272 0.009066 0.009931 0.011934 0.020680 0.027193 0.096858 0.045947 0.021903 0.102439 0.078455 0.034010 0.047620 0.082551 0.094591 0.107447 0.131993 0.125736 0.146367 0.105351 0.121195 0.082114 0.085805 0.077166 0.066510 0.058130 0.046798
0.009362 0.007304 0.007364 0.008553 0.009545 0.008533 0.008382 0.008090 0.008515 0.010723 0.013247 0.012259 0.012962 0.013419 0.014093 0.015211 0.015771 0.018701 0.023060 0.027228 0.027900 0.034403 0.040790 0.047445 0.023132 0.022718 0.051883 0.044731 0.027483 0.031156 0.039902 0.041476 0.002934 0.020892 0.240313 0.714300 0.965888 0.122827 0.980999 0.850647 0.724532 0.669246 0.073074 0.014079 0.004301 0.008877 0.001468 0.000059 0.000077 0.000457 0.000306 0.000182 0.000237 0.000388 0.000379 0.000416 0.000520 0.000663 0.000815 0.001331 0.001982 0.002820 0.002764 0.006359 0.006512 0.013524 0.011803 0.014712 0.003109 0.002504 0.003594 0.001624 0.000826 0.001404 0.003053 0.001705 0.001353 0.003317 0.006525 0.002835 0.002639 0.005209 0.009343 0.003673 0.022200 0.062974 0.018444 0.065299 0.373697 0.371619 0.165808 0.228355 0.154876 0.184145 0.112168 0.310883 0.416710 0.450319 0.334003 0.105417 0.123625 0.313899 0.127311 0.021659 0.070045 0.075134 0.013895 0.007387 0.012224 0.010195 0.003689 0.002987 0.005129 0.005616 0.002463 0.002443 0.004715 0.007048 0.003318 0.002203 0.003126 0.002712 0.003462 0.003256 0.002838 0.002918 0.003273 0.003089 0.003389 0.004018 0.004172 0.004752 0.004524 0.005480 0.004610 0.005218 0.006018 0.004239 0.003924 0.003255 0.005662 0.002020 0.003374 0.006795 0.004460 0.003874 0.011020 0.019283 0.011236 0.012198 0.023031 0.087733 0.033540 0.028312 0.125563 0.165290 0.034324 0.092539 0.349150 0.190543 0.116980 0.161641 0.095148 0.252174 0.224311 0.046983 0.202361 0.368509 0.076815 0.048441 0.214444 0.105585 0.028404 0.032068 0.058208 0.037740 0.023944 0.028198 0.051798 0.029602 0.019796 0.019660 0.016033 0.009879 0.009220 0.012134 0.008754 0.008627 0.009218 0.013612 0.015258 0.013522 0.015648 0.026376 0.030578 0.019184 0.042517 0.064485 0.032332 0.032139 0.095997 0.074013 0.022368 0.052235 0.081546 0.044985 0.047804 0.071953 0.087359 0.138243 0.130045 0.095060 0.152957 0.093048 0.085917 0.060680 0.054537 0.046676 0.037924 0.033052 0.023161 0.019658 0.025525 0.018023 0.019238 0.015862 0.014114 0.019653 0.015631 0.018361 0.018618 0.021272 0.042548 0.026747 0.036987 0.040795 0.105571 0.074309 0.061533 0.073979 0.059329 0.056211 0.031379 0.032116 0.019375 0.010192 0.016906 0.011858 0.012437 0.013036 0.008680 0.013226 0.013576 0.013098 0.022397 0.025143 0.027361 0.048592 0.075964 0.069001 0.110976 0.172879 0.173546 0.116704 0.085772 0.045579 0.027834 0.043164 0.120833 0.030632 0.018302 0.086284 0.143991 0.013351 0.014441 0.103578 0.043540 0.006638 0.013098 0.035882 0.024860 0.011777 0.008446 0.007665 0.013584 0.008472 0.004389 0.007325 0.011297 0.010049 0.014211 0.012740 0.013521 0.013533 0.024141 0.039240 0.089156 0.063310 0.047657 0.179020 0.056992 0.035871 0.071916 0.101429 0.108872 0.138778 0.201978 0.151439 0.156032 0.111118 0.129056 0.075688 0.067020 0.065747 0.052460 0.066622 0.049545
0.009019 0.008773 0.009422 0.011268 0.013429 0.011719 0.010685 0.009342 0.010220 0.014536 0.017739 0.018012 0.020043 0.020471 0.019597 0.020815 0.021257 0.022097 0.028573 0.038363 0.036550 0.031203 0.056493 0.060275 0.008984 0.014069 0.071049 0.030289 0.007113 0.018237 0.023577 0.018863 0.045815 0.008190 0.226837 0.355382 0.816740 0.980999 0.160893 0.986305 0.851617 0.866126 0.901105 0.019857 0.003913 0.003599 0.003670 0.000090 0.000021 0.000040 0.000137 0.000080 0.000133 0.000209 0.000172 0.000183 0.000271 0.000365 0.000381 0.000602 0.000897 0.001207 0.001090 0.002979 0.002895 0.010376 0.003923 0.003398 0.001082 0.001135 0.001537 0.000728 0.000483 0.000887 0.001750 0.000938 0.000877 0.002361 0.004132 0.001592 0.001559 0.001931 0.004230 0.001772 0.003204 0.008682 0.005207 0.010159 0.029459 0.034747 0.022475 0.012989 0.011210 0.023322 0.013410 0.047114 0.087839 0.198841 0.165795 0.045173 0.137273 0.201526 0.030816 0.023898 0.163010 0.038628 0.009381 0.004765 0.006904 0.007302 0.002291 0.001673 0.002502 0.002768 0.001079 0.000890 0.001380 0.002085 0.001164 0.001041 0.001369 0.001167 0.001398 0.002056 0.001413 0.001221 0.001768 0.001762 0.001793 0.002545 0.003294 0.003452 0.002469 0.002889 0.002349 0.002557 0.003059 0.001818 0.001655 0.001227 0.002009 0.000912 0.001544 0.003914 0.002653 0.001920 0.005845 0.010956 0.004647 0.004208 0.011063 0.030508 0.012025 0.009487 0.045896 0.060808 0.012254 0.025746 0.102738 0.077177 0.093159 0.084017 0.038831 0.132267 0.091655 0.044249 0.085883 0.072362 0.053999 0.023098 0.036682 0.031412 0.018967 0.033807 0.032188 0.027639 0.040553 0.038417 0.033453 0.016683 0.031261 0.029595 0.017746 0.005117 0.007266 0.007809 0.005511 0.004788 0.006188 0.011246 0.011436 0.017815 0.019943 0.026168 0.043854 0.039747 0.070696 0.033414 0.019328 0.058038 0.051617 0.022827 0.016313 0.057908 0.045967 0.053904 0.044274 0.066889 0.085435 0.157621 0.078717 0.075065 0.145721 0.060899 0.074918 0.088620 0.038637 0.054942 0.033245 0.022108 0.009945 0.008334 0.010880 0.009954 0.008643 0.005690 0.005346 0.011597 0.005837 0.004326 0.007009 0.009265 0.011164 0.007914 0.018562 0.019857 0.033939 0.027438 0.028844 0.047855 0.045287 0.032776 0.020989 0.029921 0.022741 0.006794 0.012329 0.007514 0.009518 0.010433 0.006477 0.011947 0.009317 0.008610 0.017206 0.022075 0.015960 0.036092 0.087376 0.109145 0.084360 0.064944 0.069191 0.033527 0.017686 0.010239 0.010213 0.019146 0.021637 0.009154 0.008909 0.031725 0.051882 0.004854 0.007342 0.075998 0.024056 0.003941 0.014646 0.081882 0.026749 0.010868 0.009620 0.025103 0.012969 0.007407 0.003159 0.007086 0.012270 0.005300 0.007992 0.010323 0.015924 0.018225 0.079147 0.192976 0.517071 0.143709 0.053217 0.286619 0.155520 0.026718 0.028069 0.058832 0.073372 0.101808 0.168096 0.113932 0.106689 0.080186 0.095148 0.072006 0.070659 0.063977 0.057282 0.060754 0.049727
0.007059 0.006295 0.006355 0.007532 0.010183 0.010620 0.009411 0.007575 0.008136 0.012557 0.017351 0.018424 0.023781 0.024786 0.026824 0.027371 0.024163 0.024307 0.032823 0.059717 0.063524 0.053398 0.109801 0.222695 0.040522 0.026830 0.281151 0.326367 0.079155 0.072800 0.088931 0.069515 0.273685 0.350539 0.845033 0.609840 0.819997 0.850647 0.986305 0.230044 0.983552 0.905591 0.941047 0.927027 0.011729 0.003998 0.002406 0.000626 0.000061 0.000011 0.000014 0.000071 0.000089 0.000200 0.000179 0.000183 0.000222 0.000437 0.000519 0.000649 0.000688 0.001011 0.001110 0.002260 0.002874 0.008104 0.003586 0.003459 0.001164 0.001517 0.002210 0.001679 0.000903 0.002193 0.003628 0.001745 0.002053 0.004931 0.005920 0.002994 0.003857 0.003176 0.004632 0.003517 0.009573 0.006789 0.004228 0.019472 0.036170 0.017130 0.007483 0.005409 0.002633 0.004423 0.002440 0.005603 0.016256 0.034715 0.029289 0.024136 0.077427 0.022236 0.006695 0.018242 0.034469 0.005377 0.003342 0.002632 0.004174 0.004573 0.001774 0.001532 0.002604 0.003060 0.001316 0.001116 0.002120 0.003100 0.001805 0.001856 0.002885 0.002132 0.001961 0.002449 0.002343 0.001941 0.002026 0.002279 0.002080 0.002869 0.003412 0.004060 0.003493 0.004096 0.003420 0.002908 0.004268 0.003471 0.003016 0.001892 0.003357 0.001554 0.002233 0.004633 0.003850 0.002052 0.004364 0.008911 0.005343 0.004774 0.009353 0.020424 0.016793 0.016855 0.046255 0.064732 0.021077 0.046502 0.104083 0.078572 0.092568 0.112638 0.043450 0.263201 0.124106 0.025290 0.098267 0.085912 0.032363 0.012215 0.014134 0.012799 0.006061 0.014090 0.011168 0.008549 0.015523 0.015413 0.012641 0.004456 0.010485 0.012057 0.007810 0.002290 0.003610 0.004615 0.003352 0.002684 0.003606 0.006668 0.006547 0.010763 0.009594 0.012060 0.023722 0.025972 0.028841 0.012470 0.008741 0.024259 0.018551 0.010282 0.007365 0.030921 0.037800 0.037503 0.028210 0.050907 0.054792 0.098052 0.049343 0.079799 0.097527 0.049335 0.064492 0.069146 0.034998 0.047521 0.032038 0.019423 0.010552 0.008643 0.011295 0.011456 0.012641 0.008321 0.006839 0.013336 0.007228 0.005530 0.004975 0.005584 0.007487 0.004809 0.006490 0.008632 0.018354 0.010986 0.009836 0.023293 0.023872 0.021161 0.015456 0.024037 0.016323 0.006015 0.009637 0.006381 0.006225 0.008355 0.004590 0.007211 0.008005 0.007133 0.008291 0.015636 0.018892 0.029806 0.040273 0.086624 0.070824 0.059122 0.047668 0.015451 0.004300 0.003136 0.005047 0.006611 0.005366 0.004707 0.005989 0.014053 0.021918 0.005683 0.011382 0.059474 0.033151 0.007651 0.029751 0.109105 0.036132 0.015088 0.028195 0.047213 0.008879 0.005356 0.005733 0.004097 0.005445 0.004915 0.008227 0.006631 0.020156 0.016060 0.057441 0.079600 0.272489 0.155097 0.034213 0.054565 0.105427 0.055642 0.022425 0.027560 0.050399 0.093718 0.136212 0.064065 0.066255 0.049571 0.056811 0.051214 0.061555 0.052212 0.051489 0.055527 0.041207
0.005269 0.003512 0.003408 0.003521 0.004147 0.004466 0.004218 0.003511 0.003702 0.005540 0.007314 0.007038 0.009520 0.010840 0.011671 0.013338 0.009576 0.010303 0.012778 0.019306 0.022943 0.033241 0.021427 0.069421 0.068158 0.018379 0.071599 0.260432 0.177219 0.029918 0.044184 0.026027 0.239188 0.116376 0.928526 0.222995 0.553080 0.724532 0.851617 0.983552 0.357362 0.980440 0.918121 0.958942 0.942061 0.010009 0.003296 0.001593 0.000811 0.000030 0.000006 0.000018 0.000146 0.000373 0.000304 0.000462 0.000347 0.000923 0.001807 0.002096 0.001334 0.003636 0.004027 0.005356 0.008201 0.012671 0.011521 0.029321 0.007684 0.009885 0.041984 0.018517 0.005802 0.012253 0.025102 0.006718 0.006799 0.008187 0.012385 0.005785 0.014096 0.054466 0.017290 0.014012 0.228749 0.224408 0.016357 0.097461 0.556709 0.307531 0.021263 0.110293 0.012108 0.025073 0.006552 0.046934 0.267346 0.178270 0.155425 0.121895 0.082896 0.070581 0.206992 0.056176 0.035177 0.032572 0.020928 0.020429 0.025374 0.019064 0.008013 0.011282 0.019431 0.012275 0.007513 0.009682 0.023568 0.014121 0.008866 0.012117 0.019542 0.011922 0.006873 0.005680 0.008560 0.009208 0.004013 0.004230 0.003462 0.005376 0.003429 0.005132 0.006935 0.012056 0.006178 0.006351 0.018003 0.016378 0.012452 0.014343 0.031901 0.009728 0.016863 0.019313 0.026009 0.012814 0.018216 0.028085 0.027977 0.034900 0.041598 0.044951 0.038540 0.071270 0.193542 0.118114 0.056830 0.221152 0.450202 0.120228 0.067374 0.160891 0.027426 0.353287 0.252633 0.014202 0.100169 0.401122 0.038976 0.011889 0.063528 0.099211 0.006466 0.011541 0.039098 0.020979 0.010315 0.010464 0.034282 0.005188 0.005814 0.009714 0.005961 0.002157 0.002966 0.004349 0.002878 0.001962 0.002195 0.003467 0.002597 0.003228 0.003553 0.005929 0.008591 0.006664 0.013520 0.027855 0.006764 0.010036 0.033314 0.018391 0.005637 0.026915 0.100720 0.020058 0.022712 0.076074 0.042177 0.069110 0.052467 0.103178 0.084449 0.090698 0.127723 0.047204 0.090446 0.040149 0.039377 0.058514 0.041179 0.025546 0.057551 0.041552 0.034303 0.037476 0.056167 0.030303 0.025903 0.072460 0.036071 0.013947 0.068343 0.071623 0.014463 0.015703 0.121031 0.077583 0.016844 0.044626 0.030614 0.070928 0.055801 0.071963 0.018718 0.020927 0.016903 0.016258 0.008277 0.013917 0.010304 0.008958 0.024634 0.024150 0.010277 0.014433 0.051608 0.038063 0.033891 0.032048 0.038950 0.082011 0.020853 0.011973 0.003656 0.002967 0.008155 0.007534 0.008841 0.012313 0.009484 0.037392 0.107335 0.027444 0.030898 0.085651 0.115905 0.022404 0.028357 0.055406 0.036179 0.010609 0.023342 0.013857 0.007077 0.005352 0.013164 0.002944 0.003572 0.008676 0.015107 0.004704 0.006660 0.004476 0.015282 0.019405 0.023023 0.031585 0.023643 0.021748 0.011310 0.021379 0.017360 0.017917 0.022520 0.061051 0.091875 0.034096 0.047624 0.033145 0.034626 0.023305 0.025122 0.024298 0.024109 0.038565 0.026498
0.005974 0.004579 0.004549 0.004642 0.005832 0.006738 0.006699 0.005801 0.006750 0.010457 0.012670 0.011931 0.016588 0.019071 0.021156 0.021958 0.015049 0.015059 0.019683 0.022393 0.022287 0.023944 0.014716 0.032310 0.017025 0.008221 0.018071 0.030814 0.010270 0.005010 0.011479 0.004479 0.011290 0.002964 0.035624 0.015537 0.049665 0.669246 0.866126 0.905591 0.980440 0.507670 0.965437 0.927176 0.949287 0.936852 0.012411 0.002263 0.001430 0.000676 0.000025 0.000008 0.000023 0.000252 0.000193 0.000438 0.000419 0.000941 0.001633 0.003017 0.002168 0.005354 0.005396 0.007361 0.011785 0.015123 0.012137 0.022642 0.007892 0.010748 0.036455 0.011809 0.004948 0.009662 0.019474 0.006480 0.004220 0.007265 0.019361 0.005525 0.008564 0.094446 0.029579 0.008699 0.108547 0.324404 0.016687 0.021971 0.369250 0.267676 0.012434 0.069754 0.013124 0.033418 0.011731 0.073462 0.272585 0.343155 0.333638 0.166667 0.121674 0.531499 0.517421 0.108653 0.356533 0.404097 0.208541 0.106446 0.082718 0.083565 0.034870 0.015758 0.023716 0.012312 0.006684 0.007307 0.015258 0.008829 0.006211 0.007602 0.008662 0.006360 0.005096 0.003950 0.005172 0.006178 0.004024 0.003586 0.002975 0.005127 0.004046 0.005659 0.009859 0.013313 0.007427 0.008892 0.019556 0.012964 0.010522 0.014767 0.019168 0.006310 0.016868 0.021421 0.016262 0.011267 0.028211 0.043744 0.022735 0.036769 0.099142 0.122165 0.039012 0.080207 0.370889 0.234252 0.040674 0.156855 0.407479 0.140192 0.046554 0.066023 0.013712 0.110735 0.130522 0.015813 0.053137 0.256968 0.071526 0.021774 0.091182 0.150105 0.021942 0.022332 0.081131 0.040297 0.026113 0.025855 0.069594 0.015494 0.017398 0.027945 0.018447 0.005358 0.006961 0.009054 0.005078 0.003241 0.003288 0.004894 0.003925 0.005592 0.006288 0.014000 0.027618 0.016423 0.036958 0.054598 0.019674 0.033978 0.069228 0.038174 0.018363 0.078103 0.124014 0.043928 0.035256 0.098101 0.058230 0.103374 0.048787 0.092918 0.172133 0.142388 0.160355 0.116128 0.194828 0.087636 0.073542 0.133884 0.064948 0.032683 0.101488 0.068090 0.027950 0.040038 0.087057 0.042560 0.018237 0.072619 0.060737 0.013344 0.045165 0.123028 0.029913 0.016745 0.143925 0.140194 0.036520 0.075797 0.069563 0.101002 0.073975 0.088898 0.034975 0.034507 0.029775 0.026236 0.014133 0.022621 0.015399 0.014550 0.024132 0.035113 0.023509 0.033006 0.054041 0.059342 0.092584 0.069564 0.048213 0.060294 0.023882 0.011162 0.005701 0.006014 0.013489 0.016529 0.024567 0.020300 0.016261 0.107206 0.214933 0.031854 0.037607 0.220969 0.281829 0.041806 0.061145 0.218711 0.141936 0.028711 0.042982 0.076746 0.020257 0.007748 0.013830 0.008822 0.005621 0.009181 0.022554 0.010971 0.031056 0.029694 0.213968 0.384701 0.417517 0.194093 0.125654 0.283233 0.084425 0.039749 0.056439 0.048594 0.044653 0.092462 0.151280 0.049212 0.058628 0.041820 0.048065 0.031707 0.033679 0.029702 0.028698 0.048739 0.028805
0.005988 0.005124 0.005841 0.006334 0.008607 0.009455 0.009367 0.009050 0.011137 0.019939 0.025934 0.024650 0.033913 0.035228 0.036401 0.038719 0.030917 0.029572 0.038794 0.071867 0.067186 0.036444 0.055018 0.213249 0.036136 0.014096 0.163787 0.228784 0.031119 0.024412 0.045421 0.020519 0.086630 0.021553 0.299867 0.021724 0.036247 0.073074 0.901105 0.941047 0.918121 0.965437 0.549910 0.948370 0.904112 0.935206 0.937798 0.010112 0.004000 0.001903 0.000498 0.000037 0.000012 0.000021 0.000062 0.000118 0.000217 0.000400 0.000495 0.001176 0.001371 0.001821 0.001604 0.002733 0.002963 0.006122 0.003966 0.004358 0.002281 0.003217 0.005641 0.002855 0.001769 0.003221 0.005482 0.002070 0.002379 0.004464 0.005973 0.002455 0.003898 0.007755 0.004209 0.003124 0.007036 0.009208 0.002796 0.003743 0.007604 0.006838 0.002884 0.001989 0.001445 0.002970 0.001740 0.002832 0.007753 0.032722 0.028480 0.015648 0.068700 0.071618 0.021484 0.043768 0.225795 0.101219 0.057042 0.026810 0.029187 0.040755 0.014445 0.004732 0.008227 0.006684 0.002912 0.002208 0.003521 0.004088 0.002692 0.002796 0.003552 0.003175 0.003255 0.004217 0.003657 0.002751 0.003512 0.003068 0.002513 0.003236 0.003702 0.004443 0.004862 0.005931 0.005111 0.006621 0.009917 0.005820 0.006388 0.005453 0.005384 0.003088 0.006197 0.012317 0.008416 0.004610 0.014211 0.036782 0.012709 0.007078 0.034907 0.077194 0.023729 0.018260 0.098111 0.077292 0.026613 0.041349 0.087989 0.097013 0.084182 0.076721 0.015514 0.079889 0.130437 0.028497 0.032812 0.070713 0.070844 0.013942 0.017453 0.031077 0.015025 0.024578 0.035454 0.023851 0.034701 0.024066 0.025418 0.009316 0.016890 0.018136 0.012334 0.003138 0.003540 0.004336 0.003206 0.002199 0.002510 0.003659 0.003674 0.007651 0.006605 0.008355 0.020406 0.025051 0.036564 0.021573 0.016220 0.050980 0.041357 0.020579 0.014331 0.052665 0.059010 0.058392 0.029410 0.064320 0.052918 0.102082 0.037504 0.083222 0.125111 0.060664 0.088035 0.108742 0.079992 0.086633 0.071822 0.059343 0.021463 0.015156 0.029263 0.027343 0.009713 0.010975 0.019585 0.021469 0.006732 0.008787 0.012593 0.008417 0.008500 0.013689 0.014951 0.010118 0.022464 0.032916 0.021969 0.038086 0.029552 0.031690 0.029916 0.049491 0.030730 0.017138 0.025485 0.016014 0.011934 0.020574 0.011445 0.015711 0.013736 0.015291 0.022822 0.035853 0.038615 0.064521 0.113513 0.142900 0.055457 0.022833 0.015486 0.007144 0.003638 0.003899 0.007803 0.010644 0.006659 0.006445 0.009320 0.019556 0.021731 0.005965 0.011886 0.080887 0.038691 0.012023 0.049513 0.213114 0.065075 0.023854 0.064616 0.256909 0.018583 0.006317 0.027247 0.041784 0.006207 0.003535 0.015587 0.010787 0.167551 0.127418 0.566260 0.582022 0.691736 0.291850 0.102511 0.164481 0.095487 0.025839 0.011175 0.012087 0.017857 0.049078 0.082831 0.034173 0.047373 0.041664 0.044971 0.041025 0.045202 0.035200 0.036931 0.046054 0.031699
0.004429 0.002745 0.002724 0.002838 0.003397 0.004199 0.004494 0.004373 0.005362 0.010243 0.013937 0.012762 0.020536 0.021477 0.023562 0.027251 0.018858 0.016338 0.022793 0.049669 0.069951 0.052253 0.039682 0.298015 0.308877 0.042448 0.267105 0.699857 0.467220 0.080765 0.095938 0.049219 0.452600 0.099428 0.852108 0.071355 0.011985 0.014079 0.019857 0.927027 0.958942 0.927176 0.948370 0.568005 0.948337 0.898748 0.923685 0.915793 0.010815 0.003742 0.001982 0.001144 0.000084 0.000014 0.000023 0.000217 0.000186 0.000799 0.001170 0.001361 0.001109 0.002472 0.002709 0.002197 0.003760 0.003816 0.004802 0.013787 0.006805 0.006125 0.025588 0.012014 0.005632 0.007172 0.018945 0.007096 0.009111 0.018418 0.012755 0.007453 0.050479 0.079495 0.006561 0.025308 0.166978 0.059238 0.004853 0.030052 0.113371 0.015888 0.001662 0.005560 0.001005 0.002373 0.000978 0.001906 0.011674 0.010672 0.010681 0.029581 0.048511 0.009623 0.026727 0.058300 0.034574 0.015515 0.016998 0.019093 0.013821 0.012720 0.010077 0.009825 0.014907 0.008527 0.006567 0.008182 0.016721 0.009567 0.007262 0.012149 0.023133 0.014788 0.008898 0.008789 0.014260 0.011103 0.006191 0.005846 0.003624 0.004612 0.003235 0.004995 0.008208 0.013027 0.009622 0.010738 0.025879 0.032196 0.040026 0.023541 0.054026 0.020705 0.029956 0.028679 0.072075 0.021303 0.022823 0.074122 0.084429 0.038714 0.053291 0.073840 0.056950 0.114296 0.121349 0.078338 0.081617 0.200551 0.167892 0.091421 0.050845 0.073147 0.012088 0.108249 0.153620 0.009489 0.023215 0.234429 0.053999 0.009702 0.031221 0.118290 0.008144 0.008533 0.024323 0.014410 0.006966 0.006001 0.016911 0.003214 0.003386 0.005532 0.004320 0.001913 0.002232 0.004230 0.002706 0.001811 0.001997 0.003086 0.001925 0.002580 0.002601 0.003165 0.004313 0.004740 0.008846 0.014888 0.005971 0.009353 0.023106 0.014186 0.004909 0.016127 0.062380 0.015344 0.011586 0.047090 0.031853 0.049346 0.034337 0.108411 0.075313 0.077391 0.121385 0.065646 0.103617 0.053732 0.077991 0.088526 0.068133 0.043165 0.090674 0.078496 0.038903 0.049043 0.081911 0.044367 0.024409 0.070256 0.041024 0.012843 0.029568 0.042062 0.011112 0.007728 0.040333 0.034471 0.008302 0.017987 0.015912 0.037977 0.042715 0.068260 0.019837 0.027797 0.023600 0.019712 0.010741 0.022662 0.021264 0.010557 0.031374 0.043957 0.016106 0.022712 0.065492 0.050913 0.038420 0.046827 0.026538 0.029567 0.007544 0.003540 0.001841 0.001693 0.005665 0.005387 0.004121 0.010287 0.011325 0.024830 0.029115 0.019577 0.049645 0.087956 0.070312 0.042407 0.122745 0.206602 0.066088 0.026835 0.155526 0.171785 0.009891 0.008827 0.099351 0.018139 0.002657 0.008371 0.037186 0.005467 0.074176 0.020672 0.149635 0.062849 0.071002 0.093231 0.046804 0.013319 0.021952 0.049163 0.021334 0.013621 0.022375 0.081313 0.100168 0.031276 0.044181 0.033249 0.029157 0.023675 0.024564 0.019764 0.020814 0.035016 0.022180
0.003722 0.002003 0.001696 0.001621 0.001927 0.002428 0.002482 0.002521 0.002942 0.004261 0.004988 0.004246 0.006021 0.006151 0.006492 0.007720 0.005544 0.005521 0.008221 0.009744 0.010697 0.017875 0.008718 0.032343 0.079735 0.009755 0.016202 0.169623 0.140774 0.006270 0.011688 0.003671 0.022302 0.000996 0.048880 0.003115 0.003859 0.004301 0.003913 0.011729 0.942061 0.949287 0.904112 0.948337 0.575870 0.942941 0.903758 0.907503 0.903452 0.011543 0.002598 0.002468 0.001596 0.000063 0.000011 0.000065 0.000247 0.000491 0.001704 0.003061 0.001805 0.003430 0.005529 0.003455 0.006901 0.005371 0.007456 0.020471 0.015505 0.009670 0.045894 0.016687 0.005507 0.013125 0.040482 0.006641 0.009887 0.135369 0.070363 0.017065 0.201799 0.640105 0.055595 0.058617 0.675892 0.545125 0.015051 0.044294 0.433221 0.093773 0.001413 0.023201 0.001431 0.007904 0.001317 0.008191 0.097491 0.043900 0.052712 0.131221 0.028137 0.064275 0.495637 0.140067 0.090272 0.276149 0.302032 0.185606 0.106426 0.121812 0.108146 0.055217 0.067278 0.029834 0.022940 0.030427 0.039079 0.013323 0.011503 0.023073 0.021385 0.012109 0.008622 0.008305 0.011310 0.010903 0.007019 0.005621 0.003371 0.005597 0.003072 0.005198 0.008609 0.017065 0.006966 0.010960 0.030444 0.028463 0.021525 0.043800 0.071478 0.026444 0.043650 0.053534 0.074401 0.026726 0.053869 0.089445 0.055804 0.075881 0.196795 0.097075 0.043237 0.212363 0.450777 0.110138 0.067503 0.313687 0.327036 0.075329 0.022257 0.038366 0.005598 0.042468 0.061487 0.003301 0.008607 0.135208 0.018662 0.005206 0.027580 0.113126 0.006681 0.006880 0.045225 0.019949 0.007373 0.005665 0.026261 0.004575 0.003600 0.006090 0.005844 0.002733 0.002395 0.004794 0.002894 0.001498 0.001585 0.002320 0.001621 0.001818 0.002019 0.003472 0.005082 0.003571 0.008206 0.034464 0.007942 0.007920 0.038652 0.033386 0.006285 0.018046 0.076256 0.014225 0.011311 0.051361 0.020395 0.027916 0.014693 0.064756 0.050514 0.061039 0.099787 0.044361 0.156332 0.059322 0.081697 0.172230 0.121714 0.038561 0.157472 0.116788 0.033163 0.092201 0.176860 0.056710 0.031950 0.159151 0.093622 0.013663 0.065532 0.178630 0.025843 0.009027 0.107879 0.124927 0.019979 0.040934 0.028551 0.107347 0.088120 0.142475 0.036355 0.074648 0.039205 0.038740 0.013309 0.036200 0.030473 0.012753 0.037513 0.069667 0.019361 0.025183 0.082030 0.068733 0.042856 0.022822 0.018721 0.024566 0.006430 0.004502 0.003815 0.004480 0.010364 0.013352 0.012677 0.021553 0.018928 0.054395 0.095950 0.038054 0.040468 0.082205 0.176157 0.069492 0.051455 0.084282 0.109056 0.033314 0.043054 0.046502 0.014395 0.007510 0.025235 0.006084 0.002741 0.006537 0.017826 0.003224 0.017039 0.006744 0.060056 0.047362 0.025169 0.020721 0.018474 0.014542 0.006757 0.015413 0.014593 0.012245 0.011687 0.032848 0.049075 0.014842 0.021223 0.016194 0.013836 0.010348 0.010820 0.011210 0.013159 0.025446 0.017775
0.004893 0.003096 0.003024 0.003108 0.004117 0.005762 0.005839 0.006829 0.008989 0.014226 0.017282 0.013768 0.019934 0.019118 0.020997 0.020898 0.014069 0.011999 0.017612 0.021581 0.018026 0.010081 0.008713 0.029264 0.012505 0.003313 0.012296 0.032986 0.006192 0.003801 0.007823 0.002935 0.004479 0.000522 0.003714 0.000648 0.001593 0.008877 0.003599 0.003998 0.010009 0.936852 0.935206 0.898748 0.942941 0.620547 0.940671 0.889008 0.907855 0.935224 0.011134 0.003045 0.002953 0.000979 0.000033 0.000037 0.000056 0.000318 0.000438 0.002202 0.002526 0.003172 0.003620 0.005712 0.009535 0.009216 0.009061 0.009509 0.006094 0.006224 0.018774 0.004533 0.002656 0.014070 0.027271 0.003225 0.004540 0.106546 0.046435 0.008740 0.031843 0.322635 0.031307 0.007862 0.069720 0.173289 0.006714 0.003087 0.026464 0.022319 0.001557 0.002379 0.001905 0.005701 0.002956 0.005919 0.019556 0.030788 0.036881 0.033387 0.036470 0.202335 0.368369 0.150531 0.390081 0.651672 0.627330 0.303426 0.193909 0.438347 0.399832 0.066047 0.063265 0.099428 0.050997 0.011275 0.010921 0.009137 0.006716 0.006725 0.006409 0.006607 0.007452 0.007624 0.007455 0.008314 0.008742 0.007353 0.004121 0.005980 0.004508 0.005924 0.009648 0.011041 0.006972 0.011559 0.017414 0.006860 0.008893 0.019199 0.014136 0.005161 0.017634 0.041906 0.016872 0.007367 0.051844 0.130222 0.023921 0.029904 0.247736 0.240569 0.038619 0.087275 0.363239 0.134564 0.033055 0.088788 0.157542 0.097530 0.047907 0.035190 0.010685 0.031547 0.083244 0.011594 0.015084 0.084180 0.058554 0.011893 0.040354 0.101889 0.025840 0.021323 0.048453 0.036183 0.022882 0.015589 0.038562 0.017017 0.011041 0.013871 0.014096 0.005995 0.003406 0.005644 0.003606 0.002265 0.002093 0.003076 0.002819 0.004178 0.003943 0.005822 0.011610 0.010256 0.015765 0.040473 0.024063 0.025927 0.047214 0.060496 0.019683 0.034103 0.068157 0.034398 0.027144 0.056313 0.043492 0.055275 0.028470 0.066523 0.093411 0.078818 0.093805 0.096948 0.180920 0.083489 0.122968 0.214910 0.077028 0.036430 0.166363 0.105532 0.016827 0.042034 0.120288 0.043572 0.014498 0.057549 0.073568 0.017997 0.032030 0.106158 0.035813 0.010420 0.048706 0.096210 0.032277 0.057631 0.038976 0.078133 0.066817 0.097976 0.059606 0.080965 0.112362 0.074327 0.026875 0.059203 0.029286 0.027405 0.043071 0.046803 0.040450 0.072262 0.082106 0.097572 0.109296 0.070661 0.039081 0.031360 0.017166 0.012536 0.010490 0.014561 0.022582 0.030125 0.034638 0.031181 0.031655 0.069950 0.090316 0.027627 0.022174 0.098794 0.140767 0.040639 0.059348 0.191015 0.168481 0.061932 0.077519 0.277474 0.066293 0.021952 0.057807 0.099337 0.015403 0.008995 0.045107 0.014267 0.329443 0.166083 0.650333 0.638635 0.407895 0.139295 0.119531 0.123244 0.029238 0.021379 0.022973 0.024661 0.024447 0.048119 0.091862 0.037841 0.051387 0.039115 0.032372 0.023686 0.022440 0.020341 0.021162 0.038181 0.023324
0.005072 0.003115 0.003017 0.003068 0.003640 0.004894 0.005483 0.006909 0.010194 0.019657 0.023782 0.022469 0.033491 0.036698 0.044390 0.045442 0.036529 0.033917 0.047698 0.130673 0.154816 0.054459 0.044803 0.351089 0.296098 0.023540 0.152729 0.536416 0.211183 0.020690 0.037924 0.012523 0.079953 0.003462 0.021048 0.000758 0.000359 0.001468 0.003670 0.002406 0.003296 0.012411 0.937798 0.923685 0.903758 0.940671 0.615372 0.927206 0.885804 0.882884 0.886574 0.014907 0.005362 0.001927 0.000581 0.000086 0.000025 0.000080 0.000444 0.001331 0.002037 0.002916 0.003591 0.004919 0.009093 0.006968 0.008363 0.010830 0.005152 0.003906 0.014434 0.004948 0.003145 0.010502 0.021889 0.004232 0.006330 0.041908 0.015401 0.006232 0.024205 0.035756 0.004489 0.006843 0.026318 0.008286 0.001875 0.002624 0.004850 0.002398 0.000829 0.001745 0.000905 0.002914 0.001141 0.001854 0.002935 0.003277 0.003327 0.007588 0.014427 0.006874 0.016616 0.042382 0.071971 0.089895 0.171860 0.082939 0.054518 0.133391 0.153162 0.023770 0.037850 0.063058 0.027440 0.010536 0.014549 0.013287 0.007377 0.008367 0.009438 0.010769 0.008907 0.008132 0.010658 0.012329 0.011325 0.010479 0.005809 0.007103 0.004655 0.006351 0.010592 0.015929 0.011093 0.016076 0.025412 0.017735 0.016716 0.024663 0.040680 0.012698 0.024087 0.075958 0.089488 0.018606 0.040975 0.192207 0.109248 0.033130 0.122930 0.191377 0.073055 0.067108 0.107613 0.075605 0.072092 0.084442 0.070555 0.087749 0.055625 0.033057 0.007920 0.025286 0.095406 0.010758 0.013331 0.107290 0.072861 0.010056 0.023107 0.134460 0.026249 0.016606 0.043585 0.040847 0.017048 0.010393 0.035810 0.012730 0.006852 0.011080 0.011933 0.004233 0.003041 0.007354 0.004510 0.002359 0.002658 0.004112 0.002950 0.004208 0.004971 0.006129 0.006838 0.007995 0.014600 0.028720 0.012143 0.017572 0.039164 0.034730 0.010034 0.020599 0.075320 0.024723 0.015887 0.044081 0.042402 0.061772 0.033511 0.105614 0.071305 0.075782 0.085466 0.086004 0.129268 0.065352 0.101101 0.133981 0.069966 0.043145 0.080330 0.075912 0.022341 0.040188 0.063216 0.031644 0.016462 0.044341 0.039093 0.016357 0.027687 0.043874 0.023738 0.010400 0.036073 0.053562 0.014051 0.031293 0.015270 0.035132 0.039780 0.071302 0.035210 0.071533 0.101560 0.077381 0.027534 0.068979 0.034496 0.024224 0.053346 0.064818 0.032766 0.066272 0.118654 0.086931 0.069035 0.048027 0.024247 0.019071 0.011401 0.008545 0.004401 0.005827 0.013307 0.013996 0.012396 0.023410 0.031621 0.040929 0.028823 0.032430 0.053220 0.074663 0.039667 0.042299 0.123548 0.218079 0.070699 0.045320 0.314673 0.459929 0.039245 0.061257 0.505709 0.272646 0.034715 0.060601 0.328330 0.051459 0.657314 0.234935 0.665592 0.273734 0.146355 0.094827 0.084282 0.036236 0.020255 0.040422 0.025800 0.018752 0.026501 0.075066 0.113274 0.042047 0.069436 0.041951 0.040132 0.030278 0.029956 0.023463 0.023031 0.038440 0.024229
0.004051 0.002174 0.001972 0.002009 0.002071 0.002535 0.002696 0.003341 0.004417 0.008119 0.009799 0.009682 0.015505 0.016299 0.020943 0.024640 0.018947 0.018303 0.023449 0.058118 0.081431 0.076822 0.022129 0.172621 0.419189 0.042716 0.047302 0.529326 0.426466 0.025922 0.034049 0.010082 0.070103 0.001392 0.003976 0.000294 0.000094 0.000059 0.000090 0.000626 0.001593 0.002263 0.010112 0.915793 0.907503 0.889008 0.927206 0.571751 0.904627 0.860472 0.855020 0.879984 0.015007 0.004518 0.001654 0.001642 0.000080 0.000026 0.000124 0.000914 0.000997 0.002504 0.003657 0.003067 0.007662 0.006467 0.007167 0.019986 0.013479 0.005156 0.020571 0.012256 0.006533 0.027295 0.051499 0.009770 0.037631 0.245331 0.049056 0.030965 0.390094 0.434775 0.015680 0.061798 0.380670 0.062662 0.002039 0.012590 0.041235 0.003519 0.000555 0.001706 0.000791 0.002042 0.000743 0.001146 0.002457 0.001534 0.002038 0.011863 0.006020 0.002885 0.036973 0.038081 0.012700 0.028864 0.080092 0.070899 0.028636 0.031262 0.073900 0.028023 0.038361 0.019283 0.016023 0.021353 0.026660 0.009943 0.007736 0.013746 0.009639 0.010569 0.006834 0.006476 0.010492 0.015046 0.010005 0.012721 0.008005 0.011401 0.005492 0.008605 0.012263 0.025619 0.015965 0.017857 0.036118 0.037412 0.037551 0.026621 0.096894 0.043191 0.047498 0.050360 0.154771 0.060796 0.058320 0.118341 0.144506 0.134329 0.165646 0.075418 0.069921 0.252068 0.149512 0.039876 0.068889 0.189676 0.054607 0.034474 0.018525 0.022676 0.004751 0.011487 0.025088 0.002893 0.005315 0.050875 0.015801 0.004908 0.012915 0.104771 0.006602 0.004894 0.040421 0.025048 0.004134 0.004458 0.022141 0.003832 0.002233 0.004242 0.004401 0.002479 0.002194 0.005557 0.003786 0.002320 0.002568 0.003739 0.002410 0.002298 0.002578 0.003066 0.002724 0.002620 0.005598 0.021204 0.004331 0.005139 0.029855 0.016525 0.003014 0.005460 0.030932 0.005584 0.006468 0.023303 0.015336 0.018894 0.014865 0.067009 0.031186 0.043901 0.050186 0.044502 0.126317 0.040294 0.069452 0.199455 0.213114 0.060896 0.123390 0.144600 0.065604 0.071056 0.113889 0.064199 0.028241 0.109374 0.072792 0.021032 0.052048 0.096779 0.017533 0.006616 0.035979 0.047003 0.008406 0.017256 0.009555 0.032851 0.027798 0.049950 0.016523 0.036754 0.030906 0.029978 0.016595 0.042756 0.041406 0.014180 0.073598 0.102375 0.024957 0.031197 0.095574 0.038798 0.016795 0.010098 0.009823 0.009541 0.007101 0.005498 0.003575 0.003964 0.010379 0.011683 0.009707 0.018438 0.022522 0.031394 0.021292 0.029895 0.049357 0.036345 0.034385 0.043951 0.068201 0.064707 0.028258 0.017620 0.095652 0.051930 0.004676 0.009623 0.090142 0.005609 0.001602 0.009060 0.037854 0.002252 0.028671 0.004565 0.025310 0.006203 0.003957 0.007113 0.010990 0.004851 0.005847 0.021681 0.022369 0.015297 0.018914 0.054877 0.065773 0.032577 0.047051 0.029170 0.026658 0.020675 0.019713 0.016508 0.017322 0.028382 0.020584
0.003388 0.001965 0.001684 0.001800 0.002025 0.002483 0.002583 0.003216 0.004072 0.005456 0.006393 0.005616 0.007033 0.007081 0.008218 0.008752 0.005996 0.005400 0.007542 0.008108 0.006199 0.008022 0.004751 0.008941 0.018192 0.003145 0.002782 0.016391 0.010878 0.002128 0.003758 0.001480 0.001814 0.000396 0.000383 0.000299 0.000227 0.000077 0.000021 0.000061 0.000811 0.001430 0.004000 0.010815 0.903452 0.907855 0.885804 0.904627 0.561126 0.899608 0.853161 0.834599 0.882614 0.013060 0.002612 0.005095 0.002016 0.000110 0.000040 0.000337 0.001101 0.002228 0.005178 0.009341 0.016224 0.014145 0.012303 0.012193 0.011541 0.008918 0.038934 0.006578 0.011567 0.181765 0.151994 0.009563 0.099906 0.735201 0.182755 0.056279 0.575221 0.733201 0.067257 0.031333 0.357444 0.144337 0.003588 0.002629 0.011761 0.003929 0.000746 0.001741 0.002042 0.005882 0.002555 0.004745 0.009326 0.007563 0.009399 0.020301 0.009328 0.037034 0.295923 0.137570 0.079551 0.519803 0.666130 0.552076 0.206046 0.428267 0.732117 0.215486 0.120156 0.218405 0.185367 0.044256 0.026213 0.026683 0.019262 0.021172 0.007111 0.005735 0.009022 0.009262 0.007469 0.008453 0.011968 0.011656 0.007966 0.014525 0.009173 0.015387 0.016967 0.023864 0.015196 0.034156 0.033125 0.011372 0.017507 0.028290 0.019887 0.007338 0.035159 0.059964 0.032369 0.024420 0.179777 0.200269 0.053891 0.145778 0.441219 0.244008 0.062195 0.289197 0.368425 0.075540 0.034735 0.167774 0.089462 0.066765 0.026437 0.037399 0.010258 0.014019 0.025658 0.003220 0.004671 0.018522 0.007860 0.004247 0.011285 0.026397 0.009979 0.004205 0.014158 0.018103 0.004409 0.003870 0.014022 0.009521 0.002630 0.003432 0.005919 0.006510 0.002855 0.005641 0.004014 0.002636 0.002172 0.003167 0.003052 0.002695 0.003661 0.004216 0.004184 0.003737 0.005486 0.024778 0.012935 0.005674 0.024410 0.046655 0.006093 0.004972 0.019210 0.006848 0.006991 0.015005 0.014836 0.019913 0.025003 0.041041 0.037569 0.030985 0.042172 0.043813 0.112887 0.054073 0.089166 0.219720 0.181637 0.059587 0.169212 0.183935 0.062505 0.065090 0.174924 0.129490 0.028258 0.086913 0.143148 0.042325 0.044729 0.107763 0.065447 0.015413 0.058328 0.111090 0.040030 0.061171 0.038405 0.096320 0.079617 0.134460 0.075374 0.137678 0.171417 0.126865 0.052581 0.098926 0.050736 0.031947 0.084603 0.095741 0.044402 0.049888 0.083830 0.089308 0.068018 0.030235 0.033594 0.035656 0.021565 0.028593 0.029483 0.038097 0.037807 0.056681 0.054826 0.045405 0.052451 0.049782 0.049296 0.035957 0.032164 0.069543 0.066768 0.077166 0.084481 0.103361 0.109029 0.085247 0.058126 0.071684 0.040771 0.030826 0.027786 0.014781 0.007193 0.012318 0.073848 0.011110 0.074537 0.017877 0.109251 0.038290 0.009763 0.006534 0.012595 0.009858 0.005642 0.010898 0.021103 0.027523 0.023653 0.038109 0.056666 0.026111 0.030631 0.018657 0.018538 0.014791 0.017424 0.020081 0.019239 0.036917 0.025575
0.004012 0.002542 0.002273 0.002451 0.003151 0.004169 0.004585 0.005973 0.008173 0.014604 0.017837 0.017115 0.023639 0.025924 0.033879 0.035165 0.028377 0.021645 0.028744 0.058159 0.044389 0.013828 0.009350 0.085682 0.060302 0.004945 0.013114 0.090675 0.015743 0.002492 0.004153 0.001789 0.002220 0.000468 0.000457 0.000364 0.000301 0.000457 0.000040 0.000011 0.000030 0.000676 0.001903 0.003742 0.011543 0.935224 0.882884 0.860472 0.899608 0.563333 0.872705 0.854343 0.849244 0.863478 0.012941 0.004212 0.003433 0.001380 0.000211 0.000151 0.000475 0.002087 0.008253 0.026081 0.039934 0.022853 0.017709 0.013435 0.006259 0.009706 0.081929 0.007000 0.005359 0.141634 0.128865 0.005347 0.019936 0.275312 0.044623 0.006371 0.032805 0.069158 0.005359 0.001958 0.005473 0.003275 0.001284 0.000998 0.001304 0.001708 0.000709 0.000993 0.000616 0.001592 0.001058 0.001592 0.001789 0.002474 0.002174 0.002936 0.005137 0.007833 0.031970 0.032271 0.065445 0.345516 0.547141 0.325963 0.156057 0.612523 0.785919 0.143862 0.134786 0.622085 0.332261 0.026158 0.040115 0.151986 0.031148 0.013690 0.007681 0.009825 0.010404 0.010818 0.009018 0.010480 0.014638 0.012070 0.007799 0.013379 0.009343 0.014276 0.017647 0.022297 0.014105 0.019868 0.032827 0.010806 0.010596 0.025145 0.032037 0.005673 0.020666 0.148576 0.048904 0.012781 0.151334 0.351482 0.050956 0.036490 0.308196 0.225777 0.040802 0.057492 0.136350 0.074509 0.043935 0.056725 0.062225 0.086299 0.053664 0.031607 0.008642 0.014766 0.047067 0.006508 0.008437 0.034194 0.023083 0.005382 0.010168 0.046811 0.013892 0.007995 0.022126 0.033331 0.007879 0.007232 0.033965 0.013122 0.004184 0.006418 0.013689 0.005279 0.003567 0.009256 0.006139 0.003111 0.003250 0.005490 0.003411 0.003735 0.004849 0.005934 0.005597 0.007363 0.010568 0.025671 0.009060 0.008516 0.017707 0.021060 0.005937 0.008887 0.034082 0.014305 0.010673 0.020796 0.025925 0.032983 0.022624 0.060268 0.057353 0.048882 0.042415 0.057630 0.093429 0.049144 0.086406 0.101990 0.058686 0.048146 0.091060 0.080142 0.025425 0.039732 0.069792 0.056357 0.022094 0.042957 0.076675 0.037966 0.033282 0.043790 0.039039 0.016856 0.037688 0.052620 0.021367 0.044744 0.023729 0.065226 0.073966 0.143460 0.117670 0.222664 0.323404 0.236073 0.082016 0.141677 0.061977 0.038939 0.090303 0.099535 0.056652 0.082094 0.128282 0.093844 0.071335 0.042510 0.034332 0.049031 0.026184 0.019843 0.013809 0.017653 0.036434 0.041170 0.034917 0.045080 0.054761 0.047423 0.047599 0.041575 0.034980 0.057057 0.050849 0.064074 0.088694 0.125649 0.109970 0.122535 0.220111 0.309586 0.102529 0.185946 0.491480 0.329414 0.152312 0.185020 0.573739 0.164967 0.768945 0.209027 0.451392 0.155802 0.037326 0.016039 0.032849 0.026476 0.008680 0.014960 0.025766 0.031827 0.035497 0.070340 0.106087 0.042982 0.054848 0.029736 0.033174 0.022999 0.027400 0.027474 0.028863 0.055467 0.037076
0.004447 0.002645 0.002172 0.002136 0.002466 0.003311 0.003667 0.004684 0.006701 0.014346 0.018645 0.019404 0.031489 0.045591 0.066135 0.069272 0.074936 0.079957 0.088437 0.262732 0.365915 0.228497 0.030154 0.423850 0.602171 0.064400 0.033289 0.520731 0.316212 0.006925 0.007792 0.002877 0.008284 0.000587 0.000629 0.000412 0.000313 0.000306 0.000137 0.000014 0.000006 0.000025 0.000498 0.001982 0.002598 0.011134 0.886574 0.855020 0.853161 0.872705 0.557520 0.902289 0.856832 0.896728 0.885382 0.019420 0.006207 0.004832 0.002088 0.000354 0.000289 0.001062 0.003860 0.005589 0.016485 0.008140 0.006535 0.019809 0.011515 0.005343 0.052953 0.013909 0.005914 0.040786 0.075445 0.009347 0.024418 0.060163 0.019975 0.009288 0.073333 0.023406 0.002850 0.010821 0.022147 0.002536 0.001269 0.002873 0.005439 0.001911 0.000592 0.001296 0.000333 0.000610 0.000391 0.000703 0.001219 0.000838 0.001006 0.003166 0.002985 0.001038 0.005332 0.009561 0.003644 0.008369 0.037840 0.034041 0.016685 0.043383 0.172467 0.026311 0.037302 0.137428 0.064593 0.020847 0.035280 0.073943 0.019336 0.016838 0.013082 0.018975 0.009610 0.008085 0.017587 0.022215 0.011690 0.014189 0.009882 0.013551 0.007912 0.015258 0.018818 0.043101 0.028694 0.019499 0.047776 0.049125 0.035927 0.052911 0.178861 0.038810 0.040560 0.184882 0.313769 0.056618 0.072142 0.290545 0.212798 0.085265 0.093184 0.091089 0.059522 0.089450 0.039141 0.035317 0.076201 0.071921 0.033541 0.032871 0.015624 0.011783 0.003091 0.006130 0.024585 0.003122 0.004722 0.046405 0.015639 0.003911 0.008480 0.085344 0.006290 0.005427 0.036583 0.032884 0.003201 0.007590 0.048077 0.004593 0.002228 0.007904 0.009422 0.003856 0.004176 0.017058 0.010690 0.004246 0.004964 0.010710 0.004465 0.003598 0.004322 0.006680 0.004029 0.003811 0.007824 0.031104 0.003352 0.003663 0.014636 0.007076 0.001826 0.003615 0.023027 0.003485 0.003685 0.012305 0.008395 0.012453 0.009103 0.067893 0.033616 0.054714 0.029162 0.027087 0.092165 0.031510 0.048935 0.072191 0.109125 0.087536 0.073066 0.079380 0.072437 0.067358 0.065592 0.057985 0.050323 0.077697 0.042204 0.017207 0.038206 0.044471 0.010679 0.007841 0.044167 0.034659 0.005581 0.013256 0.008423 0.029523 0.038449 0.078226 0.027517 0.120999 0.097193 0.096472 0.050532 0.097342 0.071645 0.023343 0.131991 0.133897 0.021936 0.029515 0.122356 0.025948 0.012579 0.007315 0.007446 0.015353 0.009534 0.004086 0.002510 0.002820 0.011677 0.010312 0.007104 0.022076 0.028168 0.026326 0.031223 0.049918 0.062135 0.034028 0.040803 0.063012 0.064529 0.046188 0.023001 0.031537 0.237834 0.084879 0.010321 0.092083 0.596163 0.043930 0.015532 0.232910 0.492481 0.030905 0.370916 0.023007 0.047623 0.008489 0.003924 0.009693 0.029490 0.017539 0.008585 0.028012 0.040172 0.026112 0.037440 0.081331 0.101924 0.046962 0.070515 0.030346 0.038314 0.028210 0.023491 0.021042 0.021936 0.041969 0.028644
0.003520 0.001940 0.001598 0.001598 0.001752 0.002181 0.002399 0.002818 0.003478 0.006510 0.007806 0.008111 0.012283 0.014563 0.021691 0.024142 0.020535 0.020650 0.030111 0.070757 0.091102 0.125731 0.010936 0.067416 0.280681 0.022681 0.005574 0.105221 0.130345 0.002696 0.003434 0.001020 0.001864 0.000339 0.000438 0.000208 0.000154 0.000182 0.000080 0.000071 0.000018 0.000008 0.000037 0.001144 0.002468 0.003045 0.014907 0.879984 0.834599 0.854343 0.902289 0.557905 0.911924 0.881050 0.920111 0.925123 0.039416 0.008085 0.005460 0.005223 0.000918 0.002469 0.009731 0.007350 0.021442 0.011797 0.009766 0.022488 0.026945 0.018463 0.048704 0.019706 0.044576 0.338275 0.103461 0.035664 0.438940 0.663491 0.069648 0.081691 0.694594 0.347311 0.008187 0.056269 0.193048 0.010331 0.001130 0.004092 0.008063 0.002157 0.000525 0.001164 0.000335 0.000718 0.000389 0.000680 0.001297 0.001034 0.001524 0.007922 0.004155 0.001563 0.029696 0.026235 0.003664 0.021869 0.096165 0.155717 0.027839 0.052463 0.325901 0.105819 0.067149 0.061496 0.097947 0.063358 0.039831 0.030984 0.021924 0.040447 0.017786 0.011115 0.009656 0.012372 0.013693 0.017049 0.009118 0.010980 0.007096 0.015282 0.008640 0.018021 0.021927 0.040335 0.038866 0.029037 0.054295 0.053581 0.053685 0.047438 0.103742 0.057163 0.103010 0.087451 0.159381 0.138906 0.207246 0.140611 0.165347 0.294398 0.312944 0.066024 0.062179 0.306119 0.091871 0.028399 0.070658 0.123188 0.033910 0.028419 0.012380 0.012853 0.003638 0.005050 0.013291 0.002430 0.002969 0.015428 0.004678 0.002675 0.003771 0.020530 0.002171 0.001999 0.016295 0.009544 0.001696 0.002877 0.014653 0.002001 0.001225 0.003012 0.003595 0.001832 0.002615 0.007173 0.005169 0.002407 0.002848 0.004236 0.002125 0.002039 0.002247 0.003192 0.002679 0.002337 0.004129 0.014798 0.002705 0.002662 0.011492 0.005184 0.001242 0.002064 0.012266 0.002101 0.002122 0.005873 0.004058 0.005968 0.005056 0.037772 0.020537 0.026511 0.022200 0.027798 0.088042 0.036574 0.058361 0.155147 0.242755 0.092706 0.146063 0.212923 0.155529 0.088013 0.132037 0.171049 0.059584 0.111361 0.125017 0.040693 0.043845 0.093081 0.017705 0.009252 0.051150 0.048359 0.005422 0.015275 0.011429 0.040505 0.049188 0.090913 0.029072 0.091844 0.068383 0.055136 0.026610 0.074649 0.046075 0.016050 0.112688 0.136749 0.014743 0.017759 0.081379 0.024580 0.015160 0.007680 0.009970 0.018192 0.013139 0.006761 0.004288 0.005017 0.019150 0.016317 0.008683 0.028531 0.026638 0.025366 0.030257 0.050595 0.053389 0.035409 0.047170 0.080456 0.048344 0.030584 0.029175 0.021346 0.045752 0.011281 0.005645 0.011984 0.025553 0.002013 0.002150 0.014712 0.025733 0.002064 0.006892 0.002335 0.003391 0.001162 0.001059 0.002701 0.005981 0.004529 0.003519 0.008629 0.011488 0.009375 0.011466 0.029605 0.042624 0.024403 0.034450 0.014971 0.019555 0.012362 0.012150 0.011217 0.013874 0.027325 0.021084
0.003599 0.002005 0.001643 0.001740 0.002030 0.002485 0.002678 0.002975 0.003782 0.007107 0.008930 0.007881 0.011775 0.011332 0.011323 0.013620 0.008750 0.007159 0.009613 0.011824 0.009333 0.007152 0.002400 0.006628 0.009497 0.001623 0.001565 0.005711 0.002828 0.001000 0.001466 0.000553 0.000683 0.000316 0.000612 0.000326 0.000196 0.000237 0.000133 0.000089 0.000146 0.000023 0.000012 0.000084 0.001596 0.002953 0.005362 0.015007 0.882614 0.849244 0.856832 0.911924 0.652433 0.936754 0.881413 0.927124 0.931089 0.037012 0.010925 0.016196 0.008072 0.028458 0.118320 0.072175 0.082931 0.030582 0.037746 0.020200 0.019149 0.114415 0.230253 0.019170 0.078709 0.716447 0.237200 0.017982 0.367082 0.733407 0.063652 0.020004 0.236217 0.123073 0.004917 0.003937 0.010908 0.002900 0.001307 0.001269 0.001783 0.001694 0.000519 0.000759 0.000324 0.000858 0.000487 0.000817 0.001589 0.001833 0.001981 0.004093 0.003280 0.003179 0.042513 0.030677 0.010965 0.114386 0.345914 0.403674 0.126146 0.409591 0.833542 0.538868 0.151400 0.661178 0.741570 0.151801 0.081853 0.311077 0.186088 0.053434 0.027569 0.036064 0.028283 0.027161 0.013378 0.016259 0.017685 0.014848 0.008350 0.015498 0.012416 0.021698 0.019046 0.033709 0.019475 0.023521 0.036164 0.011756 0.016195 0.064153 0.037309 0.011776 0.102184 0.241318 0.055649 0.051601 0.379311 0.345877 0.066418 0.213393 0.429113 0.146634 0.053236 0.164553 0.103472 0.064045 0.057119 0.070269 0.049068 0.050278 0.020975 0.018115 0.004142 0.006249 0.017019 0.003138 0.004266 0.012266 0.005963 0.002836 0.002619 0.011314 0.003074 0.001812 0.007612 0.008323 0.002125 0.002412 0.009568 0.002583 0.001377 0.003172 0.005044 0.002992 0.003908 0.012001 0.007269 0.003465 0.003451 0.004678 0.002511 0.002509 0.002919 0.004300 0.003777 0.005121 0.005047 0.013472 0.003725 0.002914 0.005267 0.004238 0.001382 0.001855 0.006984 0.003144 0.002676 0.006403 0.006174 0.008204 0.005551 0.022054 0.027033 0.029479 0.027122 0.038404 0.066209 0.040568 0.064306 0.123665 0.146020 0.071173 0.129039 0.170116 0.127932 0.075936 0.141591 0.217360 0.070570 0.071643 0.188287 0.111724 0.041158 0.053714 0.058475 0.021893 0.039541 0.046965 0.014510 0.035858 0.032302 0.105133 0.198821 0.319338 0.213611 0.380767 0.409433 0.338899 0.127610 0.223141 0.117764 0.052752 0.142200 0.159503 0.037306 0.040718 0.109148 0.047546 0.037470 0.016498 0.020064 0.046234 0.025891 0.017653 0.013262 0.015530 0.048450 0.039540 0.024749 0.065113 0.055299 0.040221 0.054994 0.073052 0.066933 0.071097 0.073536 0.115237 0.132249 0.085725 0.108313 0.149371 0.119048 0.047595 0.052789 0.138974 0.104236 0.036818 0.061800 0.149891 0.281569 0.055283 0.144993 0.011315 0.024356 0.006358 0.003180 0.005181 0.011037 0.012002 0.006732 0.011300 0.025258 0.025991 0.027425 0.053822 0.061978 0.023669 0.028962 0.014058 0.019413 0.014454 0.017197 0.020178 0.027978 0.067497 0.041591
0.004962 0.002820 0.002452 0.002616 0.003102 0.004139 0.004774 0.005554 0.008225 0.020878 0.028544 0.029431 0.052061 0.073970 0.097447 0.114367 0.110365 0.113726 0.105206 0.241177 0.283713 0.132354 0.014833 0.165870 0.255044 0.008839 0.005306 0.072236 0.022945 0.001280 0.002544 0.000925 0.001388 0.000575 0.000935 0.000566 0.000325 0.000388 0.000209 0.000200 0.000373 0.000252 0.000021 0.000014 0.000063 0.000979 0.001927 0.004518 0.013060 0.863478 0.896728 0.881050 0.936754 0.692972 0.960165 0.891062 0.925609 0.906307 0.032175 0.012461 0.005874 0.032474 0.254717 0.094276 0.137855 0.044422 0.050147 0.057504 0.021300 0.045190 0.220741 0.028133 0.014541 0.222433 0.114986 0.007855 0.017620 0.069316 0.009997 0.002203 0.007157 0.004113 0.002312 0.002285 0.002180 0.002004 0.001294 0.001634 0.002054 0.001649 0.000695 0.000860 0.000222 0.000365 0.000313 0.000471 0.000749 0.000756 0.000909 0.002339 0.002374 0.001216 0.007371 0.009202 0.003274 0.015069 0.068882 0.051513 0.036296 0.227371 0.528860 0.082278 0.072339 0.713596 0.597838 0.046786 0.153387 0.635283 0.223020 0.044152 0.062897 0.171114 0.046970 0.026044 0.023002 0.036542 0.019055 0.018211 0.012827 0.022114 0.014578 0.026855 0.029605 0.093757 0.032839 0.019823 0.078793 0.060556 0.022146 0.120198 0.199463 0.029053 0.082427 0.320453 0.215624 0.031873 0.173662 0.276091 0.074038 0.056029 0.132515 0.067431 0.036282 0.068904 0.034832 0.064218 0.107029 0.122679 0.061624 0.068603 0.031903 0.026364 0.004749 0.008776 0.033332 0.005933 0.009645 0.042415 0.016248 0.005753 0.008641 0.073090 0.006805 0.003588 0.040489 0.029972 0.004008 0.007872 0.050521 0.005366 0.002572 0.011196 0.014067 0.005301 0.008897 0.026486 0.017884 0.007618 0.008787 0.014742 0.005998 0.004819 0.006435 0.011911 0.006281 0.007201 0.012118 0.029607 0.004838 0.005130 0.018692 0.006711 0.002237 0.004752 0.019720 0.004402 0.004932 0.012723 0.007076 0.011414 0.006488 0.038582 0.039707 0.076669 0.041480 0.030752 0.073647 0.031005 0.047814 0.049970 0.064403 0.076829 0.082088 0.064549 0.060754 0.074080 0.057680 0.079806 0.069674 0.081953 0.081731 0.072342 0.058490 0.065471 0.039945 0.030990 0.075551 0.064957 0.022299 0.046773 0.034809 0.106419 0.147680 0.251342 0.127691 0.305250 0.358393 0.347167 0.216204 0.291270 0.186172 0.057016 0.187081 0.215249 0.035527 0.040954 0.135028 0.038291 0.030189 0.018438 0.020841 0.080278 0.052826 0.017116 0.008673 0.008691 0.039974 0.024713 0.010306 0.042408 0.041933 0.032852 0.046130 0.073284 0.075454 0.051097 0.076168 0.096016 0.099920 0.054244 0.061562 0.119578 0.237327 0.050528 0.027608 0.260307 0.568781 0.076064 0.101664 0.535844 0.701703 0.172644 0.448183 0.018468 0.019908 0.005708 0.003658 0.006935 0.018421 0.022438 0.009397 0.019102 0.041883 0.035788 0.047223 0.122945 0.127862 0.039800 0.050617 0.024289 0.034585 0.024038 0.029124 0.031624 0.034893 0.067094 0.039754
0.007811 0.003674 0.003006 0.003072 0.003293 0.004516 0.005032 0.005575 0.007089 0.016493 0.023518 0.026916 0.050426 0.073157 0.119052 0.129886 0.128125 0.174792 0.161826 0.315660 0.379669 0.422009 0.025189 0.181722 0.370180 0.040153 0.005898 0.075842 0.081250 0.002891 0.004483 0.001248 0.001491 0.000374 0.000564 0.000437 0.000328 0.000379 0.000172 0.000179 0.000304 0.000193 0.000062 0.000023 0.000011 0.000033 0.000581 0.001654 0.002612 0.012941 0.885382 0.920111 0.881413 0.960165 0.717128 0.959608 0.881259 0.930963 0.814513 0.030533 0.010177 0.012374 0.054212 0.014052 0.033638 0.010450 0.013695 0.030428 0.038827 0.023295 0.046926 0.026737 0.031507 0.063755 0.023595 0.022418 0.109499 0.040624 0.008154 0.015933 0.125005 0.004916 0.002795 0.018761 0.013991 0.003585 0.002711 0.007146 0.007059 0.002712 0.001172 0.001787 0.000271 0.000404 0.000336 0.000557 0.000633 0.000522 0.000809 0.002760 0.001536 0.000644 0.003706 0.004449 0.001367 0.001597 0.003927 0.008780 0.004576 0.009999 0.038590 0.017439 0.016961 0.041856 0.075952 0.023475 0.026496 0.097240 0.051267 0.028011 0.024183 0.064613 0.024049 0.014001 0.027770 0.037161 0.012711 0.016606 0.014955 0.024182 0.016361 0.030581 0.029820 0.076715 0.034994 0.024948 0.115466 0.111134 0.051209 0.127810 0.223500 0.117875 0.125144 0.199308 0.252253 0.163460 0.113675 0.110287 0.102805 0.134005 0.061615 0.023332 0.039114 0.110840 0.017638 0.026180 0.087351 0.063317 0.022380 0.017149 0.009223 0.007798 0.001982 0.003709 0.011826 0.002275 0.002730 0.019280 0.005437 0.002602 0.003321 0.030214 0.002519 0.001806 0.017887 0.012139 0.001781 0.004153 0.030222 0.002266 0.001625 0.007048 0.006555 0.002702 0.006058 0.022074 0.013629 0.007451 0.007945 0.012471 0.005108 0.004187 0.004696 0.007004 0.003657 0.003107 0.005956 0.019323 0.002165 0.002049 0.008472 0.003713 0.001169 0.002146 0.009485 0.001855 0.002099 0.007089 0.003868 0.005985 0.004161 0.026246 0.019070 0.035329 0.021170 0.016397 0.056846 0.021889 0.024870 0.037719 0.107214 0.085959 0.062191 0.074165 0.127252 0.080547 0.054500 0.088316 0.088224 0.081962 0.046598 0.030819 0.047811 0.054067 0.013332 0.012147 0.052931 0.036362 0.007657 0.015949 0.016413 0.036626 0.062286 0.083698 0.025342 0.073704 0.059197 0.063014 0.054464 0.113271 0.086944 0.023286 0.183852 0.117164 0.010271 0.013399 0.079368 0.011430 0.007308 0.004809 0.006833 0.024756 0.014163 0.005327 0.004529 0.003150 0.016773 0.009479 0.004159 0.018994 0.015377 0.014382 0.021513 0.035217 0.034843 0.017594 0.036805 0.056612 0.037176 0.016317 0.016470 0.021286 0.095092 0.006928 0.002872 0.033640 0.133780 0.002513 0.003908 0.125611 0.113788 0.005121 0.011674 0.001801 0.002395 0.002526 0.002391 0.005493 0.014991 0.013095 0.007257 0.016585 0.044780 0.036160 0.055220 0.115893 0.106371 0.045307 0.052770 0.023630 0.027188 0.021569 0.022406 0.026431 0.030855 0.049538 0.031861
0.005213 0.002779 0.002178 0.002269 0.002483 0.003000 0.003414 0.003466 0.004254 0.007961 0.010329 0.010894 0.016910 0.019387 0.027386 0.031003 0.022574 0.030009 0.039529 0.048297 0.042236 0.076411 0.007420 0.026147 0.053208 0.005781 0.002616 0.013907 0.016634 0.001794 0.003405 0.000736 0.001144 0.000284 0.000541 0.000326 0.000287 0.000416 0.000183 0.000183 0.000462 0.000438 0.000118 0.000217 0.000065 0.000037 0.000086 0.001642 0.005095 0.004212 0.019420 0.925123 0.927124 0.891062 0.959608 0.664776 0.959658 0.884110 0.898350 0.798055 0.090981 0.166577 0.306169 0.051642 0.077789 0.026954 0.054109 0.024164 0.104299 0.299064 0.151401 0.040012 0.330110 0.795090 0.061680 0.045903 0.728323 0.516583 0.012636 0.034079 0.369598 0.020465 0.001973 0.012567 0.016818 0.002680 0.001579 0.003144 0.004562 0.001975 0.000572 0.000916 0.000256 0.000534 0.000326 0.000376 0.000793 0.000916 0.001570 0.006263 0.002930 0.001204 0.020011 0.011721 0.002110 0.003511 0.021365 0.079210 0.014712 0.024132 0.228244 0.189651 0.043379 0.093039 0.419853 0.113894 0.044496 0.116928 0.163287 0.078838 0.036751 0.055290 0.048305 0.034699 0.020812 0.034230 0.019037 0.019475 0.010551 0.019092 0.012743 0.025631 0.029857 0.056738 0.030164 0.028567 0.100394 0.047224 0.057525 0.176407 0.109902 0.067073 0.276416 0.239566 0.109176 0.207980 0.376006 0.166755 0.101009 0.276449 0.239752 0.047652 0.049372 0.183718 0.048253 0.043617 0.073441 0.075342 0.047321 0.024233 0.008699 0.007728 0.001701 0.003387 0.013066 0.001975 0.002226 0.013987 0.005343 0.002557 0.002012 0.011838 0.002173 0.001358 0.006114 0.004812 0.001475 0.001738 0.008155 0.001315 0.001087 0.002596 0.002996 0.001545 0.002909 0.008033 0.005459 0.003049 0.003774 0.004954 0.002584 0.002394 0.002589 0.003615 0.002832 0.002349 0.003518 0.009045 0.001847 0.001884 0.005158 0.002745 0.001086 0.001557 0.006944 0.001776 0.001632 0.005157 0.003757 0.005608 0.003708 0.028352 0.019250 0.025690 0.023905 0.023036 0.072425 0.036512 0.040674 0.088964 0.199306 0.114395 0.107528 0.217809 0.238457 0.103802 0.128832 0.261018 0.145821 0.095436 0.131209 0.085290 0.066194 0.066205 0.030195 0.019562 0.047419 0.052174 0.010716 0.024968 0.031190 0.069376 0.162363 0.208103 0.067751 0.188427 0.165259 0.157588 0.077903 0.185912 0.092842 0.027958 0.159984 0.159153 0.017410 0.016769 0.064035 0.016658 0.012392 0.005965 0.008182 0.021454 0.011988 0.007102 0.006374 0.005103 0.022015 0.017459 0.011220 0.045704 0.036004 0.027915 0.049773 0.081099 0.076670 0.046908 0.069395 0.129148 0.110216 0.040225 0.043180 0.048704 0.061308 0.008794 0.006620 0.028381 0.026933 0.001948 0.004919 0.047198 0.035672 0.007068 0.004492 0.001875 0.002567 0.001900 0.001773 0.003273 0.006131 0.005861 0.003048 0.006945 0.013724 0.013134 0.016499 0.028655 0.030465 0.013658 0.015028 0.009685 0.011201 0.008855 0.011904 0.012160 0.018311 0.031907 0.022010
0.005997 0.003285 0.002827 0.002960 0.003379 0.004261 0.004892 0.005419 0.006992 0.014262 0.019927 0.021067 0.036778 0.039012 0.047128 0.057110 0.043268 0.040900 0.034855 0.040698 0.033718 0.016409 0.003548 0.008395 0.008412 0.001583 0.001417 0.004839 0.002915 0.001215 0.002674 0.000758 0.000880 0.000343 0.000532 0.000345 0.000296 0.000520 0.000271 0.000222 0.000347 0.000419 0.000217 0.000186 0.000247 0.000056 0.000025 0.000080 0.002016 0.003433 0.006207 0.039416 0.931089 0.925609 0.881259 0.959658 0.616982 0.959163 0.851082 0.896959 0.731142 0.366789 0.700877 0.315434 0.215964 0.086663 0.191854 0.042137 0.064406 0.366485 0.265171 0.017195 0.103924 0.605666 0.033808 0.005391 0.101290 0.082841 0.002905 0.001436 0.009225 0.001927 0.001542 0.001502 0.002017 0.001990 0.001050 0.001273 0.001632 0.001238 0.000490 0.000466 0.000218 0.000444 0.000357 0.000295 0.000485 0.000804 0.001245 0.002609 0.001730 0.000874 0.004553 0.004108 0.001816 0.003846 0.018239 0.037425 0.012553 0.044039 0.271593 0.141502 0.033372 0.296305 0.627299 0.109682 0.053321 0.461922 0.489516 0.073600 0.044382 0.253560 0.150124 0.039913 0.018154 0.049789 0.034705 0.017355 0.010403 0.020045 0.017680 0.027704 0.028998 0.046094 0.021920 0.021960 0.072555 0.021636 0.022902 0.139915 0.107171 0.026014 0.154745 0.298098 0.066082 0.046323 0.241227 0.150739 0.033984 0.057032 0.103414 0.049191 0.032047 0.057088 0.037439 0.045565 0.059025 0.048735 0.040198 0.040060 0.016314 0.011712 0.002596 0.004682 0.015825 0.002804 0.002857 0.012461 0.007531 0.003376 0.002576 0.015180 0.002890 0.001686 0.007171 0.008122 0.001958 0.001935 0.008880 0.001886 0.001455 0.003295 0.004501 0.002137 0.003326 0.010072 0.007062 0.004396 0.005841 0.007223 0.003805 0.003708 0.004530 0.005924 0.004052 0.003905 0.004620 0.006628 0.001729 0.001790 0.003499 0.002437 0.001140 0.001752 0.004695 0.002549 0.002355 0.005567 0.006045 0.008410 0.006161 0.020208 0.027093 0.034987 0.026042 0.028856 0.052727 0.030752 0.035111 0.045503 0.058414 0.040182 0.049752 0.085636 0.085458 0.044444 0.065608 0.178004 0.106627 0.055597 0.095173 0.100703 0.059328 0.039495 0.052688 0.032464 0.041521 0.052441 0.025552 0.052115 0.067077 0.114621 0.269152 0.334061 0.199961 0.388094 0.421776 0.422170 0.255558 0.352201 0.147780 0.061912 0.154051 0.132807 0.033875 0.030586 0.078130 0.038833 0.035591 0.019754 0.021688 0.053311 0.027114 0.016657 0.010341 0.010060 0.035798 0.033664 0.018222 0.056462 0.061241 0.036722 0.043688 0.066370 0.062019 0.057039 0.050319 0.082471 0.112996 0.064851 0.058281 0.091467 0.096476 0.015756 0.017473 0.090834 0.041835 0.005592 0.033474 0.152050 0.123301 0.035901 0.018261 0.003119 0.003910 0.002893 0.002370 0.003892 0.008472 0.010044 0.004664 0.009199 0.026227 0.026359 0.031102 0.055654 0.051971 0.016825 0.018275 0.012283 0.014380 0.011640 0.015163 0.017995 0.024974 0.046242 0.031330
0.009563 0.005654 0.004687 0.004904 0.005614 0.007381 0.009584 0.011454 0.014863 0.032234 0.046759 0.052038 0.101985 0.139417 0.194334 0.191772 0.201618 0.231261 0.165119 0.248301 0.313760 0.224614 0.018877 0.086323 0.106367 0.007697 0.003793 0.022882 0.014346 0.002715 0.005836 0.001520 0.002335 0.000771 0.000934 0.000503 0.000411 0.000663 0.000365 0.000437 0.000923 0.000941 0.000400 0.000799 0.000491 0.000318 0.000080 0.000026 0.000110 0.001380 0.004832 0.008085 0.037012 0.906307 0.930963 0.884110 0.959163 0.543710 0.954052 0.826278 0.686825 0.384646 0.216030 0.222681 0.199008 0.073292 0.132331 0.075492 0.082037 0.134147 0.128306 0.030093 0.050888 0.085568 0.017910 0.012058 0.034834 0.007447 0.004700 0.005429 0.005766 0.002102 0.002914 0.005798 0.003731 0.002848 0.001942 0.003078 0.003613 0.001896 0.000747 0.000930 0.000388 0.000913 0.000782 0.000553 0.000691 0.000877 0.001461 0.003880 0.002005 0.000917 0.005216 0.004464 0.002213 0.003371 0.008023 0.011169 0.007317 0.018949 0.082547 0.034683 0.020698 0.203930 0.326337 0.050525 0.080094 0.523781 0.354606 0.074105 0.087270 0.452219 0.164269 0.040109 0.045157 0.147682 0.044494 0.025106 0.021015 0.044753 0.040616 0.066189 0.082951 0.148189 0.069314 0.045805 0.173347 0.138415 0.049870 0.145800 0.209422 0.085404 0.074912 0.161702 0.114513 0.050736 0.079938 0.086330 0.043901 0.055529 0.060590 0.040481 0.055380 0.102430 0.037567 0.051546 0.133211 0.073064 0.041723 0.043773 0.025832 0.014322 0.003272 0.007257 0.026310 0.004548 0.004947 0.036060 0.019191 0.008675 0.007232 0.052680 0.007611 0.003375 0.027728 0.028562 0.003864 0.004500 0.038500 0.004868 0.003145 0.011243 0.013582 0.005284 0.009954 0.040830 0.024255 0.014390 0.019909 0.025075 0.009434 0.008024 0.011237 0.016163 0.007443 0.006292 0.011026 0.024509 0.003354 0.003470 0.010781 0.005135 0.002259 0.004127 0.013410 0.003691 0.003584 0.008642 0.006178 0.011828 0.008149 0.038712 0.040727 0.080682 0.040579 0.026287 0.069215 0.031782 0.029420 0.029493 0.052416 0.049820 0.043876 0.042314 0.054751 0.052860 0.032996 0.068571 0.080273 0.066452 0.061646 0.066961 0.083398 0.061039 0.039932 0.032693 0.065999 0.064346 0.024315 0.053864 0.067765 0.118540 0.184717 0.273096 0.109335 0.254710 0.243129 0.260731 0.244169 0.357119 0.279859 0.138267 0.314990 0.234183 0.055622 0.048837 0.160101 0.035793 0.033782 0.024946 0.023010 0.090283 0.044446 0.018949 0.010508 0.009195 0.044705 0.027618 0.010019 0.034280 0.037810 0.030342 0.038182 0.055064 0.067937 0.046813 0.063611 0.080570 0.073637 0.039893 0.041489 0.051075 0.075702 0.008475 0.007360 0.087532 0.096239 0.004902 0.032133 0.365563 0.221401 0.034781 0.030034 0.004195 0.005753 0.003979 0.002961 0.004725 0.014062 0.020281 0.008878 0.019024 0.062757 0.070245 0.087757 0.151261 0.143060 0.045814 0.058027 0.030928 0.031763 0.025380 0.029097 0.032520 0.044885 0.064657 0.039616
0.014360 0.007958 0.006033 0.006012 0.006295 0.008567 0.010783 0.012031 0.014161 0.031130 0.040033 0.039716 0.070799 0.089281 0.118842 0.113809 0.107327 0.148494 0.110309 0.118658 0.124754 0.204638 0.013342 0.040223 0.060947 0.014598 0.005062 0.027686 0.024856 0.004247 0.008111 0.001878 0.003287 0.001362 0.001384 0.000829 0.000535 0.000815 0.000381 0.000519 0.001807 0.001633 0.000495 0.001170 0.001704 0.000438 0.000444 0.000124 0.000040 0.000211 0.002088 0.005460 0.010925 0.032175 0.814513 0.898350 0.851082 0.954052 0.496286 0.956347 0.751572 0.358384 0.141277 0.016872 0.143044 0.074528 0.100513 0.038287 0.113065 0.206986 0.066279 0.023050 0.144813 0.144360 0.006375 0.023650 0.291375 0.018095 0.003847 0.021945 0.062065 0.002810 0.003424 0.019781 0.008509 0.003173 0.002518 0.005590 0.006133 0.002126 0.000801 0.001155 0.000375 0.000627 0.000625 0.000704 0.000934 0.000866 0.001170 0.003072 0.001657 0.000783 0.005170 0.004494 0.002135 0.002634 0.004525 0.009454 0.005862 0.005971 0.012406 0.016156 0.010534 0.014772 0.045660 0.039544 0.022977 0.056037 0.091494 0.046113 0.023375 0.103962 0.092978 0.033918 0.038654 0.126088 0.056855 0.033415 0.029246 0.066914 0.044314 0.084676 0.090300 0.130787 0.073937 0.072036 0.206434 0.145637 0.131760 0.180967 0.187818 0.160706 0.250227 0.125395 0.100865 0.150038 0.134820 0.055692 0.052726 0.153582 0.065393 0.037860 0.072378 0.196406 0.035458 0.043912 0.086661 0.065012 0.030954 0.028821 0.017899 0.013259 0.003090 0.006110 0.017328 0.003508 0.003694 0.020094 0.008541 0.005232 0.003777 0.020919 0.004497 0.002616 0.013097 0.015956 0.003560 0.004008 0.028952 0.004933 0.003448 0.012786 0.014411 0.005349 0.008529 0.035819 0.019012 0.011521 0.016618 0.024568 0.009931 0.007773 0.008925 0.014913 0.007410 0.004507 0.007603 0.018502 0.003003 0.002553 0.008814 0.005187 0.002101 0.004507 0.012845 0.003848 0.003532 0.008702 0.006266 0.009460 0.007683 0.034621 0.027953 0.047678 0.030548 0.026156 0.066112 0.039288 0.034816 0.053845 0.133775 0.080812 0.060301 0.090139 0.167948 0.060522 0.049086 0.120298 0.102993 0.064208 0.059578 0.065464 0.089587 0.057593 0.045212 0.039149 0.063157 0.052591 0.017078 0.033659 0.050730 0.065645 0.113728 0.105073 0.049190 0.092636 0.102482 0.101556 0.106811 0.174477 0.102358 0.057755 0.211540 0.101509 0.023675 0.024124 0.057925 0.021813 0.019196 0.015410 0.016445 0.047341 0.022893 0.015783 0.012955 0.010630 0.036093 0.031178 0.011480 0.036196 0.035305 0.027491 0.033246 0.062109 0.060339 0.034126 0.043422 0.087199 0.065364 0.028987 0.029018 0.050990 0.077499 0.008445 0.006333 0.045679 0.040667 0.002883 0.009634 0.071723 0.033850 0.011377 0.010336 0.005298 0.006838 0.003961 0.003347 0.005020 0.009612 0.010023 0.005716 0.013588 0.035641 0.043507 0.073654 0.095011 0.104619 0.046081 0.048583 0.029423 0.028023 0.025865 0.025820 0.029395 0.037301 0.050892 0.033801
0.007641 0.004719 0.004180 0.004543 0.004811 0.006021 0.007267 0.008228 0.010566 0.020666 0.026489 0.025861 0.039570 0.039431 0.036733 0.038574 0.025418 0.026130 0.025286 0.023474 0.017306 0.023630 0.006036 0.012032 0.012516 0.005748 0.004594 0.014117 0.012196 0.002898 0.005843 0.001736 0.003270 0.001360 0.002180 0.001207 0.000731 0.001331 0.000602 0.000649 0.002096 0.003017 0.001176 0.001361 0.003061 0.002202 0.001331 0.000914 0.000337 0.000151 0.000354 0.005223 0.016196 0.012461 0.030533 0.798055 0.896959 0.826278 0.956347 0.370706 0.979926 0.777756 0.476670 0.172359 0.061291 0.220259 0.423419 0.078196 0.321836 0.604349 0.262761 0.036265 0.373288 0.579256 0.014590 0.023412 0.332357 0.046224 0.002145 0.005507 0.020645 0.002663 0.002158 0.005560 0.005465 0.002487 0.001773 0.003142 0.003490 0.001517 0.000705 0.000838 0.000388 0.000818 0.000686 0.000665 0.001179 0.001464 0.001880 0.004002 0.002911 0.001214 0.007427 0.007466 0.003811 0.004518 0.010360 0.021651 0.010791 0.008379 0.040270 0.057061 0.016559 0.032129 0.216332 0.088357 0.028601 0.136434 0.342395 0.103245 0.033690 0.172647 0.200158 0.072616 0.037233 0.116790 0.101697 0.052243 0.026878 0.059079 0.041581 0.072083 0.087623 0.100525 0.061628 0.090682 0.164792 0.066482 0.101188 0.265338 0.155675 0.074886 0.317892 0.249768 0.080883 0.127025 0.244625 0.119103 0.046924 0.141237 0.086051 0.065886 0.061339 0.100591 0.050876 0.059810 0.062979 0.059031 0.052738 0.049562 0.023194 0.016494 0.004137 0.007272 0.022042 0.005932 0.006125 0.024521 0.015705 0.006754 0.005898 0.025493 0.009473 0.004188 0.012522 0.016861 0.004688 0.004280 0.014412 0.004765 0.003594 0.008652 0.008724 0.005045 0.006284 0.016590 0.009875 0.006861 0.010096 0.012402 0.009134 0.008137 0.008060 0.010181 0.009636 0.006755 0.007322 0.012358 0.003844 0.003152 0.007273 0.005753 0.002382 0.003944 0.010879 0.005804 0.004787 0.011933 0.011442 0.018588 0.011831 0.038634 0.038607 0.048229 0.042197 0.039814 0.073794 0.051492 0.049038 0.076528 0.132223 0.077170 0.072763 0.169480 0.264214 0.075560 0.088094 0.293314 0.226801 0.081732 0.119342 0.178281 0.127754 0.060984 0.075138 0.072832 0.065066 0.079669 0.041810 0.078775 0.132985 0.152256 0.277732 0.284129 0.147222 0.250949 0.302274 0.278832 0.190702 0.301276 0.113468 0.068798 0.147804 0.113205 0.034530 0.040221 0.066370 0.053901 0.045061 0.031298 0.031582 0.049871 0.027211 0.022419 0.016538 0.015914 0.039944 0.044070 0.025778 0.071980 0.089439 0.065621 0.065267 0.098935 0.121847 0.099589 0.069995 0.108818 0.170167 0.090049 0.073940 0.139048 0.169647 0.025272 0.017712 0.079388 0.035254 0.005098 0.026513 0.072003 0.043171 0.031498 0.012240 0.008472 0.011142 0.006030 0.004231 0.004748 0.009001 0.006514 0.004228 0.011393 0.021874 0.024463 0.039444 0.058556 0.057538 0.035594 0.035270 0.021989 0.021353 0.018086 0.019175 0.021374 0.023423 0.035006 0.024636
0.009508 0.006036 0.005507 0.005974 0.007122 0.008596 0.010660 0.013133 0.016809 0.030667 0.041402 0.039688 0.059526 0.064437 0.065658 0.074201 0.059504 0.056990 0.046082 0.041135 0.025110 0.021922 0.006623 0.012516 0.008674 0.004761 0.004437 0.014110 0.008460 0.003126 0.005629 0.002445 0.003335 0.001836 0.002645 0.001695 0.001337 0.001982 0.000897 0.000688 0.001334 0.002168 0.001371 0.001109 0.001805 0.002526 0.002037 0.000997 0.001101 0.000475 0.000289 0.000918 0.008072 0.005874 0.010177 0.090981 0.731142 0.686825 0.751572 0.979926 0.135393 0.973428 0.751239 0.345569 0.100134 0.032497 0.418208 0.071211 0.160801 0.347043 0.085207 0.010626 0.048524 0.080132 0.003099 0.003406 0.015835 0.003438 0.001286 0.001586 0.002207 0.001316 0.001404 0.002073 0.002290 0.001656 0.001456 0.002091 0.001812 0.001173 0.000768 0.000625 0.000443 0.000720 0.000708 0.000652 0.000841 0.001292 0.001679 0.002340 0.001976 0.001005 0.002585 0.003358 0.002576 0.003275 0.005996 0.008254 0.006032 0.006538 0.018272 0.018430 0.008886 0.030797 0.145159 0.046944 0.022589 0.188804 0.384393 0.078381 0.036565 0.321459 0.329802 0.065849 0.045069 0.216415 0.133838 0.047453 0.035840 0.080755 0.072420 0.107617 0.110154 0.133051 0.080728 0.088757 0.116836 0.059810 0.061060 0.108529 0.075364 0.035352 0.095212 0.107327 0.033592 0.032465 0.064293 0.053599 0.026230 0.040636 0.044200 0.058185 0.053247 0.047175 0.046167 0.060156 0.062578 0.044277 0.051069 0.061649 0.038992 0.028121 0.008594 0.014543 0.038548 0.012448 0.012064 0.035146 0.026239 0.010665 0.008716 0.030934 0.012373 0.005773 0.017076 0.025251 0.007728 0.006797 0.020717 0.007973 0.006027 0.012282 0.013677 0.007098 0.010686 0.024994 0.017529 0.013214 0.021915 0.021949 0.014564 0.013999 0.016976 0.018590 0.014045 0.010669 0.013384 0.015878 0.005509 0.005298 0.010230 0.007905 0.003420 0.006366 0.012718 0.009297 0.008672 0.017753 0.018327 0.025515 0.017247 0.039299 0.047589 0.049850 0.042526 0.047572 0.059753 0.050530 0.045240 0.049811 0.053485 0.039984 0.029013 0.056185 0.084785 0.033575 0.033769 0.149977 0.131624 0.042947 0.076919 0.159646 0.093103 0.043127 0.079610 0.097355 0.071490 0.084071 0.062634 0.120972 0.193063 0.195386 0.285448 0.286782 0.204131 0.303863 0.363659 0.345583 0.289308 0.365577 0.206162 0.139479 0.177456 0.159574 0.083776 0.086656 0.123359 0.117409 0.096631 0.076799 0.072179 0.097946 0.068501 0.045629 0.032162 0.032849 0.065242 0.069859 0.046983 0.074312 0.098715 0.068295 0.058066 0.064108 0.071925 0.083719 0.047588 0.059640 0.107881 0.088745 0.066780 0.106887 0.103944 0.022947 0.029669 0.126384 0.026851 0.006560 0.054522 0.111459 0.053298 0.042803 0.017966 0.013061 0.015417 0.009866 0.005849 0.007668 0.014662 0.014329 0.008879 0.019653 0.037988 0.045538 0.064953 0.088868 0.091496 0.065172 0.056706 0.038860 0.037055 0.033910 0.033542 0.039070 0.043180 0.056274 0.038187
0.009023 0.005911 0.004763 0.004981 0.006175 0.007305 0.008814 0.011705 0.015058 0.025637 0.036687 0.036472 0.054720 0.063532 0.070449 0.076890 0.079044 0.092357 0.078149 0.073714 0.053777 0.056074 0.010726 0.023508 0.021403 0.007867 0.004832 0.021844 0.015459 0.003220 0.005640 0.002364 0.004442 0.002180 0.003347 0.001756 0.001743 0.002820 0.001207 0.001011 0.003636 0.005354 0.001821 0.002472 0.003430 0.003172 0.002916 0.002504 0.002228 0.002087 0.001062 0.002469 0.028458 0.032474 0.012374 0.166577 0.366789 0.384646 0.358384 0.777756 0.973428 0.030774 0.966225 0.715126 0.189933 0.071970 0.064941 0.079477 0.162598 0.327751 0.115148 0.020170 0.101268 0.132655 0.006861 0.011565 0.062150 0.005831 0.002016 0.002782 0.004707 0.001802 0.002031 0.004432 0.003197 0.002089 0.001745 0.003117 0.002944 0.001628 0.000848 0.000893 0.000484 0.000729 0.000775 0.000887 0.001129 0.001425 0.002200 0.003749 0.002799 0.001323 0.004712 0.005674 0.003273 0.003566 0.005643 0.010737 0.007434 0.006470 0.019657 0.027431 0.012292 0.043183 0.231133 0.100761 0.034452 0.267828 0.558081 0.203869 0.067793 0.562870 0.568986 0.124737 0.104509 0.502611 0.224702 0.082625 0.058418 0.123008 0.086391 0.135018 0.170180 0.192871 0.119778 0.124508 0.194709 0.168419 0.150325 0.192675 0.137958 0.102898 0.176114 0.109616 0.066580 0.084592 0.073699 0.066129 0.060218 0.103624 0.057335 0.057208 0.076054 0.085572 0.042728 0.070116 0.098823 0.070364 0.063882 0.060419 0.034263 0.025891 0.008957 0.014989 0.047530 0.017216 0.017694 0.058956 0.031734 0.013482 0.012027 0.046580 0.015900 0.005675 0.026132 0.036270 0.009472 0.010719 0.034356 0.011074 0.005822 0.015022 0.013343 0.008549 0.013870 0.033944 0.022575 0.016423 0.026919 0.024672 0.015231 0.012324 0.016306 0.021619 0.013858 0.008960 0.017968 0.035266 0.006869 0.005527 0.017649 0.012552 0.004139 0.009225 0.023978 0.010026 0.009793 0.023575 0.016226 0.021630 0.014761 0.049067 0.042680 0.048516 0.045261 0.041867 0.075318 0.050729 0.044270 0.060326 0.086836 0.072101 0.053953 0.087707 0.209068 0.080697 0.064496 0.260759 0.282853 0.100959 0.129799 0.202871 0.146644 0.060293 0.063940 0.105179 0.094917 0.090721 0.056237 0.120386 0.183827 0.212516 0.228680 0.220419 0.146016 0.216855 0.212427 0.214824 0.201799 0.239585 0.172682 0.085930 0.164990 0.205794 0.075554 0.075179 0.122078 0.090103 0.062044 0.058510 0.054769 0.088247 0.080719 0.042343 0.034402 0.029130 0.075455 0.063486 0.044205 0.080413 0.114960 0.105115 0.089038 0.094010 0.134322 0.103143 0.070628 0.109825 0.144258 0.101581 0.092763 0.135499 0.212523 0.027107 0.033175 0.237273 0.099424 0.007615 0.073646 0.261637 0.102161 0.042716 0.023185 0.016207 0.016271 0.009483 0.005065 0.008457 0.016296 0.013666 0.008418 0.021223 0.032100 0.039865 0.060320 0.083261 0.099388 0.071348 0.063399 0.043582 0.038661 0.041743 0.034115 0.038154 0.039577 0.054283 0.035714
0.006506 0.003717 0.003583 0.003840 0.004687 0.006061 0.007073 0.010269 0.010569 0.015928 0.019635 0.018707 0.027359 0.030456 0.034376 0.041224 0.038940 0.048070 0.056880 0.065692 0.058296 0.058083 0.010839 0.028965 0.027765 0.006202 0.004134 0.029436 0.020388 0.002504 0.003873 0.001646 0.003175 0.001337 0.002481 0.001344 0.001442 0.002764 0.001090 0.001110 0.004027 0.005396 0.001604 0.002709 0.005529 0.003620 0.003591 0.003657 0.005178 0.008253 0.003860 0.009731 0.118320 0.254717 0.054212 0.306169 0.700877 0.216030 0.141277 0.476670 0.751239 0.966225 0.021801 0.965470 0.742122 0.290120 0.284409 0.027409 0.503331 0.690902 0.225055 0.062979 0.394163 0.419813 0.008408 0.016786 0.212678 0.008305 0.000964 0.001919 0.005840 0.001157 0.001279 0.002423 0.002034 0.001217 0.001203 0.001702 0.002412 0.001391 0.000664 0.000731 0.000384 0.000556 0.000481 0.000515 0.000715 0.000843 0.001235 0.001829 0.001454 0.000721 0.003005 0.003313 0.001624 0.001904 0.003535 0.006372 0.004057 0.004678 0.023170 0.049740 0.014668 0.059249 0.373463 0.288874 0.047589 0.272564 0.624294 0.251606 0.059956 0.315706 0.375568 0.081310 0.054325 0.125895 0.081914 0.059486 0.031184 0.063225 0.050178 0.088203 0.111839 0.181104 0.114451 0.091737 0.132037 0.099278 0.122381 0.183444 0.136328 0.091333 0.161966 0.104308 0.058319 0.089207 0.091443 0.060042 0.056198 0.133801 0.075675 0.061020 0.070699 0.104676 0.048841 0.065918 0.103204 0.070248 0.063482 0.051437 0.023546 0.014830 0.004594 0.007979 0.026484 0.006680 0.007833 0.039560 0.023312 0.012223 0.008752 0.039907 0.011899 0.004031 0.015652 0.025318 0.005676 0.005658 0.021864 0.006143 0.003761 0.007428 0.007103 0.004255 0.007620 0.016782 0.009642 0.008706 0.013250 0.014382 0.008423 0.006739 0.008900 0.012803 0.008111 0.004675 0.011727 0.024817 0.003670 0.003099 0.010933 0.008707 0.002581 0.005447 0.018715 0.005957 0.005695 0.013740 0.009285 0.013924 0.009181 0.030061 0.028801 0.032847 0.030257 0.029967 0.055480 0.036366 0.037762 0.051563 0.068189 0.047928 0.038754 0.054100 0.135956 0.058745 0.044323 0.173465 0.244304 0.093848 0.113469 0.219505 0.170649 0.068718 0.077616 0.143978 0.130584 0.142871 0.068999 0.154943 0.251552 0.175920 0.250390 0.218402 0.121944 0.232813 0.223865 0.237621 0.183507 0.208177 0.136545 0.069065 0.136231 0.142485 0.066068 0.071330 0.118342 0.103015 0.073125 0.070703 0.055561 0.086136 0.061764 0.037564 0.026459 0.024765 0.065389 0.046212 0.027292 0.061687 0.095640 0.114794 0.079620 0.086207 0.198683 0.173108 0.080827 0.157370 0.232931 0.108642 0.082484 0.130485 0.272244 0.020069 0.022219 0.236661 0.124025 0.005930 0.049123 0.221103 0.108003 0.057591 0.027705 0.020059 0.019116 0.010245 0.004298 0.006845 0.015019 0.012648 0.006218 0.018162 0.029789 0.031699 0.051154 0.064531 0.063725 0.037307 0.033568 0.020662 0.020242 0.021554 0.019951 0.021758 0.022224 0.032165 0.022866
0.006356 0.004225 0.004084 0.004187 0.004944 0.006029 0.007425 0.010144 0.013834 0.019641 0.025076 0.023780 0.034837 0.039775 0.045496 0.053622 0.056445 0.063877 0.068025 0.064783 0.051849 0.042655 0.015122 0.026005 0.016259 0.006852 0.005577 0.022144 0.014146 0.005928 0.008430 0.003999 0.005578 0.003008 0.005067 0.002554 0.002923 0.006359 0.002979 0.002260 0.005356 0.007361 0.002733 0.002197 0.003455 0.005712 0.004919 0.003067 0.009341 0.026081 0.005589 0.007350 0.072175 0.094276 0.014052 0.051642 0.315434 0.222681 0.016872 0.172359 0.345569 0.715126 0.965470 0.016658 0.950367 0.744992 0.454411 0.068843 0.112523 0.547180 0.094922 0.016573 0.116558 0.094708 0.002118 0.001824 0.006123 0.001101 0.000435 0.000380 0.000830 0.000584 0.000766 0.000789 0.001077 0.000890 0.000982 0.001433 0.001638 0.001517 0.001100 0.000826 0.000718 0.000967 0.001009 0.001043 0.001128 0.001776 0.002539 0.002792 0.002973 0.001119 0.002044 0.003452 0.002505 0.002439 0.003445 0.005654 0.004877 0.004994 0.008728 0.016535 0.008784 0.015400 0.114728 0.100736 0.017593 0.070324 0.345724 0.113414 0.025284 0.138240 0.280832 0.078950 0.039183 0.076372 0.096397 0.078447 0.057227 0.073101 0.087154 0.117601 0.115819 0.139118 0.134396 0.100904 0.078702 0.052388 0.064342 0.054194 0.043547 0.045959 0.051765 0.044064 0.031796 0.038965 0.037129 0.036157 0.036201 0.045289 0.042523 0.068973 0.070451 0.058675 0.055878 0.085187 0.083492 0.047211 0.058696 0.065659 0.034991 0.026318 0.009107 0.013125 0.034733 0.009632 0.012922 0.036982 0.029616 0.016057 0.017238 0.056006 0.036448 0.011980 0.035503 0.067139 0.016779 0.011979 0.033477 0.017812 0.008265 0.012203 0.012787 0.009909 0.014917 0.026175 0.016558 0.012994 0.017582 0.017287 0.011308 0.008405 0.010254 0.014548 0.009629 0.006103 0.012557 0.027958 0.006828 0.005298 0.015081 0.014892 0.006302 0.011946 0.026276 0.012585 0.014306 0.027987 0.024055 0.031010 0.022435 0.038500 0.052425 0.051453 0.043195 0.042886 0.059074 0.052436 0.049642 0.056616 0.051637 0.040992 0.026911 0.034180 0.063601 0.035079 0.022464 0.104423 0.171716 0.055055 0.075956 0.242862 0.164567 0.049852 0.105557 0.223190 0.129139 0.109086 0.127948 0.213078 0.171543 0.156917 0.162082 0.164918 0.121269 0.157751 0.253644 0.220443 0.246745 0.235937 0.143213 0.123211 0.129175 0.106930 0.111101 0.119378 0.126528 0.158743 0.113749 0.106369 0.108760 0.120688 0.095924 0.079011 0.063788 0.051929 0.104983 0.106209 0.073695 0.093259 0.131995 0.167020 0.102038 0.054299 0.105675 0.201426 0.079610 0.085828 0.178933 0.171364 0.122269 0.212595 0.250616 0.037974 0.076669 0.259891 0.061985 0.014454 0.089926 0.166588 0.124598 0.116721 0.056092 0.045853 0.038631 0.024583 0.009636 0.014297 0.026802 0.018351 0.011675 0.031379 0.040454 0.043177 0.058743 0.068752 0.074896 0.052170 0.047275 0.032787 0.032106 0.031108 0.029889 0.032149 0.032105 0.043393 0.030084
0.005608 0.003616 0.003553 0.003613 0.004398 0.005760 0.006947 0.008814 0.010813 0.014351 0.018680 0.019919 0.030993 0.038247 0.043665 0.051424 0.053748 0.062589 0.076247 0.088706 0.093636 0.080141 0.026516 0.050941 0.044333 0.011388 0.008341 0.040681 0.034338 0.006677 0.009592 0.003789 0.005658 0.002387 0.004508 0.002029 0.002142 0.006512 0.002895 0.002874 0.008201 0.011785 0.002963 0.003760 0.006901 0.009535 0.009093 0.007662 0.016224 0.039934 0.016485 0.021442 0.082931 0.137855 0.033638 0.077789 0.215964 0.199008 0.143044 0.061291 0.100134 0.189933 0.742122 0.950367 0.046075 0.976716 0.728849 0.209479 0.467169 0.831216 0.370471 0.061807 0.543349 0.562826 0.013035 0.008547 0.056661 0.002128 0.000466 0.000600 0.001632 0.000964 0.001128 0.001443 0.001361 0.000964 0.000912 0.001257 0.001607 0.001193 0.000727 0.000913 0.000487 0.000649 0.000652 0.000881 0.001154 0.001223 0.001705 0.003136 0.003582 0.001216 0.003331 0.004386 0.003204 0.003060 0.004393 0.014391 0.007769 0.007007 0.019379 0.091859 0.022813 0.030753 0.234488 0.291546 0.049949 0.092261 0.407246 0.198112 0.038351 0.106638 0.208921 0.069665 0.051608 0.085080 0.064091 0.067345 0.054475 0.069030 0.069870 0.104324 0.110157 0.155034 0.153829 0.110512 0.111594 0.111812 0.135243 0.099383 0.102496 0.122289 0.125733 0.063063 0.089314 0.128739 0.069131 0.057485 0.114597 0.138240 0.057800 0.072061 0.093337 0.101282 0.053027 0.082100 0.104817 0.055626 0.069665 0.059564 0.027434 0.018017 0.006555 0.010697 0.029303 0.006591 0.009864 0.049899 0.033785 0.013734 0.020545 0.090774 0.031644 0.008918 0.041625 0.062128 0.009625 0.008478 0.040432 0.011577 0.005748 0.010688 0.013760 0.007687 0.010699 0.022192 0.015467 0.009685 0.013430 0.014306 0.008130 0.005790 0.007421 0.010769 0.006048 0.004056 0.009231 0.025448 0.004396 0.003744 0.014549 0.013616 0.004609 0.008919 0.031764 0.010229 0.012504 0.027506 0.019187 0.025431 0.018160 0.046271 0.048540 0.065943 0.049979 0.038677 0.096289 0.056890 0.054097 0.052962 0.087568 0.077220 0.055795 0.051432 0.156654 0.120739 0.042064 0.155252 0.330152 0.145010 0.098740 0.242524 0.237741 0.086708 0.077085 0.180699 0.164787 0.128798 0.076221 0.132212 0.144029 0.157379 0.155072 0.196903 0.104074 0.166047 0.182162 0.199131 0.206480 0.174284 0.127705 0.096274 0.149022 0.127505 0.094679 0.085360 0.146378 0.102419 0.086446 0.085376 0.102951 0.221219 0.082170 0.075912 0.083265 0.059452 0.155036 0.109257 0.073976 0.111662 0.131990 0.166645 0.147672 0.094200 0.127867 0.190190 0.136932 0.138399 0.158168 0.137440 0.110143 0.155278 0.193902 0.023635 0.036614 0.150392 0.059780 0.008091 0.053375 0.153877 0.105098 0.071231 0.041243 0.030533 0.027153 0.018389 0.007409 0.013058 0.025451 0.011558 0.009291 0.027648 0.032885 0.035090 0.049196 0.058643 0.061282 0.036296 0.033596 0.021282 0.021793 0.020909 0.019733 0.019538 0.019281 0.028862 0.021250
0.005896 0.004010 0.003583 0.003764 0.004509 0.005441 0.006763 0.008976 0.012410 0.012025 0.015449 0.016040 0.021606 0.024758 0.033262 0.041766 0.047294 0.058829 0.070970 0.070921 0.061710 0.054611 0.023373 0.035482 0.023346 0.008521 0.006777 0.035474 0.021820 0.012328 0.015238 0.008263 0.007673 0.003484 0.005108 0.003332 0.005162 0.013524 0.010376 0.008104 0.012671 0.015123 0.006122 0.003816 0.005371 0.009216 0.006968 0.006467 0.014145 0.022853 0.008140 0.011797 0.030582 0.044422 0.010450 0.026954 0.086663 0.073292 0.074528 0.220259 0.032497 0.071970 0.290120 0.744992 0.976716 0.130019 0.985680 0.683030 0.596573 0.786359 0.102964 0.009876 0.014016 0.048961 0.002070 0.000629 0.000617 0.000419 0.000218 0.000197 0.000549 0.000507 0.000577 0.000716 0.000934 0.000738 0.000800 0.001159 0.001110 0.001217 0.000916 0.001012 0.000966 0.001203 0.001293 0.001378 0.001255 0.001647 0.001985 0.002566 0.002251 0.001353 0.001822 0.002851 0.002734 0.003591 0.004331 0.006081 0.006969 0.007821 0.010656 0.024983 0.008972 0.014325 0.075707 0.078315 0.015265 0.033647 0.153970 0.052927 0.020163 0.034047 0.075097 0.047378 0.027590 0.038302 0.057417 0.062878 0.071077 0.060316 0.073279 0.088927 0.077440 0.096563 0.106869 0.084907 0.059312 0.044183 0.052520 0.030843 0.029998 0.037369 0.047424 0.032409 0.032685 0.047615 0.037317 0.039178 0.051394 0.059458 0.048097 0.104440 0.096528 0.091212 0.069860 0.084221 0.071309 0.044167 0.048159 0.051704 0.030550 0.025940 0.011869 0.013475 0.022271 0.006865 0.010044 0.029104 0.022662 0.011300 0.027510 0.080020 0.048492 0.014708 0.061989 0.101598 0.016107 0.012262 0.051752 0.031648 0.009763 0.012347 0.017380 0.015522 0.013545 0.022776 0.014256 0.012187 0.014249 0.017363 0.010229 0.006229 0.009520 0.014292 0.008080 0.004834 0.008681 0.032024 0.010814 0.005838 0.020843 0.026385 0.008698 0.010108 0.022854 0.011780 0.019952 0.028956 0.023156 0.030496 0.029677 0.042367 0.050546 0.048070 0.053070 0.040001 0.053798 0.040064 0.048088 0.039161 0.046929 0.052546 0.024025 0.028165 0.102455 0.069921 0.019584 0.118258 0.279394 0.079645 0.051460 0.240600 0.201092 0.044175 0.079623 0.176131 0.104093 0.075179 0.100496 0.111938 0.068516 0.090673 0.086661 0.107389 0.092244 0.115531 0.217245 0.197663 0.278340 0.180327 0.112154 0.107826 0.096758 0.072382 0.088808 0.091319 0.088441 0.079766 0.063666 0.061990 0.092234 0.108065 0.080262 0.088415 0.107601 0.107895 0.186155 0.189928 0.147234 0.093650 0.141183 0.120051 0.075260 0.041362 0.050946 0.082607 0.055635 0.061092 0.075201 0.097688 0.073464 0.133517 0.082377 0.021531 0.036424 0.080732 0.024063 0.008363 0.050155 0.105660 0.080403 0.084912 0.041146 0.035513 0.025100 0.021951 0.008757 0.013835 0.021903 0.013486 0.012105 0.028334 0.028220 0.030760 0.037190 0.045030 0.050940 0.036620 0.034330 0.025055 0.024644 0.024283 0.022770 0.022654 0.022200 0.027278 0.022197
0.004613 0.002907 0.002801 0.002980 0.003663 0.004576 0.005515 0.006037 0.007085 0.008301 0.010279 0.010399 0.014712 0.017331 0.022467 0.031209 0.034034 0.043006 0.056890 0.057865 0.065347 0.053862 0.019619 0.040009 0.025710 0.007170 0.005827 0.027593 0.016859 0.005535 0.008038 0.003717 0.004491 0.002141 0.003550 0.001815 0.002545 0.011803 0.003923 0.003586 0.011521 0.012137 0.003966 0.004802 0.007456 0.009061 0.008363 0.007167 0.012303 0.017709 0.006535 0.009766 0.037746 0.050147 0.013695 0.054109 0.191854 0.132331 0.100513 0.423419 0.418208 0.064941 0.284409 0.454411 0.728849 0.985680 0.267955 0.983060 0.865777 0.956885 0.795629 0.033477 0.021658 0.014503 0.004205 0.000872 0.000289 0.000074 0.000135 0.000129 0.000405 0.000350 0.000403 0.000635 0.001076 0.000689 0.000643 0.000898 0.001063 0.000861 0.000597 0.000745 0.000584 0.000718 0.000670 0.000730 0.000915 0.001118 0.001523 0.002041 0.001830 0.000843 0.001745 0.002169 0.002335 0.002351 0.003371 0.003452 0.004221 0.003750 0.007369 0.022797 0.005749 0.008663 0.116867 0.079988 0.012634 0.026332 0.211360 0.050368 0.014472 0.024541 0.067159 0.040867 0.023024 0.029072 0.039771 0.045432 0.037321 0.053328 0.053114 0.075556 0.078614 0.110592 0.088462 0.075444 0.072313 0.042488 0.049994 0.047908 0.036897 0.038777 0.065920 0.040679 0.042453 0.069616 0.069885 0.056866 0.063744 0.079935 0.058112 0.085225 0.080816 0.072372 0.063517 0.076293 0.065426 0.040808 0.047650 0.041612 0.022200 0.017299 0.006839 0.009516 0.019417 0.005549 0.006868 0.020694 0.018221 0.007479 0.012898 0.045895 0.019121 0.009919 0.043925 0.054383 0.009769 0.009105 0.037176 0.012220 0.007068 0.009530 0.012935 0.007602 0.008506 0.013494 0.009693 0.007445 0.009330 0.012187 0.005873 0.004468 0.005460 0.008550 0.005835 0.003815 0.005871 0.012157 0.003752 0.003466 0.007529 0.007727 0.003544 0.005405 0.012927 0.007386 0.010071 0.018190 0.017222 0.023560 0.017800 0.034240 0.040472 0.040762 0.042538 0.040518 0.056331 0.041090 0.046830 0.039182 0.047768 0.060110 0.027228 0.034625 0.107729 0.094771 0.029601 0.139988 0.278434 0.109264 0.060561 0.209388 0.216822 0.058952 0.066093 0.136525 0.133384 0.085227 0.059980 0.088527 0.071002 0.086603 0.117718 0.138666 0.118831 0.153611 0.239813 0.213447 0.171479 0.197677 0.124579 0.113105 0.128038 0.108845 0.089069 0.111573 0.156705 0.113846 0.077780 0.066349 0.080817 0.096790 0.067422 0.074228 0.067824 0.086000 0.220301 0.225532 0.161465 0.141323 0.217255 0.136351 0.078759 0.061261 0.068604 0.071070 0.054566 0.074148 0.084941 0.085697 0.070872 0.115815 0.090864 0.025121 0.032177 0.084211 0.033638 0.009420 0.041884 0.112802 0.105947 0.096042 0.050193 0.030896 0.025948 0.018376 0.007001 0.011186 0.017109 0.009432 0.009974 0.021547 0.022684 0.026966 0.035755 0.046160 0.046443 0.029838 0.023399 0.017096 0.014803 0.013060 0.013783 0.014942 0.015998 0.022408 0.017369
0.004328 0.002799 0.002930 0.003023 0.003769 0.004769 0.005588 0.005974 0.006811 0.008975 0.012148 0.013326 0.020738 0.028213 0.038619 0.049758 0.055962 0.086328 0.120078 0.166215 0.248190 0.205415 0.058539 0.199276 0.156145 0.023233 0.013572 0.076702 0.052493 0.007450 0.010879 0.004093 0.007093 0.003338 0.004576 0.001961 0.002665 0.014712 0.003398 0.003459 0.029321 0.022642 0.004358 0.013787 0.020471 0.009509 0.010830 0.019986 0.012193 0.013435 0.019809 0.022488 0.020200 0.057504 0.030428 0.024164 0.042137 0.075492 0.038287 0.078196 0.071211 0.079477 0.027409 0.068843 0.209479 0.683030 0.983060 0.229892 0.980306 0.886618 0.867289 0.829388 0.021964 0.004146 0.001965 0.001294 0.000266 0.000017 0.000042 0.000177 0.000466 0.000455 0.000642 0.001130 0.001392 0.001150 0.000869 0.001152 0.001438 0.000902 0.000489 0.000807 0.000416 0.000612 0.000718 0.000784 0.001215 0.001180 0.001688 0.003736 0.003461 0.001212 0.003158 0.004258 0.004436 0.002650 0.002998 0.009699 0.011771 0.003562 0.007999 0.108731 0.018354 0.008744 0.085436 0.187983 0.027397 0.023475 0.114610 0.069219 0.036148 0.017972 0.028990 0.044757 0.041452 0.022844 0.020949 0.044251 0.034734 0.034939 0.034281 0.057068 0.055609 0.067859 0.070239 0.056667 0.052703 0.061324 0.101220 0.054967 0.055242 0.092334 0.127641 0.037236 0.118186 0.213140 0.095182 0.065487 0.219759 0.224419 0.047359 0.066687 0.117344 0.105289 0.040122 0.069632 0.092518 0.038934 0.041080 0.034779 0.015239 0.009901 0.004691 0.007534 0.017033 0.005042 0.006141 0.029617 0.021107 0.007631 0.012888 0.063670 0.010379 0.007219 0.062515 0.035162 0.005523 0.010504 0.063225 0.009365 0.007283 0.017978 0.020808 0.010265 0.014808 0.030263 0.015439 0.008913 0.011617 0.019159 0.006327 0.004293 0.006173 0.008256 0.004797 0.003357 0.006407 0.013834 0.002975 0.002939 0.008486 0.005872 0.002794 0.005965 0.016656 0.005268 0.008482 0.022943 0.015614 0.020817 0.016212 0.052697 0.042305 0.061981 0.065024 0.038040 0.086699 0.050253 0.055263 0.047732 0.107453 0.144308 0.045566 0.057163 0.247806 0.151012 0.033337 0.133393 0.284568 0.125046 0.042758 0.112025 0.207660 0.066902 0.028136 0.071929 0.141057 0.055747 0.020975 0.040817 0.033120 0.056607 0.070710 0.091488 0.049713 0.085706 0.097995 0.106941 0.075599 0.126674 0.120763 0.081801 0.127117 0.157308 0.061668 0.083472 0.173519 0.060699 0.034434 0.030114 0.041547 0.060934 0.047823 0.038334 0.033271 0.033683 0.157452 0.090751 0.050956 0.072891 0.082777 0.068456 0.065142 0.055561 0.053320 0.038171 0.046800 0.063749 0.042710 0.035028 0.048418 0.057403 0.049129 0.011579 0.016217 0.056005 0.050110 0.007412 0.029573 0.168894 0.129159 0.069964 0.042724 0.024276 0.019257 0.010934 0.004963 0.010547 0.016754 0.008132 0.011122 0.027887 0.021714 0.026058 0.036016 0.059285 0.055403 0.035957 0.026616 0.020556 0.015391 0.013865 0.014674 0.013771 0.013166 0.019290 0.014861
0.004383 0.002505 0.002543 0.002571 0.003454 0.003992 0.005338 0.005579 0.005679 0.007249 0.009528 0.011767 0.016971 0.020545 0.025429 0.036740 0.035057 0.048326 0.074933 0.101137 0.150895 0.134110 0.042434 0.195506 0.098611 0.012301 0.012281 0.083884 0.025282 0.003261 0.004568 0.001772 0.002834 0.001532 0.001771 0.001070 0.000974 0.003109 0.001082 0.001164 0.007684 0.007892 0.002281 0.006805 0.015505 0.006094 0.005152 0.013479 0.011541 0.006259 0.011515 0.026945 0.019149 0.021300 0.038827 0.104299 0.064406 0.082037 0.113065 0.321836 0.160801 0.162598 0.503331 0.112523 0.467169 0.596573 0.865777 0.980306 0.424526 0.976148 0.906772 0.925580 0.908055 0.017025 0.002324 0.002264 0.002827 0.000059 0.000014 0.000038 0.000632 0.000438 0.000537 0.001166 0.001231 0.000870 0.000728 0.000930 0.001060 0.000632 0.000315 0.000504 0.000237 0.000404 0.000426 0.000582 0.001076 0.000952 0.001314 0.002940 0.003122 0.000897 0.002920 0.002464 0.002272 0.001540 0.001868 0.002336 0.005807 0.002681 0.003267 0.010360 0.007799 0.006607 0.014510 0.027215 0.015141 0.012971 0.030978 0.019218 0.015630 0.024024 0.017620 0.016693 0.030044 0.043882 0.021554 0.039712 0.037732 0.060839 0.050282 0.099149 0.103981 0.156260 0.110519 0.086275 0.111534 0.120925 0.089182 0.085965 0.111465 0.137411 0.121652 0.037468 0.117933 0.144990 0.051326 0.035161 0.100995 0.126460 0.034608 0.035390 0.052545 0.058384 0.033584 0.050175 0.064766 0.034546 0.049594 0.036058 0.014824 0.011358 0.004457 0.008784 0.020490 0.004414 0.004651 0.023174 0.009216 0.004256 0.005968 0.026941 0.004020 0.003004 0.015593 0.011212 0.003340 0.006310 0.026964 0.005977 0.006425 0.012670 0.014884 0.006005 0.011268 0.033977 0.018373 0.010112 0.018231 0.038107 0.007285 0.003855 0.005194 0.011955 0.006000 0.003781 0.008543 0.020706 0.002955 0.003247 0.009125 0.006044 0.002041 0.004657 0.013029 0.004266 0.005189 0.016523 0.009379 0.014010 0.008041 0.033375 0.026379 0.041546 0.046956 0.030889 0.065004 0.046573 0.053704 0.047705 0.093488 0.149546 0.077919 0.048842 0.180261 0.216052 0.044584 0.088155 0.255250 0.145631 0.040678 0.072536 0.118769 0.077282 0.030132 0.040648 0.114468 0.073969 0.023190 0.040073 0.039349 0.060195 0.069105 0.091463 0.035933 0.060706 0.060423 0.055983 0.034346 0.055016 0.055572 0.043461 0.065827 0.058984 0.028090 0.029105 0.044138 0.026092 0.020607 0.018932 0.022165 0.038525 0.036190 0.027616 0.027225 0.025075 0.092931 0.077574 0.053453 0.055381 0.069501 0.074492 0.060817 0.045620 0.068549 0.053596 0.066062 0.066555 0.062128 0.047512 0.043251 0.045625 0.040349 0.010988 0.013893 0.033501 0.033273 0.005727 0.017483 0.085276 0.087584 0.046991 0.034633 0.016663 0.015554 0.009299 0.004268 0.009083 0.015890 0.007375 0.014109 0.023714 0.019296 0.025331 0.034514 0.057251 0.054163 0.022805 0.017416 0.013479 0.011581 0.010553 0.011504 0.010085 0.010360 0.014115 0.011502
0.003184 0.001861 0.001753 0.001924 0.002415 0.002788 0.003245 0.003319 0.003633 0.004168 0.004965 0.004843 0.006413 0.006617 0.007903 0.011863 0.010507 0.012743 0.020092 0.021798 0.030065 0.025311 0.008855 0.027495 0.019438 0.003816 0.002895 0.018584 0.009206 0.001907 0.002565 0.001096 0.001619 0.000869 0.001315 0.000737 0.000783 0.002504 0.001135 0.001517 0.009885 0.010748 0.003217 0.006125 0.009670 0.006224 0.003906 0.005156 0.008918 0.009706 0.005343 0.018463 0.114415 0.045190 0.023295 0.299064 0.366485 0.134147 0.206986 0.604349 0.347043 0.327751 0.690902 0.547180 0.831216 0.786359 0.956885 0.886618 0.976148 0.548856 0.971934 0.907694 0.941998 0.939352 0.016312 0.008065 0.009313 0.002723 0.000202 0.000025 0.000071 0.000429 0.000351 0.000595 0.000977 0.000838 0.000589 0.000738 0.000880 0.000524 0.000219 0.000306 0.000163 0.000256 0.000255 0.000333 0.000609 0.000696 0.001276 0.002950 0.002248 0.000826 0.002761 0.002103 0.001661 0.001307 0.002614 0.003889 0.004680 0.003823 0.021486 0.033053 0.008717 0.014063 0.120898 0.049900 0.017038 0.029262 0.128408 0.023659 0.012825 0.031896 0.043457 0.020954 0.022940 0.059626 0.030012 0.033994 0.022748 0.061325 0.044283 0.079350 0.120361 0.210076 0.091281 0.089974 0.187805 0.096313 0.052879 0.089601 0.110497 0.059772 0.099109 0.059575 0.072124 0.068778 0.072438 0.052554 0.052540 0.082292 0.058615 0.044927 0.049741 0.060775 0.041291 0.061003 0.057736 0.033480 0.039593 0.025670 0.008627 0.006697 0.002521 0.003587 0.006967 0.001794 0.002161 0.008206 0.003945 0.002348 0.003266 0.016982 0.002651 0.001710 0.007847 0.006991 0.001903 0.002425 0.013233 0.003637 0.004252 0.005667 0.005220 0.002563 0.003468 0.007648 0.003993 0.002601 0.003464 0.006211 0.002350 0.001805 0.002087 0.003315 0.002067 0.001737 0.002738 0.005480 0.001352 0.001360 0.002776 0.002112 0.001108 0.002130 0.004898 0.002474 0.002926 0.006713 0.004341 0.006652 0.004554 0.013253 0.014476 0.019038 0.027096 0.016956 0.031779 0.017637 0.028400 0.029735 0.043014 0.071047 0.066297 0.047650 0.105639 0.179347 0.078303 0.110186 0.228370 0.191507 0.072757 0.113433 0.179351 0.080573 0.035515 0.041406 0.084929 0.064802 0.022807 0.043486 0.040675 0.075011 0.090979 0.119756 0.066766 0.137275 0.154751 0.146922 0.064108 0.093100 0.068080 0.055723 0.079003 0.054381 0.031486 0.039750 0.089473 0.044098 0.032129 0.027044 0.030534 0.045356 0.026499 0.023588 0.021154 0.028274 0.109021 0.120449 0.077341 0.086840 0.128883 0.126681 0.071183 0.065776 0.080317 0.075848 0.077150 0.080823 0.092837 0.072498 0.055874 0.064807 0.062653 0.011966 0.010878 0.037461 0.026490 0.004890 0.014569 0.082206 0.074604 0.042992 0.028909 0.010779 0.010135 0.006325 0.002625 0.005026 0.008578 0.004279 0.005530 0.009353 0.010424 0.012312 0.020329 0.033525 0.031970 0.015744 0.010178 0.006947 0.005990 0.005672 0.006008 0.005864 0.006734 0.011045 0.009407
0.003106 0.001607 0.001589 0.001717 0.002264 0.002683 0.003182 0.003268 0.003860 0.004759 0.006202 0.005756 0.008330 0.010653 0.014646 0.020130 0.019030 0.023069 0.040428 0.061857 0.129978 0.105535 0.027300 0.142626 0.175857 0.019435 0.008307 0.071795 0.057882 0.003850 0.004425 0.001417 0.002884 0.001003 0.001629 0.000772 0.000751 0.003594 0.001537 0.002210 0.041984 0.036455 0.005641 0.025588 0.045894 0.018774 0.014434 0.020571 0.038934 0.081929 0.052953 0.048704 0.230253 0.220741 0.046926 0.151401 0.265171 0.128306 0.066279 0.262761 0.085207 0.115148 0.225055 0.094922 0.370471 0.102964 0.795629 0.867289 0.906772 0.971934 0.517398 0.956982 0.904854 0.920155 0.866538 0.012781 0.003103 0.002012 0.001041 0.000055 0.000028 0.000084 0.000417 0.000601 0.001213 0.001505 0.000727 0.000924 0.001852 0.000952 0.000233 0.000493 0.000137 0.000240 0.000225 0.000314 0.000941 0.000701 0.001221 0.003580 0.002633 0.000973 0.004854 0.004276 0.002658 0.001452 0.004886 0.083672 0.049045 0.009701 0.218938 0.604979 0.083101 0.044894 0.615220 0.500480 0.069965 0.071172 0.348100 0.127490 0.042711 0.021783 0.036662 0.038753 0.033015 0.028759 0.015213 0.026147 0.010153 0.019748 0.011375 0.022983 0.032520 0.054364 0.025080 0.023273 0.074505 0.034954 0.045236 0.072622 0.087119 0.060008 0.151791 0.079351 0.133482 0.140066 0.133763 0.112613 0.148827 0.154358 0.069660 0.046996 0.057659 0.097740 0.027098 0.047481 0.088624 0.050654 0.029402 0.019684 0.006497 0.004234 0.002372 0.002571 0.007019 0.001844 0.002165 0.014108 0.004699 0.003162 0.004064 0.025999 0.002290 0.001779 0.013601 0.008105 0.001514 0.002763 0.018511 0.002580 0.003283 0.008285 0.006497 0.002141 0.003905 0.010692 0.003489 0.002074 0.002666 0.004294 0.001478 0.001392 0.001554 0.001949 0.001370 0.001365 0.002919 0.005478 0.001117 0.001667 0.004904 0.002199 0.001076 0.002172 0.006792 0.001704 0.002195 0.005453 0.002997 0.006115 0.004251 0.019836 0.017167 0.043811 0.035529 0.018062 0.067010 0.023022 0.032051 0.041835 0.104096 0.087095 0.062635 0.105057 0.222392 0.128699 0.068352 0.222356 0.250806 0.146711 0.068199 0.102616 0.236933 0.084302 0.016249 0.038508 0.095188 0.047260 0.009000 0.023136 0.037091 0.067755 0.091133 0.122515 0.043922 0.165676 0.114958 0.153229 0.059667 0.141668 0.149257 0.063110 0.147823 0.161865 0.035466 0.040560 0.138762 0.053766 0.034611 0.024675 0.019115 0.037366 0.013919 0.008872 0.007223 0.010729 0.063475 0.070760 0.029407 0.087772 0.121131 0.105455 0.094610 0.155302 0.133697 0.066062 0.091573 0.142896 0.090305 0.036920 0.052535 0.062938 0.086533 0.009578 0.007065 0.043355 0.074135 0.005443 0.010355 0.125675 0.123706 0.032022 0.026000 0.006430 0.007085 0.003623 0.001884 0.003702 0.006657 0.003689 0.004434 0.009873 0.009449 0.010566 0.016721 0.033955 0.033130 0.017800 0.012233 0.008120 0.005685 0.005302 0.005104 0.004802 0.005386 0.010605 0.008125
0.003341 0.001927 0.001943 0.001947 0.002514 0.002979 0.003918 0.003597 0.003911 0.005255 0.006712 0.007464 0.010189 0.014647 0.018920 0.027530 0.031150 0.048068 0.077010 0.150653 0.282513 0.250307 0.091824 0.372497 0.358755 0.045108 0.023957 0.162084 0.077443 0.003910 0.005408 0.001870 0.002636 0.001085 0.001149 0.000609 0.000456 0.001624 0.000728 0.001679 0.018517 0.011809 0.002855 0.012014 0.016687 0.004533 0.004948 0.012256 0.006578 0.007000 0.013909 0.019706 0.019170 0.028133 0.026737 0.040012 0.017195 0.030093 0.023050 0.036265 0.010626 0.020170 0.062979 0.016573 0.061807 0.009876 0.033477 0.829388 0.925580 0.907694 0.956982 0.498546 0.949079 0.898435 0.912892 0.904442 0.016570 0.003249 0.002242 0.001198 0.000105 0.000032 0.000085 0.000482 0.000512 0.000884 0.000746 0.000894 0.001418 0.000876 0.000250 0.000431 0.000126 0.000236 0.000229 0.000352 0.000860 0.000921 0.001593 0.006908 0.005698 0.001220 0.004072 0.007826 0.004615 0.001706 0.002612 0.040264 0.028867 0.004305 0.018936 0.193191 0.031511 0.008948 0.039407 0.089468 0.027701 0.015492 0.016601 0.019738 0.026771 0.016476 0.005398 0.011342 0.028645 0.016099 0.005471 0.019477 0.017341 0.018362 0.013645 0.027785 0.028408 0.057717 0.033496 0.024199 0.054165 0.058952 0.060487 0.034018 0.089057 0.120265 0.104835 0.041400 0.217222 0.179971 0.063894 0.061493 0.173961 0.150778 0.042547 0.024291 0.052160 0.092890 0.019787 0.036267 0.071827 0.044341 0.017436 0.014010 0.005402 0.004190 0.001746 0.002840 0.006253 0.001816 0.001747 0.009884 0.003707 0.002018 0.002500 0.012002 0.001588 0.001198 0.007138 0.003976 0.001121 0.002233 0.013621 0.002059 0.002709 0.009466 0.007386 0.002976 0.007579 0.027811 0.007069 0.004373 0.005627 0.008685 0.002367 0.001909 0.002102 0.003051 0.001648 0.001642 0.003262 0.006277 0.001204 0.001501 0.005180 0.002041 0.001025 0.002506 0.006646 0.001611 0.001983 0.005457 0.002942 0.004830 0.004607 0.018209 0.015807 0.032781 0.045163 0.015858 0.060443 0.041314 0.046359 0.049180 0.169096 0.179309 0.073452 0.083038 0.282169 0.171328 0.049695 0.108739 0.176120 0.120047 0.038463 0.029083 0.104746 0.058447 0.008910 0.012532 0.053850 0.026789 0.004895 0.010621 0.010986 0.022681 0.025266 0.037504 0.009733 0.028007 0.018778 0.026532 0.015428 0.033778 0.041073 0.017716 0.054024 0.061119 0.012630 0.010499 0.027935 0.011828 0.007420 0.006642 0.007363 0.017123 0.010643 0.005401 0.004775 0.004265 0.019677 0.012857 0.005868 0.019501 0.022368 0.022017 0.022264 0.039632 0.040298 0.018903 0.029084 0.051957 0.030865 0.013859 0.021448 0.018491 0.025006 0.004887 0.004650 0.021711 0.037238 0.004263 0.008182 0.083799 0.078015 0.021510 0.017928 0.007953 0.007774 0.004494 0.002510 0.005544 0.010091 0.005448 0.005722 0.011714 0.013459 0.017236 0.025496 0.040938 0.030977 0.017266 0.014851 0.008838 0.006843 0.006564 0.006579 0.005531 0.005573 0.007862 0.007342
0.003025 0.001731 0.001730 0.001756 0.002199 0.002627 0.003210 0.002988 0.003211 0.003933 0.004963 0.005041 0.006529 0.007560 0.009100 0.012828 0.013469 0.017966 0.029007 0.048804 0.079358 0.054660 0.019010 0.100245 0.080389 0.009084 0.006136 0.058245 0.022964 0.001722 0.002971 0.000942 0.001380 0.000549 0.000778 0.000491 0.000357 0.000826 0.000483 0.000903 0.005802 0.004948 0.001769 0.005632 0.005507 0.002656 0.003145 0.006533 0.011567 0.005359 0.005914 0.044576 0.078709 0.014541 0.031507 0.330110 0.103924 0.050888 0.144813 0.373288 0.048524 0.101268 0.394163 0.116558 0.543349 0.014016 0.021658 0.021964 0.908055 0.941998 0.904854 0.949079 0.532367 0.921261 0.891267 0.910203 0.909451 0.018993 0.008239 0.004035 0.003638 0.000412 0.000048 0.000093 0.000439 0.000444 0.000425 0.000588 0.000739 0.000493 0.000198 0.000340 0.000104 0.000159 0.000138 0.000242 0.000760 0.000726 0.001151 0.002622 0.002516 0.000813 0.003085 0.002723 0.001911 0.001700 0.002399 0.009204 0.009523 0.006169 0.022685 0.033809 0.013524 0.010630 0.034939 0.021446 0.013278 0.018319 0.021320 0.012154 0.018975 0.037306 0.010589 0.009889 0.031640 0.040779 0.008677 0.012738 0.018477 0.036730 0.025050 0.048553 0.080868 0.222722 0.071690 0.064308 0.280373 0.198228 0.049502 0.064148 0.174420 0.107486 0.077957 0.039098 0.108730 0.100703 0.044845 0.031356 0.049095 0.085070 0.025557 0.015778 0.026117 0.042841 0.015216 0.032354 0.037345 0.022712 0.018923 0.016383 0.005716 0.004022 0.001704 0.002687 0.005219 0.001404 0.001325 0.005964 0.001826 0.001335 0.001488 0.007134 0.001138 0.000931 0.004136 0.003066 0.001138 0.001844 0.007989 0.001682 0.001921 0.003957 0.003497 0.001731 0.003057 0.007184 0.003191 0.002177 0.002962 0.004910 0.001746 0.001436 0.001541 0.001972 0.001353 0.001281 0.002605 0.004190 0.000994 0.001221 0.003438 0.001584 0.000881 0.001563 0.004643 0.001360 0.001602 0.003631 0.002485 0.003774 0.003098 0.012484 0.011099 0.018376 0.028465 0.015925 0.035482 0.021970 0.045399 0.035655 0.068344 0.157533 0.117581 0.059269 0.136853 0.239288 0.088218 0.061151 0.139767 0.155645 0.050804 0.025554 0.078206 0.061760 0.011877 0.012035 0.056526 0.038412 0.007404 0.014739 0.012964 0.031972 0.037331 0.070030 0.019032 0.053962 0.037785 0.043042 0.021233 0.035138 0.032946 0.018736 0.042782 0.028467 0.009660 0.008361 0.019331 0.011401 0.009415 0.008781 0.009326 0.020843 0.019590 0.010023 0.008569 0.007869 0.038837 0.023911 0.009252 0.027068 0.034176 0.038047 0.042939 0.048179 0.056223 0.040883 0.054209 0.066206 0.052354 0.029083 0.032067 0.029812 0.040074 0.006656 0.005591 0.021230 0.022887 0.003459 0.007725 0.057684 0.045739 0.019129 0.014960 0.007635 0.006736 0.003749 0.001886 0.003856 0.008086 0.005093 0.005601 0.010274 0.016233 0.019783 0.031056 0.041391 0.027029 0.011959 0.008993 0.005505 0.004381 0.004089 0.004498 0.004419 0.004806 0.007231 0.006852
0.002761 0.001380 0.001353 0.001434 0.001807 0.002162 0.002697 0.002745 0.003006 0.003285 0.004071 0.003666 0.004363 0.004583 0.005014 0.006378 0.005562 0.006723 0.010539 0.013370 0.020278 0.019904 0.008804 0.021312 0.025858 0.004397 0.002931 0.020986 0.014816 0.001759 0.003164 0.001077 0.001842 0.000685 0.001067 0.000567 0.000474 0.001404 0.000887 0.002193 0.012253 0.009662 0.003221 0.007172 0.013125 0.014070 0.010502 0.027295 0.181765 0.141634 0.040786 0.338275 0.716447 0.222433 0.063755 0.795090 0.605666 0.085568 0.144360 0.579256 0.080132 0.132655 0.419813 0.094708 0.562826 0.048961 0.014503 0.004146 0.017025 0.939352 0.920155 0.898435 0.921261 0.556057 0.913949 0.878170 0.885188 0.870725 0.019971 0.004494 0.004990 0.005922 0.000257 0.000030 0.000084 0.000503 0.000317 0.000358 0.000737 0.000463 0.000181 0.000438 0.000126 0.000232 0.000172 0.000367 0.001053 0.000879 0.001517 0.003818 0.002805 0.001071 0.006184 0.009033 0.002684 0.002943 0.017789 0.109072 0.050745 0.065508 0.397773 0.433347 0.102874 0.171596 0.592706 0.234983 0.082315 0.156078 0.268321 0.089485 0.060954 0.092581 0.055816 0.027399 0.038937 0.056715 0.016297 0.011699 0.009431 0.030322 0.012567 0.024585 0.073199 0.151388 0.026001 0.047998 0.342906 0.108792 0.029385 0.197720 0.268475 0.054546 0.142924 0.179544 0.121437 0.075990 0.118669 0.092375 0.038500 0.066803 0.055012 0.034047 0.036039 0.055618 0.032945 0.074028 0.055931 0.036747 0.033390 0.025547 0.005932 0.004814 0.001552 0.002929 0.005924 0.001363 0.001594 0.006998 0.001991 0.001823 0.001978 0.010561 0.001288 0.001201 0.005162 0.002918 0.001172 0.001543 0.005870 0.001441 0.001749 0.002844 0.002195 0.001390 0.002156 0.003744 0.001623 0.001261 0.001520 0.002029 0.001066 0.001147 0.001191 0.001358 0.000966 0.001065 0.001666 0.002411 0.000730 0.001079 0.002986 0.001557 0.000904 0.001801 0.005177 0.001653 0.001993 0.004546 0.002918 0.005035 0.004336 0.017856 0.018490 0.026998 0.037482 0.017542 0.041545 0.016579 0.041838 0.045746 0.048239 0.067389 0.104875 0.097761 0.076592 0.140247 0.110662 0.148608 0.106691 0.131348 0.091003 0.057443 0.120415 0.076879 0.020791 0.021396 0.074317 0.052655 0.010129 0.023863 0.024880 0.062782 0.085374 0.158032 0.053378 0.173998 0.109821 0.139853 0.040854 0.089520 0.084992 0.030918 0.087775 0.091233 0.020699 0.022088 0.078483 0.040360 0.032896 0.025289 0.023530 0.039373 0.019918 0.011718 0.007153 0.008369 0.044636 0.044787 0.016995 0.064533 0.098813 0.098831 0.072724 0.136413 0.164361 0.099538 0.082607 0.151861 0.145693 0.059277 0.062749 0.090592 0.155848 0.020636 0.010876 0.076983 0.116807 0.007938 0.010195 0.095082 0.093018 0.026922 0.021644 0.007576 0.009063 0.004831 0.002797 0.005863 0.015005 0.007444 0.007629 0.011355 0.014941 0.013075 0.017960 0.026606 0.019662 0.008061 0.006965 0.004214 0.004057 0.003288 0.003300 0.003360 0.003704 0.006602 0.006035
0.003364 0.001844 0.001588 0.001663 0.002050 0.002424 0.002878 0.002822 0.003059 0.004157 0.004866 0.004939 0.006550 0.008785 0.012059 0.015383 0.016075 0.020279 0.034240 0.067620 0.152453 0.161887 0.050231 0.214930 0.344550 0.048704 0.028941 0.238288 0.182888 0.011425 0.018438 0.004880 0.008218 0.002587 0.003180 0.001454 0.001053 0.003053 0.001750 0.003628 0.025102 0.019474 0.005482 0.018945 0.040482 0.027271 0.021889 0.051499 0.151994 0.128865 0.075445 0.103461 0.237200 0.114986 0.023595 0.061680 0.033808 0.017910 0.006375 0.014590 0.003099 0.006861 0.008408 0.002118 0.013035 0.002070 0.004205 0.001965 0.002324 0.016312 0.866538 0.912892 0.891267 0.913949 0.521087 0.897598 0.864857 0.825169 0.828279 0.020309 0.005030 0.006266 0.002581 0.000147 0.000033 0.000129 0.000439 0.000444 0.000935 0.000892 0.000296 0.000828 0.000215 0.000567 0.000308 0.000550 0.001103 0.001322 0.003532 0.039181 0.035173 0.002982 0.032107 0.164374 0.029209 0.009366 0.078121 0.577583 0.270040 0.098960 0.476228 0.669729 0.168446 0.101543 0.407329 0.193728 0.059841 0.053309 0.047444 0.033176 0.042929 0.025744 0.009496 0.017562 0.029722 0.014413 0.007236 0.012231 0.008165 0.011685 0.006091 0.009831 0.011004 0.021082 0.009166 0.008691 0.037801 0.017984 0.019603 0.032641 0.085139 0.058043 0.087546 0.088017 0.164657 0.125866 0.099991 0.098403 0.091490 0.121149 0.071987 0.037171 0.049391 0.118863 0.037642 0.047274 0.066455 0.070314 0.023332 0.017687 0.006907 0.006282 0.002059 0.003917 0.007517 0.002007 0.001994 0.010294 0.002477 0.002244 0.002392 0.012723 0.001523 0.001318 0.006767 0.003623 0.001206 0.001901 0.008833 0.001546 0.001662 0.004386 0.003574 0.001655 0.003327 0.010036 0.004362 0.003008 0.004006 0.006204 0.002336 0.002363 0.002153 0.002337 0.001400 0.001449 0.003019 0.005919 0.001432 0.002342 0.013468 0.003557 0.001633 0.003591 0.010713 0.002576 0.003373 0.008275 0.004337 0.007296 0.008041 0.033362 0.032490 0.086741 0.077514 0.027163 0.093220 0.055936 0.073981 0.094714 0.203407 0.128397 0.112309 0.216664 0.255166 0.151256 0.100189 0.193689 0.134913 0.085376 0.055278 0.048696 0.083947 0.053969 0.013363 0.017912 0.049844 0.033156 0.007737 0.017767 0.022897 0.045425 0.044139 0.083104 0.020433 0.069613 0.047125 0.073979 0.038606 0.081113 0.097524 0.038034 0.118240 0.130683 0.023565 0.021861 0.067677 0.033261 0.022580 0.014706 0.018808 0.029215 0.025471 0.010172 0.006995 0.007152 0.026677 0.022065 0.010188 0.043335 0.048997 0.038094 0.039178 0.085171 0.090838 0.036580 0.054767 0.114971 0.085061 0.028143 0.043711 0.045656 0.053327 0.007783 0.006299 0.024547 0.054994 0.005895 0.006803 0.070755 0.081835 0.018538 0.017829 0.007179 0.007029 0.004407 0.002710 0.006083 0.010705 0.006720 0.008095 0.015172 0.021101 0.017581 0.023320 0.029528 0.025312 0.013123 0.010448 0.007222 0.005811 0.004797 0.004568 0.004488 0.004872 0.007788 0.007102
0.003316 0.002061 0.001970 0.002058 0.002465 0.003123 0.004140 0.003587 0.003731 0.004828 0.005825 0.006307 0.008880 0.013392 0.018077 0.024975 0.024123 0.034676 0.065394 0.112423 0.214427 0.162287 0.039634 0.248723 0.286925 0.039225 0.037844 0.340628 0.205931 0.010916 0.022194 0.004354 0.005383 0.001682 0.002079 0.001138 0.000815 0.001705 0.000938 0.001745 0.006718 0.006480 0.002070 0.007096 0.006641 0.003225 0.004232 0.009770 0.009563 0.005347 0.009347 0.035664 0.017982 0.007855 0.022418 0.045903 0.005391 0.012058 0.023650 0.023412 0.003406 0.011565 0.016786 0.001824 0.008547 0.000629 0.000872 0.001294 0.002264 0.008065 0.012781 0.904442 0.910203 0.878170 0.897598 0.520997 0.861510 0.825780 0.799174 0.817209 0.021053 0.004302 0.002902 0.001995 0.000093 0.000032 0.000081 0.000353 0.000570 0.000845 0.000348 0.001414 0.000313 0.001009 0.000632 0.001218 0.001838 0.002552 0.005104 0.042701 0.027684 0.002672 0.013994 0.047153 0.010131 0.004475 0.006202 0.066194 0.041440 0.013105 0.021930 0.052578 0.034715 0.013106 0.029756 0.020989 0.024039 0.022173 0.009550 0.010911 0.019650 0.030235 0.005119 0.005968 0.027340 0.016372 0.004126 0.008621 0.011700 0.014855 0.007586 0.014300 0.019522 0.073746 0.019118 0.012568 0.062231 0.114977 0.029849 0.015959 0.101064 0.106965 0.055437 0.027260 0.145733 0.135052 0.041683 0.039094 0.084755 0.114337 0.037642 0.017672 0.040194 0.112989 0.024396 0.042618 0.064748 0.083887 0.023680 0.022003 0.007652 0.007416 0.002560 0.005035 0.008734 0.002030 0.002204 0.010437 0.002505 0.002290 0.002105 0.010423 0.001400 0.001251 0.007839 0.003860 0.001296 0.002136 0.011177 0.001731 0.001752 0.004621 0.003748 0.001695 0.003659 0.011002 0.004711 0.003453 0.004659 0.006338 0.002351 0.002042 0.002270 0.002360 0.001361 0.001370 0.002672 0.005220 0.001331 0.001892 0.007140 0.003040 0.001605 0.003590 0.011698 0.002792 0.003369 0.009459 0.005180 0.008027 0.009933 0.047749 0.027537 0.066068 0.125190 0.034497 0.082078 0.066712 0.106164 0.066275 0.137310 0.186740 0.104605 0.103982 0.150731 0.166549 0.054436 0.054468 0.090370 0.094765 0.024477 0.017317 0.052858 0.039963 0.006365 0.008553 0.039945 0.023110 0.005142 0.012089 0.012044 0.021690 0.020971 0.036107 0.007777 0.021375 0.015492 0.020911 0.016038 0.029921 0.028665 0.013367 0.049728 0.048197 0.009665 0.008657 0.016352 0.011079 0.007336 0.005480 0.006620 0.014805 0.012546 0.005772 0.005265 0.003711 0.014628 0.008791 0.004681 0.016755 0.016562 0.014543 0.015924 0.023145 0.025603 0.012587 0.019285 0.029058 0.023039 0.009665 0.014244 0.017891 0.022000 0.004242 0.004695 0.018636 0.032076 0.004137 0.006348 0.055650 0.046306 0.012227 0.014916 0.008491 0.007112 0.004720 0.002850 0.007246 0.015004 0.009044 0.007768 0.019660 0.040633 0.034436 0.042352 0.055836 0.036009 0.016002 0.014509 0.008428 0.007609 0.005516 0.005297 0.005246 0.005739 0.008221 0.007881
0.002845 0.001608 0.001427 0.001536 0.001835 0.002360 0.002885 0.002780 0.002722 0.003400 0.003729 0.003516 0.004454 0.005574 0.007145 0.010292 0.009732 0.012209 0.020298 0.025912 0.038015 0.036551 0.010124 0.043151 0.059791 0.008331 0.005611 0.057616 0.034801 0.002463 0.005755 0.001750 0.003059 0.000971 0.001721 0.000914 0.000790 0.001353 0.000877 0.002053 0.006799 0.004220 0.002379 0.009111 0.009887 0.004540 0.006330 0.037631 0.099906 0.019936 0.024418 0.438940 0.367082 0.017620 0.109499 0.728323 0.101290 0.034834 0.291375 0.332357 0.015835 0.062150 0.212678 0.006123 0.056661 0.000617 0.000289 0.000266 0.002827 0.009313 0.003103 0.016570 0.909451 0.885188 0.864857 0.861510 0.503865 0.836518 0.831026 0.827405 0.855094 0.019979 0.004182 0.003451 0.001880 0.000164 0.000026 0.000060 0.000487 0.000441 0.000183 0.000684 0.000209 0.000481 0.000312 0.000529 0.000637 0.000748 0.001268 0.006232 0.003341 0.001476 0.007173 0.006459 0.001791 0.003229 0.006113 0.017584 0.012866 0.023727 0.082948 0.050043 0.045734 0.049814 0.143359 0.049552 0.076288 0.101470 0.080071 0.042637 0.074987 0.135912 0.032686 0.015447 0.071516 0.061680 0.009265 0.013855 0.014301 0.021994 0.007121 0.017949 0.052524 0.168432 0.034055 0.040342 0.443519 0.416151 0.045614 0.175669 0.561490 0.181867 0.090306 0.195202 0.282797 0.096682 0.065361 0.114718 0.075565 0.080291 0.035157 0.030633 0.033142 0.057730 0.026839 0.066878 0.052400 0.042755 0.033135 0.023432 0.005740 0.005107 0.001894 0.003552 0.008341 0.001417 0.001614 0.006594 0.001623 0.001586 0.001311 0.006065 0.000966 0.000963 0.004197 0.002372 0.001013 0.001290 0.005413 0.001032 0.001092 0.001817 0.001483 0.000990 0.002043 0.003583 0.002149 0.001490 0.002052 0.002875 0.001340 0.001355 0.001336 0.001379 0.000941 0.001005 0.001582 0.003047 0.000973 0.001301 0.003643 0.002037 0.001137 0.001981 0.007596 0.002114 0.002699 0.006224 0.003971 0.006280 0.005030 0.029558 0.021665 0.030924 0.067374 0.031310 0.038905 0.030644 0.100512 0.050564 0.043304 0.130951 0.146870 0.060439 0.066287 0.133487 0.087584 0.047945 0.077789 0.108881 0.047570 0.023261 0.060091 0.057069 0.012289 0.014436 0.061068 0.043520 0.007951 0.017064 0.017191 0.054313 0.087523 0.174124 0.038369 0.129145 0.064416 0.087270 0.044636 0.066346 0.060234 0.017680 0.071497 0.077921 0.014534 0.012969 0.037020 0.022366 0.015264 0.011298 0.015416 0.029446 0.026495 0.010225 0.006038 0.005098 0.018211 0.015186 0.006986 0.030678 0.036226 0.039111 0.043031 0.072530 0.115293 0.055858 0.072769 0.140411 0.133811 0.037860 0.049374 0.084199 0.132477 0.013097 0.012234 0.081227 0.104621 0.006891 0.015113 0.129746 0.085236 0.019252 0.023999 0.011443 0.010779 0.005559 0.003252 0.006949 0.013962 0.010956 0.007489 0.016101 0.035656 0.032926 0.046602 0.060866 0.037259 0.011655 0.010149 0.005053 0.005030 0.004266 0.004080 0.003922 0.004212 0.007724 0.007258
0.002973 0.001739 0.001626 0.001827 0.002091 0.002524 0.002897 0.002856 0.002966 0.003924 0.004794 0.004289 0.005129 0.005791 0.006419 0.009031 0.007974 0.008958 0.013022 0.015443 0.024030 0.032774 0.012557 0.030587 0.054031 0.009080 0.006826 0.065715 0.039793 0.004974 0.012472 0.004577 0.007681 0.002458 0.003363 0.001794 0.001763 0.003317 0.002361 0.004931 0.008187 0.007265 0.004464 0.018418 0.135369 0.106546 0.041908 0.245331 0.735201 0.275312 0.060163 0.663491 0.733407 0.069316 0.040624 0.516583 0.082841 0.007447 0.018095 0.046224 0.003438 0.005831 0.008305 0.001101 0.002128 0.000419 0.000074 0.000017 0.000059 0.002723 0.002012 0.003249 0.018993 0.870725 0.825169 0.825780 0.836518 0.495265 0.838408 0.829202 0.837632 0.869509 0.022290 0.005455 0.005588 0.002777 0.000205 0.000026 0.000086 0.000399 0.000162 0.000681 0.000378 0.000960 0.000785 0.001616 0.001806 0.002566 0.005161 0.063044 0.019333 0.003733 0.062881 0.194029 0.016311 0.017276 0.183417 0.485175 0.201457 0.280524 0.596833 0.446962 0.179820 0.285427 0.511530 0.137569 0.135513 0.170450 0.105315 0.054242 0.063297 0.069383 0.024686 0.025436 0.036293 0.025655 0.011093 0.012919 0.008588 0.013796 0.006760 0.011717 0.018354 0.030603 0.009140 0.018460 0.198045 0.049513 0.012334 0.146347 0.353301 0.033930 0.054851 0.269759 0.145609 0.039069 0.116423 0.183879 0.046831 0.060354 0.093383 0.058919 0.035123 0.050396 0.055382 0.074454 0.033188 0.040685 0.027409 0.024706 0.009524 0.011833 0.003387 0.006497 0.008812 0.001907 0.002987 0.006958 0.002186 0.002578 0.002815 0.008804 0.001857 0.001752 0.007240 0.003676 0.001199 0.001577 0.004008 0.001281 0.001210 0.002156 0.001849 0.001206 0.002064 0.002963 0.002044 0.001441 0.002046 0.002395 0.001537 0.001751 0.001566 0.001561 0.001156 0.001309 0.001895 0.002922 0.001313 0.001835 0.004978 0.002845 0.001530 0.002972 0.007544 0.003599 0.005658 0.012870 0.009263 0.016145 0.014780 0.044008 0.050941 0.064829 0.113470 0.054119 0.072512 0.049048 0.110340 0.098982 0.080783 0.068893 0.115544 0.133531 0.071332 0.069503 0.086316 0.122239 0.057545 0.049712 0.053703 0.043457 0.053112 0.037206 0.025445 0.025917 0.042161 0.034496 0.014757 0.021554 0.026481 0.057961 0.082531 0.195787 0.071189 0.168597 0.120427 0.150510 0.069224 0.102400 0.082010 0.034197 0.080028 0.094710 0.032620 0.030507 0.060141 0.055355 0.039274 0.032660 0.043637 0.040010 0.030392 0.016904 0.009953 0.011029 0.034550 0.033024 0.016010 0.043152 0.067697 0.054104 0.040430 0.087573 0.147223 0.074878 0.065281 0.204931 0.226818 0.092162 0.080921 0.180666 0.189689 0.032946 0.026361 0.135209 0.136949 0.015073 0.017401 0.112398 0.112311 0.033974 0.037931 0.013988 0.017346 0.010116 0.005841 0.009147 0.014339 0.009669 0.008799 0.014131 0.021115 0.019529 0.023141 0.030790 0.021823 0.010164 0.010389 0.005578 0.006225 0.004720 0.004703 0.004710 0.005198 0.008570 0.008320
0.004172 0.002470 0.002414 0.002631 0.002591 0.003110 0.003384 0.003528 0.003590 0.005642 0.007198 0.007379 0.009631 0.012335 0.015077 0.020326 0.017960 0.024576 0.039310 0.069692 0.119365 0.156782 0.053984 0.185201 0.298117 0.069272 0.065935 0.391286 0.317270 0.041299 0.100052 0.026406 0.035791 0.008680 0.011142 0.004694 0.003367 0.006525 0.004132 0.005920 0.012385 0.019361 0.005973 0.012755 0.070363 0.046435 0.015401 0.049056 0.182755 0.044623 0.019975 0.069648 0.063652 0.009997 0.008154 0.012636 0.002905 0.004700 0.003847 0.002145 0.001286 0.002016 0.000964 0.000435 0.000466 0.000218 0.000135 0.000042 0.000014 0.000202 0.001041 0.002242 0.008239 0.019971 0.828279 0.799174 0.831026 0.838408 0.479591 0.852654 0.843894 0.838969 0.841938 0.016616 0.004161 0.005300 0.002065 0.000155 0.000055 0.000158 0.000198 0.000498 0.000384 0.004228 0.001806 0.003302 0.021243 0.038540 0.085168 0.508245 0.265198 0.022809 0.257657 0.686788 0.127887 0.037434 0.155887 0.563124 0.248267 0.126236 0.288846 0.213306 0.116544 0.082753 0.089436 0.035162 0.058471 0.048706 0.016876 0.019579 0.035416 0.024091 0.007319 0.013422 0.025030 0.013135 0.005695 0.010402 0.006873 0.008755 0.005367 0.007456 0.007980 0.014798 0.007649 0.007174 0.024050 0.021839 0.011968 0.015462 0.057552 0.028719 0.030801 0.046907 0.072022 0.077875 0.061809 0.073705 0.071207 0.115416 0.068289 0.037044 0.055785 0.120682 0.055642 0.052628 0.050274 0.101062 0.039682 0.027478 0.012305 0.019232 0.005025 0.012697 0.018716 0.003632 0.005882 0.020390 0.005070 0.004003 0.005992 0.019972 0.003013 0.002529 0.016189 0.007001 0.001896 0.003262 0.011456 0.002174 0.001596 0.005512 0.003632 0.001941 0.003458 0.007851 0.004640 0.002783 0.003756 0.004717 0.002515 0.002792 0.002401 0.002511 0.001484 0.001786 0.003295 0.005351 0.001747 0.002902 0.009203 0.004504 0.002360 0.006156 0.020554 0.006084 0.011292 0.032443 0.015924 0.025018 0.037211 0.113445 0.065789 0.139141 0.242765 0.065383 0.117949 0.100905 0.136337 0.144851 0.171766 0.139815 0.168313 0.171267 0.152614 0.106513 0.090133 0.111222 0.083915 0.076156 0.044258 0.041803 0.072872 0.046579 0.017835 0.024883 0.051918 0.031175 0.010095 0.016802 0.015089 0.039049 0.035470 0.074783 0.018283 0.044522 0.038998 0.051582 0.034031 0.050452 0.044163 0.023279 0.061606 0.049714 0.015937 0.014363 0.025262 0.019686 0.014575 0.010997 0.015775 0.021426 0.020007 0.008849 0.005088 0.005895 0.019546 0.016636 0.009125 0.027446 0.030111 0.022357 0.028826 0.045963 0.055265 0.024063 0.037135 0.102049 0.078193 0.026339 0.032781 0.059323 0.051854 0.008950 0.009235 0.041605 0.060139 0.008488 0.012630 0.086912 0.087940 0.025730 0.031427 0.011981 0.016170 0.009598 0.005979 0.015369 0.024274 0.014949 0.012810 0.029964 0.041945 0.032735 0.036373 0.048729 0.036520 0.018388 0.018798 0.010883 0.010813 0.008159 0.007033 0.007277 0.007354 0.011642 0.010665
0.004577 0.002655 0.002273 0.002373 0.002453 0.003004 0.003163 0.003020 0.003124 0.004861 0.006137 0.006279 0.008890 0.011665 0.014495 0.021287 0.019023 0.027332 0.041032 0.060773 0.099209 0.115411 0.030355 0.094429 0.127739 0.024368 0.024144 0.195355 0.145838 0.027875 0.092388 0.017068 0.022053 0.004487 0.005974 0.002678 0.001863 0.002835 0.001592 0.002994 0.005785 0.005525 0.002455 0.007453 0.017065 0.008740 0.006232 0.030965 0.056279 0.006371 0.009288 0.081691 0.020004 0.002203 0.015933 0.034079 0.001436 0.005429 0.021945 0.005507 0.001586 0.002782 0.001919 0.000380 0.000600 0.000197 0.000129 0.000177 0.000038 0.000025 0.000055 0.001198 0.004035 0.004494 0.020309 0.817209 0.827405 0.829202 0.852654 0.500795 0.877486 0.851891 0.844402 0.872549 0.017291 0.009679 0.004156 0.002593 0.000767 0.000244 0.000107 0.000678 0.000348 0.008084 0.002167 0.004713 0.052986 0.034357 0.036926 0.193330 0.052967 0.004897 0.059081 0.143679 0.012899 0.007801 0.013970 0.063236 0.037441 0.031343 0.037679 0.029995 0.049331 0.027031 0.029913 0.015050 0.032605 0.033049 0.011487 0.010203 0.025906 0.030596 0.005437 0.006684 0.028260 0.017008 0.004446 0.008438 0.008582 0.009005 0.005979 0.009077 0.010002 0.022227 0.009546 0.007545 0.048714 0.091647 0.013499 0.015482 0.170609 0.045127 0.020712 0.050328 0.139219 0.068303 0.033563 0.078880 0.112203 0.098524 0.040430 0.034385 0.059254 0.109522 0.037968 0.043263 0.043413 0.078643 0.031746 0.025349 0.009986 0.014680 0.004055 0.009053 0.014835 0.002449 0.003350 0.016414 0.003828 0.003427 0.003883 0.016901 0.002110 0.001976 0.011710 0.006969 0.001683 0.002167 0.008685 0.001597 0.001168 0.003032 0.002838 0.001629 0.002945 0.006584 0.004193 0.002547 0.003408 0.004578 0.002458 0.002269 0.002615 0.003090 0.001522 0.001765 0.003070 0.004653 0.001486 0.002238 0.006947 0.003437 0.001761 0.004779 0.019367 0.004978 0.007724 0.027502 0.018503 0.026782 0.034495 0.193709 0.067812 0.098893 0.215666 0.088391 0.080286 0.056062 0.113510 0.082826 0.077567 0.092560 0.081438 0.069055 0.084350 0.092075 0.054809 0.050884 0.067921 0.067695 0.029049 0.026976 0.058647 0.035032 0.014425 0.014883 0.045867 0.027735 0.006958 0.012413 0.010606 0.026308 0.027187 0.061936 0.014180 0.036383 0.030963 0.038374 0.029892 0.048644 0.045314 0.019469 0.072355 0.081220 0.017420 0.019317 0.040135 0.021139 0.011623 0.008841 0.010130 0.014462 0.012542 0.005807 0.003848 0.003830 0.014070 0.010730 0.005377 0.015462 0.019566 0.015027 0.016159 0.023278 0.030076 0.013423 0.018684 0.040382 0.037229 0.012842 0.020826 0.038326 0.034395 0.005889 0.007506 0.041981 0.031079 0.004875 0.011245 0.080492 0.057044 0.017876 0.026540 0.011111 0.016400 0.009870 0.005752 0.013700 0.025321 0.014572 0.010485 0.025210 0.051952 0.048068 0.057089 0.091698 0.067205 0.028989 0.025201 0.013215 0.012553 0.009351 0.008101 0.008044 0.008812 0.013306 0.011920
0.004366 0.002290 0.001847 0.001867 0.002037 0.002490 0.002613 0.002671 0.002878 0.004330 0.005430 0.005623 0.008165 0.009896 0.013388 0.017766 0.015950 0.025956 0.042479 0.061496 0.084793 0.118627 0.022145 0.054805 0.099367 0.018023 0.010026 0.064850 0.066745 0.010541 0.027148 0.007427 0.012871 0.003564 0.005025 0.003055 0.001983 0.002639 0.001559 0.003857 0.014096 0.008564 0.003898 0.050479 0.201799 0.031843 0.024205 0.390094 0.575221 0.032805 0.073333 0.694594 0.236217 0.007157 0.125005 0.369598 0.009225 0.005766 0.062065 0.020645 0.002207 0.004707 0.005840 0.000830 0.001632 0.000549 0.000405 0.000466 0.000632 0.000071 0.000028 0.000105 0.003638 0.004990 0.005030 0.021053 0.855094 0.837632 0.843894 0.877486 0.533496 0.900839 0.867004 0.868960 0.867162 0.023048 0.004609 0.002099 0.003614 0.001093 0.000120 0.000472 0.000199 0.001107 0.000666 0.001204 0.003894 0.002493 0.004758 0.034142 0.005873 0.001860 0.033716 0.023705 0.002408 0.006564 0.022696 0.039933 0.029963 0.066472 0.107374 0.048632 0.107020 0.119814 0.130132 0.065115 0.138522 0.178993 0.075020 0.056448 0.115915 0.131317 0.025876 0.021931 0.071619 0.049837 0.012398 0.018861 0.012257 0.015043 0.007301 0.017189 0.023251 0.039374 0.019898 0.021675 0.202502 0.231609 0.041992 0.121309 0.537800 0.167105 0.054989 0.336793 0.450219 0.071980 0.076163 0.338417 0.177197 0.062563 0.098529 0.119874 0.073525 0.089026 0.075482 0.095937 0.057815 0.073203 0.051611 0.032619 0.009960 0.011907 0.003387 0.006537 0.012221 0.002433 0.003726 0.011907 0.003437 0.003124 0.003319 0.013929 0.001919 0.001857 0.008169 0.004829 0.001647 0.001968 0.006600 0.001342 0.001294 0.003089 0.002719 0.001508 0.002608 0.006656 0.003763 0.002028 0.002666 0.003291 0.001776 0.002136 0.002099 0.002522 0.001590 0.001839 0.002783 0.005293 0.001447 0.002191 0.005896 0.003752 0.001812 0.004491 0.020465 0.004740 0.006293 0.017387 0.012118 0.020895 0.012165 0.072353 0.045631 0.056315 0.073074 0.049681 0.065348 0.041015 0.104092 0.089473 0.064780 0.091788 0.119875 0.071682 0.060646 0.083974 0.077631 0.060000 0.062507 0.070251 0.052327 0.028056 0.047902 0.044676 0.017536 0.018601 0.058219 0.041584 0.009621 0.021064 0.020870 0.072670 0.105786 0.232877 0.074445 0.198355 0.117111 0.164429 0.124813 0.156940 0.124301 0.036343 0.137828 0.157732 0.027460 0.026556 0.080158 0.046169 0.029074 0.018954 0.022440 0.039969 0.033562 0.016096 0.010134 0.009293 0.035330 0.034316 0.012347 0.039506 0.070459 0.065507 0.047785 0.096518 0.191550 0.083059 0.088697 0.232473 0.200006 0.057360 0.100469 0.180143 0.175035 0.022274 0.031782 0.181190 0.172446 0.013358 0.042795 0.249218 0.158215 0.034477 0.063923 0.020547 0.029196 0.015062 0.009783 0.022401 0.032157 0.018433 0.011748 0.023200 0.041786 0.040216 0.050955 0.096537 0.072217 0.026175 0.028256 0.014112 0.011751 0.009328 0.008344 0.008409 0.009071 0.016367 0.012774
0.003389 0.001893 0.001738 0.001754 0.001967 0.002349 0.002544 0.002524 0.002767 0.004324 0.005790 0.006229 0.007574 0.009124 0.009468 0.011668 0.008277 0.012116 0.017779 0.027180 0.030684 0.044306 0.014881 0.053877 0.084731 0.013247 0.014179 0.163096 0.158076 0.013146 0.046261 0.013945 0.026193 0.005848 0.011688 0.004221 0.002060 0.005209 0.001931 0.003176 0.054466 0.094446 0.007755 0.079495 0.640105 0.322635 0.035756 0.434775 0.733201 0.069158 0.023406 0.347311 0.123073 0.004113 0.004916 0.020465 0.001927 0.002102 0.002810 0.002663 0.001316 0.001802 0.001157 0.000584 0.000964 0.000507 0.000350 0.000455 0.000438 0.000429 0.000084 0.000032 0.000412 0.005922 0.006266 0.004302 0.019979 0.869509 0.838969 0.851891 0.900839 0.542006 0.902440 0.866237 0.886637 0.894374 0.024322 0.004531 0.004799 0.007181 0.000494 0.006173 0.000556 0.006953 0.001235 0.003446 0.064205 0.026292 0.086380 0.588921 0.175286 0.017984 0.530369 0.695931 0.060413 0.057880 0.287318 0.502743 0.222156 0.269120 0.445182 0.151659 0.178140 0.230092 0.178959 0.049050 0.118542 0.141323 0.034466 0.029081 0.061197 0.046074 0.012011 0.015251 0.033806 0.017909 0.007550 0.009480 0.006844 0.009177 0.005085 0.008928 0.010420 0.015034 0.008266 0.007943 0.033711 0.018555 0.007702 0.029458 0.142555 0.019417 0.020485 0.151224 0.154786 0.029010 0.066124 0.217570 0.066905 0.042963 0.103081 0.077373 0.040060 0.062256 0.072558 0.051694 0.039076 0.049751 0.049343 0.025463 0.009607 0.015130 0.003611 0.011167 0.012686 0.002671 0.006398 0.024877 0.005103 0.005076 0.007830 0.035547 0.003661 0.003216 0.019212 0.010029 0.002468 0.003695 0.013037 0.001880 0.001570 0.005048 0.003586 0.001667 0.002858 0.007313 0.003883 0.002040 0.003040 0.003692 0.002029 0.002390 0.003051 0.003215 0.001894 0.002310 0.003620 0.007047 0.001929 0.003305 0.008991 0.005498 0.002576 0.007546 0.023684 0.006214 0.011057 0.031565 0.014622 0.031482 0.020073 0.070199 0.054560 0.101534 0.108957 0.038795 0.103305 0.066807 0.089574 0.119458 0.081129 0.065415 0.150994 0.094572 0.044420 0.062979 0.093937 0.065792 0.049647 0.066668 0.058606 0.037981 0.062827 0.047914 0.022488 0.017395 0.045947 0.039443 0.010228 0.019308 0.019479 0.065521 0.074710 0.151680 0.048677 0.155507 0.100695 0.124156 0.105491 0.091671 0.085082 0.021346 0.071503 0.060064 0.016870 0.015644 0.039570 0.026570 0.025580 0.016935 0.020983 0.036314 0.033775 0.011303 0.006586 0.007207 0.028516 0.031693 0.013960 0.037517 0.055010 0.052047 0.048117 0.088020 0.176219 0.077712 0.091924 0.230278 0.233801 0.068323 0.092207 0.201472 0.175452 0.030405 0.025741 0.154042 0.169150 0.013894 0.031712 0.239093 0.179627 0.044467 0.066775 0.018587 0.031604 0.018019 0.009737 0.023128 0.041494 0.014089 0.010803 0.021251 0.029385 0.019267 0.023688 0.039388 0.032609 0.014322 0.016597 0.011066 0.009491 0.008159 0.006972 0.007575 0.008597 0.016373 0.012933
0.005213 0.003283 0.002977 0.003172 0.003540 0.004331 0.004688 0.004597 0.005315 0.009890 0.014016 0.015270 0.020769 0.021053 0.026036 0.028419 0.024232 0.031484 0.047425 0.079878 0.073682 0.101258 0.046593 0.130266 0.125908 0.040460 0.068119 0.241469 0.222268 0.081039 0.203074 0.083728 0.092311 0.028614 0.029179 0.012998 0.004306 0.009343 0.004230 0.004632 0.017290 0.029579 0.004209 0.006561 0.055595 0.031307 0.004489 0.015680 0.067257 0.005359 0.002850 0.008187 0.004917 0.002312 0.002795 0.001973 0.001542 0.002914 0.003424 0.002158 0.001404 0.002031 0.001279 0.000766 0.001128 0.000577 0.000403 0.000642 0.000537 0.000351 0.000417 0.000085 0.000048 0.000257 0.002581 0.002902 0.004182 0.022290 0.841938 0.844402 0.867004 0.902440 0.554860 0.918859 0.882477 0.901529 0.890691 0.029949 0.007749 0.007253 0.002213 0.166492 0.028455 0.307825 0.022455 0.113053 0.736603 0.440879 0.370072 0.653190 0.309353 0.074933 0.440361 0.501169 0.101194 0.034816 0.047235 0.136767 0.077732 0.061540 0.048946 0.021315 0.041431 0.048165 0.028680 0.014387 0.025423 0.026023 0.006795 0.007852 0.015621 0.011098 0.004023 0.005866 0.016550 0.010537 0.004969 0.008417 0.007541 0.011398 0.007696 0.009957 0.012160 0.022310 0.012364 0.008390 0.016748 0.013894 0.007290 0.007593 0.029077 0.008316 0.010117 0.019821 0.043074 0.030336 0.023603 0.061363 0.072433 0.066098 0.048332 0.048351 0.060300 0.088150 0.045067 0.050271 0.047976 0.083779 0.050602 0.042472 0.020329 0.036224 0.009451 0.034091 0.033441 0.006350 0.017487 0.071617 0.015532 0.008339 0.028027 0.089195 0.011224 0.009491 0.055780 0.031967 0.005943 0.009370 0.034949 0.006206 0.003616 0.012985 0.010704 0.004302 0.006867 0.020676 0.011279 0.005451 0.006691 0.009306 0.005232 0.005185 0.006308 0.008405 0.005041 0.007105 0.010252 0.017048 0.004625 0.009262 0.025689 0.014011 0.006368 0.032453 0.078146 0.018926 0.030791 0.094162 0.043185 0.089991 0.087580 0.262668 0.090802 0.156889 0.211013 0.073484 0.106232 0.081755 0.089662 0.096320 0.077299 0.058475 0.086464 0.062896 0.049425 0.058167 0.055698 0.052074 0.066076 0.072023 0.043270 0.043507 0.099097 0.046333 0.018016 0.022743 0.064922 0.040776 0.014486 0.025153 0.018895 0.031055 0.025249 0.034511 0.012571 0.023147 0.028869 0.030018 0.028308 0.038670 0.025134 0.015478 0.038907 0.026179 0.011698 0.015577 0.031375 0.018260 0.016820 0.014118 0.014643 0.017009 0.020373 0.008370 0.005554 0.005519 0.013283 0.012859 0.006741 0.014935 0.014882 0.015603 0.017279 0.019598 0.021315 0.016383 0.020789 0.045956 0.040670 0.018768 0.029977 0.055766 0.031416 0.009781 0.010842 0.040460 0.035932 0.006437 0.016368 0.079416 0.076865 0.034573 0.056773 0.026374 0.048248 0.030854 0.018344 0.043893 0.102069 0.035201 0.024914 0.055659 0.072280 0.046453 0.048210 0.076861 0.068951 0.031914 0.042146 0.030409 0.027299 0.021508 0.017450 0.019603 0.021296 0.035160 0.022948
0.005198 0.003559 0.002706 0.002713 0.002993 0.003832 0.003974 0.004120 0.004651 0.007747 0.010987 0.013537 0.018177 0.024540 0.031230 0.041416 0.040734 0.048837 0.069615 0.105586 0.113795 0.204494 0.045779 0.075755 0.137565 0.056723 0.020355 0.080697 0.095437 0.021507 0.090245 0.025971 0.034684 0.009512 0.011736 0.005982 0.002476 0.003673 0.001772 0.003517 0.014012 0.008699 0.003124 0.025308 0.058617 0.007862 0.006843 0.061798 0.031333 0.001958 0.010821 0.056269 0.003937 0.002285 0.018761 0.012567 0.001502 0.005798 0.019781 0.005560 0.002073 0.004432 0.002423 0.000789 0.001443 0.000716 0.000635 0.001130 0.001166 0.000595 0.000601 0.000482 0.000093 0.000030 0.000147 0.001995 0.003451 0.005455 0.016616 0.872549 0.868960 0.866237 0.918859 0.599020 0.940835 0.892470 0.915092 0.881777 0.047350 0.019278 0.002048 0.059011 0.007485 0.061268 0.002982 0.015643 0.203234 0.014797 0.010265 0.032131 0.007760 0.002391 0.014234 0.008921 0.002791 0.003931 0.004065 0.006363 0.010831 0.012651 0.009979 0.012990 0.028177 0.017041 0.015960 0.016101 0.031126 0.039075 0.010895 0.011749 0.045012 0.044284 0.007272 0.008129 0.045991 0.030709 0.007821 0.012885 0.011962 0.018000 0.011507 0.020625 0.034491 0.057225 0.046487 0.024006 0.054250 0.070026 0.025670 0.018457 0.171656 0.062016 0.015826 0.071943 0.285680 0.045626 0.023702 0.188601 0.175762 0.055739 0.060130 0.122165 0.079411 0.086280 0.062454 0.056368 0.047995 0.082889 0.050611 0.030724 0.012872 0.017845 0.005591 0.012939 0.017277 0.003782 0.005249 0.026458 0.007496 0.005069 0.007931 0.034380 0.005245 0.003958 0.023100 0.014266 0.003521 0.005297 0.019099 0.003067 0.002976 0.009781 0.008205 0.003847 0.009644 0.032509 0.015572 0.007070 0.011406 0.015354 0.007047 0.007750 0.008830 0.009525 0.004707 0.005221 0.011660 0.023423 0.003760 0.006474 0.031388 0.013472 0.004097 0.015452 0.056363 0.010391 0.011075 0.039058 0.027263 0.037063 0.028010 0.147028 0.054691 0.060635 0.078698 0.057492 0.071129 0.028098 0.069486 0.067969 0.061077 0.051493 0.072870 0.048270 0.055537 0.054435 0.043268 0.047219 0.062363 0.057743 0.035030 0.033612 0.058327 0.033193 0.012073 0.015489 0.045309 0.030617 0.009709 0.020302 0.016331 0.041215 0.042614 0.073101 0.024674 0.060934 0.054328 0.074630 0.123421 0.130882 0.121755 0.078304 0.165092 0.125854 0.029258 0.037228 0.087438 0.026670 0.018866 0.012166 0.017732 0.035058 0.038191 0.014412 0.010223 0.008942 0.036542 0.023128 0.008765 0.019843 0.029124 0.025037 0.021751 0.026678 0.042621 0.020539 0.033373 0.052354 0.037208 0.017043 0.042353 0.051559 0.042927 0.008226 0.015198 0.068378 0.058470 0.005546 0.025048 0.158868 0.085625 0.025574 0.049743 0.023952 0.029939 0.020937 0.012588 0.040555 0.055357 0.025135 0.018021 0.042731 0.073583 0.075860 0.083207 0.135557 0.112559 0.055863 0.065495 0.046365 0.033520 0.029134 0.021246 0.020344 0.020364 0.031618 0.021029
0.004317 0.002621 0.002169 0.002274 0.002514 0.003105 0.003224 0.003523 0.004253 0.006550 0.009965 0.009790 0.014336 0.017739 0.022018 0.026365 0.028011 0.032223 0.041611 0.063752 0.064799 0.145868 0.027463 0.054070 0.153128 0.057855 0.015876 0.081691 0.164564 0.019842 0.061247 0.022856 0.049286 0.014469 0.031928 0.014361 0.004960 0.022200 0.003204 0.009573 0.228749 0.108547 0.007036 0.166978 0.675892 0.069720 0.026318 0.380670 0.357444 0.005473 0.022147 0.193048 0.010908 0.002180 0.013991 0.016818 0.002017 0.003731 0.008509 0.005465 0.002290 0.003197 0.002034 0.001077 0.001361 0.000934 0.001076 0.001392 0.001231 0.000977 0.001213 0.000512 0.000439 0.000084 0.000033 0.000093 0.001880 0.005588 0.004161 0.017291 0.867162 0.886637 0.882477 0.940835 0.636772 0.961565 0.885009 0.907454 0.816710 0.071867 0.012484 0.044815 0.001989 0.007711 0.001235 0.003362 0.018629 0.003510 0.010176 0.087942 0.011407 0.002693 0.103859 0.045918 0.004372 0.016486 0.048340 0.087599 0.062164 0.089524 0.111384 0.077503 0.133868 0.139022 0.099138 0.079089 0.139121 0.211073 0.056818 0.059537 0.147054 0.120769 0.021522 0.022796 0.064637 0.042506 0.013433 0.016857 0.011908 0.019565 0.010051 0.021297 0.043046 0.045690 0.037391 0.033425 0.058184 0.036812 0.026291 0.047751 0.179567 0.063120 0.026509 0.191710 0.310866 0.045165 0.069379 0.378999 0.205149 0.059120 0.151570 0.230244 0.073804 0.097825 0.142547 0.103624 0.059432 0.114136 0.107728 0.054738 0.019242 0.024228 0.007936 0.016795 0.027786 0.007339 0.010183 0.031066 0.012653 0.006114 0.010899 0.031129 0.005955 0.006074 0.029913 0.015409 0.004351 0.008990 0.024608 0.004045 0.003872 0.013607 0.010328 0.003498 0.006027 0.018292 0.008214 0.003937 0.005373 0.007049 0.003901 0.004886 0.005703 0.007198 0.005085 0.005336 0.010913 0.020259 0.004401 0.008024 0.025244 0.015767 0.005316 0.016006 0.045550 0.012334 0.009471 0.028000 0.021338 0.041548 0.021261 0.071762 0.051269 0.064267 0.045823 0.051256 0.082209 0.039770 0.062971 0.102547 0.068351 0.040898 0.101371 0.074565 0.038554 0.046597 0.069443 0.061967 0.043585 0.052237 0.052772 0.043362 0.050490 0.045838 0.021863 0.018651 0.054582 0.057785 0.017711 0.039502 0.037811 0.087615 0.105602 0.155434 0.095683 0.191491 0.168898 0.202843 0.196810 0.199313 0.147175 0.074833 0.149923 0.117638 0.038996 0.042418 0.083170 0.053960 0.050855 0.034549 0.036898 0.073473 0.050358 0.031750 0.022006 0.026437 0.078021 0.098223 0.033758 0.056883 0.125390 0.127622 0.070776 0.107455 0.191326 0.105483 0.131879 0.246288 0.181495 0.094978 0.175458 0.192698 0.159655 0.045874 0.073855 0.201413 0.152674 0.024989 0.098059 0.308195 0.202490 0.074684 0.120960 0.048876 0.065717 0.036737 0.017650 0.029822 0.043841 0.019127 0.015557 0.029120 0.040956 0.041264 0.055979 0.099234 0.083837 0.038982 0.048211 0.031130 0.025037 0.020581 0.016236 0.015517 0.014971 0.023385 0.015958
0.004863 0.003390 0.002939 0.002982 0.003196 0.004101 0.004376 0.004902 0.006012 0.009126 0.012771 0.011219 0.013068 0.015159 0.016064 0.018754 0.016988 0.020191 0.023340 0.035734 0.032239 0.050142 0.023052 0.065765 0.091861 0.038573 0.029324 0.158378 0.235899 0.044629 0.164918 0.084868 0.143036 0.037960 0.100258 0.028554 0.006096 0.062974 0.008682 0.006789 0.224408 0.324404 0.009208 0.059238 0.545125 0.173289 0.008286 0.062662 0.144337 0.003275 0.002536 0.010331 0.002900 0.002004 0.003585 0.002680 0.001990 0.002848 0.003173 0.002487 0.001656 0.002089 0.001217 0.000890 0.000964 0.000738 0.000689 0.001150 0.000870 0.000838 0.001505 0.000884 0.000444 0.000503 0.000129 0.000032 0.000164 0.002777 0.005300 0.009679 0.023048 0.894374 0.901529 0.892470 0.961565 0.601024 0.961879 0.855370 0.870898 0.685770 0.103289 0.768158 0.062800 0.156359 0.007731 0.121924 0.661618 0.188500 0.321039 0.767196 0.299615 0.075248 0.727037 0.574969 0.079251 0.067041 0.109242 0.200834 0.103072 0.139393 0.164404 0.046829 0.109804 0.148607 0.053966 0.023076 0.077260 0.098691 0.013486 0.015059 0.049252 0.024891 0.007000 0.011674 0.023778 0.011580 0.006982 0.010001 0.005711 0.007827 0.005417 0.007654 0.012816 0.017235 0.010685 0.006938 0.016300 0.008045 0.005671 0.008470 0.025153 0.007188 0.006777 0.027293 0.046357 0.012785 0.015117 0.094213 0.053293 0.027647 0.054627 0.059164 0.039720 0.052266 0.048971 0.040878 0.038828 0.052690 0.057804 0.031650 0.013910 0.015503 0.006031 0.017750 0.026689 0.006349 0.008768 0.053703 0.017463 0.008471 0.013292 0.054659 0.008207 0.006862 0.039787 0.024652 0.005264 0.014339 0.047303 0.005645 0.005756 0.032231 0.016934 0.004430 0.010649 0.044897 0.015158 0.007061 0.010493 0.014582 0.007734 0.008990 0.012126 0.012993 0.006107 0.006963 0.013889 0.024227 0.005642 0.012985 0.037097 0.017988 0.008736 0.050124 0.087649 0.015669 0.024652 0.080984 0.037477 0.060424 0.039695 0.090756 0.073966 0.123461 0.076208 0.043661 0.096894 0.052578 0.061272 0.091885 0.064898 0.041265 0.092144 0.061865 0.034800 0.049920 0.074550 0.060602 0.049215 0.065915 0.073041 0.062272 0.101029 0.075361 0.032295 0.029277 0.081648 0.061260 0.017969 0.040315 0.032330 0.077513 0.069823 0.081637 0.037669 0.078481 0.076531 0.071824 0.051441 0.062602 0.053863 0.031916 0.065757 0.042055 0.019888 0.026398 0.042170 0.025464 0.025503 0.018156 0.023432 0.031452 0.031811 0.015886 0.010643 0.009838 0.037743 0.038446 0.020244 0.030929 0.042580 0.069266 0.065186 0.056673 0.103691 0.082987 0.093571 0.110786 0.121408 0.087512 0.096501 0.114466 0.118220 0.032741 0.033636 0.106157 0.118782 0.019003 0.040784 0.222287 0.174691 0.066965 0.108503 0.051752 0.088116 0.086009 0.024455 0.053005 0.095538 0.033953 0.018223 0.043112 0.058603 0.044774 0.063360 0.085393 0.067237 0.051328 0.043818 0.041020 0.026704 0.030507 0.020885 0.021345 0.016683 0.026403 0.017113
0.005674 0.004409 0.003796 0.003947 0.004438 0.005627 0.006108 0.006922 0.009729 0.013381 0.018730 0.018581 0.022105 0.027388 0.033907 0.037309 0.042310 0.042527 0.050545 0.084492 0.052739 0.084655 0.035881 0.062978 0.053158 0.050446 0.038366 0.108488 0.106537 0.061254 0.213236 0.137368 0.117417 0.043778 0.046770 0.025474 0.005312 0.018444 0.005207 0.004228 0.016357 0.016687 0.002796 0.004853 0.015051 0.006714 0.001875 0.002039 0.003588 0.001284 0.001269 0.001130 0.001307 0.001294 0.002711 0.001579 0.001050 0.001942 0.002518 0.001773 0.001456 0.001745 0.001203 0.000982 0.000912 0.000800 0.000643 0.000869 0.000728 0.000589 0.000727 0.000746 0.000425 0.000317 0.000439 0.000081 0.000026 0.000205 0.002065 0.004156 0.004609 0.024322 0.890691 0.915092 0.885009 0.961879 0.558279 0.951083 0.813416 0.796663 0.553933 0.878192 0.518947 0.611063 0.050919 0.432270 0.822205 0.143207 0.114900 0.247672 0.062193 0.029500 0.131759 0.036136 0.015603 0.012074 0.008577 0.014110 0.013201 0.019431 0.015853 0.010586 0.014680 0.013493 0.007221 0.004483 0.008222 0.011872 0.004022 0.004884 0.010582 0.008171 0.004505 0.008214 0.014482 0.011297 0.008904 0.012857 0.010273 0.012647 0.011764 0.014160 0.017413 0.027876 0.022140 0.013139 0.018581 0.010981 0.008329 0.006649 0.012818 0.006071 0.005667 0.011970 0.026574 0.011290 0.012408 0.050811 0.059380 0.030312 0.037605 0.088151 0.070222 0.061464 0.060514 0.059377 0.047062 0.079565 0.056956 0.053778 0.028611 0.033125 0.013356 0.025463 0.035710 0.010449 0.012000 0.043129 0.028290 0.011702 0.022014 0.061115 0.022469 0.011261 0.045940 0.035354 0.009200 0.020913 0.043407 0.008751 0.008186 0.025588 0.017669 0.008036 0.014001 0.032934 0.018732 0.011518 0.019279 0.024459 0.014237 0.015343 0.016809 0.019411 0.010155 0.012975 0.026549 0.040747 0.011073 0.024296 0.072468 0.036939 0.012819 0.047767 0.096775 0.023176 0.032467 0.103850 0.078867 0.103772 0.095153 0.161183 0.116827 0.106328 0.077550 0.062530 0.066647 0.040168 0.060966 0.057533 0.045124 0.029485 0.038677 0.032975 0.026215 0.029146 0.028694 0.037234 0.037720 0.030194 0.036680 0.043774 0.061991 0.031315 0.028608 0.038590 0.063059 0.047666 0.026048 0.037008 0.024654 0.034883 0.026527 0.030607 0.016629 0.020818 0.034249 0.029417 0.042592 0.047174 0.041462 0.047328 0.053248 0.039474 0.028376 0.039361 0.051682 0.036281 0.029306 0.025916 0.031001 0.028210 0.034270 0.020412 0.015127 0.014338 0.026986 0.025143 0.014622 0.014814 0.016259 0.014500 0.014560 0.008329 0.008825 0.014078 0.015130 0.016892 0.024060 0.027133 0.026798 0.047171 0.031902 0.012363 0.017826 0.039054 0.020072 0.007275 0.017968 0.047070 0.047631 0.037929 0.056734 0.040505 0.062356 0.065453 0.026450 0.044809 0.074186 0.043771 0.026227 0.046483 0.067487 0.063527 0.077252 0.093406 0.081998 0.060755 0.059831 0.053356 0.041344 0.037723 0.036183 0.033003 0.029179 0.038109 0.027020
0.006806 0.006710 0.005661 0.005337 0.005608 0.006352 0.006660 0.007252 0.009340 0.012728 0.019239 0.022326 0.031418 0.041544 0.056104 0.067664 0.082218 0.079744 0.086603 0.116436 0.110798 0.253369 0.098219 0.080869 0.197545 0.214368 0.049759 0.095616 0.179719 0.096876 0.168670 0.096583 0.140830 0.069720 0.086154 0.060495 0.024306 0.065299 0.010159 0.019472 0.097461 0.021971 0.003743 0.030052 0.044294 0.003087 0.002624 0.012590 0.002629 0.000998 0.002873 0.004092 0.001269 0.001634 0.007146 0.003144 0.001273 0.003078 0.005590 0.003142 0.002091 0.003117 0.001702 0.001433 0.001257 0.001159 0.000898 0.001152 0.000930 0.000738 0.000924 0.000894 0.000588 0.000358 0.000444 0.000353 0.000060 0.000026 0.000155 0.002593 0.002099 0.004531 0.029949 0.881777 0.907454 0.855370 0.951083 0.543109 0.942371 0.783588 0.456544 0.268096 0.011716 0.080842 0.006567 0.025654 0.029904 0.005493 0.006608 0.018709 0.007840 0.003087 0.008574 0.003022 0.003709 0.006990 0.006551 0.007989 0.007825 0.012501 0.009807 0.011921 0.019849 0.013490 0.009208 0.008684 0.022617 0.044592 0.009355 0.011017 0.056712 0.040431 0.009499 0.019057 0.046810 0.023013 0.010986 0.017482 0.018018 0.019285 0.021418 0.039690 0.059255 0.066130 0.069196 0.036632 0.030236 0.018946 0.016582 0.010897 0.028122 0.016965 0.008152 0.030441 0.106942 0.024877 0.017436 0.121748 0.097412 0.030628 0.052924 0.182421 0.082137 0.074100 0.135195 0.105293 0.059329 0.124250 0.094318 0.071811 0.037464 0.041812 0.020560 0.025951 0.027907 0.010184 0.012606 0.030079 0.019834 0.013532 0.021911 0.036797 0.020009 0.011683 0.048004 0.030033 0.008462 0.024436 0.036955 0.009463 0.012783 0.046908 0.021770 0.013926 0.032008 0.052372 0.032537 0.022296 0.032962 0.036451 0.022257 0.024515 0.021819 0.022973 0.015152 0.013685 0.034265 0.058793 0.013560 0.024197 0.079033 0.044335 0.012566 0.030680 0.062591 0.017829 0.027858 0.073588 0.062680 0.062823 0.049766 0.083078 0.077271 0.055611 0.043509 0.054977 0.055791 0.029664 0.053105 0.066775 0.046440 0.031663 0.041539 0.041825 0.034174 0.026380 0.023458 0.035708 0.029311 0.020297 0.027644 0.041869 0.049438 0.028496 0.032799 0.047313 0.053368 0.041795 0.036459 0.056687 0.046504 0.062729 0.052517 0.066212 0.043810 0.070362 0.110259 0.085066 0.158951 0.137113 0.133300 0.143511 0.123190 0.088483 0.066010 0.067870 0.067405 0.051181 0.049407 0.047276 0.065897 0.084838 0.087896 0.066276 0.066708 0.058995 0.112410 0.106934 0.041059 0.029011 0.057916 0.041736 0.023776 0.016641 0.021727 0.022149 0.027633 0.036798 0.028509 0.043538 0.064485 0.076777 0.044060 0.019672 0.047457 0.096827 0.033532 0.014001 0.063476 0.177986 0.091496 0.061727 0.078821 0.065082 0.074423 0.074602 0.033684 0.051591 0.064740 0.037842 0.036707 0.062704 0.084589 0.094193 0.118032 0.156823 0.136785 0.102626 0.097161 0.067433 0.052702 0.044067 0.041609 0.041300 0.040529 0.050419 0.036445
0.006027 0.004748 0.004273 0.004450 0.004429 0.005620 0.006434 0.006976 0.009005 0.012695 0.019196 0.019548 0.028961 0.037806 0.050418 0.050483 0.054624 0.050993 0.054254 0.076198 0.077123 0.167286 0.049435 0.082816 0.210803 0.203905 0.048421 0.170302 0.394158 0.162356 0.209946 0.116404 0.286827 0.120656 0.270239 0.139678 0.051225 0.373697 0.029459 0.036170 0.556709 0.369250 0.007604 0.113371 0.433221 0.026464 0.004850 0.041235 0.011761 0.001304 0.005439 0.008063 0.001783 0.002054 0.007059 0.004562 0.001632 0.003613 0.006133 0.003490 0.001812 0.002944 0.002412 0.001638 0.001607 0.001110 0.001063 0.001438 0.001060 0.000880 0.001852 0.001418 0.000739 0.000737 0.000935 0.000570 0.000487 0.000086 0.000055 0.000767 0.003614 0.004799 0.007749 0.047350 0.816710 0.870898 0.813416 0.942371 0.393190 0.956158 0.723754 0.285296 0.014524 0.002964 0.003517 0.036732 0.083386 0.016549 0.040143 0.185523 0.046887 0.015395 0.183524 0.040356 0.016959 0.041827 0.047775 0.070838 0.054114 0.059390 0.051605 0.069504 0.106604 0.132756 0.059922 0.051373 0.142215 0.176785 0.030955 0.043875 0.159753 0.087808 0.018084 0.026402 0.063294 0.036858 0.013021 0.018287 0.015586 0.019146 0.014965 0.028579 0.054104 0.047619 0.037613 0.025368 0.042411 0.024736 0.019789 0.026235 0.058795 0.027325 0.018368 0.048913 0.113201 0.028625 0.030011 0.141773 0.098003 0.049360 0.078292 0.150598 0.078851 0.128371 0.145066 0.137754 0.117195 0.189256 0.174849 0.096128 0.050152 0.042541 0.017649 0.029606 0.060054 0.016369 0.019052 0.070002 0.032527 0.015324 0.024744 0.056292 0.013516 0.012847 0.053638 0.031059 0.010589 0.033631 0.083307 0.011400 0.018384 0.070571 0.030920 0.009435 0.022916 0.049512 0.025108 0.014646 0.019710 0.024699 0.015152 0.020737 0.019405 0.025712 0.018557 0.018989 0.044267 0.062782 0.013426 0.031463 0.070836 0.036247 0.014082 0.048680 0.104779 0.019507 0.019822 0.055648 0.040407 0.059152 0.039254 0.081714 0.083678 0.099868 0.054836 0.067263 0.098343 0.050998 0.063195 0.109889 0.069663 0.047823 0.074176 0.065239 0.047033 0.053756 0.064313 0.078807 0.052836 0.058451 0.077237 0.072760 0.094708 0.099921 0.068548 0.061187 0.115704 0.126268 0.057318 0.094056 0.088541 0.124392 0.126422 0.122702 0.091657 0.141169 0.148985 0.124254 0.115712 0.130604 0.107224 0.091673 0.110031 0.077905 0.057617 0.063556 0.083746 0.071811 0.071820 0.070024 0.085746 0.101942 0.068427 0.049189 0.038841 0.039091 0.110008 0.136183 0.071923 0.059986 0.130332 0.163657 0.116336 0.081898 0.122259 0.105421 0.130563 0.120528 0.086278 0.122470 0.162509 0.126268 0.143029 0.068433 0.095410 0.167385 0.137336 0.039688 0.112379 0.281867 0.203306 0.093537 0.145508 0.096012 0.124353 0.128148 0.045918 0.071302 0.084592 0.038062 0.028027 0.051078 0.062530 0.059553 0.092397 0.126342 0.122977 0.083203 0.078430 0.056572 0.040843 0.037698 0.030631 0.028477 0.026980 0.035047 0.023396
0.007448 0.006262 0.005867 0.006660 0.007562 0.009343 0.009700 0.010428 0.013964 0.019193 0.026812 0.025479 0.032652 0.038987 0.051276 0.052388 0.049256 0.050598 0.055443 0.079059 0.058501 0.094807 0.051142 0.104143 0.082850 0.098193 0.096443 0.190361 0.286474 0.213173 0.336031 0.268041 0.366319 0.185316 0.276741 0.146665 0.050947 0.371619 0.034747 0.017130 0.307531 0.267676 0.006838 0.015888 0.093773 0.022319 0.002398 0.003519 0.003929 0.001708 0.001911 0.002157 0.001694 0.001649 0.002712 0.001975 0.001238 0.001896 0.002126 0.001517 0.001173 0.001628 0.001391 0.001517 0.001193 0.001217 0.000861 0.000902 0.000632 0.000524 0.000952 0.000876 0.000493 0.000463 0.000892 0.000845 0.000441 0.000399 0.000158 0.000244 0.001093 0.007181 0.007253 0.019278 0.071867 0.685770 0.796663 0.783588 0.956158 0.227057 0.971680 0.805720 0.146386 0.056430 0.003203 0.324583 0.435925 0.169482 0.258113 0.410293 0.204617 0.156385 0.369581 0.086953 0.080258 0.079106 0.040213 0.034943 0.028670 0.050923 0.029973 0.017406 0.037446 0.074025 0.021993 0.008385 0.057317 0.071419 0.010224 0.011080 0.041782 0.021841 0.010089 0.015688 0.025436 0.012968 0.009673 0.012023 0.009749 0.010104 0.008942 0.012633 0.015426 0.020200 0.012514 0.007421 0.013730 0.010199 0.007656 0.006767 0.012216 0.007381 0.006108 0.009414 0.020171 0.010744 0.012830 0.035828 0.034427 0.025231 0.027268 0.069827 0.052804 0.070185 0.078221 0.102972 0.090166 0.126479 0.118387 0.114371 0.082108 0.067009 0.031213 0.046659 0.076477 0.033430 0.029562 0.079079 0.063748 0.023517 0.033482 0.077668 0.029581 0.023197 0.078973 0.045500 0.024921 0.087863 0.113368 0.022789 0.037232 0.109000 0.047535 0.013387 0.029701 0.060038 0.024997 0.014496 0.022961 0.032925 0.025425 0.038829 0.044883 0.044250 0.032513 0.040248 0.096410 0.072098 0.021255 0.087140 0.115755 0.044211 0.024284 0.104762 0.128678 0.038839 0.037935 0.096379 0.065018 0.101518 0.070062 0.091597 0.106468 0.099308 0.065796 0.084613 0.089778 0.064253 0.063017 0.064980 0.035166 0.033984 0.040553 0.027499 0.016317 0.026563 0.030993 0.044577 0.032699 0.030434 0.056038 0.059321 0.077253 0.060727 0.075174 0.068514 0.107292 0.105335 0.075362 0.102929 0.083827 0.105860 0.077119 0.082998 0.072913 0.063979 0.083048 0.049537 0.056699 0.062597 0.046382 0.053805 0.050632 0.038965 0.041104 0.050800 0.060145 0.056911 0.065158 0.078157 0.098230 0.062154 0.066655 0.037393 0.028402 0.032379 0.058562 0.073468 0.052318 0.029490 0.049921 0.083936 0.070215 0.022127 0.036158 0.071847 0.051717 0.033037 0.046249 0.090177 0.062337 0.074930 0.091897 0.049872 0.057973 0.133278 0.071816 0.032459 0.126488 0.179578 0.130092 0.093208 0.130669 0.118701 0.158200 0.258909 0.109661 0.123906 0.143843 0.076464 0.057798 0.069584 0.082591 0.079039 0.101873 0.123127 0.124834 0.092853 0.075747 0.068703 0.051759 0.051101 0.044866 0.042683 0.038781 0.045876 0.029033
0.008305 0.007769 0.007072 0.007819 0.008976 0.010022 0.012269 0.012328 0.015071 0.019874 0.025578 0.027209 0.034275 0.040022 0.056684 0.061021 0.069727 0.073452 0.077256 0.085457 0.059183 0.111424 0.058229 0.057403 0.035143 0.121007 0.089745 0.099894 0.132746 0.225675 0.335960 0.281998 0.215706 0.163365 0.145122 0.103610 0.040687 0.165808 0.022475 0.007483 0.021263 0.012434 0.002884 0.001662 0.001413 0.001557 0.000829 0.000555 0.000746 0.000709 0.000592 0.000525 0.000519 0.000695 0.001172 0.000572 0.000490 0.000747 0.000801 0.000705 0.000768 0.000848 0.000664 0.001100 0.000727 0.000916 0.000597 0.000489 0.000315 0.000219 0.000233 0.000250 0.000198 0.000181 0.000296 0.000348 0.000183 0.000162 0.000198 0.000107 0.000120 0.000494 0.002213 0.002048 0.012484 0.103289 0.553933 0.456544 0.723754 0.971680 0.141609 0.963591 0.687713 0.093844 0.019400 0.064187 0.132751 0.041929 0.067619 0.063830 0.046247 0.025597 0.014481 0.003973 0.009474 0.015335 0.008467 0.006125 0.007455 0.010947 0.005429 0.003066 0.004518 0.004820 0.002510 0.001558 0.006198 0.009404 0.003520 0.004496 0.013122 0.008949 0.006496 0.018430 0.014794 0.006517 0.009191 0.011944 0.012053 0.007923 0.010493 0.012918 0.010301 0.016880 0.013319 0.006363 0.007009 0.004921 0.003240 0.002202 0.003302 0.002761 0.001804 0.003450 0.005378 0.003778 0.004204 0.008924 0.009152 0.007661 0.006859 0.028258 0.016468 0.016498 0.030443 0.049410 0.029040 0.054399 0.059845 0.106731 0.101374 0.087217 0.045641 0.053062 0.050696 0.032010 0.035323 0.035586 0.037337 0.023131 0.031689 0.028438 0.027905 0.023961 0.038705 0.034753 0.029414 0.064674 0.044426 0.020830 0.036761 0.055729 0.031536 0.017372 0.030101 0.041831 0.025622 0.023117 0.035633 0.049003 0.042449 0.068977 0.071750 0.055318 0.034674 0.056735 0.104604 0.053859 0.024172 0.069417 0.060966 0.037039 0.021756 0.043649 0.050902 0.044126 0.043440 0.064165 0.066487 0.104436 0.082738 0.063703 0.083580 0.054299 0.035208 0.053004 0.025739 0.032958 0.029044 0.021039 0.010403 0.011060 0.007846 0.006647 0.004575 0.006478 0.004131 0.007569 0.007217 0.004081 0.008654 0.018920 0.021217 0.012138 0.063392 0.082930 0.053939 0.054726 0.109431 0.086765 0.056721 0.052079 0.035956 0.046368 0.050608 0.022430 0.043738 0.018835 0.029155 0.030539 0.021582 0.034706 0.022685 0.016271 0.032590 0.037118 0.029282 0.038564 0.048692 0.064098 0.060706 0.032106 0.057940 0.037550 0.032291 0.034188 0.047421 0.060375 0.038801 0.011837 0.020031 0.013108 0.008457 0.003352 0.004211 0.011362 0.004998 0.005081 0.009288 0.024356 0.012487 0.036186 0.025184 0.016756 0.030099 0.070064 0.011562 0.012110 0.069342 0.063192 0.039208 0.057478 0.052603 0.061607 0.068244 0.099933 0.084477 0.077769 0.073763 0.065066 0.046848 0.051671 0.080186 0.095158 0.106176 0.107261 0.104111 0.098556 0.073812 0.076589 0.056151 0.056367 0.055620 0.054405 0.054566 0.046923 0.037437
0.007896 0.006704 0.004942 0.005497 0.005968 0.006814 0.007373 0.006240 0.007310 0.011945 0.015775 0.016451 0.021822 0.025963 0.034001 0.038042 0.039522 0.041471 0.045192 0.057007 0.048831 0.102146 0.042285 0.078951 0.075911 0.128206 0.112357 0.155869 0.245123 0.146701 0.201372 0.105030 0.175736 0.073880 0.128046 0.053105 0.027330 0.228355 0.012989 0.005409 0.110293 0.069754 0.001989 0.005560 0.023201 0.002379 0.001745 0.001706 0.001741 0.000993 0.001296 0.001164 0.000759 0.000860 0.001787 0.000916 0.000466 0.000930 0.001155 0.000838 0.000625 0.000893 0.000731 0.000826 0.000913 0.001012 0.000745 0.000807 0.000504 0.000306 0.000493 0.000431 0.000340 0.000438 0.000828 0.001414 0.000684 0.000681 0.000498 0.000678 0.000472 0.006173 0.166492 0.059011 0.044815 0.768158 0.878192 0.268096 0.285296 0.805720 0.963591 0.072629 0.973555 0.711119 0.178653 0.660606 0.653916 0.268182 0.346387 0.398606 0.152786 0.176687 0.360790 0.023441 0.023428 0.049918 0.017654 0.011678 0.009968 0.019400 0.011426 0.008042 0.012416 0.019756 0.012132 0.006581 0.030516 0.034801 0.010698 0.013410 0.032597 0.014109 0.007845 0.013713 0.018453 0.010290 0.007700 0.008402 0.005960 0.005512 0.005107 0.007816 0.007334 0.012175 0.007435 0.004919 0.009300 0.011116 0.006166 0.007793 0.012190 0.012186 0.006268 0.008560 0.022500 0.012289 0.010151 0.025880 0.032651 0.028004 0.014200 0.043463 0.030696 0.039705 0.071570 0.143667 0.093542 0.163444 0.216053 0.182193 0.137922 0.096555 0.025564 0.069300 0.087698 0.024447 0.037967 0.080138 0.029815 0.016082 0.020908 0.036267 0.010965 0.021813 0.040385 0.026109 0.024685 0.057347 0.050493 0.009351 0.024852 0.041672 0.018155 0.005349 0.013722 0.025632 0.012302 0.009849 0.017336 0.023128 0.013894 0.028852 0.034498 0.021200 0.018711 0.041506 0.064852 0.040563 0.014437 0.036597 0.034987 0.025917 0.011048 0.022320 0.065078 0.042378 0.028453 0.042858 0.041776 0.078875 0.042614 0.091024 0.073669 0.055986 0.055838 0.076032 0.042581 0.036919 0.035963 0.028467 0.015531 0.014094 0.012445 0.007575 0.005584 0.006554 0.005653 0.007660 0.006780 0.004870 0.007296 0.007760 0.012400 0.009617 0.021200 0.019189 0.031011 0.037739 0.031863 0.050141 0.053305 0.066762 0.052158 0.068436 0.079085 0.049911 0.054820 0.032103 0.047216 0.045296 0.046684 0.044530 0.037272 0.035922 0.034958 0.035370 0.046160 0.047173 0.068956 0.070871 0.047904 0.043777 0.046512 0.031582 0.024853 0.022462 0.050484 0.055768 0.039244 0.020614 0.039546 0.039833 0.026887 0.011700 0.022901 0.041543 0.019026 0.018356 0.032420 0.041394 0.025714 0.064460 0.078485 0.031388 0.032842 0.115952 0.037130 0.013469 0.088829 0.144778 0.054344 0.040369 0.046835 0.038340 0.051215 0.062788 0.064760 0.061291 0.056930 0.035211 0.035752 0.039308 0.044594 0.044900 0.056886 0.087019 0.074441 0.056696 0.053395 0.046487 0.037670 0.035116 0.032589 0.033506 0.031250 0.038170 0.025996
0.007699 0.008172 0.007515 0.008401 0.011549 0.010680 0.012734 0.010518 0.011499 0.016798 0.020760 0.020895 0.025484 0.027901 0.032670 0.037068 0.037846 0.043208 0.048540 0.055791 0.038316 0.071965 0.041764 0.039720 0.018685 0.089272 0.118305 0.067523 0.098845 0.139353 0.183606 0.109203 0.125960 0.076286 0.088077 0.044312 0.021531 0.154876 0.011210 0.002633 0.012108 0.013124 0.001445 0.001005 0.001431 0.001905 0.000905 0.000791 0.002042 0.000616 0.000333 0.000335 0.000324 0.000222 0.000271 0.000256 0.000218 0.000388 0.000375 0.000388 0.000443 0.000484 0.000384 0.000718 0.000487 0.000966 0.000584 0.000416 0.000237 0.000163 0.000137 0.000126 0.000104 0.000126 0.000215 0.000313 0.000209 0.000378 0.000384 0.000348 0.000199 0.000556 0.028455 0.007485 0.001989 0.062800 0.518947 0.011716 0.014524 0.146386 0.687713 0.973555 0.069814 0.965433 0.740318 0.795138 0.546908 0.119437 0.281457 0.116591 0.094407 0.111948 0.034117 0.005355 0.016707 0.017003 0.008151 0.003487 0.004147 0.006794 0.003045 0.001662 0.002476 0.003161 0.001758 0.001279 0.003673 0.005363 0.002816 0.003057 0.005828 0.003508 0.003804 0.006361 0.005026 0.003265 0.006784 0.004734 0.003748 0.003503 0.004566 0.005154 0.003529 0.004015 0.003532 0.002274 0.003119 0.001975 0.001267 0.000921 0.001627 0.001522 0.001292 0.002157 0.003485 0.002618 0.003462 0.004799 0.005521 0.005514 0.004255 0.012063 0.008390 0.006248 0.012915 0.029489 0.015431 0.031602 0.056475 0.103144 0.156580 0.120961 0.044198 0.120713 0.094614 0.048745 0.059226 0.047002 0.037673 0.019262 0.018965 0.015120 0.013491 0.041674 0.030647 0.024249 0.060899 0.080786 0.028204 0.011984 0.041685 0.030871 0.023819 0.005950 0.011615 0.015939 0.010169 0.008430 0.014335 0.016786 0.015054 0.046986 0.056824 0.032207 0.042460 0.106683 0.082651 0.021780 0.018685 0.058799 0.018782 0.022369 0.018384 0.033987 0.040977 0.088685 0.046610 0.048384 0.077365 0.136184 0.049734 0.052669 0.068844 0.044190 0.032270 0.065472 0.019999 0.034631 0.023319 0.010723 0.004541 0.004550 0.002999 0.002266 0.001384 0.002033 0.001564 0.002524 0.002061 0.001431 0.001957 0.003676 0.004202 0.002502 0.011164 0.013165 0.012748 0.011323 0.021265 0.031829 0.031322 0.023918 0.013448 0.022349 0.039655 0.010157 0.019597 0.009117 0.019133 0.018455 0.015127 0.030209 0.016931 0.011198 0.028093 0.033407 0.023320 0.046972 0.068810 0.091567 0.040498 0.016523 0.032634 0.023157 0.014971 0.018818 0.028056 0.039446 0.019642 0.008188 0.018110 0.012276 0.006272 0.002964 0.005835 0.013717 0.004527 0.005794 0.012100 0.024915 0.013368 0.040269 0.023991 0.030783 0.027502 0.057339 0.008583 0.011598 0.073971 0.044166 0.027766 0.045844 0.041750 0.039888 0.047087 0.066891 0.104591 0.055999 0.033544 0.038363 0.048450 0.032099 0.035263 0.044093 0.043232 0.040499 0.037220 0.037396 0.036689 0.047431 0.041265 0.044114 0.046920 0.049203 0.050140 0.043898 0.035226
0.008417 0.008535 0.007853 0.008118 0.010363 0.010026 0.010892 0.009960 0.010149 0.014411 0.017210 0.016833 0.019015 0.021521 0.024676 0.029172 0.027138 0.030684 0.036513 0.045730 0.033341 0.070222 0.040280 0.041562 0.019708 0.069774 0.106019 0.072264 0.103812 0.078691 0.117079 0.060836 0.106106 0.071798 0.101777 0.063240 0.034996 0.184145 0.023322 0.004423 0.025073 0.033418 0.002970 0.002373 0.007904 0.005701 0.002914 0.002042 0.005882 0.001592 0.000610 0.000718 0.000858 0.000365 0.000404 0.000534 0.000444 0.000913 0.000627 0.000818 0.000720 0.000729 0.000556 0.000967 0.000649 0.001203 0.000718 0.000612 0.000404 0.000256 0.000240 0.000236 0.000159 0.000232 0.000567 0.001009 0.000481 0.000960 0.004228 0.008084 0.001107 0.006953 0.307825 0.061268 0.007711 0.156359 0.611063 0.080842 0.002964 0.056430 0.093844 0.711119 0.965433 0.060842 0.949636 0.788141 0.533464 0.287386 0.107242 0.220695 0.257223 0.366476 0.126204 0.022901 0.079140 0.044826 0.010498 0.006286 0.006389 0.010416 0.004666 0.002791 0.003352 0.004464 0.002598 0.001625 0.003387 0.004373 0.003014 0.002385 0.004277 0.003161 0.003050 0.003678 0.003266 0.002562 0.004527 0.003780 0.002734 0.002715 0.003414 0.004133 0.003500 0.003806 0.003485 0.002702 0.003442 0.002554 0.002123 0.001643 0.002446 0.002315 0.002530 0.003570 0.006356 0.004098 0.007298 0.007911 0.008881 0.010096 0.007013 0.012103 0.008629 0.007764 0.020121 0.033892 0.022312 0.052195 0.106407 0.120600 0.164195 0.145682 0.054963 0.119280 0.112923 0.059521 0.057920 0.042263 0.039564 0.021786 0.012391 0.011530 0.015162 0.038853 0.017899 0.018088 0.035646 0.025340 0.015818 0.009977 0.019777 0.014355 0.012258 0.003875 0.005473 0.007922 0.006848 0.006306 0.008593 0.010207 0.010241 0.026839 0.027357 0.018258 0.027504 0.064109 0.041688 0.015502 0.014904 0.042784 0.015128 0.013958 0.017400 0.032000 0.037992 0.080939 0.068204 0.059470 0.099937 0.186570 0.069346 0.095505 0.115661 0.069314 0.062748 0.102972 0.039322 0.052271 0.026831 0.013523 0.004866 0.003818 0.003453 0.002380 0.001301 0.001553 0.001788 0.002561 0.001587 0.001285 0.002392 0.004262 0.004174 0.002484 0.011795 0.012455 0.012702 0.010026 0.015208 0.023463 0.030955 0.026119 0.016663 0.026311 0.056044 0.015185 0.030425 0.013813 0.025581 0.021958 0.021267 0.035238 0.020578 0.016613 0.030059 0.031488 0.021445 0.039075 0.047163 0.057844 0.031417 0.014244 0.024972 0.017658 0.013720 0.016790 0.028211 0.044749 0.025129 0.009397 0.019719 0.016882 0.008419 0.003558 0.008031 0.014161 0.004811 0.006465 0.015141 0.025127 0.017790 0.039518 0.023866 0.039909 0.026769 0.045636 0.007772 0.014837 0.065937 0.041140 0.026676 0.045128 0.031717 0.034104 0.037207 0.050332 0.075764 0.041318 0.026004 0.031822 0.045185 0.024107 0.022633 0.025747 0.027604 0.028333 0.030390 0.024982 0.027443 0.037631 0.029652 0.028899 0.028061 0.032363 0.033847 0.034752 0.028422
0.008571 0.008086 0.007563 0.009537 0.012360 0.011115 0.012214 0.010765 0.010948 0.015003 0.018383 0.017165 0.021156 0.024348 0.027726 0.033074 0.035108 0.043362 0.048749 0.059206 0.036841 0.069387 0.038067 0.030931 0.010790 0.055256 0.095410 0.041575 0.049492 0.111871 0.158167 0.081962 0.097542 0.061761 0.064273 0.037788 0.021425 0.112168 0.013410 0.002440 0.006552 0.011731 0.001740 0.000978 0.001317 0.002956 0.001141 0.000743 0.002555 0.001058 0.000391 0.000389 0.000487 0.000313 0.000336 0.000326 0.000357 0.000782 0.000625 0.000686 0.000708 0.000775 0.000481 0.001009 0.000652 0.001293 0.000670 0.000718 0.000426 0.000255 0.000225 0.000229 0.000138 0.000172 0.000308 0.000632 0.000312 0.000785 0.001806 0.002167 0.000666 0.001235 0.022455 0.002982 0.001235 0.007731 0.050919 0.006567 0.003517 0.003203 0.019400 0.178653 0.740318 0.949636 0.058583 0.968964 0.709587 0.292179 0.087737 0.005814 0.075165 0.185047 0.037344 0.006269 0.024909 0.021357 0.006837 0.003829 0.004697 0.009094 0.002683 0.001725 0.002674 0.003353 0.001251 0.001053 0.002249 0.002361 0.001363 0.001501 0.002689 0.001669 0.001937 0.002718 0.002218 0.001862 0.003363 0.002953 0.002835 0.002478 0.003406 0.003806 0.002795 0.003124 0.003031 0.002147 0.002217 0.001878 0.001227 0.000824 0.001122 0.001019 0.001332 0.001921 0.002968 0.002829 0.004597 0.005298 0.006075 0.007841 0.004970 0.009478 0.007572 0.005535 0.010265 0.022354 0.013282 0.021672 0.036705 0.077629 0.118227 0.122968 0.061604 0.165180 0.072015 0.055265 0.083229 0.041041 0.028278 0.027586 0.024262 0.012435 0.015330 0.052129 0.025271 0.020719 0.056254 0.043967 0.017007 0.010529 0.033849 0.015447 0.013199 0.004772 0.007849 0.009824 0.007356 0.007376 0.010676 0.009931 0.009356 0.029041 0.026209 0.014057 0.028678 0.059481 0.032994 0.016549 0.017710 0.041216 0.014735 0.022727 0.023407 0.036286 0.037682 0.128769 0.062808 0.057711 0.120842 0.229141 0.069826 0.095611 0.114423 0.082977 0.054159 0.105293 0.021333 0.035604 0.020730 0.009387 0.003507 0.002775 0.002327 0.001497 0.000983 0.001466 0.001023 0.001933 0.001411 0.001070 0.001373 0.003122 0.002679 0.001490 0.006210 0.007999 0.007505 0.005417 0.010034 0.015706 0.020382 0.015638 0.008844 0.013844 0.026029 0.005520 0.012666 0.005519 0.011619 0.011635 0.012304 0.025820 0.016694 0.012126 0.034610 0.034743 0.023724 0.050174 0.063054 0.084035 0.032223 0.010355 0.019939 0.013856 0.009161 0.010517 0.016124 0.021096 0.010537 0.006602 0.014145 0.011100 0.005837 0.002367 0.006784 0.010110 0.003674 0.005384 0.011757 0.019603 0.013805 0.041382 0.012811 0.022732 0.025566 0.040984 0.004821 0.009789 0.069859 0.032359 0.019004 0.039115 0.030494 0.035933 0.033675 0.044429 0.075852 0.031590 0.020173 0.033153 0.040831 0.019753 0.018386 0.024792 0.021712 0.021223 0.023686 0.022969 0.025957 0.035351 0.030498 0.035568 0.037406 0.038427 0.044051 0.036039 0.032082
0.008863 0.008031 0.007012 0.008114 0.009597 0.010108 0.010706 0.009177 0.010729 0.016743 0.021358 0.022366 0.027376 0.034292 0.038032 0.047642 0.048753 0.062086 0.073529 0.092855 0.070389 0.134875 0.080411 0.079729 0.037756 0.129838 0.169157 0.112435 0.151694 0.249677 0.242375 0.151715 0.181020 0.105034 0.135151 0.061495 0.053461 0.310883 0.047114 0.005603 0.046934 0.073462 0.002832 0.001906 0.008191 0.005919 0.001854 0.001146 0.004745 0.001592 0.000703 0.000680 0.000817 0.000471 0.000557 0.000376 0.000295 0.000553 0.000704 0.000665 0.000652 0.000887 0.000515 0.001043 0.000881 0.001378 0.000730 0.000784 0.000582 0.000333 0.000314 0.000352 0.000242 0.000367 0.000550 0.001218 0.000529 0.001616 0.003302 0.004713 0.001204 0.003446 0.113053 0.015643 0.003362 0.121924 0.432270 0.025654 0.036732 0.324583 0.064187 0.660606 0.795138 0.788141 0.968964 0.081180 0.973130 0.743194 0.279439 0.081715 0.021750 0.277799 0.161467 0.009460 0.017356 0.023229 0.007007 0.004345 0.004645 0.008656 0.003950 0.002547 0.004324 0.005618 0.002521 0.001776 0.003761 0.004565 0.001992 0.002498 0.006475 0.003259 0.002668 0.004913 0.004474 0.003479 0.004314 0.005512 0.004542 0.004393 0.006196 0.007209 0.006177 0.007645 0.005925 0.004382 0.004932 0.005379 0.002486 0.001569 0.002524 0.002031 0.002011 0.002478 0.005080 0.003640 0.004698 0.008614 0.012152 0.014447 0.008659 0.025945 0.023301 0.015495 0.027336 0.077336 0.033312 0.059179 0.109313 0.161650 0.180634 0.184830 0.066935 0.245121 0.137893 0.060340 0.099773 0.078309 0.034841 0.027036 0.033288 0.023275 0.017006 0.050121 0.042908 0.025524 0.039332 0.053700 0.027829 0.009451 0.032434 0.026397 0.018491 0.006191 0.012557 0.018216 0.010116 0.007818 0.012582 0.016281 0.011452 0.031250 0.040345 0.017213 0.026411 0.071805 0.051049 0.024655 0.021575 0.063430 0.030845 0.035464 0.025106 0.037508 0.078969 0.141682 0.074498 0.075025 0.116698 0.152071 0.058471 0.085077 0.082893 0.055613 0.058216 0.090171 0.033868 0.041453 0.032901 0.019568 0.006222 0.004063 0.004381 0.002553 0.001666 0.002614 0.002149 0.002798 0.002330 0.002151 0.002362 0.004189 0.005057 0.002727 0.008576 0.010795 0.014017 0.010402 0.014634 0.020701 0.026284 0.024248 0.015693 0.021927 0.039066 0.012527 0.028929 0.014390 0.040733 0.036994 0.038244 0.075142 0.034766 0.027343 0.063196 0.058494 0.042420 0.069961 0.091463 0.110787 0.064450 0.027692 0.064584 0.036310 0.024400 0.021685 0.032119 0.036655 0.018664 0.009454 0.023187 0.022358 0.011443 0.004124 0.010011 0.020124 0.006977 0.010348 0.024847 0.043584 0.030218 0.097041 0.040028 0.043780 0.038379 0.081043 0.010889 0.014319 0.121166 0.093001 0.035346 0.064935 0.053421 0.050671 0.058254 0.065333 0.094973 0.048041 0.034408 0.036189 0.048330 0.026643 0.025039 0.033933 0.033949 0.041709 0.047339 0.041153 0.047269 0.050503 0.048884 0.057209 0.052656 0.049232 0.050041 0.047563 0.035070
0.006260 0.005021 0.005149 0.005333 0.006087 0.007965 0.008391 0.008188 0.010660 0.016539 0.020365 0.018361 0.021387 0.022989 0.026144 0.028774 0.027556 0.033638 0.045407 0.068662 0.061238 0.119647 0.048667 0.074863 0.067200 0.098035 0.117533 0.143688 0.196660 0.116873 0.150302 0.072883 0.135844 0.072052 0.147848 0.066286 0.056795 0.416710 0.087839 0.016256 0.267346 0.272585 0.007753 0.011674 0.097491 0.019556 0.002935 0.002457 0.009326 0.001789 0.001219 0.001297 0.001589 0.000749 0.000633 0.000793 0.000485 0.000691 0.000934 0.001179 0.000841 0.001129 0.000715 0.001128 0.001154 0.001255 0.000915 0.001215 0.001076 0.000609 0.000941 0.000860 0.000760 0.001053 0.001103 0.001838 0.000637 0.001806 0.021243 0.052986 0.003894 0.064205 0.736603 0.203234 0.018629 0.661618 0.822205 0.029904 0.083386 0.435925 0.132751 0.653916 0.546908 0.533464 0.709587 0.973130 0.072953 0.974316 0.771871 0.344276 0.221327 0.360376 0.626886 0.039761 0.044472 0.064737 0.013451 0.010695 0.008506 0.016685 0.011514 0.008254 0.009106 0.020940 0.009000 0.006819 0.008645 0.010149 0.004400 0.004714 0.011438 0.006305 0.004535 0.006280 0.007300 0.004916 0.004821 0.006021 0.003771 0.004335 0.004691 0.006659 0.007662 0.012169 0.008391 0.008276 0.013161 0.017477 0.007444 0.007663 0.009574 0.005704 0.005398 0.006019 0.010638 0.006899 0.008087 0.014079 0.016220 0.020158 0.014053 0.026562 0.024051 0.027178 0.051088 0.096307 0.054567 0.153124 0.249106 0.194482 0.181864 0.188167 0.048199 0.197718 0.227499 0.056455 0.080837 0.155855 0.053997 0.026131 0.032408 0.042938 0.019062 0.030507 0.042003 0.037300 0.029646 0.025387 0.037184 0.011390 0.018481 0.022891 0.015859 0.005712 0.009463 0.017692 0.009570 0.007090 0.008090 0.010948 0.006988 0.012821 0.014433 0.010781 0.014281 0.030756 0.027545 0.023759 0.014775 0.032139 0.022286 0.022701 0.017224 0.031580 0.083586 0.073360 0.076529 0.112984 0.150175 0.209546 0.106370 0.226373 0.165302 0.111122 0.096853 0.104963 0.083601 0.042430 0.039914 0.039472 0.018080 0.008563 0.012386 0.008031 0.004102 0.005971 0.008726 0.006823 0.004416 0.006776 0.008880 0.007515 0.011594 0.007419 0.011218 0.012854 0.024573 0.020222 0.016090 0.024912 0.031869 0.039003 0.034300 0.046001 0.067453 0.040931 0.077199 0.064730 0.132332 0.100967 0.096619 0.134068 0.087094 0.062485 0.076454 0.067937 0.073558 0.082965 0.078052 0.076122 0.058288 0.042903 0.054270 0.040861 0.030354 0.030817 0.059753 0.062873 0.040090 0.021814 0.044105 0.069988 0.041459 0.014236 0.037464 0.047464 0.019916 0.027497 0.057369 0.064985 0.049685 0.085241 0.063081 0.042799 0.036526 0.073983 0.027737 0.021403 0.124543 0.142745 0.074363 0.080811 0.071356 0.049463 0.069800 0.063816 0.068385 0.044702 0.039768 0.035198 0.053105 0.034878 0.033214 0.040381 0.042905 0.056418 0.062753 0.047338 0.041961 0.043147 0.034843 0.030344 0.032442 0.031060 0.028439 0.037908 0.026395
0.006520 0.005579 0.005879 0.006403 0.007865 0.009143 0.010382 0.009730 0.012965 0.016750 0.021425 0.021850 0.024258 0.027537 0.029270 0.035758 0.036094 0.042538 0.054329 0.075616 0.059404 0.106393 0.060659 0.060211 0.049762 0.104955 0.144872 0.147727 0.205022 0.204072 0.297804 0.175431 0.248178 0.146611 0.216478 0.109869 0.099426 0.450319 0.198841 0.034715 0.178270 0.343155 0.032722 0.010672 0.043900 0.030788 0.003277 0.001534 0.007563 0.002474 0.000838 0.001034 0.001833 0.000756 0.000522 0.000916 0.000804 0.000877 0.000866 0.001464 0.001292 0.001425 0.000843 0.001776 0.001223 0.001647 0.001118 0.001180 0.000952 0.000696 0.000701 0.000921 0.000726 0.000879 0.001322 0.002552 0.000748 0.002566 0.038540 0.034357 0.002493 0.026292 0.440879 0.014797 0.003510 0.188500 0.143207 0.005493 0.016549 0.169482 0.041929 0.268182 0.119437 0.287386 0.292179 0.743194 0.974316 0.078087 0.977461 0.714153 0.441002 0.642110 0.253406 0.039200 0.044616 0.065939 0.014481 0.007944 0.007504 0.018551 0.011101 0.004576 0.008609 0.012252 0.003954 0.003107 0.005385 0.005447 0.001990 0.002185 0.004280 0.002587 0.002587 0.004104 0.004079 0.002945 0.003738 0.004899 0.004292 0.004640 0.006265 0.008209 0.009751 0.012121 0.009151 0.008576 0.011731 0.008781 0.005914 0.005192 0.006053 0.003646 0.003825 0.005755 0.007914 0.005799 0.008180 0.013494 0.012543 0.010326 0.019167 0.033244 0.022976 0.023098 0.054258 0.068347 0.029202 0.080235 0.162435 0.139482 0.153774 0.206000 0.082791 0.189514 0.183086 0.075229 0.106295 0.131200 0.056810 0.036996 0.044928 0.033983 0.026332 0.033597 0.037885 0.047138 0.040165 0.023025 0.025212 0.014730 0.019725 0.018953 0.018792 0.008531 0.011751 0.016728 0.011787 0.008483 0.009264 0.009935 0.007807 0.013361 0.014463 0.011310 0.018002 0.024602 0.019877 0.019283 0.019433 0.033570 0.025442 0.030508 0.031683 0.053432 0.078969 0.092375 0.096923 0.153855 0.213343 0.301969 0.180495 0.204324 0.255235 0.123309 0.095150 0.110459 0.070715 0.042688 0.048817 0.040885 0.013505 0.007943 0.010223 0.007149 0.003078 0.004910 0.006361 0.005937 0.003886 0.004144 0.005868 0.008117 0.008871 0.005754 0.013910 0.016984 0.017840 0.016049 0.020682 0.032105 0.035552 0.033827 0.029105 0.044368 0.053665 0.032156 0.068790 0.058888 0.102336 0.087189 0.077078 0.122870 0.063557 0.061074 0.107081 0.084644 0.063854 0.096026 0.084077 0.093178 0.081864 0.045963 0.059208 0.047681 0.031594 0.036606 0.051211 0.064779 0.044131 0.020160 0.041193 0.063566 0.029496 0.008639 0.021792 0.038217 0.012643 0.016887 0.040243 0.060121 0.042030 0.066642 0.034940 0.034681 0.043790 0.064289 0.015293 0.025302 0.148049 0.127370 0.056136 0.097632 0.072117 0.061488 0.074713 0.080460 0.080694 0.053858 0.044718 0.045350 0.060405 0.043436 0.041572 0.048613 0.053792 0.058761 0.074252 0.067674 0.058987 0.054032 0.048536 0.036057 0.037529 0.038445 0.033893 0.038625 0.030973
0.005733 0.004706 0.004841 0.005143 0.005990 0.007164 0.008364 0.008535 0.011215 0.014852 0.019288 0.019392 0.022042 0.023831 0.025581 0.031803 0.033521 0.040478 0.051414 0.068534 0.057551 0.092088 0.050627 0.062644 0.058862 0.092131 0.127086 0.178844 0.215590 0.192882 0.288432 0.185717 0.254414 0.134407 0.164068 0.082716 0.069509 0.334003 0.165795 0.029289 0.155425 0.333638 0.028480 0.010681 0.052712 0.036881 0.003327 0.002038 0.009399 0.002174 0.001006 0.001524 0.001981 0.000909 0.000809 0.001570 0.001245 0.001461 0.001170 0.001880 0.001679 0.002200 0.001235 0.002539 0.001705 0.001985 0.001523 0.001688 0.001314 0.001276 0.001221 0.001593 0.001151 0.001517 0.003532 0.005104 0.001268 0.005161 0.085168 0.036926 0.004758 0.086380 0.370072 0.010265 0.010176 0.321039 0.114900 0.006608 0.040143 0.258113 0.067619 0.346387 0.281457 0.107242 0.087737 0.279439 0.771871 0.977461 0.088652 0.983656 0.839541 0.891425 0.785843 0.069389 0.062055 0.032432 0.022568 0.024424 0.011116 0.049214 0.039143 0.006529 0.013083 0.034305 0.005230 0.003175 0.008401 0.007047 0.001769 0.002165 0.004876 0.002331 0.002369 0.004080 0.005012 0.003186 0.003865 0.005516 0.004911 0.004587 0.005496 0.007512 0.009261 0.011430 0.008309 0.007588 0.012191 0.009361 0.004122 0.004189 0.007268 0.004020 0.003523 0.006736 0.011521 0.008148 0.008149 0.016312 0.015382 0.009494 0.019631 0.032820 0.021223 0.022133 0.054418 0.062354 0.027632 0.080089 0.150543 0.108360 0.110142 0.138360 0.053519 0.118959 0.122209 0.048023 0.078576 0.123871 0.050244 0.028424 0.053273 0.046168 0.022605 0.029635 0.050726 0.051602 0.030244 0.020853 0.024709 0.012320 0.019240 0.023513 0.018529 0.007898 0.011347 0.015945 0.010664 0.007435 0.008629 0.009934 0.007310 0.010889 0.012579 0.009543 0.012264 0.017850 0.015647 0.015765 0.015548 0.027090 0.025772 0.030469 0.031060 0.054961 0.078933 0.075168 0.082971 0.149631 0.172863 0.245585 0.164903 0.178454 0.251729 0.122013 0.087874 0.116108 0.079284 0.040685 0.059326 0.048572 0.013965 0.008545 0.014402 0.008401 0.003236 0.006387 0.009417 0.007964 0.005336 0.006031 0.009581 0.011231 0.011642 0.008225 0.015118 0.020495 0.017948 0.016826 0.022131 0.035404 0.033165 0.033056 0.028396 0.044101 0.059105 0.040777 0.084818 0.073927 0.103551 0.096199 0.082965 0.107238 0.071363 0.091111 0.114174 0.097915 0.087247 0.103153 0.084676 0.091862 0.083685 0.051977 0.066383 0.057291 0.039203 0.043443 0.062633 0.077520 0.056187 0.022681 0.041230 0.078549 0.034801 0.009376 0.025332 0.050517 0.016508 0.019349 0.042664 0.057836 0.036240 0.050211 0.030959 0.024517 0.041272 0.087230 0.018705 0.016496 0.160661 0.173601 0.054826 0.086320 0.065578 0.052766 0.060493 0.064988 0.060848 0.050580 0.038812 0.039255 0.063550 0.049364 0.049004 0.058037 0.066625 0.069128 0.082768 0.072210 0.060944 0.048841 0.040722 0.028670 0.030795 0.032352 0.028438 0.033767 0.026971
0.005669 0.004001 0.003718 0.003889 0.004175 0.005678 0.006823 0.007352 0.010194 0.014407 0.019175 0.018875 0.019770 0.023675 0.025198 0.034002 0.037223 0.047787 0.061462 0.090739 0.099103 0.151210 0.071944 0.130161 0.165387 0.112081 0.129890 0.265378 0.300184 0.144061 0.240135 0.127069 0.208124 0.079610 0.093497 0.054277 0.038479 0.105417 0.045173 0.024136 0.121895 0.166667 0.015648 0.029581 0.131221 0.033387 0.007588 0.011863 0.020301 0.002936 0.003166 0.007922 0.004093 0.002339 0.002760 0.006263 0.002609 0.003880 0.003072 0.004002 0.002340 0.003749 0.001829 0.002792 0.003136 0.002566 0.002041 0.003736 0.002940 0.002950 0.003580 0.006908 0.002622 0.003818 0.039181 0.042701 0.006232 0.063044 0.508245 0.193330 0.034142 0.588921 0.653190 0.032131 0.087942 0.767196 0.247672 0.018709 0.185523 0.410293 0.063830 0.398606 0.116591 0.220695 0.005814 0.081715 0.344276 0.714153 0.983656 0.126428 0.978424 0.848891 0.843986 0.732607 0.040446 0.027340 0.015181 0.049094 0.029399 0.112095 0.205347 0.018322 0.053894 0.224092 0.034725 0.009864 0.053707 0.058000 0.005042 0.007327 0.019240 0.007275 0.004490 0.008706 0.013892 0.009443 0.009073 0.013048 0.009098 0.007460 0.007004 0.011521 0.016215 0.021874 0.014129 0.012935 0.028803 0.016653 0.010166 0.017754 0.028390 0.013777 0.009822 0.021267 0.042315 0.021691 0.016084 0.033913 0.043455 0.025841 0.054213 0.056254 0.039081 0.079278 0.156252 0.118493 0.062956 0.219704 0.267255 0.106910 0.093835 0.123699 0.035688 0.074947 0.097453 0.024839 0.030517 0.146189 0.064202 0.019029 0.054630 0.136265 0.029158 0.017535 0.073885 0.065049 0.016903 0.020639 0.051079 0.013350 0.013543 0.031188 0.024273 0.009767 0.015263 0.025273 0.013665 0.008531 0.011412 0.012399 0.006835 0.007283 0.010343 0.009781 0.007877 0.010616 0.014271 0.020172 0.013206 0.019025 0.035165 0.030458 0.023650 0.054572 0.085802 0.036805 0.066796 0.136272 0.096989 0.105517 0.088846 0.124035 0.173473 0.142445 0.086330 0.076043 0.125455 0.047264 0.067828 0.108685 0.040788 0.020906 0.064081 0.031989 0.008721 0.021573 0.029615 0.020254 0.015030 0.024258 0.037382 0.029582 0.037733 0.029067 0.032531 0.031624 0.044478 0.039119 0.033375 0.045454 0.032476 0.055949 0.048192 0.064352 0.070121 0.066383 0.102273 0.090201 0.103556 0.108748 0.106510 0.099360 0.080470 0.114980 0.087014 0.073713 0.089336 0.077114 0.062693 0.051547 0.067298 0.065338 0.079594 0.054423 0.040986 0.045742 0.067244 0.081694 0.082234 0.031532 0.046765 0.105108 0.069667 0.020271 0.056331 0.079773 0.041818 0.053410 0.065043 0.069343 0.044409 0.056212 0.045563 0.024164 0.029778 0.090539 0.047527 0.013262 0.078429 0.258091 0.082659 0.072785 0.054880 0.042487 0.044363 0.039916 0.031906 0.041688 0.042752 0.032722 0.042456 0.045105 0.049709 0.059923 0.071555 0.098431 0.104665 0.082988 0.080859 0.049030 0.038627 0.025638 0.028160 0.025733 0.022596 0.031216 0.024079
0.005698 0.003910 0.003805 0.004265 0.004580 0.005751 0.007544 0.009047 0.013814 0.019702 0.023785 0.022938 0.022692 0.024992 0.025353 0.031800 0.031982 0.043521 0.052865 0.077384 0.063414 0.085625 0.045601 0.068440 0.057895 0.046558 0.062484 0.133880 0.193208 0.125694 0.258146 0.166360 0.268238 0.125556 0.155225 0.097080 0.055435 0.123625 0.137273 0.077427 0.082896 0.121674 0.068700 0.048511 0.028137 0.036470 0.014427 0.006020 0.009328 0.005137 0.002985 0.004155 0.003280 0.002374 0.001536 0.002930 0.001730 0.002005 0.001657 0.002911 0.001976 0.002799 0.001454 0.002973 0.003582 0.002251 0.001830 0.003461 0.003122 0.002248 0.002633 0.005698 0.002516 0.002805 0.035173 0.027684 0.003341 0.019333 0.265198 0.052967 0.005873 0.175286 0.309353 0.007760 0.011407 0.299615 0.062193 0.007840 0.046887 0.204617 0.046247 0.152786 0.094407 0.257223 0.075165 0.021750 0.221327 0.441002 0.839541 0.978424 0.245963 0.980844 0.855337 0.855115 0.794243 0.070992 0.052882 0.126807 0.042469 0.084081 0.085049 0.010064 0.024078 0.065965 0.009534 0.003942 0.017210 0.011324 0.002765 0.002899 0.006585 0.003122 0.002533 0.003604 0.006862 0.004526 0.004618 0.006917 0.005185 0.005148 0.005466 0.007883 0.011369 0.013001 0.009428 0.008864 0.013938 0.006333 0.004690 0.007186 0.008776 0.004284 0.004712 0.008045 0.014245 0.010955 0.009533 0.019578 0.020409 0.011490 0.030854 0.043597 0.021057 0.030933 0.104226 0.072023 0.030102 0.126380 0.208503 0.094863 0.068216 0.092025 0.042385 0.070347 0.118309 0.047442 0.056860 0.190145 0.134582 0.032207 0.057094 0.147366 0.053181 0.020080 0.056463 0.069026 0.025897 0.017976 0.057855 0.030186 0.023507 0.038842 0.040524 0.015730 0.014195 0.025632 0.014374 0.008610 0.010420 0.011212 0.007587 0.009248 0.011060 0.010303 0.015002 0.020361 0.021377 0.036632 0.032538 0.033214 0.049658 0.065063 0.044765 0.049627 0.110036 0.068743 0.067937 0.138185 0.116274 0.171273 0.109563 0.144800 0.282632 0.172798 0.093082 0.172991 0.232532 0.060039 0.100548 0.182331 0.052647 0.021569 0.094806 0.041404 0.010128 0.023448 0.048042 0.025587 0.013990 0.027207 0.054779 0.026342 0.027792 0.030967 0.035276 0.030431 0.039092 0.043638 0.042232 0.054751 0.046245 0.051113 0.036990 0.048193 0.054695 0.044288 0.076196 0.065037 0.070510 0.073261 0.065679 0.070648 0.060469 0.082876 0.081000 0.089039 0.117516 0.093063 0.082670 0.077168 0.089221 0.076922 0.105492 0.060727 0.040962 0.039655 0.054050 0.071698 0.063257 0.024647 0.037277 0.114415 0.064591 0.014192 0.051142 0.103370 0.039373 0.040456 0.066507 0.074128 0.049107 0.054182 0.038956 0.024964 0.040045 0.058078 0.020527 0.016529 0.050960 0.065071 0.041978 0.054950 0.041299 0.043724 0.058286 0.062670 0.049698 0.052610 0.044926 0.042680 0.055595 0.053541 0.054910 0.070850 0.081308 0.103494 0.119683 0.079450 0.067534 0.048964 0.048074 0.031557 0.032861 0.027747 0.022194 0.030335 0.021748
0.004233 0.003343 0.003308 0.004082 0.004741 0.006026 0.007356 0.007714 0.010046 0.014135 0.015298 0.012683 0.012677 0.014395 0.016409 0.021620 0.020707 0.022693 0.027388 0.035948 0.026082 0.038725 0.027550 0.043424 0.023307 0.033712 0.068379 0.069290 0.067240 0.057681 0.106772 0.059188 0.117592 0.043232 0.084980 0.030699 0.030453 0.313899 0.201526 0.022236 0.070581 0.531499 0.071618 0.009623 0.064275 0.202335 0.006874 0.002885 0.037034 0.007833 0.001038 0.001563 0.003179 0.001216 0.000644 0.001204 0.000874 0.000917 0.000783 0.001214 0.001005 0.001323 0.000721 0.001119 0.001216 0.001353 0.000843 0.001212 0.000897 0.000826 0.000973 0.001220 0.000813 0.001071 0.002982 0.002672 0.001476 0.003733 0.022809 0.004897 0.001860 0.017984 0.074933 0.002391 0.002693 0.075248 0.029500 0.003087 0.015395 0.156385 0.025597 0.176687 0.111948 0.366476 0.185047 0.277799 0.360376 0.642110 0.891425 0.848891 0.980844 0.334072 0.979241 0.860030 0.869340 0.659832 0.098772 0.135930 0.055437 0.157579 0.079111 0.005921 0.012042 0.018478 0.003783 0.001642 0.004098 0.002410 0.001184 0.001101 0.001404 0.000871 0.000910 0.001115 0.001285 0.001108 0.001785 0.002323 0.001948 0.002420 0.003160 0.004256 0.003998 0.004494 0.003492 0.003018 0.004341 0.002246 0.001911 0.002303 0.003571 0.001853 0.002350 0.005172 0.006773 0.003860 0.006406 0.018238 0.011610 0.006151 0.019543 0.030174 0.008948 0.010783 0.050485 0.043223 0.019879 0.042358 0.122916 0.099674 0.090122 0.088463 0.035738 0.110557 0.147990 0.058549 0.089400 0.107099 0.063800 0.018597 0.027933 0.028190 0.013967 0.019173 0.019762 0.018547 0.022456 0.016234 0.017555 0.012130 0.021883 0.018132 0.019523 0.006119 0.006818 0.008124 0.006326 0.003948 0.004810 0.005090 0.004283 0.009394 0.007130 0.005873 0.016172 0.024973 0.018812 0.017948 0.021536 0.035764 0.018725 0.028082 0.027955 0.031687 0.045750 0.055312 0.034359 0.061528 0.081470 0.168072 0.063665 0.129308 0.227585 0.063468 0.068331 0.166959 0.075126 0.033353 0.051633 0.047904 0.008398 0.006542 0.015451 0.007627 0.002688 0.005807 0.009340 0.008815 0.004523 0.005836 0.008096 0.008528 0.006543 0.005621 0.010524 0.011403 0.014117 0.014557 0.018470 0.033098 0.041916 0.042273 0.023022 0.036660 0.062087 0.025889 0.045621 0.037404 0.042337 0.049853 0.038960 0.054856 0.043532 0.053619 0.076326 0.082493 0.084260 0.093987 0.077485 0.088922 0.068092 0.037751 0.049970 0.033184 0.020604 0.027326 0.044014 0.058829 0.032163 0.015825 0.030830 0.066728 0.025789 0.006777 0.019627 0.054773 0.012667 0.013897 0.035139 0.061582 0.032601 0.059207 0.027246 0.031615 0.061963 0.131458 0.014733 0.014540 0.170591 0.075689 0.017523 0.027102 0.028797 0.027950 0.040731 0.058437 0.064965 0.043981 0.026200 0.027928 0.051604 0.025615 0.022349 0.029031 0.035640 0.044046 0.054061 0.039815 0.038931 0.030306 0.037390 0.023873 0.026441 0.025599 0.022746 0.029735 0.022344
0.003218 0.002214 0.001956 0.002193 0.002533 0.003329 0.003825 0.004110 0.005323 0.008254 0.009450 0.007595 0.007454 0.007744 0.008631 0.011187 0.010463 0.010746 0.015444 0.028612 0.033760 0.051297 0.024330 0.122220 0.132987 0.043989 0.088884 0.163517 0.140699 0.017262 0.033352 0.010337 0.029660 0.006986 0.024023 0.007378 0.009072 0.127311 0.030816 0.006695 0.206992 0.517421 0.021484 0.026727 0.495637 0.368369 0.016616 0.036973 0.295923 0.031970 0.005332 0.029696 0.042513 0.007371 0.003706 0.020011 0.004553 0.005216 0.005170 0.007427 0.002585 0.004712 0.003005 0.002044 0.003331 0.001822 0.001745 0.003158 0.002920 0.002761 0.004854 0.004072 0.003085 0.006184 0.032107 0.013994 0.007173 0.062881 0.257657 0.059081 0.033716 0.530369 0.440361 0.014234 0.103859 0.727037 0.131759 0.008574 0.183524 0.369581 0.014481 0.360790 0.034117 0.126204 0.037344 0.161467 0.626886 0.253406 0.785843 0.843986 0.855337 0.979241 0.332027 0.982058 0.817351 0.752441 0.603355 0.317617 0.321592 0.457623 0.582050 0.103209 0.088596 0.298615 0.072773 0.007159 0.021213 0.018267 0.003515 0.004390 0.006102 0.002651 0.002250 0.002870 0.003730 0.002643 0.002995 0.005135 0.002540 0.002857 0.002373 0.004054 0.004656 0.009288 0.005337 0.005033 0.010953 0.008555 0.006048 0.014549 0.030707 0.008140 0.011247 0.032991 0.068486 0.018231 0.034457 0.127732 0.082318 0.037858 0.138326 0.113818 0.045890 0.113238 0.230136 0.161474 0.096576 0.247521 0.296665 0.122398 0.062410 0.054000 0.008397 0.049970 0.130735 0.012697 0.016170 0.132289 0.033109 0.006450 0.017720 0.065537 0.007690 0.008495 0.033024 0.016414 0.007283 0.009962 0.027351 0.004226 0.006259 0.012656 0.008726 0.002721 0.003722 0.006055 0.003357 0.002142 0.002797 0.003088 0.001881 0.002935 0.002917 0.002596 0.003262 0.005642 0.007739 0.013395 0.005768 0.015452 0.024988 0.011620 0.007618 0.015874 0.042051 0.011477 0.010582 0.027628 0.015011 0.027250 0.014290 0.060996 0.043029 0.028423 0.050163 0.037195 0.037085 0.019300 0.043548 0.040619 0.017115 0.014262 0.049783 0.021569 0.006874 0.018843 0.030109 0.013064 0.007792 0.020248 0.022095 0.011057 0.016034 0.019965 0.013099 0.011461 0.030715 0.036633 0.015848 0.039042 0.040917 0.106170 0.068568 0.087494 0.072466 0.070619 0.059209 0.063466 0.042511 0.080481 0.073519 0.046515 0.115637 0.177225 0.054602 0.052006 0.115036 0.065683 0.054428 0.037547 0.032550 0.049764 0.033379 0.019626 0.010453 0.016325 0.052628 0.045297 0.031063 0.027734 0.050696 0.117636 0.076371 0.030756 0.121210 0.131095 0.051208 0.055871 0.121841 0.077161 0.043162 0.084482 0.126980 0.033725 0.039428 0.264392 0.134138 0.012632 0.159868 0.275154 0.041150 0.017192 0.027050 0.012266 0.017951 0.014255 0.012314 0.016420 0.014351 0.007905 0.008561 0.013029 0.015327 0.014708 0.022805 0.034134 0.033976 0.017111 0.021943 0.011618 0.011519 0.008651 0.010118 0.009975 0.009480 0.019056 0.013697
0.003365 0.002378 0.002157 0.002519 0.002890 0.003789 0.004688 0.005404 0.006923 0.009753 0.011935 0.010537 0.010413 0.011977 0.011939 0.014449 0.015265 0.019845 0.026291 0.039065 0.039364 0.055636 0.022812 0.065740 0.086842 0.028550 0.032115 0.107574 0.127438 0.025534 0.063961 0.033519 0.095183 0.020530 0.044058 0.020095 0.012071 0.021659 0.023898 0.018242 0.056176 0.108653 0.043768 0.058300 0.140067 0.150531 0.042382 0.038081 0.137570 0.032271 0.009561 0.026235 0.030677 0.009202 0.004449 0.011721 0.004108 0.004464 0.004494 0.007466 0.003358 0.005674 0.003313 0.003452 0.004386 0.002851 0.002169 0.004258 0.002464 0.002103 0.004276 0.007826 0.002723 0.009033 0.164374 0.047153 0.006459 0.194029 0.686788 0.143679 0.023705 0.695931 0.501169 0.008921 0.045918 0.574969 0.036136 0.003022 0.040356 0.086953 0.003973 0.023441 0.005355 0.022901 0.006269 0.009460 0.039761 0.039200 0.069389 0.732607 0.855115 0.860030 0.982058 0.335328 0.980605 0.812384 0.705696 0.507742 0.136422 0.640657 0.555643 0.081462 0.134040 0.309343 0.046936 0.005434 0.020319 0.017928 0.002338 0.002883 0.005684 0.002770 0.002035 0.002486 0.003278 0.002437 0.002424 0.003577 0.003164 0.003737 0.003299 0.005832 0.007913 0.014041 0.007924 0.009572 0.019084 0.007048 0.006770 0.019999 0.028904 0.006323 0.012136 0.030067 0.037591 0.011844 0.024914 0.091076 0.042332 0.033099 0.142872 0.151584 0.052600 0.138223 0.328703 0.148649 0.064328 0.225779 0.296652 0.085916 0.034988 0.056414 0.012258 0.033725 0.088896 0.017908 0.017579 0.151258 0.077279 0.010394 0.034044 0.160948 0.021687 0.009704 0.051664 0.046166 0.011126 0.012215 0.050351 0.010238 0.007899 0.016974 0.015396 0.005597 0.007443 0.009773 0.006596 0.004128 0.005069 0.004603 0.002991 0.003915 0.004180 0.003932 0.004918 0.007468 0.009525 0.026647 0.011099 0.014758 0.031595 0.030239 0.012595 0.024159 0.052893 0.017106 0.020129 0.060401 0.028636 0.052722 0.039437 0.088371 0.113083 0.088718 0.086100 0.068091 0.160556 0.046129 0.081963 0.169852 0.071193 0.030503 0.143012 0.074248 0.014052 0.038833 0.089932 0.036204 0.014436 0.048641 0.065646 0.025871 0.037742 0.052498 0.040129 0.026396 0.057934 0.090057 0.053295 0.087354 0.048742 0.087564 0.069115 0.070337 0.050417 0.051282 0.067818 0.066459 0.055197 0.071683 0.060211 0.046120 0.081201 0.090703 0.043624 0.052953 0.083303 0.070429 0.062209 0.046994 0.061637 0.073996 0.077608 0.038515 0.023520 0.030979 0.057686 0.072850 0.059858 0.033938 0.052727 0.120525 0.067829 0.029191 0.087969 0.121131 0.067001 0.068381 0.099104 0.093283 0.058519 0.095414 0.080880 0.031798 0.028447 0.106732 0.066572 0.013777 0.033294 0.119364 0.051165 0.021967 0.022875 0.017461 0.030092 0.029984 0.017287 0.030609 0.034849 0.019241 0.016798 0.031273 0.041757 0.033771 0.043571 0.079312 0.078110 0.031642 0.032154 0.018680 0.018171 0.013672 0.014208 0.012799 0.011592 0.020945 0.015378
0.003633 0.002645 0.002701 0.003353 0.004001 0.004803 0.006200 0.008500 0.012196 0.012651 0.014707 0.011708 0.011750 0.013081 0.014906 0.016822 0.018569 0.024252 0.030731 0.038274 0.031064 0.043454 0.028210 0.047289 0.028988 0.020487 0.024048 0.037800 0.037314 0.025467 0.050689 0.046794 0.076629 0.028386 0.052179 0.024274 0.023242 0.070045 0.163010 0.034469 0.035177 0.356533 0.225795 0.034574 0.090272 0.390081 0.071971 0.012700 0.079551 0.065445 0.003644 0.003664 0.010965 0.003274 0.001367 0.002110 0.001816 0.002213 0.002135 0.003811 0.002576 0.003273 0.001624 0.002505 0.003204 0.002734 0.002335 0.004436 0.002272 0.001661 0.002658 0.004615 0.001911 0.002684 0.029209 0.010131 0.001791 0.016311 0.127887 0.012899 0.002408 0.060413 0.101194 0.002791 0.004372 0.079251 0.015603 0.003709 0.016959 0.080258 0.009474 0.023428 0.016707 0.079140 0.024909 0.017356 0.044472 0.044616 0.062055 0.040446 0.794243 0.869340 0.817351 0.980605 0.318197 0.983607 0.777528 0.366432 0.186957 0.132488 0.165185 0.019293 0.032613 0.034233 0.004969 0.001781 0.004857 0.002220 0.001113 0.001261 0.001590 0.001051 0.001258 0.001316 0.001361 0.001145 0.001488 0.002092 0.002229 0.003086 0.003559 0.005467 0.006575 0.007529 0.006656 0.010660 0.009695 0.003174 0.003523 0.005115 0.005547 0.001994 0.003922 0.006693 0.008053 0.004241 0.013165 0.042856 0.018508 0.013490 0.080053 0.136557 0.030859 0.040602 0.198894 0.121072 0.031993 0.085236 0.231006 0.153602 0.058230 0.097247 0.045096 0.081667 0.148568 0.042180 0.056529 0.197222 0.106464 0.025782 0.111012 0.139678 0.045992 0.018152 0.041250 0.043105 0.021803 0.011700 0.033590 0.030759 0.014273 0.013552 0.020055 0.011516 0.007286 0.008496 0.006685 0.005046 0.004852 0.004876 0.004321 0.007209 0.006580 0.006181 0.016178 0.023030 0.015869 0.046415 0.066675 0.049728 0.041953 0.067943 0.063444 0.039159 0.058735 0.037519 0.037065 0.059895 0.053330 0.103448 0.079492 0.115121 0.243070 0.112926 0.112198 0.209455 0.227559 0.056751 0.111434 0.208225 0.046018 0.022961 0.112994 0.054965 0.008814 0.028881 0.076613 0.037084 0.013528 0.030563 0.041537 0.021329 0.022193 0.029298 0.043883 0.031083 0.047606 0.079211 0.098913 0.122166 0.074872 0.076671 0.042357 0.042743 0.029226 0.021695 0.038613 0.036573 0.032944 0.038963 0.027942 0.038296 0.052059 0.045726 0.052123 0.082357 0.090544 0.110672 0.112220 0.106673 0.115285 0.077980 0.086989 0.073467 0.059041 0.079375 0.086148 0.111773 0.063429 0.026175 0.053899 0.116503 0.043398 0.014142 0.039668 0.114184 0.046674 0.036460 0.078688 0.144324 0.084713 0.140416 0.065348 0.046825 0.111807 0.092398 0.018664 0.021688 0.046462 0.031971 0.028008 0.026857 0.029476 0.030888 0.055453 0.083010 0.055373 0.052281 0.036888 0.033349 0.026780 0.031567 0.035695 0.036960 0.043894 0.069008 0.084263 0.044280 0.041403 0.030042 0.028714 0.022662 0.022012 0.021730 0.018113 0.028825 0.020685
0.003127 0.002421 0.002460 0.003332 0.004175 0.004731 0.005818 0.005999 0.007627 0.010057 0.010629 0.008699 0.007959 0.008804 0.009427 0.011253 0.012764 0.015680 0.023646 0.034651 0.032135 0.034866 0.032451 0.071385 0.039090 0.023810 0.075413 0.054377 0.033045 0.019282 0.030175 0.017060 0.023551 0.009969 0.014537 0.006291 0.006458 0.075134 0.038628 0.005377 0.032572 0.404097 0.101219 0.015515 0.276149 0.651672 0.089895 0.028864 0.519803 0.345516 0.008369 0.021869 0.114386 0.015069 0.001597 0.003511 0.003846 0.003371 0.002634 0.004518 0.003275 0.003566 0.001904 0.002439 0.003060 0.003591 0.002351 0.002650 0.001540 0.001307 0.001452 0.001706 0.001700 0.002943 0.009366 0.004475 0.003229 0.017276 0.037434 0.007801 0.006564 0.057880 0.034816 0.003931 0.016486 0.067041 0.012074 0.006990 0.041827 0.079106 0.015335 0.049918 0.017003 0.044826 0.021357 0.023229 0.064737 0.065939 0.032432 0.027340 0.070992 0.659832 0.752441 0.812384 0.983607 0.304239 0.985582 0.741091 0.406574 0.568712 0.216730 0.036581 0.022878 0.053132 0.015039 0.001054 0.001090 0.001526 0.001546 0.001150 0.001062 0.000827 0.001311 0.001345 0.001006 0.001064 0.001633 0.001581 0.001446 0.002339 0.002484 0.003867 0.003731 0.004381 0.004032 0.004612 0.005298 0.002027 0.003304 0.004675 0.005342 0.002572 0.006384 0.019902 0.016951 0.006659 0.044119 0.127047 0.033020 0.025848 0.164441 0.203447 0.042083 0.078244 0.284485 0.169735 0.054853 0.179590 0.311418 0.218328 0.154452 0.144738 0.027950 0.129779 0.250265 0.054843 0.047953 0.130988 0.097157 0.013526 0.023500 0.046466 0.016439 0.023814 0.027129 0.022129 0.026388 0.023356 0.020086 0.008330 0.014685 0.010726 0.011975 0.003552 0.003811 0.004205 0.003352 0.002736 0.003425 0.003632 0.003352 0.009671 0.007320 0.005922 0.014878 0.029651 0.019875 0.016094 0.016941 0.039383 0.016673 0.019605 0.021165 0.031023 0.034090 0.042098 0.031128 0.040685 0.039906 0.081628 0.034034 0.094190 0.119668 0.044742 0.090921 0.208306 0.089429 0.063933 0.139850 0.119842 0.018630 0.015943 0.063372 0.028793 0.005812 0.016675 0.028095 0.015608 0.008430 0.013870 0.013645 0.013990 0.014454 0.015933 0.032842 0.025855 0.043360 0.069611 0.066580 0.112266 0.118757 0.100652 0.060541 0.067442 0.102603 0.043171 0.066555 0.054671 0.046202 0.061874 0.037492 0.048378 0.073466 0.055627 0.063772 0.089787 0.114636 0.136634 0.147673 0.149523 0.092060 0.059133 0.061221 0.058400 0.036174 0.065683 0.101382 0.121985 0.054193 0.035703 0.080268 0.084428 0.030578 0.018733 0.053917 0.090618 0.028599 0.047000 0.115518 0.129405 0.102221 0.263757 0.138036 0.088032 0.183029 0.300973 0.034302 0.027715 0.185216 0.072412 0.019799 0.019688 0.024462 0.019069 0.033809 0.046412 0.059506 0.034697 0.021795 0.022426 0.027673 0.020440 0.023792 0.024219 0.030984 0.043445 0.041746 0.022384 0.021492 0.014797 0.016629 0.014010 0.015550 0.018360 0.019646 0.029819 0.021937
0.002750 0.001860 0.001736 0.002206 0.002553 0.003055 0.003865 0.004217 0.005216 0.006894 0.007500 0.005981 0.005544 0.005363 0.005517 0.006955 0.007683 0.009747 0.014289 0.019908 0.023641 0.024045 0.019845 0.050398 0.035316 0.013243 0.029749 0.035352 0.021096 0.007689 0.013814 0.007841 0.010106 0.004242 0.006880 0.003672 0.003594 0.013895 0.009381 0.003342 0.020928 0.208541 0.057042 0.016998 0.302032 0.627330 0.171860 0.080092 0.666130 0.547141 0.037840 0.096165 0.345914 0.068882 0.003927 0.021365 0.018239 0.008023 0.004525 0.010360 0.005996 0.005643 0.003535 0.003445 0.004393 0.004331 0.003371 0.002998 0.001868 0.002614 0.004886 0.002612 0.002399 0.017789 0.078121 0.006202 0.006113 0.183417 0.155887 0.013970 0.022696 0.287318 0.047235 0.004065 0.048340 0.109242 0.008577 0.006551 0.047775 0.040213 0.008467 0.017654 0.008151 0.010498 0.006837 0.007007 0.013451 0.014481 0.022568 0.015181 0.052882 0.098772 0.603355 0.705696 0.777528 0.985582 0.312905 0.977749 0.790178 0.878287 0.824850 0.086752 0.057531 0.032823 0.052154 0.004121 0.000632 0.000417 0.000887 0.001010 0.000960 0.000900 0.001077 0.001246 0.001163 0.001268 0.001460 0.001470 0.001236 0.001783 0.001714 0.002916 0.003866 0.004789 0.003955 0.005301 0.007257 0.002410 0.003567 0.011051 0.012459 0.003463 0.012575 0.073788 0.051649 0.014430 0.130806 0.304672 0.069499 0.061218 0.366148 0.380199 0.086498 0.178700 0.470176 0.239396 0.078226 0.256354 0.376456 0.207524 0.090026 0.119641 0.016509 0.059157 0.159021 0.022826 0.017942 0.106392 0.071697 0.011148 0.020227 0.071950 0.017850 0.017096 0.033465 0.027200 0.012581 0.010512 0.019570 0.005131 0.004518 0.005281 0.005893 0.002319 0.002156 0.002925 0.002593 0.002083 0.002416 0.002705 0.002133 0.004060 0.004457 0.004081 0.006295 0.010819 0.011857 0.014373 0.008706 0.016993 0.017390 0.017714 0.012700 0.022415 0.030394 0.020095 0.022191 0.032906 0.024946 0.035453 0.022238 0.058611 0.062931 0.038627 0.068167 0.096994 0.078055 0.042392 0.116081 0.130701 0.028906 0.020456 0.098730 0.056301 0.007959 0.025918 0.058104 0.018979 0.009469 0.023586 0.020775 0.014470 0.021487 0.029664 0.039799 0.023942 0.049694 0.101563 0.092098 0.140508 0.098858 0.115860 0.098323 0.095517 0.083321 0.062209 0.077306 0.069784 0.047652 0.073535 0.039819 0.041267 0.093020 0.070908 0.054382 0.084224 0.123901 0.140845 0.160896 0.111816 0.094086 0.072157 0.058554 0.065800 0.036595 0.061862 0.111553 0.135650 0.070255 0.069010 0.143389 0.127751 0.046771 0.041179 0.108104 0.122649 0.041003 0.077992 0.221562 0.146248 0.115342 0.299096 0.255443 0.074439 0.116567 0.266199 0.060682 0.014961 0.057815 0.068690 0.029307 0.018406 0.020365 0.014320 0.025583 0.027068 0.024089 0.025754 0.020862 0.013801 0.012992 0.018314 0.026246 0.023507 0.030656 0.042647 0.034264 0.016095 0.013824 0.008331 0.008209 0.006613 0.008081 0.011206 0.013831 0.025962 0.018532
0.002842 0.001711 0.001750 0.002089 0.002354 0.002817 0.003491 0.003900 0.004762 0.006484 0.007226 0.007208 0.006681 0.007021 0.006910 0.007950 0.008309 0.011256 0.016061 0.023368 0.036528 0.037884 0.023181 0.064448 0.076288 0.019096 0.036117 0.048720 0.038326 0.007820 0.013823 0.007647 0.012270 0.005213 0.007851 0.003980 0.002824 0.007387 0.004765 0.002632 0.020429 0.106446 0.026810 0.019093 0.185606 0.303426 0.082939 0.070899 0.552076 0.325963 0.034041 0.155717 0.403674 0.051513 0.008780 0.079210 0.037425 0.011169 0.009454 0.021651 0.008254 0.010737 0.006372 0.005654 0.014391 0.006081 0.003452 0.009699 0.002336 0.003889 0.083672 0.040264 0.009204 0.109072 0.577583 0.066194 0.017584 0.485175 0.563124 0.063236 0.039933 0.502743 0.136767 0.006363 0.087599 0.200834 0.014110 0.007989 0.070838 0.034943 0.006125 0.011678 0.003487 0.006286 0.003829 0.004345 0.010695 0.007944 0.024424 0.049094 0.126807 0.135930 0.317617 0.507742 0.366432 0.741091 0.977749 0.293902 0.959645 0.840083 0.873707 0.815023 0.049599 0.014464 0.012515 0.006542 0.001400 0.000132 0.000148 0.000569 0.000763 0.000919 0.000839 0.000874 0.001223 0.001941 0.001651 0.001730 0.001324 0.001857 0.001585 0.003086 0.005834 0.009354 0.006631 0.007403 0.016607 0.007190 0.007330 0.028047 0.059223 0.011745 0.026136 0.152652 0.183889 0.023177 0.119661 0.402163 0.120231 0.060206 0.352440 0.345816 0.079535 0.124820 0.392677 0.187379 0.061223 0.177751 0.287140 0.128394 0.040975 0.068367 0.011963 0.033467 0.106400 0.015679 0.013597 0.113575 0.080983 0.009850 0.022371 0.107625 0.019039 0.016962 0.045835 0.032109 0.010198 0.009913 0.025635 0.005136 0.003992 0.006434 0.006509 0.002792 0.002793 0.004550 0.003756 0.002807 0.003001 0.003781 0.002527 0.003888 0.004301 0.004613 0.005220 0.007280 0.010823 0.023537 0.010018 0.014512 0.026310 0.019790 0.010082 0.017853 0.036034 0.015026 0.019413 0.034728 0.018498 0.020852 0.013631 0.057375 0.048816 0.043570 0.063132 0.086061 0.149019 0.040584 0.118166 0.220204 0.073730 0.041924 0.253303 0.166481 0.020755 0.111814 0.219023 0.041830 0.024601 0.148093 0.075024 0.019623 0.046864 0.083180 0.037118 0.019651 0.068813 0.106294 0.053009 0.080952 0.050333 0.073145 0.096594 0.098294 0.067342 0.078946 0.077374 0.089614 0.054742 0.099455 0.060935 0.048740 0.158287 0.127877 0.057328 0.097858 0.172741 0.118795 0.121632 0.083929 0.074238 0.076216 0.045914 0.044617 0.024314 0.042876 0.101030 0.126155 0.067705 0.076479 0.146745 0.154262 0.088127 0.082660 0.162498 0.156024 0.077727 0.108674 0.224386 0.125181 0.103302 0.191101 0.213059 0.047204 0.040926 0.165637 0.098036 0.013160 0.027558 0.095014 0.060305 0.022140 0.025550 0.013539 0.019965 0.015911 0.012934 0.018245 0.018663 0.009662 0.010105 0.017798 0.030205 0.025943 0.038894 0.057239 0.052027 0.022181 0.016658 0.009909 0.009317 0.006811 0.007511 0.008953 0.009294 0.018750 0.013903
0.003100 0.001958 0.001925 0.002318 0.002480 0.002879 0.003579 0.003742 0.004786 0.005783 0.006710 0.006986 0.006761 0.007753 0.008058 0.009913 0.010408 0.013464 0.021202 0.026514 0.034849 0.039408 0.026728 0.056189 0.046634 0.019860 0.023475 0.047967 0.039873 0.014567 0.020400 0.011369 0.017496 0.006983 0.011651 0.005733 0.004435 0.012224 0.006904 0.004174 0.025374 0.082718 0.029187 0.013821 0.106426 0.193909 0.054518 0.028636 0.206046 0.156057 0.016685 0.027839 0.126146 0.036296 0.004576 0.014712 0.012553 0.007317 0.005862 0.010791 0.006032 0.007434 0.004057 0.004877 0.007769 0.006969 0.004221 0.011771 0.005807 0.004680 0.049045 0.028867 0.009523 0.050745 0.270040 0.041440 0.012866 0.201457 0.248267 0.037441 0.029963 0.222156 0.077732 0.010831 0.062164 0.103072 0.013201 0.007825 0.054114 0.028670 0.007455 0.009968 0.004147 0.006389 0.004697 0.004645 0.008506 0.007504 0.011116 0.029399 0.042469 0.055437 0.321592 0.136422 0.186957 0.406574 0.790178 0.959645 0.321817 0.951621 0.873916 0.863825 0.889131 0.026718 0.008047 0.003817 0.004158 0.000300 0.000037 0.000057 0.000287 0.000442 0.000470 0.000608 0.000764 0.001201 0.001494 0.001701 0.001582 0.001997 0.001861 0.003786 0.006303 0.010906 0.008191 0.008744 0.016596 0.006891 0.007819 0.018894 0.028598 0.007277 0.016796 0.057246 0.042680 0.010860 0.066994 0.149435 0.033996 0.046582 0.202619 0.132761 0.038348 0.077849 0.235279 0.076194 0.037503 0.126634 0.204306 0.113348 0.046974 0.121398 0.018967 0.060753 0.102451 0.014914 0.013514 0.072921 0.044015 0.011769 0.030155 0.092837 0.018311 0.020603 0.075311 0.040961 0.010150 0.009913 0.028755 0.006306 0.003878 0.004645 0.005937 0.003001 0.002880 0.004410 0.003321 0.003095 0.003532 0.004410 0.003184 0.005124 0.005216 0.005407 0.006415 0.007743 0.009248 0.020200 0.012182 0.017099 0.018564 0.019136 0.018430 0.030327 0.035838 0.021815 0.043356 0.056084 0.026855 0.032071 0.022385 0.084059 0.063251 0.044829 0.100162 0.123420 0.121693 0.039411 0.120437 0.233072 0.085043 0.048335 0.198469 0.122558 0.023216 0.100782 0.181126 0.044402 0.033906 0.174798 0.089495 0.034318 0.095470 0.134041 0.101508 0.040433 0.145464 0.206700 0.142345 0.135422 0.070514 0.081372 0.067614 0.079099 0.049174 0.041674 0.048540 0.050158 0.033312 0.051489 0.031363 0.025986 0.060603 0.062581 0.036950 0.055412 0.090041 0.081541 0.081933 0.055781 0.060870 0.054987 0.053025 0.050071 0.031628 0.050250 0.149136 0.142399 0.062058 0.069695 0.136395 0.120172 0.053498 0.052982 0.132461 0.124083 0.076248 0.146371 0.244576 0.129195 0.139931 0.292164 0.200317 0.044744 0.061476 0.147469 0.051659 0.012341 0.023054 0.057991 0.040287 0.019542 0.020134 0.013259 0.015345 0.015614 0.013924 0.018727 0.022667 0.017298 0.019576 0.027118 0.033061 0.032912 0.045146 0.064439 0.060025 0.026156 0.022396 0.012459 0.012237 0.008641 0.009879 0.011552 0.013815 0.027215 0.019086
0.002756 0.001681 0.001740 0.002130 0.002344 0.002651 0.003151 0.003474 0.004620 0.005308 0.006079 0.005787 0.005504 0.006286 0.006459 0.007867 0.008840 0.010261 0.015412 0.019909 0.026134 0.026268 0.021426 0.056681 0.034001 0.012071 0.020840 0.050300 0.029998 0.009619 0.015431 0.008165 0.009648 0.003900 0.006960 0.004772 0.003750 0.010195 0.007302 0.004573 0.019064 0.083565 0.040755 0.012720 0.121812 0.438347 0.133391 0.031262 0.428267 0.612523 0.043383 0.052463 0.409591 0.227371 0.009999 0.024132 0.044039 0.018949 0.005971 0.008379 0.006538 0.006470 0.004678 0.004994 0.007007 0.007821 0.003750 0.003562 0.002681 0.003823 0.009701 0.004305 0.006169 0.065508 0.098960 0.013105 0.023727 0.280524 0.126236 0.031343 0.066472 0.269120 0.061540 0.012651 0.089524 0.139393 0.019431 0.012501 0.059390 0.050923 0.010947 0.019400 0.006794 0.010416 0.009094 0.008656 0.016685 0.018551 0.049214 0.112095 0.084081 0.157579 0.457623 0.640657 0.132488 0.568712 0.878287 0.840083 0.951621 0.372130 0.954468 0.894340 0.921581 0.915772 0.020216 0.003116 0.002055 0.001999 0.000177 0.000019 0.000039 0.000338 0.000450 0.000621 0.000818 0.001397 0.001571 0.001862 0.001839 0.002056 0.001741 0.003505 0.005501 0.007759 0.007070 0.009295 0.013692 0.004257 0.007904 0.025124 0.020507 0.006259 0.032622 0.112912 0.032783 0.022343 0.231423 0.295584 0.042771 0.175288 0.535465 0.337057 0.088737 0.301686 0.512345 0.172529 0.054713 0.268297 0.322998 0.092913 0.026856 0.054043 0.011037 0.029935 0.060221 0.009790 0.009940 0.044400 0.030510 0.009542 0.021659 0.057406 0.017463 0.019010 0.048440 0.035085 0.009475 0.009351 0.021846 0.004543 0.003124 0.004114 0.003802 0.001973 0.002174 0.003477 0.002540 0.002433 0.002790 0.003022 0.002419 0.004544 0.005641 0.004494 0.005299 0.007358 0.007127 0.010528 0.008700 0.013610 0.013465 0.013773 0.011845 0.018106 0.027356 0.016582 0.034628 0.039141 0.026098 0.035779 0.023958 0.084423 0.065544 0.054086 0.106051 0.112053 0.074665 0.038595 0.160213 0.172681 0.042678 0.051441 0.191429 0.104520 0.019955 0.080496 0.121011 0.051143 0.033949 0.092452 0.096047 0.039151 0.061575 0.109883 0.129458 0.039617 0.107095 0.163158 0.122366 0.117491 0.083676 0.090154 0.084527 0.098609 0.069380 0.058508 0.057809 0.051141 0.030629 0.052833 0.025680 0.025910 0.061289 0.048538 0.035059 0.050099 0.082463 0.093161 0.091135 0.057716 0.062219 0.054229 0.046825 0.043297 0.026965 0.039853 0.100827 0.123066 0.055838 0.062449 0.103582 0.084872 0.028490 0.036528 0.101818 0.078049 0.041084 0.135152 0.236644 0.108547 0.109685 0.374945 0.214480 0.040359 0.097679 0.237040 0.051739 0.010941 0.033746 0.053781 0.028280 0.017726 0.019081 0.010913 0.013406 0.014319 0.013544 0.015187 0.017487 0.017730 0.017323 0.017991 0.024749 0.029201 0.039312 0.059827 0.056143 0.019927 0.014556 0.008126 0.007929 0.005524 0.007733 0.008589 0.010657 0.022801 0.017421
0.002122 0.001276 0.001194 0.001404 0.001614 0.001872 0.002073 0.002144 0.002676 0.003301 0.003953 0.003422 0.003288 0.003415 0.003136 0.003896 0.004020 0.004688 0.006653 0.008627 0.013310 0.013682 0.008011 0.022593 0.029155 0.005995 0.007273 0.024479 0.016069 0.002913 0.004473 0.002722 0.003806 0.001599 0.003248 0.001888 0.001666 0.003689 0.002291 0.001774 0.008013 0.034870 0.014445 0.010077 0.108146 0.399832 0.153162 0.073900 0.732117 0.785919 0.172467 0.325901 0.833542 0.528860 0.038590 0.228244 0.271593 0.082547 0.012406 0.040270 0.018272 0.019657 0.023170 0.008728 0.019379 0.010656 0.007369 0.007999 0.003267 0.021486 0.218938 0.018936 0.022685 0.397773 0.476228 0.021930 0.082948 0.596833 0.288846 0.037679 0.107374 0.445182 0.048946 0.009979 0.111384 0.164404 0.015853 0.009807 0.051605 0.029973 0.005429 0.011426 0.003045 0.004666 0.002683 0.003950 0.011514 0.011101 0.039143 0.205347 0.085049 0.079111 0.582050 0.555643 0.165185 0.216730 0.824850 0.873707 0.873916 0.954468 0.399832 0.941116 0.908399 0.932905 0.942199 0.013671 0.003363 0.002034 0.002204 0.000214 0.000017 0.000037 0.000293 0.000428 0.000580 0.000985 0.001304 0.001343 0.001400 0.001767 0.001363 0.002488 0.004084 0.006382 0.005485 0.006916 0.016904 0.004953 0.007783 0.068414 0.120687 0.013769 0.088639 0.453601 0.262901 0.053546 0.441677 0.597091 0.097138 0.140751 0.572189 0.437073 0.072395 0.152907 0.356800 0.124229 0.032431 0.073249 0.096384 0.040988 0.008380 0.012893 0.003323 0.006396 0.014757 0.002628 0.002712 0.015071 0.010113 0.003391 0.005501 0.023912 0.007973 0.004625 0.017233 0.019245 0.004124 0.003295 0.009373 0.002349 0.001328 0.001941 0.002004 0.001229 0.001245 0.002077 0.001557 0.001433 0.001513 0.001775 0.001344 0.002012 0.002969 0.002827 0.002372 0.003085 0.004270 0.006305 0.003528 0.004906 0.007065 0.007204 0.004362 0.006770 0.012880 0.006364 0.010192 0.015691 0.012091 0.013822 0.010672 0.039797 0.031777 0.035095 0.049077 0.050097 0.052364 0.019991 0.057702 0.071189 0.023170 0.022492 0.093876 0.068672 0.014235 0.041492 0.105512 0.037411 0.015913 0.045526 0.051094 0.015479 0.027165 0.047625 0.038079 0.013577 0.030920 0.056072 0.024090 0.036088 0.022385 0.053110 0.080666 0.108441 0.068642 0.092183 0.089601 0.099050 0.040838 0.093142 0.044989 0.034234 0.125283 0.101699 0.042238 0.074535 0.175138 0.114161 0.105986 0.050568 0.047791 0.059976 0.036319 0.028446 0.016087 0.025264 0.068131 0.087670 0.051123 0.087406 0.137818 0.109214 0.045496 0.074515 0.178513 0.123266 0.036282 0.154433 0.296679 0.125133 0.076196 0.273442 0.253713 0.034691 0.032758 0.133438 0.049404 0.005664 0.010241 0.037120 0.022500 0.011508 0.012713 0.007307 0.008640 0.007959 0.005889 0.008484 0.014334 0.006982 0.005392 0.008264 0.013452 0.012571 0.018661 0.027850 0.021129 0.006985 0.006591 0.003842 0.003752 0.002837 0.003857 0.004505 0.005853 0.013894 0.012294
0.002354 0.001346 0.001313 0.001352 0.001605 0.001830 0.002110 0.002213 0.002574 0.003292 0.003839 0.004173 0.004738 0.005231 0.005166 0.005490 0.004941 0.005791 0.009393 0.014958 0.024654 0.028416 0.012197 0.035523 0.045322 0.010371 0.008157 0.028930 0.027549 0.003926 0.004919 0.002086 0.003826 0.001524 0.003090 0.001446 0.001243 0.002987 0.001673 0.001532 0.011282 0.015758 0.004732 0.009825 0.055217 0.066047 0.023770 0.028023 0.215486 0.143862 0.026311 0.105819 0.538868 0.082278 0.017439 0.189651 0.141502 0.034683 0.016156 0.057061 0.018430 0.027431 0.049740 0.016535 0.091859 0.024983 0.022797 0.108731 0.010360 0.033053 0.604979 0.193191 0.033809 0.433347 0.669729 0.052578 0.050043 0.446962 0.213306 0.029995 0.048632 0.151659 0.021315 0.012990 0.077503 0.046829 0.010586 0.011921 0.069504 0.017406 0.003066 0.008042 0.001662 0.002791 0.001725 0.002547 0.008254 0.004576 0.006529 0.018322 0.010064 0.005921 0.103209 0.081462 0.019293 0.036581 0.086752 0.815023 0.863825 0.894340 0.941116 0.405817 0.944298 0.911598 0.936762 0.937438 0.011220 0.002092 0.001091 0.000812 0.000059 0.000011 0.000028 0.000200 0.000397 0.000797 0.000851 0.001009 0.001115 0.001838 0.001532 0.003305 0.006485 0.015970 0.010486 0.008902 0.044815 0.028208 0.015594 0.066172 0.174166 0.018524 0.041954 0.325849 0.229588 0.024211 0.164680 0.389724 0.071788 0.063953 0.213795 0.122624 0.036010 0.053562 0.093922 0.051114 0.035537 0.040147 0.058798 0.040946 0.011362 0.015517 0.004089 0.011669 0.023636 0.003526 0.003795 0.034180 0.011690 0.003701 0.009121 0.043006 0.005895 0.004034 0.025178 0.019305 0.004365 0.004863 0.025180 0.003752 0.001938 0.003705 0.003503 0.001507 0.001624 0.004018 0.002332 0.001814 0.001824 0.002202 0.001555 0.002189 0.002806 0.002824 0.002483 0.002621 0.004280 0.011367 0.003895 0.004705 0.009170 0.006452 0.004599 0.006763 0.016168 0.005163 0.007152 0.013680 0.008681 0.011418 0.007336 0.037417 0.022307 0.034957 0.043730 0.034787 0.092997 0.021615 0.050013 0.137805 0.078115 0.039848 0.158235 0.145157 0.036897 0.111390 0.259969 0.062812 0.044428 0.268755 0.165446 0.022609 0.074392 0.205541 0.052867 0.015533 0.094507 0.121040 0.019423 0.037160 0.025439 0.052904 0.077857 0.105868 0.039393 0.116013 0.070796 0.123621 0.033203 0.106761 0.053777 0.019731 0.117797 0.145822 0.031242 0.042252 0.143986 0.066995 0.050853 0.029345 0.030712 0.054081 0.029264 0.017300 0.009174 0.016948 0.093254 0.074971 0.035185 0.116092 0.170009 0.135020 0.094029 0.135456 0.185087 0.123388 0.083274 0.149630 0.255077 0.078749 0.069995 0.133473 0.238389 0.024881 0.014072 0.081954 0.089961 0.005475 0.007243 0.057706 0.041023 0.009856 0.014142 0.007488 0.007496 0.005585 0.003362 0.005515 0.008795 0.005151 0.004366 0.007749 0.012440 0.013051 0.023013 0.045346 0.038176 0.012197 0.012328 0.006487 0.006268 0.003639 0.004743 0.004794 0.006167 0.016456 0.012426
0.002307 0.001294 0.001243 0.001361 0.001636 0.001961 0.002287 0.002430 0.002921 0.003245 0.003748 0.003540 0.004301 0.004945 0.005345 0.006716 0.006703 0.007445 0.011543 0.017759 0.030260 0.030176 0.019143 0.061072 0.060577 0.013951 0.014684 0.054197 0.033320 0.005692 0.007156 0.003562 0.005238 0.002227 0.004325 0.002102 0.001638 0.005129 0.002502 0.002604 0.019431 0.023716 0.008227 0.014907 0.067278 0.063265 0.037850 0.038361 0.120156 0.134786 0.037302 0.067149 0.151400 0.072339 0.016961 0.043379 0.033372 0.020698 0.010534 0.016559 0.008886 0.012292 0.014668 0.008784 0.022813 0.008972 0.005749 0.018354 0.007799 0.008717 0.083101 0.031511 0.013524 0.102874 0.168446 0.034715 0.045734 0.179820 0.116544 0.049331 0.107020 0.178140 0.041431 0.028177 0.133868 0.109804 0.014680 0.019849 0.106604 0.037446 0.004518 0.012416 0.002476 0.003352 0.002674 0.004324 0.009106 0.008609 0.013083 0.053894 0.024078 0.012042 0.088596 0.134040 0.032613 0.022878 0.057531 0.049599 0.889131 0.921581 0.908399 0.944298 0.547098 0.943476 0.902427 0.923781 0.937618 0.010894 0.003066 0.001283 0.000953 0.000086 0.000016 0.000031 0.000384 0.000639 0.000866 0.001242 0.001445 0.002254 0.002168 0.004845 0.008723 0.015837 0.011193 0.010993 0.033617 0.014741 0.016268 0.064534 0.075585 0.018026 0.066049 0.161022 0.080701 0.040842 0.195451 0.192015 0.034018 0.112693 0.258264 0.078086 0.030693 0.129835 0.180491 0.046672 0.044621 0.107040 0.096463 0.041373 0.012200 0.021714 0.004712 0.013588 0.026717 0.005399 0.005534 0.044567 0.016824 0.005508 0.015830 0.057077 0.008391 0.004830 0.025786 0.021146 0.004900 0.006745 0.032896 0.004797 0.002143 0.005371 0.004176 0.001721 0.001973 0.004814 0.002825 0.002162 0.002246 0.002340 0.001602 0.002278 0.002652 0.002550 0.002629 0.003185 0.004878 0.013156 0.004570 0.005948 0.012241 0.008483 0.006546 0.010698 0.025837 0.006984 0.010273 0.022877 0.013784 0.018225 0.014320 0.052270 0.032330 0.043503 0.059274 0.051261 0.093879 0.038883 0.099579 0.192051 0.104320 0.079486 0.252595 0.171671 0.067235 0.163668 0.239691 0.096229 0.090675 0.312851 0.209216 0.059101 0.167732 0.349566 0.138371 0.040771 0.216101 0.239667 0.060836 0.082351 0.042459 0.083597 0.101004 0.122665 0.052692 0.081536 0.045314 0.059684 0.022888 0.052394 0.030873 0.016479 0.060894 0.064916 0.026033 0.033478 0.080495 0.061993 0.047346 0.027011 0.035151 0.055402 0.034053 0.023338 0.013944 0.023982 0.112752 0.103813 0.040299 0.103982 0.168529 0.132388 0.076816 0.114236 0.161258 0.098060 0.097925 0.199389 0.238217 0.092076 0.104020 0.298951 0.318860 0.048587 0.051618 0.269197 0.214538 0.012738 0.026514 0.163975 0.078055 0.014562 0.020495 0.008666 0.009915 0.008160 0.005042 0.007326 0.014350 0.009540 0.007741 0.012080 0.016162 0.015715 0.024798 0.040136 0.053417 0.014016 0.012810 0.007238 0.006586 0.004568 0.006247 0.006485 0.007787 0.020446 0.014601
0.002926 0.001342 0.001250 0.001405 0.001729 0.001989 0.002419 0.002388 0.002899 0.003234 0.003964 0.003639 0.004697 0.005532 0.006393 0.008590 0.009572 0.010480 0.017313 0.028625 0.054919 0.038810 0.021030 0.082181 0.076487 0.009263 0.014339 0.072169 0.033834 0.003868 0.005207 0.002823 0.005307 0.002006 0.004941 0.002517 0.001711 0.005616 0.002768 0.003060 0.012275 0.012312 0.006684 0.008527 0.029834 0.099428 0.063058 0.019283 0.218405 0.622085 0.137428 0.061496 0.661178 0.713596 0.041856 0.093039 0.296305 0.203930 0.014772 0.032129 0.030797 0.043183 0.059249 0.015400 0.030753 0.014325 0.008663 0.008744 0.006607 0.014063 0.044894 0.008948 0.010630 0.171596 0.101543 0.013106 0.049814 0.285427 0.082753 0.027031 0.119814 0.230092 0.048165 0.017041 0.139022 0.148607 0.013493 0.013490 0.132756 0.074025 0.004820 0.019756 0.003161 0.004464 0.003353 0.005618 0.020940 0.012252 0.034305 0.224092 0.065965 0.018478 0.298615 0.309343 0.034233 0.053132 0.032823 0.014464 0.026718 0.915772 0.932905 0.911598 0.943476 0.606510 0.939714 0.898121 0.913208 0.926915 0.010341 0.001970 0.001488 0.001341 0.000087 0.000016 0.000079 0.000641 0.000975 0.001465 0.001899 0.003304 0.002414 0.006771 0.013779 0.026711 0.011384 0.012780 0.043474 0.010433 0.017316 0.165464 0.103750 0.011809 0.192735 0.416981 0.087476 0.051406 0.516968 0.431628 0.033614 0.257096 0.594313 0.173196 0.037369 0.287060 0.281594 0.056814 0.029793 0.094516 0.074936 0.019449 0.005385 0.008464 0.002635 0.006331 0.014584 0.004995 0.003378 0.020672 0.007799 0.002900 0.005292 0.021562 0.003682 0.002425 0.012537 0.010790 0.002857 0.003102 0.016580 0.002571 0.001505 0.004590 0.003393 0.001429 0.001749 0.005609 0.002617 0.001920 0.002119 0.002233 0.001415 0.002141 0.002835 0.002508 0.002150 0.002899 0.004364 0.009433 0.002821 0.005098 0.014545 0.006882 0.003865 0.008664 0.025265 0.005144 0.006792 0.019516 0.012217 0.017767 0.013502 0.070822 0.031232 0.067751 0.055273 0.031067 0.049585 0.023298 0.071538 0.078594 0.037040 0.075040 0.176679 0.097299 0.043618 0.167198 0.189439 0.067145 0.047502 0.191118 0.195345 0.039714 0.063199 0.150321 0.081630 0.012860 0.058814 0.071027 0.012787 0.024866 0.012336 0.043516 0.064605 0.094096 0.050233 0.079021 0.059868 0.065696 0.025694 0.071124 0.040199 0.015874 0.078954 0.057997 0.017019 0.018643 0.064934 0.038371 0.033218 0.015651 0.018724 0.034583 0.025404 0.012717 0.007106 0.008060 0.036554 0.042997 0.015328 0.043884 0.086823 0.075346 0.028489 0.071035 0.237502 0.077433 0.039381 0.281801 0.325689 0.047992 0.065160 0.276664 0.129905 0.016669 0.017206 0.133314 0.066918 0.004745 0.016485 0.123464 0.050095 0.009228 0.018258 0.006213 0.009355 0.008898 0.006007 0.007253 0.016254 0.014386 0.010016 0.017775 0.025046 0.024018 0.030633 0.059179 0.053377 0.012338 0.012715 0.006833 0.007225 0.004467 0.006723 0.005224 0.006028 0.012748 0.010106
0.002133 0.001014 0.000891 0.000970 0.001156 0.001300 0.001377 0.001309 0.001536 0.001941 0.002129 0.001878 0.002274 0.002348 0.002317 0.003082 0.002692 0.003267 0.005202 0.008185 0.015543 0.015917 0.006834 0.019067 0.029677 0.004068 0.004167 0.015902 0.012103 0.001411 0.001679 0.000826 0.001988 0.000664 0.002084 0.000841 0.000721 0.002463 0.001079 0.001316 0.007513 0.006684 0.002912 0.006567 0.022940 0.050997 0.027440 0.016023 0.185367 0.332261 0.064593 0.097947 0.741570 0.597838 0.075952 0.419853 0.627299 0.326337 0.045660 0.216332 0.145159 0.231133 0.373463 0.114728 0.234488 0.075707 0.116867 0.085436 0.014510 0.120898 0.615220 0.039407 0.034939 0.592706 0.407329 0.029756 0.143359 0.511530 0.089436 0.029913 0.130132 0.178959 0.028680 0.015960 0.099138 0.053966 0.007221 0.009208 0.059922 0.021993 0.002510 0.012132 0.001758 0.002598 0.001251 0.002521 0.009000 0.003954 0.005230 0.034725 0.009534 0.003783 0.072773 0.046936 0.004969 0.015039 0.052154 0.012515 0.008047 0.020216 0.942199 0.936762 0.902427 0.939714 0.651647 0.944185 0.897250 0.904068 0.928384 0.011940 0.003373 0.001795 0.002641 0.000191 0.000036 0.000116 0.000848 0.000974 0.001133 0.002786 0.002077 0.004662 0.010313 0.016384 0.007822 0.010203 0.088027 0.024347 0.011618 0.276899 0.338383 0.020850 0.170224 0.606204 0.275648 0.039139 0.410669 0.523540 0.037772 0.103525 0.341876 0.112904 0.016959 0.052381 0.072263 0.033580 0.027634 0.027574 0.026139 0.013361 0.003213 0.003047 0.001116 0.002883 0.008711 0.001600 0.001648 0.009945 0.002992 0.001268 0.001798 0.009294 0.001498 0.001200 0.005191 0.004837 0.001432 0.001669 0.008555 0.001552 0.000879 0.002326 0.001877 0.000784 0.000847 0.002145 0.001363 0.000981 0.001087 0.001204 0.000791 0.001053 0.001426 0.001438 0.001188 0.001454 0.002413 0.005357 0.001562 0.002261 0.004856 0.002923 0.001665 0.002616 0.010036 0.002620 0.002501 0.006492 0.005371 0.009162 0.006112 0.034912 0.016224 0.031621 0.022812 0.015746 0.042640 0.012900 0.023635 0.049841 0.033890 0.029305 0.083749 0.064925 0.020745 0.048995 0.129296 0.036030 0.017478 0.072309 0.097724 0.013369 0.022226 0.076979 0.022986 0.005717 0.029481 0.041037 0.004177 0.011832 0.009659 0.029284 0.066928 0.099764 0.039479 0.166394 0.115804 0.170272 0.043406 0.156394 0.073417 0.018232 0.127975 0.153122 0.020715 0.024623 0.126666 0.056454 0.044673 0.019151 0.019460 0.044511 0.018727 0.008472 0.004710 0.006612 0.032586 0.029406 0.014664 0.072002 0.118691 0.107125 0.044338 0.117041 0.276793 0.125629 0.043943 0.177261 0.286290 0.057505 0.046602 0.107069 0.131660 0.016589 0.007760 0.042986 0.045175 0.003667 0.005115 0.043457 0.028681 0.005468 0.008228 0.003412 0.004956 0.003298 0.002317 0.003128 0.005904 0.004148 0.002805 0.005317 0.007868 0.007162 0.009803 0.019210 0.018064 0.005452 0.006710 0.003931 0.003662 0.002537 0.003170 0.003475 0.004661 0.012559 0.009993
0.002156 0.001073 0.000929 0.000966 0.001190 0.001421 0.001474 0.001453 0.001624 0.001955 0.002194 0.002103 0.002678 0.002770 0.002847 0.003497 0.002929 0.003304 0.005540 0.008526 0.018823 0.018768 0.008878 0.026110 0.043019 0.007107 0.008003 0.020448 0.018939 0.001774 0.002117 0.000868 0.001970 0.000726 0.002025 0.000814 0.000629 0.002443 0.000890 0.001116 0.009682 0.007307 0.002208 0.008182 0.030427 0.011275 0.010536 0.021353 0.044256 0.026158 0.020847 0.063358 0.151801 0.046786 0.023475 0.113894 0.109682 0.050525 0.039544 0.088357 0.046944 0.100761 0.288874 0.100736 0.291546 0.078315 0.079988 0.187983 0.027215 0.049900 0.500480 0.089468 0.021446 0.234983 0.193728 0.020989 0.049552 0.137569 0.035162 0.015050 0.065115 0.049050 0.014387 0.016101 0.079089 0.023076 0.004483 0.008684 0.051373 0.008385 0.001558 0.006581 0.001279 0.001625 0.001053 0.001776 0.006819 0.003107 0.003175 0.009864 0.003942 0.001642 0.007159 0.005434 0.001781 0.001054 0.004121 0.006542 0.003817 0.003116 0.013671 0.937438 0.923781 0.898121 0.944185 0.674044 0.943640 0.892651 0.885119 0.920069 0.013297 0.003435 0.002054 0.001548 0.000239 0.000055 0.000141 0.000921 0.001213 0.002886 0.002553 0.006502 0.012644 0.025822 0.012849 0.012095 0.103818 0.063530 0.014222 0.124158 0.273561 0.021005 0.059028 0.255846 0.137923 0.021100 0.104194 0.159362 0.019220 0.036618 0.073803 0.022990 0.011310 0.038016 0.032383 0.024370 0.052451 0.042634 0.039506 0.019287 0.005368 0.004937 0.001527 0.004658 0.015404 0.002088 0.002394 0.033452 0.007285 0.001987 0.003918 0.029425 0.002360 0.001745 0.010769 0.009301 0.002064 0.003396 0.029000 0.003323 0.001742 0.008691 0.006289 0.001498 0.001670 0.005848 0.003153 0.001491 0.001758 0.001658 0.000958 0.001245 0.001695 0.001626 0.001299 0.001641 0.002996 0.008605 0.001760 0.002665 0.007092 0.003117 0.002232 0.003113 0.012996 0.002677 0.002755 0.007002 0.004905 0.008720 0.005447 0.030032 0.014766 0.041789 0.018869 0.013403 0.047701 0.013421 0.020304 0.075020 0.062765 0.027032 0.085811 0.094945 0.042237 0.064860 0.155657 0.058668 0.037375 0.237225 0.202037 0.023778 0.103188 0.405442 0.055517 0.011725 0.246712 0.242030 0.007934 0.024811 0.020475 0.072017 0.117698 0.161256 0.051802 0.210538 0.101569 0.155546 0.040569 0.127232 0.067862 0.012069 0.105091 0.173600 0.018315 0.021921 0.129944 0.064439 0.046311 0.022563 0.024682 0.071436 0.023342 0.011074 0.006577 0.011139 0.069739 0.049659 0.022325 0.150073 0.158746 0.127222 0.086012 0.169302 0.203253 0.112420 0.075031 0.148813 0.188135 0.042569 0.036097 0.074083 0.211807 0.023073 0.007708 0.089841 0.218802 0.006295 0.007122 0.125810 0.112746 0.007414 0.016588 0.005203 0.007974 0.004852 0.003357 0.004507 0.009553 0.008368 0.003527 0.006820 0.010258 0.011847 0.014271 0.034909 0.039300 0.008265 0.010507 0.005511 0.005329 0.002965 0.003565 0.003448 0.004556 0.012706 0.009462
0.002436 0.001273 0.001058 0.001132 0.001379 0.001724 0.001862 0.001966 0.002350 0.002883 0.003463 0.003376 0.004836 0.006342 0.008011 0.010776 0.010393 0.012427 0.020841 0.034084 0.074778 0.056765 0.020946 0.082456 0.066773 0.010046 0.011429 0.058729 0.032868 0.003326 0.004977 0.001741 0.003153 0.001106 0.003169 0.001476 0.001076 0.004715 0.001380 0.002120 0.023568 0.015258 0.003521 0.016721 0.039079 0.010921 0.014549 0.026660 0.026213 0.040115 0.035280 0.039831 0.081853 0.153387 0.026496 0.044496 0.053321 0.080094 0.022977 0.028601 0.022589 0.034452 0.047589 0.017593 0.049949 0.015265 0.012634 0.027397 0.015141 0.017038 0.069965 0.027701 0.013278 0.082315 0.059841 0.024039 0.076288 0.135513 0.058471 0.032605 0.138522 0.118542 0.025423 0.031126 0.139121 0.077260 0.008222 0.022617 0.142215 0.057317 0.006198 0.030516 0.003673 0.003387 0.002249 0.003761 0.008645 0.005385 0.008401 0.053707 0.017210 0.004098 0.021213 0.020319 0.004857 0.001090 0.000632 0.001400 0.004158 0.002055 0.003363 0.011220 0.937618 0.913208 0.897250 0.943640 0.653593 0.932582 0.884332 0.867789 0.899360 0.014530 0.003948 0.002075 0.003127 0.000649 0.000148 0.000368 0.001568 0.003641 0.003684 0.010725 0.024794 0.039699 0.021396 0.025960 0.084665 0.043125 0.030734 0.141032 0.130878 0.023317 0.179538 0.212884 0.072396 0.069150 0.265440 0.151244 0.028640 0.152061 0.180149 0.033170 0.021031 0.120192 0.068520 0.024170 0.040513 0.069228 0.058946 0.019078 0.005889 0.007828 0.002142 0.005364 0.016752 0.002877 0.003328 0.039341 0.011253 0.003016 0.006084 0.036391 0.003126 0.002416 0.017367 0.014388 0.003052 0.005050 0.035758 0.003714 0.001727 0.008851 0.006087 0.001735 0.002191 0.008474 0.004009 0.002184 0.002890 0.002952 0.001371 0.001743 0.002395 0.002432 0.001729 0.002223 0.004602 0.013618 0.002531 0.004369 0.016397 0.006527 0.003923 0.007016 0.027577 0.004089 0.004079 0.013321 0.009129 0.013939 0.009213 0.038839 0.016946 0.035405 0.030577 0.015614 0.046164 0.022675 0.041444 0.085438 0.091638 0.089793 0.163168 0.118655 0.122496 0.217264 0.212299 0.101785 0.140940 0.319537 0.216875 0.034452 0.172071 0.346445 0.037935 0.011691 0.229466 0.177138 0.008400 0.029372 0.022001 0.080926 0.109017 0.138465 0.045783 0.114413 0.045571 0.067549 0.024071 0.061836 0.040712 0.010975 0.065641 0.084570 0.014377 0.017926 0.068924 0.035699 0.022106 0.012098 0.014087 0.045640 0.017493 0.008297 0.005280 0.007908 0.062655 0.041512 0.013704 0.070229 0.113118 0.079014 0.048491 0.128935 0.160259 0.053650 0.062267 0.190130 0.140136 0.027577 0.045989 0.118557 0.169614 0.019607 0.013713 0.198957 0.253482 0.008680 0.021865 0.340842 0.209816 0.013497 0.027112 0.009038 0.011139 0.007946 0.004801 0.007376 0.010872 0.006436 0.005729 0.012004 0.013398 0.013711 0.019757 0.046012 0.058628 0.013397 0.017154 0.008919 0.007959 0.005463 0.005900 0.004722 0.005312 0.012274 0.009579
0.002432 0.001405 0.001237 0.001273 0.001504 0.001774 0.001813 0.001971 0.002234 0.002922 0.003708 0.003388 0.005426 0.007030 0.009161 0.014878 0.012850 0.015034 0.026190 0.041873 0.086613 0.081536 0.036067 0.089736 0.104480 0.012464 0.011608 0.059210 0.032655 0.003311 0.004626 0.001974 0.003557 0.001321 0.003697 0.002240 0.002104 0.007048 0.002085 0.003100 0.014121 0.008829 0.004088 0.009567 0.013323 0.009137 0.013287 0.009943 0.026683 0.151986 0.073943 0.030984 0.311077 0.635283 0.097240 0.116928 0.461922 0.523781 0.056037 0.136434 0.188804 0.267828 0.272564 0.070324 0.092261 0.033647 0.026332 0.023475 0.012971 0.029262 0.071172 0.015492 0.018319 0.156078 0.053309 0.022173 0.101470 0.170450 0.048706 0.033049 0.178993 0.141323 0.026023 0.039075 0.211073 0.098691 0.011872 0.044592 0.176785 0.071419 0.009404 0.034801 0.005363 0.004373 0.002361 0.004565 0.010149 0.005447 0.007047 0.058000 0.011324 0.002410 0.018267 0.017928 0.002220 0.001526 0.000417 0.000132 0.000300 0.001999 0.002034 0.002092 0.010894 0.926915 0.904068 0.892651 0.932582 0.646884 0.923001 0.875432 0.869407 0.897623 0.020007 0.008408 0.004112 0.006752 0.001942 0.000476 0.000967 0.004794 0.005222 0.017673 0.046661 0.090304 0.034773 0.053496 0.215011 0.048282 0.050991 0.398350 0.272435 0.023728 0.347097 0.542105 0.113625 0.094591 0.500888 0.278627 0.030581 0.218307 0.291358 0.044896 0.017283 0.099167 0.048005 0.025378 0.024247 0.038207 0.026909 0.011356 0.004981 0.004725 0.001694 0.002976 0.006613 0.001768 0.001918 0.010293 0.003414 0.001757 0.002467 0.011692 0.001769 0.001521 0.007696 0.005747 0.001940 0.002328 0.010357 0.002282 0.001323 0.004160 0.004038 0.001516 0.001847 0.006006 0.003747 0.002379 0.004547 0.004233 0.001939 0.002348 0.002911 0.002815 0.001815 0.002322 0.004614 0.011767 0.002376 0.004569 0.018395 0.007163 0.002674 0.005238 0.026256 0.004314 0.004147 0.014166 0.013099 0.017006 0.014453 0.047536 0.031548 0.067257 0.039713 0.024094 0.068033 0.034044 0.057278 0.076326 0.060658 0.112381 0.173225 0.103329 0.065763 0.166232 0.151526 0.057041 0.049434 0.129914 0.096966 0.020468 0.034655 0.076388 0.021337 0.008665 0.042249 0.027838 0.004791 0.012660 0.011422 0.026243 0.066764 0.088785 0.042044 0.101943 0.091086 0.098096 0.044535 0.114886 0.063627 0.019135 0.083788 0.104072 0.022158 0.016657 0.063440 0.039366 0.029239 0.014829 0.013897 0.034547 0.019496 0.009435 0.006630 0.008235 0.042344 0.049395 0.017754 0.069314 0.159697 0.109402 0.042253 0.153656 0.276013 0.079408 0.045346 0.253162 0.227578 0.028515 0.048155 0.106218 0.087154 0.013632 0.011130 0.091933 0.056572 0.004512 0.013601 0.111267 0.044603 0.007983 0.014017 0.007830 0.010194 0.007139 0.005595 0.007135 0.009813 0.006454 0.005793 0.011485 0.015783 0.017240 0.020208 0.039540 0.032469 0.010474 0.019211 0.010175 0.009589 0.006265 0.006390 0.004749 0.005095 0.010587 0.008514
0.002504 0.001214 0.001015 0.001053 0.001194 0.001364 0.001457 0.001480 0.001743 0.002506 0.002702 0.002499 0.003455 0.003430 0.003955 0.005217 0.003859 0.004785 0.007715 0.009975 0.015840 0.020977 0.008282 0.013451 0.020272 0.005038 0.004201 0.011601 0.012447 0.001842 0.002348 0.000953 0.001815 0.000686 0.001974 0.001043 0.000932 0.003318 0.001164 0.001805 0.008866 0.006211 0.002692 0.007262 0.011503 0.006716 0.007377 0.007736 0.019262 0.031148 0.019336 0.021924 0.186088 0.223020 0.051267 0.163287 0.489516 0.354606 0.091494 0.342395 0.384393 0.558081 0.624294 0.345724 0.407246 0.153970 0.211360 0.114610 0.030978 0.128408 0.348100 0.016601 0.021320 0.268321 0.047444 0.009550 0.080071 0.105315 0.016876 0.011487 0.075020 0.034466 0.006795 0.010895 0.056818 0.013486 0.004022 0.009355 0.030955 0.010224 0.003520 0.010698 0.002816 0.003014 0.001363 0.001992 0.004400 0.001990 0.001769 0.005042 0.002765 0.001184 0.003515 0.002338 0.001113 0.001546 0.000887 0.000148 0.000037 0.000177 0.002204 0.001091 0.003066 0.010341 0.928384 0.885119 0.884332 0.923001 0.621702 0.932083 0.871517 0.874381 0.907016 0.024489 0.009035 0.009475 0.026590 0.003349 0.001034 0.003890 0.004661 0.011047 0.033958 0.052559 0.022276 0.040996 0.231200 0.055176 0.024648 0.308056 0.329252 0.017698 0.161374 0.421687 0.096007 0.032867 0.214219 0.141632 0.011291 0.042475 0.084255 0.020279 0.009447 0.024814 0.021288 0.020338 0.027150 0.024833 0.022198 0.011343 0.004182 0.003424 0.001298 0.002619 0.006818 0.001317 0.001552 0.009529 0.002979 0.001426 0.002011 0.009187 0.001690 0.001839 0.007052 0.006938 0.002301 0.003204 0.016339 0.002910 0.001916 0.006025 0.005654 0.001721 0.001623 0.004220 0.002461 0.001476 0.002287 0.002577 0.001330 0.001660 0.002213 0.002542 0.001789 0.002573 0.004387 0.008366 0.002182 0.003803 0.008248 0.004919 0.002206 0.003536 0.014888 0.003768 0.002998 0.007348 0.007289 0.011682 0.007263 0.026420 0.016875 0.041241 0.019438 0.015989 0.045804 0.021987 0.027015 0.054594 0.034325 0.031921 0.076482 0.058052 0.020018 0.028922 0.084560 0.029253 0.014472 0.037049 0.071791 0.012700 0.022595 0.101990 0.033102 0.007152 0.073996 0.111609 0.008543 0.025514 0.027229 0.046623 0.130072 0.162631 0.087028 0.270246 0.219530 0.219867 0.067512 0.236829 0.101898 0.019620 0.123549 0.193408 0.026839 0.022747 0.135520 0.094502 0.076582 0.028665 0.027020 0.084386 0.033677 0.012435 0.007966 0.010402 0.046611 0.043871 0.025250 0.116902 0.180011 0.119603 0.051252 0.143703 0.232094 0.083833 0.045460 0.114062 0.152908 0.034170 0.042475 0.050488 0.085881 0.018876 0.008690 0.042015 0.048178 0.004641 0.009264 0.052900 0.042458 0.007851 0.012571 0.006695 0.010254 0.005685 0.004565 0.004499 0.006438 0.004196 0.003600 0.006001 0.007744 0.009051 0.013473 0.024150 0.021210 0.007104 0.012803 0.008000 0.006834 0.005060 0.005050 0.003935 0.004429 0.009777 0.008455
0.002183 0.001193 0.000972 0.001036 0.001200 0.001485 0.001518 0.001676 0.001924 0.002726 0.002954 0.002682 0.004069 0.004578 0.005623 0.007646 0.005792 0.007714 0.010957 0.016478 0.028016 0.030620 0.010832 0.021196 0.025502 0.007415 0.005944 0.021639 0.018857 0.002376 0.003112 0.001247 0.002183 0.000724 0.002140 0.000991 0.000774 0.002203 0.001041 0.001856 0.012117 0.007602 0.002796 0.012149 0.023073 0.006725 0.008367 0.013746 0.021172 0.013690 0.016838 0.040447 0.053434 0.044152 0.028011 0.078838 0.073600 0.074105 0.046113 0.103245 0.078381 0.203869 0.251606 0.113414 0.198112 0.052927 0.050368 0.069219 0.019218 0.023659 0.127490 0.019738 0.012154 0.089485 0.033176 0.010911 0.042637 0.054242 0.019579 0.010203 0.056448 0.029081 0.007852 0.011749 0.059537 0.015059 0.004884 0.011017 0.043875 0.011080 0.004496 0.013410 0.003057 0.002385 0.001501 0.002498 0.004714 0.002185 0.002165 0.007327 0.002899 0.001101 0.004390 0.002883 0.001261 0.001150 0.001010 0.000569 0.000057 0.000019 0.000214 0.000812 0.001283 0.001970 0.011940 0.920069 0.867789 0.875432 0.932083 0.601878 0.926464 0.865734 0.857261 0.859400 0.030082 0.011989 0.019437 0.011339 0.005124 0.009778 0.008101 0.023817 0.056023 0.079580 0.036208 0.048194 0.242574 0.115967 0.028182 0.181482 0.209767 0.019201 0.110983 0.192613 0.050679 0.019948 0.088062 0.056859 0.012105 0.026409 0.033962 0.015343 0.010271 0.022042 0.023039 0.018628 0.035703 0.035803 0.035704 0.015911 0.005227 0.005883 0.001791 0.004750 0.014530 0.001755 0.002276 0.030744 0.010263 0.002532 0.004789 0.033629 0.003894 0.003250 0.016507 0.016308 0.003139 0.005904 0.040664 0.006002 0.002518 0.014559 0.014285 0.002412 0.002645 0.009923 0.004842 0.002339 0.004209 0.004612 0.001927 0.002129 0.002973 0.003361 0.002190 0.003615 0.007810 0.014738 0.003156 0.006414 0.012930 0.005921 0.003359 0.007119 0.024612 0.004498 0.004307 0.012002 0.009509 0.015155 0.008616 0.037151 0.017812 0.039572 0.020643 0.014474 0.036015 0.016429 0.024562 0.061147 0.052916 0.039560 0.079452 0.078056 0.048592 0.051506 0.085939 0.061566 0.044091 0.133745 0.110093 0.021108 0.110524 0.335812 0.055363 0.017068 0.342152 0.307679 0.016760 0.048718 0.073395 0.123991 0.242843 0.280105 0.137078 0.298646 0.165557 0.165400 0.052552 0.162140 0.096174 0.018173 0.129296 0.188274 0.028895 0.023609 0.140483 0.134021 0.091138 0.035210 0.031510 0.120339 0.042310 0.017218 0.011728 0.019020 0.101691 0.093145 0.033737 0.143882 0.202515 0.123192 0.076720 0.156068 0.164001 0.070377 0.058245 0.117957 0.111649 0.033350 0.038587 0.058382 0.134450 0.025709 0.008972 0.094486 0.244463 0.016135 0.017266 0.248968 0.260896 0.027066 0.060664 0.019095 0.021127 0.011265 0.007555 0.008765 0.013953 0.009792 0.005710 0.011100 0.016639 0.017664 0.027434 0.048706 0.045554 0.010861 0.015856 0.009750 0.008039 0.006287 0.005821 0.004471 0.004986 0.011771 0.009528
0.002313 0.001310 0.001147 0.001261 0.001477 0.001892 0.002118 0.002263 0.002401 0.003483 0.004291 0.004289 0.007720 0.010806 0.017073 0.025261 0.024018 0.032066 0.044276 0.067386 0.108600 0.109004 0.022407 0.080045 0.085636 0.017954 0.012329 0.061455 0.045670 0.005183 0.008612 0.002703 0.003947 0.001134 0.003554 0.002014 0.001281 0.003126 0.001369 0.002885 0.019542 0.008662 0.003552 0.023133 0.021385 0.006409 0.009438 0.009639 0.007111 0.007681 0.013082 0.017786 0.027569 0.062897 0.024183 0.036751 0.044382 0.087270 0.023375 0.033690 0.036565 0.067793 0.059956 0.025284 0.038351 0.020163 0.014472 0.036148 0.015630 0.012825 0.042711 0.026771 0.018975 0.060954 0.042929 0.019650 0.074987 0.063297 0.035416 0.025906 0.115915 0.061197 0.015621 0.045012 0.147054 0.049252 0.010582 0.056712 0.159753 0.041782 0.013122 0.032597 0.005828 0.004277 0.002689 0.006475 0.011438 0.004280 0.004876 0.019240 0.006585 0.001404 0.006102 0.005684 0.001590 0.001062 0.000960 0.000763 0.000287 0.000039 0.000017 0.000059 0.000953 0.001488 0.003373 0.013297 0.899360 0.869407 0.871517 0.926464 0.571293 0.913661 0.847433 0.829535 0.805796 0.042080 0.022698 0.012373 0.009985 0.025921 0.012578 0.053320 0.129315 0.178228 0.059167 0.093594 0.277633 0.080476 0.062180 0.290844 0.195533 0.023444 0.216824 0.262640 0.058928 0.051123 0.152757 0.059748 0.019538 0.089903 0.045440 0.015295 0.016654 0.047706 0.021454 0.020258 0.028351 0.041087 0.027048 0.013100 0.005906 0.007533 0.002267 0.004260 0.010698 0.002103 0.002528 0.026278 0.009169 0.003805 0.006848 0.042140 0.004698 0.003861 0.021737 0.018074 0.003635 0.006711 0.030221 0.004206 0.002398 0.011577 0.014341 0.003306 0.004091 0.016207 0.008014 0.004205 0.007571 0.011055 0.003515 0.003405 0.005442 0.007638 0.003736 0.006274 0.015617 0.033616 0.004098 0.010842 0.030767 0.011636 0.004128 0.015046 0.044866 0.006535 0.007417 0.022742 0.013244 0.019677 0.011976 0.057451 0.029699 0.069771 0.039166 0.026119 0.076418 0.037293 0.060225 0.102036 0.113806 0.110058 0.156007 0.104320 0.131909 0.157051 0.122727 0.065895 0.103509 0.172605 0.075613 0.019380 0.115014 0.170506 0.019905 0.012448 0.167031 0.111847 0.011034 0.035369 0.045198 0.077282 0.169848 0.185568 0.085010 0.134003 0.082064 0.078123 0.036964 0.087960 0.060109 0.013701 0.082874 0.096329 0.016860 0.017820 0.073492 0.051050 0.035469 0.018474 0.020777 0.057933 0.035307 0.017812 0.012029 0.014834 0.107371 0.080169 0.021195 0.082738 0.157087 0.088790 0.046951 0.133209 0.126563 0.035216 0.044680 0.135769 0.071067 0.019197 0.042737 0.077540 0.088360 0.016374 0.010636 0.110414 0.159807 0.008555 0.022186 0.274191 0.200242 0.028831 0.063108 0.019382 0.021703 0.014012 0.009517 0.013544 0.026168 0.016052 0.010824 0.026761 0.035657 0.037824 0.059144 0.096576 0.077623 0.024176 0.032645 0.019966 0.013970 0.011945 0.010284 0.006777 0.006747 0.013359 0.010585
0.002235 0.001285 0.001168 0.001254 0.001441 0.001818 0.002066 0.002362 0.002489 0.003534 0.003970 0.003977 0.006407 0.008276 0.011470 0.018717 0.017327 0.019977 0.028383 0.040858 0.061283 0.082945 0.016308 0.044914 0.075773 0.015837 0.007811 0.039181 0.037609 0.004423 0.006174 0.001956 0.003413 0.001032 0.002998 0.001675 0.001306 0.002712 0.001167 0.002132 0.011922 0.006360 0.003175 0.014788 0.012109 0.006607 0.010769 0.010569 0.005735 0.009825 0.018975 0.011115 0.036064 0.171114 0.064613 0.055290 0.253560 0.452219 0.103962 0.172647 0.321459 0.562870 0.315706 0.138240 0.106638 0.034047 0.024541 0.017972 0.024024 0.031896 0.021783 0.016476 0.037306 0.092581 0.025744 0.030235 0.135912 0.069383 0.024091 0.030596 0.131317 0.046074 0.011098 0.044284 0.120769 0.024891 0.008171 0.040431 0.087808 0.021841 0.008949 0.014109 0.003508 0.003161 0.001669 0.003259 0.006305 0.002587 0.002331 0.007275 0.003122 0.000871 0.002651 0.002770 0.001051 0.000827 0.000900 0.000919 0.000442 0.000338 0.000037 0.000011 0.000086 0.001341 0.001795 0.003435 0.014530 0.897623 0.874381 0.865734 0.913661 0.508521 0.901226 0.833209 0.829296 0.763294 0.050196 0.039666 0.012655 0.049704 0.016804 0.050050 0.142862 0.242613 0.071125 0.117632 0.373812 0.135426 0.101893 0.402915 0.257341 0.054289 0.271901 0.304588 0.083435 0.101406 0.185337 0.066517 0.024541 0.093024 0.051731 0.017769 0.020227 0.045222 0.019928 0.016183 0.022713 0.026468 0.017461 0.009390 0.004733 0.004708 0.001637 0.002839 0.005682 0.001404 0.001746 0.009936 0.003275 0.001881 0.002637 0.012477 0.002046 0.002264 0.006954 0.006195 0.002203 0.003270 0.009349 0.002025 0.001622 0.005086 0.005437 0.002062 0.002483 0.006661 0.004330 0.002607 0.004690 0.006378 0.002926 0.002796 0.004121 0.005004 0.003029 0.004155 0.010194 0.021865 0.004091 0.010328 0.027505 0.011902 0.003349 0.008756 0.034380 0.005696 0.005836 0.013878 0.010146 0.014023 0.008950 0.033331 0.033580 0.068222 0.038630 0.030403 0.106252 0.052754 0.079199 0.112641 0.093342 0.126412 0.150239 0.094523 0.055899 0.098103 0.108076 0.043916 0.038783 0.080769 0.050878 0.017540 0.040603 0.040216 0.013280 0.010434 0.044562 0.033164 0.007835 0.021496 0.023488 0.036550 0.099065 0.139295 0.062818 0.146417 0.133748 0.118267 0.065314 0.161566 0.090158 0.022372 0.117379 0.166202 0.026328 0.030519 0.103820 0.061368 0.039457 0.019676 0.025351 0.075118 0.038360 0.022099 0.015265 0.017413 0.107262 0.088598 0.031068 0.119435 0.195816 0.112280 0.061255 0.163738 0.176175 0.051024 0.056694 0.156665 0.088667 0.021843 0.040645 0.058797 0.052045 0.012711 0.011412 0.070239 0.052360 0.005420 0.019142 0.138559 0.071380 0.018535 0.030373 0.013072 0.013879 0.008437 0.007624 0.009762 0.013327 0.009854 0.007155 0.014460 0.024050 0.023963 0.038237 0.055829 0.038699 0.012925 0.021388 0.013821 0.011833 0.009650 0.008520 0.006440 0.006350 0.012727 0.010677
0.002464 0.001408 0.001239 0.001399 0.001651 0.001932 0.002109 0.002311 0.002638 0.003584 0.004177 0.004258 0.006408 0.006605 0.009615 0.011608 0.009212 0.009628 0.013512 0.018202 0.017306 0.027116 0.007011 0.011865 0.020800 0.010148 0.005176 0.015565 0.021730 0.005026 0.007312 0.002465 0.004480 0.001363 0.003881 0.002166 0.001550 0.003462 0.001398 0.001961 0.006873 0.005096 0.003255 0.008898 0.008622 0.007452 0.008907 0.006834 0.009022 0.010404 0.009610 0.009656 0.028283 0.046970 0.024049 0.048305 0.150124 0.164269 0.092978 0.200158 0.329802 0.568986 0.375568 0.280832 0.208921 0.075097 0.067159 0.028990 0.017620 0.043457 0.036662 0.005398 0.010589 0.055816 0.009496 0.005119 0.032686 0.024686 0.007319 0.005437 0.025876 0.012011 0.004023 0.007272 0.021522 0.007000 0.004505 0.009499 0.018084 0.010089 0.006496 0.007845 0.003804 0.003050 0.001937 0.002668 0.004535 0.002587 0.002369 0.004490 0.002533 0.000910 0.002250 0.002035 0.001258 0.001311 0.001077 0.000839 0.000470 0.000450 0.000293 0.000028 0.000016 0.000087 0.002641 0.002054 0.003948 0.020007 0.907016 0.857261 0.847433 0.901226 0.449863 0.910648 0.817483 0.806569 0.774121 0.067091 0.061263 0.091276 0.031692 0.067515 0.137245 0.142932 0.053882 0.108281 0.290374 0.060066 0.058103 0.250068 0.147066 0.012435 0.094086 0.123069 0.019182 0.018608 0.046495 0.026606 0.009308 0.023769 0.023994 0.018180 0.013253 0.019097 0.014951 0.013442 0.018915 0.020355 0.017320 0.014236 0.008233 0.007221 0.002578 0.004603 0.009392 0.002334 0.002705 0.012364 0.005931 0.002574 0.004269 0.014931 0.004256 0.004908 0.012940 0.010752 0.004659 0.009108 0.023085 0.006259 0.003469 0.012584 0.013911 0.003552 0.003409 0.009270 0.005072 0.002902 0.004562 0.005798 0.003316 0.003607 0.005300 0.006029 0.004212 0.006731 0.013143 0.016869 0.004718 0.012966 0.016751 0.011028 0.004239 0.008558 0.022788 0.007891 0.006098 0.012957 0.011174 0.019669 0.010852 0.029957 0.028263 0.046601 0.024777 0.024605 0.057107 0.034461 0.045775 0.047423 0.029890 0.028639 0.056066 0.034983 0.016594 0.020753 0.041002 0.024423 0.015185 0.026825 0.037910 0.018342 0.034158 0.059243 0.035851 0.024846 0.130422 0.129960 0.027573 0.056432 0.087594 0.091416 0.228819 0.244495 0.158120 0.290720 0.255224 0.208473 0.095138 0.272886 0.164582 0.034890 0.167216 0.260333 0.058344 0.047385 0.160063 0.168730 0.118081 0.050713 0.060547 0.169453 0.085170 0.045623 0.033676 0.034912 0.125340 0.123371 0.054448 0.132861 0.189398 0.099284 0.050270 0.113762 0.115703 0.062584 0.044764 0.078155 0.088862 0.040647 0.055385 0.054067 0.059359 0.022817 0.016766 0.060272 0.048040 0.009100 0.028726 0.109707 0.099327 0.025172 0.044316 0.017901 0.023651 0.013413 0.013938 0.009641 0.013040 0.013653 0.010220 0.016039 0.029833 0.038223 0.066501 0.072649 0.047349 0.015601 0.020583 0.016303 0.012769 0.011244 0.010283 0.007838 0.008359 0.017822 0.013604
0.002854 0.001860 0.001666 0.001889 0.002169 0.002502 0.002808 0.003357 0.003896 0.005208 0.006202 0.007191 0.009632 0.011892 0.014875 0.020413 0.021320 0.026138 0.034298 0.045656 0.048123 0.067311 0.014752 0.026633 0.035178 0.017762 0.007360 0.026975 0.026163 0.008543 0.013425 0.004628 0.005888 0.002466 0.004296 0.002768 0.002205 0.003256 0.002056 0.002449 0.005680 0.003950 0.004217 0.008789 0.008305 0.007624 0.008132 0.006476 0.009262 0.010818 0.008085 0.012372 0.027161 0.026044 0.014001 0.034699 0.039913 0.040109 0.033918 0.072616 0.065849 0.124737 0.081310 0.078950 0.069665 0.047378 0.040867 0.044757 0.016693 0.020954 0.038753 0.011342 0.009889 0.027399 0.017562 0.005968 0.015447 0.025436 0.013422 0.006684 0.021931 0.015251 0.005866 0.008129 0.022796 0.011674 0.008214 0.019057 0.026402 0.015688 0.018430 0.013713 0.006361 0.003678 0.002718 0.004913 0.006280 0.004104 0.004080 0.008706 0.003604 0.001115 0.002870 0.002486 0.001316 0.001345 0.001246 0.000874 0.000608 0.000621 0.000428 0.000200 0.000031 0.000016 0.000191 0.001548 0.002075 0.008408 0.024489 0.859400 0.829535 0.833209 0.910648 0.288999 0.870218 0.778945 0.756152 0.559000 0.066487 0.288367 0.090240 0.173015 0.251248 0.208206 0.071229 0.111021 0.251290 0.044521 0.037771 0.186718 0.080487 0.009042 0.052996 0.087152 0.014396 0.010200 0.023788 0.016442 0.008476 0.012039 0.017164 0.015844 0.010925 0.011734 0.012385 0.009236 0.012366 0.012464 0.012784 0.011227 0.008231 0.008512 0.003490 0.006522 0.011114 0.003817 0.004121 0.016294 0.012558 0.004864 0.008675 0.034020 0.014924 0.010057 0.018919 0.019361 0.006790 0.013135 0.034589 0.011600 0.004801 0.020000 0.034159 0.007464 0.007587 0.022967 0.013940 0.006699 0.011645 0.013210 0.006800 0.006444 0.010188 0.010870 0.006429 0.010838 0.027810 0.026498 0.007835 0.023754 0.034070 0.019492 0.008301 0.026896 0.040641 0.012407 0.016692 0.040628 0.027044 0.041110 0.021011 0.045434 0.044296 0.048989 0.032704 0.050296 0.063887 0.039503 0.065364 0.085627 0.059267 0.042850 0.066668 0.051185 0.036989 0.044997 0.037785 0.041874 0.036503 0.046859 0.041437 0.031427 0.096429 0.096363 0.055733 0.060593 0.240973 0.177064 0.052420 0.097596 0.142006 0.140596 0.242107 0.257697 0.143637 0.221925 0.182065 0.142246 0.097898 0.183439 0.112508 0.035991 0.126239 0.153217 0.050376 0.044666 0.095103 0.124987 0.090531 0.051562 0.068280 0.128735 0.109044 0.082797 0.080333 0.063826 0.198144 0.153695 0.060694 0.097881 0.153934 0.063900 0.036042 0.052896 0.051878 0.036512 0.028166 0.054375 0.059650 0.043240 0.041856 0.078274 0.058091 0.026049 0.020908 0.076096 0.074006 0.016009 0.037167 0.166475 0.207448 0.078712 0.139111 0.035591 0.041188 0.027103 0.022772 0.017274 0.033659 0.050705 0.020901 0.037429 0.087746 0.101290 0.156816 0.157283 0.116814 0.049926 0.048347 0.032938 0.026479 0.020518 0.018620 0.012982 0.013245 0.026821 0.019942
0.003828 0.002282 0.002035 0.002111 0.002374 0.002736 0.003044 0.003484 0.004000 0.005697 0.007151 0.008194 0.013152 0.018122 0.024071 0.030400 0.035920 0.041544 0.052112 0.067242 0.092839 0.128922 0.033623 0.068170 0.121338 0.066173 0.018121 0.075700 0.097099 0.019392 0.027729 0.007745 0.009501 0.003226 0.005309 0.002797 0.001927 0.002838 0.001413 0.002343 0.008560 0.005172 0.003657 0.014260 0.011310 0.007455 0.010658 0.010492 0.007469 0.009018 0.017587 0.013693 0.013378 0.023002 0.027770 0.020812 0.018154 0.045157 0.038654 0.037233 0.045069 0.104509 0.054325 0.039183 0.051608 0.027590 0.023024 0.041452 0.030044 0.022940 0.033015 0.028645 0.031640 0.038937 0.029722 0.027340 0.071516 0.036293 0.025030 0.028260 0.071619 0.033806 0.016550 0.045991 0.064637 0.023778 0.014482 0.046810 0.063294 0.025436 0.014794 0.018453 0.005026 0.003266 0.002218 0.004474 0.007300 0.004079 0.005012 0.013892 0.006862 0.001285 0.003730 0.003278 0.001361 0.001006 0.001163 0.001223 0.000764 0.000818 0.000580 0.000397 0.000384 0.000079 0.000036 0.000239 0.003127 0.004112 0.009035 0.030082 0.805796 0.829296 0.817483 0.870218 0.072164 0.876306 0.737889 0.616951 0.333616 0.121882 0.171067 0.243830 0.392634 0.410675 0.129081 0.223363 0.404718 0.132906 0.107580 0.302563 0.204322 0.034983 0.098032 0.097302 0.031515 0.031779 0.022160 0.016167 0.021867 0.030446 0.015803 0.013457 0.017056 0.029762 0.014057 0.014048 0.020987 0.023154 0.016540 0.012279 0.006802 0.007238 0.003173 0.004907 0.009763 0.004162 0.003872 0.017151 0.010543 0.004580 0.007525 0.030577 0.010835 0.006680 0.016994 0.016733 0.005587 0.008772 0.025861 0.005673 0.003732 0.016781 0.016468 0.005660 0.007890 0.023583 0.015661 0.008660 0.014631 0.018948 0.010080 0.010729 0.012367 0.013870 0.008101 0.011038 0.029822 0.048686 0.008139 0.019043 0.052974 0.024216 0.008119 0.036195 0.069320 0.011987 0.015092 0.044598 0.024091 0.031075 0.019567 0.056180 0.070663 0.092216 0.058098 0.076272 0.148266 0.069452 0.090148 0.136776 0.136329 0.106735 0.144473 0.076063 0.085423 0.089941 0.061407 0.056382 0.073148 0.097174 0.044941 0.039882 0.113718 0.075226 0.028258 0.044697 0.143066 0.089132 0.027471 0.059480 0.092053 0.101179 0.163697 0.170535 0.085940 0.110061 0.099189 0.088939 0.065748 0.117816 0.089033 0.029016 0.125314 0.109980 0.029188 0.039069 0.085828 0.064465 0.046663 0.033553 0.054352 0.103686 0.116483 0.093077 0.082800 0.062261 0.200674 0.137258 0.052219 0.097921 0.127834 0.086907 0.049782 0.090835 0.078918 0.039133 0.058160 0.124378 0.065438 0.033570 0.057065 0.084575 0.057026 0.017722 0.019273 0.079399 0.086141 0.013564 0.035006 0.187504 0.162852 0.057494 0.092484 0.028191 0.031463 0.021895 0.018778 0.021238 0.037138 0.043462 0.027983 0.053257 0.083346 0.103732 0.163464 0.203812 0.158121 0.077585 0.065973 0.047373 0.036343 0.029518 0.028605 0.017384 0.015444 0.029557 0.022059
0.003604 0.002298 0.002030 0.002055 0.002351 0.002782 0.003041 0.003233 0.003556 0.005186 0.006144 0.006818 0.010246 0.014267 0.018278 0.023367 0.021869 0.024820 0.036714 0.046164 0.053948 0.089178 0.017047 0.038094 0.078744 0.044657 0.010171 0.044233 0.088794 0.018683 0.027490 0.006844 0.011138 0.003077 0.005052 0.002746 0.001867 0.002918 0.001221 0.001941 0.009208 0.006178 0.002751 0.011103 0.010903 0.008314 0.012329 0.015046 0.008453 0.010480 0.022215 0.017049 0.016259 0.036542 0.037161 0.034230 0.049789 0.147682 0.126088 0.116790 0.216415 0.502611 0.125895 0.076372 0.085080 0.038302 0.029072 0.022844 0.043882 0.059626 0.028759 0.016099 0.040779 0.056715 0.014413 0.016372 0.061680 0.025655 0.013135 0.017008 0.049837 0.017909 0.010537 0.030709 0.042506 0.011580 0.011297 0.023013 0.036858 0.012968 0.006517 0.010290 0.003265 0.002562 0.001862 0.003479 0.004916 0.002945 0.003186 0.009443 0.004526 0.001108 0.002643 0.002437 0.001145 0.001064 0.001268 0.001941 0.001201 0.001397 0.000985 0.000797 0.000639 0.000641 0.000116 0.000055 0.000649 0.006752 0.009475 0.011989 0.042080 0.763294 0.806569 0.778945 0.876306 0.007511 0.894641 0.737336 0.434179 0.319945 0.029098 0.244113 0.331769 0.310966 0.123158 0.188886 0.376340 0.125570 0.139722 0.256510 0.171117 0.055437 0.116979 0.082025 0.031814 0.040262 0.028021 0.016366 0.023208 0.031744 0.019049 0.014919 0.017674 0.031517 0.012691 0.015102 0.024094 0.022171 0.017829 0.013672 0.007855 0.007396 0.003169 0.005639 0.011058 0.003278 0.003562 0.015833 0.007868 0.004193 0.006700 0.022484 0.005695 0.006429 0.016827 0.012805 0.004815 0.009115 0.022904 0.004373 0.003666 0.012972 0.012365 0.004848 0.008406 0.022539 0.013725 0.007679 0.012087 0.015187 0.008988 0.010859 0.013814 0.013839 0.008644 0.011019 0.024262 0.046906 0.007733 0.014730 0.046428 0.023020 0.006004 0.022921 0.058831 0.010221 0.010732 0.032248 0.017190 0.026497 0.014185 0.052986 0.058342 0.078909 0.055035 0.052187 0.113344 0.062339 0.076254 0.095743 0.085260 0.090504 0.101782 0.052730 0.043314 0.065316 0.059767 0.046842 0.040333 0.060682 0.045836 0.033759 0.061512 0.042125 0.019335 0.022516 0.064113 0.051907 0.017260 0.036611 0.048353 0.086591 0.143138 0.170817 0.088854 0.146755 0.143636 0.138978 0.100751 0.231983 0.183097 0.039731 0.250353 0.276221 0.058327 0.063432 0.157460 0.096276 0.073072 0.046048 0.077878 0.158249 0.115838 0.080458 0.074549 0.048847 0.156612 0.119383 0.053334 0.104260 0.123460 0.092210 0.071841 0.106732 0.092628 0.053254 0.069178 0.125757 0.059878 0.030222 0.055353 0.061117 0.060711 0.016025 0.017953 0.083783 0.073419 0.009611 0.033251 0.185327 0.115789 0.032502 0.056086 0.021824 0.028852 0.019818 0.020786 0.024549 0.033201 0.037511 0.030141 0.049302 0.076573 0.075613 0.116723 0.134884 0.112322 0.050004 0.046269 0.035846 0.032069 0.029381 0.029279 0.021339 0.019549 0.040978 0.027553
0.004343 0.002984 0.002633 0.002693 0.003043 0.003471 0.003955 0.004319 0.005056 0.006479 0.008230 0.009466 0.012732 0.016615 0.022321 0.023993 0.023506 0.028371 0.040312 0.047255 0.042802 0.068177 0.018921 0.018722 0.033827 0.040467 0.011344 0.025895 0.044003 0.024769 0.031303 0.012294 0.014798 0.006163 0.006925 0.004483 0.002658 0.003273 0.001768 0.002026 0.004013 0.004024 0.003512 0.006191 0.007019 0.008742 0.011325 0.010005 0.011968 0.014638 0.011690 0.009118 0.017685 0.019055 0.012711 0.019037 0.034705 0.044494 0.056855 0.101697 0.133838 0.224702 0.081914 0.096397 0.064091 0.057417 0.039771 0.020949 0.021554 0.030012 0.015213 0.005471 0.008677 0.016297 0.007236 0.004126 0.009265 0.011093 0.005695 0.004446 0.012398 0.007550 0.004969 0.007821 0.013433 0.006982 0.008904 0.010986 0.013021 0.009673 0.009191 0.007700 0.006784 0.004527 0.003363 0.004314 0.004821 0.003738 0.003865 0.009073 0.004618 0.001785 0.002995 0.002424 0.001488 0.001633 0.001460 0.001651 0.001494 0.001571 0.001304 0.000851 0.000866 0.000975 0.000848 0.000141 0.000148 0.001942 0.026590 0.019437 0.022698 0.050196 0.774121 0.756152 0.737889 0.894641 0.000696 0.935796 0.740327 0.453603 0.177864 0.038903 0.334186 0.229046 0.100968 0.159413 0.194472 0.027524 0.041245 0.075552 0.026210 0.007231 0.021843 0.022629 0.007745 0.006989 0.010334 0.009390 0.005713 0.007377 0.009062 0.011977 0.006642 0.007842 0.007417 0.007549 0.011033 0.011268 0.010192 0.013833 0.010996 0.009007 0.004326 0.006118 0.011626 0.004327 0.004333 0.010538 0.008767 0.005763 0.007442 0.014462 0.009206 0.011906 0.015372 0.014184 0.007639 0.017846 0.020807 0.007286 0.005980 0.015595 0.019383 0.009629 0.011658 0.025039 0.018765 0.012088 0.015889 0.018768 0.012288 0.012842 0.017072 0.015997 0.010359 0.013566 0.027566 0.036317 0.009883 0.017265 0.030220 0.020904 0.009352 0.024140 0.032799 0.014615 0.017963 0.038026 0.027672 0.040522 0.024513 0.050618 0.062467 0.050962 0.035398 0.044499 0.049464 0.039866 0.049049 0.048906 0.030402 0.026330 0.025881 0.018996 0.014544 0.015905 0.016708 0.022213 0.022986 0.017065 0.022461 0.027462 0.038074 0.022841 0.034189 0.057558 0.091227 0.076573 0.056356 0.088960 0.113979 0.129873 0.216980 0.225159 0.164338 0.194527 0.217752 0.179948 0.164955 0.263609 0.197205 0.071171 0.189923 0.214651 0.096353 0.068386 0.097414 0.115517 0.102223 0.068697 0.111039 0.158491 0.158101 0.130642 0.163492 0.085461 0.161323 0.134955 0.072082 0.074834 0.087433 0.047391 0.034395 0.036072 0.030974 0.035996 0.029942 0.056253 0.042674 0.040517 0.047641 0.061338 0.043878 0.021580 0.023270 0.065176 0.027311 0.010659 0.042188 0.087305 0.086663 0.052552 0.090846 0.032129 0.045103 0.031591 0.033477 0.024803 0.033447 0.050274 0.040047 0.055808 0.112088 0.132042 0.207990 0.181401 0.151815 0.089214 0.076193 0.060340 0.053895 0.046356 0.051147 0.037597 0.035022 0.060977 0.042527
0.005338 0.004217 0.004035 0.004111 0.004558 0.004929 0.005736 0.006113 0.007623 0.010817 0.013970 0.016549 0.020394 0.024099 0.028324 0.032104 0.034338 0.038113 0.049572 0.058296 0.061441 0.081401 0.026317 0.030855 0.045812 0.061333 0.017346 0.037539 0.057014 0.031819 0.035444 0.014568 0.014761 0.006843 0.006609 0.004609 0.002745 0.003089 0.001762 0.002279 0.004230 0.003586 0.003068 0.005846 0.005621 0.007353 0.010479 0.012721 0.011656 0.012070 0.014189 0.010980 0.014848 0.018211 0.016606 0.019475 0.017355 0.025106 0.033415 0.052243 0.047453 0.082625 0.059486 0.078447 0.067345 0.062878 0.045432 0.044251 0.039712 0.033994 0.026147 0.019477 0.012738 0.011699 0.012231 0.008621 0.013855 0.012919 0.010402 0.008438 0.018861 0.009480 0.008417 0.012885 0.016857 0.010001 0.012857 0.017482 0.018287 0.012023 0.011944 0.008402 0.004734 0.003780 0.002953 0.005512 0.006021 0.004899 0.005516 0.013048 0.006917 0.002323 0.005135 0.003577 0.002092 0.001581 0.001470 0.001730 0.001701 0.001862 0.001343 0.001009 0.001242 0.001465 0.000974 0.000921 0.000368 0.000476 0.003349 0.011339 0.012373 0.039666 0.067091 0.559000 0.616951 0.737336 0.935796 0.000064 0.947347 0.747640 0.365885 0.188848 0.054359 0.277757 0.115096 0.147640 0.199720 0.037590 0.033498 0.061697 0.035879 0.007776 0.013277 0.014097 0.010589 0.006339 0.006084 0.006782 0.006718 0.005543 0.004865 0.006147 0.005114 0.005957 0.004815 0.005528 0.008211 0.007960 0.008631 0.010878 0.009484 0.008235 0.004701 0.007383 0.010770 0.005949 0.006741 0.013144 0.011890 0.008722 0.010086 0.021283 0.016741 0.020382 0.023282 0.022729 0.011108 0.018839 0.028668 0.009733 0.008861 0.027144 0.030334 0.013153 0.017790 0.041533 0.030684 0.021000 0.027205 0.036548 0.024395 0.025921 0.032961 0.034419 0.021300 0.025762 0.058751 0.068259 0.014297 0.033017 0.059617 0.026822 0.015807 0.056719 0.061132 0.021451 0.034861 0.070454 0.037698 0.055108 0.029250 0.066338 0.080323 0.073161 0.053086 0.072449 0.085671 0.052251 0.063436 0.078855 0.061953 0.049557 0.037430 0.024726 0.028094 0.029122 0.016495 0.028636 0.043172 0.030859 0.025267 0.047611 0.101455 0.034309 0.033378 0.088478 0.153372 0.087655 0.065247 0.120813 0.143391 0.144605 0.151743 0.172647 0.127878 0.139592 0.150858 0.124284 0.133121 0.158772 0.119881 0.072465 0.137351 0.098478 0.063473 0.067836 0.075468 0.074690 0.070431 0.065761 0.103487 0.107134 0.157275 0.121999 0.129763 0.069176 0.132462 0.097125 0.049454 0.046454 0.050889 0.033137 0.028268 0.024324 0.021655 0.024436 0.026355 0.049559 0.033595 0.032763 0.038393 0.064371 0.035451 0.016320 0.024885 0.057680 0.024770 0.011821 0.049861 0.113389 0.122169 0.087954 0.145395 0.044555 0.058027 0.036372 0.040967 0.030297 0.045813 0.071475 0.060402 0.068597 0.134098 0.164032 0.223970 0.200377 0.186109 0.167174 0.136783 0.106449 0.098389 0.080458 0.087308 0.066394 0.055324 0.087435 0.055588
0.006296 0.005017 0.004723 0.005019 0.005437 0.005792 0.006469 0.006183 0.007427 0.010520 0.013627 0.015627 0.019207 0.023619 0.029810 0.037121 0.045797 0.044961 0.052223 0.060294 0.063156 0.073548 0.036253 0.033499 0.044392 0.079063 0.032234 0.049061 0.076610 0.065648 0.048915 0.022586 0.015932 0.007647 0.005594 0.004368 0.002974 0.003389 0.001793 0.002080 0.003462 0.002975 0.002513 0.003624 0.003371 0.004121 0.005809 0.008005 0.007966 0.007799 0.009882 0.007096 0.008350 0.012827 0.014955 0.010551 0.010403 0.021015 0.029246 0.026878 0.035840 0.058418 0.031184 0.057227 0.054475 0.071077 0.037321 0.034734 0.037732 0.022748 0.010153 0.017341 0.018477 0.009431 0.008165 0.011700 0.014301 0.008588 0.006873 0.008582 0.012257 0.006844 0.007541 0.011962 0.011908 0.005711 0.010273 0.018018 0.015586 0.009749 0.012053 0.005960 0.003748 0.002734 0.002835 0.004542 0.003771 0.004292 0.004911 0.009098 0.005185 0.001948 0.002540 0.003164 0.002229 0.001446 0.001236 0.001324 0.001582 0.001839 0.001400 0.001115 0.001445 0.001899 0.001133 0.001213 0.001568 0.000967 0.001034 0.005124 0.009985 0.012655 0.061263 0.066487 0.333616 0.434179 0.740327 0.947347 0.000006 0.934064 0.732538 0.347380 0.173457 0.028925 0.140479 0.158451 0.174590 0.038349 0.029604 0.027196 0.022300 0.007802 0.007179 0.007957 0.007043 0.005730 0.003586 0.003464 0.003763 0.003483 0.002417 0.003358 0.003359 0.004251 0.003724 0.004202 0.005416 0.005435 0.005577 0.008618 0.009710 0.008714 0.005433 0.008608 0.009259 0.006442 0.006894 0.010431 0.009691 0.007433 0.009365 0.015210 0.011438 0.019959 0.021698 0.025306 0.012850 0.021335 0.023069 0.009365 0.011835 0.024719 0.024857 0.012840 0.020515 0.041833 0.035623 0.026874 0.036584 0.044737 0.036643 0.042960 0.050284 0.047529 0.029127 0.035039 0.070425 0.069900 0.014889 0.039759 0.069300 0.024681 0.013455 0.060019 0.056450 0.020874 0.031629 0.070030 0.044497 0.057126 0.036244 0.064057 0.092557 0.084410 0.054585 0.083065 0.083176 0.068500 0.055299 0.062828 0.045145 0.039839 0.027478 0.017430 0.022176 0.025768 0.011773 0.020667 0.031072 0.021098 0.017986 0.039116 0.064566 0.018850 0.026112 0.053779 0.062828 0.040321 0.047158 0.076788 0.088179 0.082475 0.073399 0.101805 0.110115 0.078771 0.120128 0.086676 0.128979 0.125365 0.097365 0.074220 0.145450 0.075981 0.051272 0.060264 0.060464 0.057221 0.050411 0.056950 0.093990 0.076816 0.142540 0.104856 0.119336 0.059434 0.106095 0.076209 0.040916 0.026630 0.035431 0.023464 0.019375 0.013593 0.010793 0.015991 0.019614 0.033870 0.021119 0.032770 0.038014 0.069411 0.030531 0.016518 0.025953 0.060778 0.015713 0.008891 0.039238 0.079152 0.061739 0.053117 0.064239 0.034546 0.041413 0.033368 0.044577 0.037145 0.038239 0.062610 0.078569 0.077311 0.106480 0.127580 0.159362 0.142917 0.135878 0.128328 0.109216 0.109862 0.110991 0.106723 0.131417 0.119909 0.104258 0.113192 0.081128
0.005578 0.004038 0.003883 0.004307 0.004761 0.005480 0.005918 0.005659 0.006236 0.008276 0.010497 0.011231 0.014148 0.016737 0.019252 0.024516 0.026978 0.029411 0.035344 0.046203 0.046200 0.059231 0.026827 0.035744 0.045626 0.042791 0.018608 0.041784 0.050706 0.025279 0.026283 0.011969 0.012266 0.005783 0.005795 0.004461 0.003069 0.004018 0.002545 0.002869 0.005376 0.005127 0.003236 0.004612 0.005597 0.005980 0.007103 0.011401 0.014525 0.013379 0.013551 0.015282 0.015498 0.022114 0.024182 0.019092 0.020045 0.044753 0.066914 0.059079 0.080755 0.123008 0.063225 0.073101 0.069030 0.060316 0.053328 0.034939 0.060839 0.061325 0.019748 0.018362 0.036730 0.030322 0.011685 0.014855 0.021994 0.013796 0.008755 0.009005 0.015043 0.009177 0.011398 0.018000 0.019565 0.007827 0.012647 0.019285 0.019146 0.010104 0.007923 0.005512 0.003503 0.002715 0.002478 0.004393 0.004335 0.004640 0.004587 0.007460 0.005148 0.002420 0.002857 0.003737 0.003086 0.002339 0.001783 0.001857 0.001997 0.002056 0.001767 0.001838 0.002254 0.003304 0.002786 0.002886 0.003641 0.004794 0.003890 0.009778 0.025921 0.049704 0.091276 0.288367 0.121882 0.319945 0.453603 0.747640 0.934064 0.000002 0.926368 0.765257 0.415569 0.186911 0.021266 0.383970 0.318825 0.073617 0.095328 0.088772 0.030902 0.011768 0.014616 0.009220 0.006931 0.006277 0.004496 0.004104 0.004083 0.004020 0.002788 0.003412 0.003180 0.004875 0.004062 0.005285 0.008022 0.007754 0.008049 0.011581 0.009779 0.010170 0.006255 0.008887 0.010193 0.005395 0.006465 0.012693 0.007223 0.005989 0.008483 0.015126 0.007489 0.008894 0.016018 0.013941 0.007246 0.011676 0.018959 0.007951 0.008817 0.019946 0.020802 0.011523 0.016918 0.037919 0.029643 0.023135 0.026945 0.034631 0.028818 0.027059 0.032891 0.036350 0.020908 0.020534 0.042826 0.059204 0.013603 0.021804 0.059973 0.031224 0.012014 0.030637 0.050387 0.017858 0.022153 0.046442 0.035950 0.053759 0.033879 0.065841 0.082617 0.092484 0.066872 0.088455 0.097041 0.074272 0.068863 0.081318 0.066921 0.051686 0.041987 0.024785 0.028388 0.039076 0.020934 0.030775 0.036320 0.030222 0.032995 0.050846 0.061397 0.030755 0.043330 0.058737 0.087476 0.068500 0.059847 0.088830 0.087553 0.104183 0.105893 0.141797 0.115299 0.123048 0.156195 0.113643 0.136587 0.169979 0.159692 0.098105 0.195134 0.148857 0.076144 0.077949 0.086975 0.076187 0.065852 0.063910 0.098945 0.096383 0.123061 0.095963 0.099090 0.061894 0.106325 0.086800 0.057323 0.041999 0.060924 0.049131 0.047295 0.031151 0.029844 0.030158 0.040854 0.055004 0.028894 0.038221 0.046572 0.059070 0.037548 0.017641 0.026522 0.062023 0.027576 0.010772 0.035339 0.106422 0.089917 0.057743 0.080609 0.032148 0.039672 0.025990 0.028208 0.022040 0.027139 0.040805 0.035057 0.043563 0.068073 0.075651 0.106486 0.124547 0.123447 0.085639 0.079260 0.071111 0.078203 0.069383 0.099525 0.131003 0.124535 0.173147 0.107892
0.006671 0.005451 0.005442 0.006174 0.006667 0.007140 0.008080 0.007246 0.007933 0.010349 0.012938 0.014126 0.018509 0.022807 0.025873 0.031392 0.037870 0.040789 0.047924 0.058080 0.054404 0.059738 0.032713 0.036056 0.030284 0.037302 0.021320 0.038772 0.033086 0.028650 0.030889 0.017539 0.013476 0.008150 0.006012 0.005729 0.003862 0.004172 0.003294 0.003412 0.003429 0.004046 0.003702 0.003235 0.003072 0.004508 0.004655 0.005492 0.009173 0.009343 0.007912 0.008640 0.012416 0.014578 0.016361 0.012743 0.017680 0.040616 0.044314 0.041581 0.072420 0.086391 0.050178 0.087154 0.069870 0.073279 0.053114 0.034281 0.050282 0.044283 0.011375 0.013645 0.025050 0.012567 0.006091 0.007586 0.007121 0.006760 0.005367 0.005979 0.007301 0.005085 0.007696 0.011507 0.010051 0.005417 0.011764 0.021418 0.014965 0.008942 0.010493 0.005107 0.004566 0.003414 0.003406 0.006196 0.004691 0.006265 0.005496 0.007004 0.005466 0.003160 0.002373 0.003299 0.003559 0.002484 0.001714 0.001585 0.001861 0.001741 0.001363 0.001532 0.002168 0.002414 0.002077 0.002553 0.003684 0.005222 0.004661 0.008101 0.012578 0.016804 0.031692 0.090240 0.171067 0.029098 0.177864 0.365885 0.732538 0.926368 0.000000 0.929198 0.728417 0.272409 0.114535 0.046531 0.188999 0.026028 0.046992 0.035043 0.008167 0.004110 0.004079 0.003693 0.002879 0.002813 0.002226 0.002081 0.002540 0.002325 0.001670 0.002141 0.002077 0.002329 0.002595 0.003836 0.004889 0.004950 0.006139 0.011284 0.010697 0.013593 0.011129 0.012296 0.010040 0.007208 0.009177 0.011949 0.008980 0.008919 0.012583 0.013878 0.010436 0.011845 0.018958 0.018048 0.010468 0.016163 0.022277 0.013166 0.013769 0.026453 0.031345 0.022540 0.030004 0.057655 0.049512 0.041792 0.046680 0.058787 0.052196 0.047346 0.059263 0.064641 0.035738 0.035022 0.068447 0.071122 0.022275 0.034333 0.071464 0.036730 0.021778 0.044780 0.048591 0.028121 0.039356 0.061814 0.050087 0.063553 0.049648 0.067631 0.087060 0.075260 0.058566 0.068481 0.061003 0.052827 0.044592 0.043869 0.034876 0.028409 0.016293 0.015191 0.017894 0.019899 0.009601 0.022672 0.027850 0.014778 0.019269 0.045300 0.037426 0.014316 0.039298 0.056056 0.058340 0.043423 0.075124 0.102131 0.093446 0.099561 0.082687 0.107963 0.091184 0.071835 0.115625 0.081054 0.121287 0.122709 0.118374 0.119898 0.124248 0.081265 0.085385 0.092036 0.061572 0.066967 0.064677 0.065860 0.097433 0.071416 0.119602 0.102634 0.120719 0.070598 0.098442 0.077141 0.049795 0.026654 0.039314 0.024575 0.019306 0.011746 0.009472 0.012883 0.013750 0.016481 0.013410 0.024466 0.026537 0.042082 0.019029 0.013093 0.026472 0.038572 0.011038 0.009253 0.029913 0.055156 0.058804 0.059383 0.070338 0.039327 0.043508 0.037918 0.037288 0.031088 0.038525 0.055565 0.048114 0.053360 0.087099 0.092584 0.114138 0.119986 0.124190 0.111143 0.103948 0.099244 0.108242 0.102530 0.136612 0.176967 0.178757 0.177337 0.135755
0.006405 0.004784 0.004974 0.005516 0.005965 0.006433 0.006809 0.006500 0.007189 0.009264 0.011788 0.012928 0.016876 0.021162 0.022778 0.028270 0.030740 0.033053 0.042802 0.055683 0.055467 0.064700 0.032916 0.043035 0.036826 0.039458 0.025152 0.049301 0.047882 0.035429 0.033187 0.015427 0.013175 0.007339 0.006161 0.005357 0.004194 0.004752 0.003452 0.004060 0.005132 0.005659 0.004443 0.004995 0.005198 0.005924 0.006351 0.008605 0.015387 0.014276 0.015258 0.018021 0.021698 0.026855 0.030581 0.025631 0.027704 0.066189 0.084676 0.072083 0.107617 0.135018 0.088203 0.117601 0.104324 0.088927 0.075556 0.057068 0.099149 0.079350 0.022983 0.027785 0.048553 0.024585 0.009831 0.014300 0.017949 0.011717 0.007456 0.009077 0.017189 0.008928 0.009957 0.020625 0.021297 0.007654 0.014160 0.039690 0.028579 0.012633 0.012918 0.007816 0.005154 0.004133 0.003806 0.007209 0.006659 0.008209 0.007512 0.011521 0.007883 0.004256 0.004054 0.005832 0.005467 0.003867 0.002916 0.003086 0.003786 0.003505 0.002488 0.003305 0.004845 0.006771 0.004662 0.006502 0.010725 0.017673 0.011047 0.023817 0.053320 0.050050 0.067515 0.173015 0.243830 0.244113 0.038903 0.188848 0.347380 0.765257 0.929198 0.000001 0.942112 0.738530 0.316265 0.384296 0.101316 0.057618 0.083408 0.149206 0.017997 0.004421 0.005992 0.003997 0.002514 0.002374 0.002302 0.001930 0.002257 0.002771 0.001934 0.002217 0.002147 0.002354 0.002511 0.003706 0.005759 0.005794 0.007896 0.013013 0.012160 0.014285 0.010088 0.013812 0.012974 0.008452 0.011430 0.017572 0.010543 0.010000 0.012934 0.017401 0.009668 0.011408 0.020459 0.017433 0.010880 0.017751 0.028541 0.014772 0.014944 0.032319 0.039555 0.022372 0.028560 0.061822 0.049807 0.040546 0.043997 0.066728 0.061297 0.059920 0.071889 0.088009 0.046847 0.045443 0.089656 0.097236 0.029582 0.049502 0.098426 0.046764 0.024806 0.052949 0.067678 0.029088 0.037497 0.067831 0.051711 0.073301 0.050899 0.081353 0.101911 0.120589 0.085510 0.079103 0.095401 0.075718 0.049843 0.057338 0.054641 0.040014 0.023809 0.019864 0.026567 0.029145 0.013055 0.027100 0.037474 0.019950 0.018643 0.037109 0.043877 0.018691 0.030587 0.054636 0.095790 0.065324 0.073607 0.128229 0.142507 0.142192 0.108505 0.147777 0.112372 0.093651 0.124727 0.093555 0.126354 0.131880 0.127627 0.133222 0.152229 0.117084 0.095056 0.106839 0.083363 0.076415 0.073436 0.075896 0.105069 0.086919 0.127846 0.103860 0.102490 0.074850 0.130962 0.101578 0.056586 0.037830 0.060661 0.046758 0.038058 0.023923 0.023043 0.024296 0.030845 0.030026 0.020879 0.035027 0.038700 0.049705 0.032147 0.018162 0.032430 0.060323 0.020916 0.011773 0.040729 0.093076 0.077374 0.059395 0.079439 0.042673 0.050571 0.040786 0.042617 0.031289 0.036528 0.059612 0.048347 0.046305 0.077048 0.081539 0.102549 0.110746 0.112772 0.099010 0.095647 0.092388 0.102299 0.094688 0.118988 0.159283 0.165482 0.207366 0.138605
0.006610 0.004318 0.004292 0.004639 0.005015 0.005624 0.006106 0.005674 0.006186 0.008222 0.010126 0.010962 0.015119 0.019203 0.021281 0.026022 0.025095 0.028292 0.038145 0.049036 0.052956 0.059280 0.026577 0.048920 0.045579 0.032359 0.023702 0.061975 0.055026 0.025334 0.023924 0.009893 0.011955 0.005309 0.006085 0.003705 0.002955 0.004524 0.002469 0.003493 0.006935 0.009859 0.004862 0.008208 0.008609 0.009648 0.010592 0.012263 0.016967 0.017647 0.018818 0.021927 0.019046 0.029605 0.029820 0.029857 0.028998 0.082951 0.090300 0.087623 0.110154 0.170180 0.111839 0.115819 0.110157 0.077440 0.078614 0.055609 0.103981 0.120361 0.032520 0.028408 0.080868 0.073199 0.011004 0.019522 0.052524 0.018354 0.007980 0.010002 0.023251 0.010420 0.012160 0.034491 0.043046 0.012816 0.017413 0.059255 0.054104 0.015426 0.010301 0.007334 0.003529 0.003500 0.002795 0.006177 0.007662 0.009751 0.009261 0.016215 0.011369 0.003998 0.004656 0.007913 0.006575 0.003731 0.003866 0.005834 0.006303 0.005501 0.004084 0.006485 0.008723 0.013779 0.010313 0.012644 0.024794 0.046661 0.033958 0.056023 0.129315 0.142862 0.137245 0.251248 0.392634 0.331769 0.334186 0.054359 0.173457 0.415569 0.728417 0.942112 0.000005 0.931392 0.763194 0.696021 0.526514 0.050495 0.226615 0.216412 0.034883 0.008697 0.006629 0.002186 0.001817 0.001779 0.001921 0.001644 0.002025 0.002537 0.001956 0.002088 0.002210 0.002505 0.002379 0.004416 0.006336 0.007788 0.012181 0.015625 0.010759 0.011074 0.006358 0.012438 0.014571 0.006261 0.010868 0.027677 0.013118 0.009748 0.014236 0.022794 0.007654 0.010158 0.024390 0.016784 0.008284 0.017132 0.036357 0.012659 0.011978 0.032433 0.034082 0.016665 0.019104 0.051360 0.031315 0.020445 0.021184 0.035940 0.030297 0.030769 0.041770 0.064791 0.038368 0.034484 0.088176 0.119216 0.029438 0.075881 0.157429 0.059575 0.019593 0.054989 0.089797 0.022353 0.026685 0.059681 0.037565 0.061204 0.035501 0.078399 0.101836 0.167861 0.122574 0.080763 0.180573 0.122209 0.055447 0.115372 0.102626 0.065348 0.045943 0.035126 0.033527 0.039682 0.027315 0.040169 0.042686 0.031898 0.026098 0.034563 0.051710 0.034499 0.026208 0.041569 0.120749 0.098579 0.054213 0.118395 0.149530 0.184769 0.151956 0.180319 0.130807 0.120434 0.132768 0.111111 0.125290 0.145971 0.126857 0.104506 0.168813 0.136555 0.078980 0.083868 0.097834 0.086466 0.080999 0.077984 0.119302 0.111243 0.137965 0.088084 0.069156 0.059370 0.147720 0.109646 0.058384 0.054430 0.088715 0.091199 0.083174 0.056968 0.050250 0.048154 0.069588 0.075387 0.036143 0.047395 0.057049 0.046000 0.036262 0.015962 0.026672 0.070340 0.036323 0.010628 0.038579 0.138558 0.093381 0.046664 0.080871 0.042802 0.051431 0.039338 0.039094 0.027667 0.034578 0.046089 0.035755 0.043273 0.057769 0.061955 0.089100 0.114288 0.112887 0.080547 0.082587 0.069455 0.068441 0.055369 0.063967 0.065901 0.058026 0.094090 0.065896
0.009409 0.005946 0.005636 0.005244 0.005306 0.005966 0.006370 0.005731 0.006495 0.008762 0.011254 0.012825 0.016786 0.021452 0.022193 0.029695 0.032648 0.034865 0.045744 0.057905 0.065008 0.080481 0.033085 0.059867 0.060502 0.044146 0.027481 0.065273 0.059584 0.027916 0.027375 0.011327 0.012851 0.006795 0.006711 0.004598 0.003676 0.005480 0.002889 0.004096 0.012056 0.013313 0.005931 0.013027 0.017065 0.011041 0.015929 0.025619 0.023864 0.022297 0.043101 0.040335 0.033709 0.093757 0.076715 0.056738 0.046094 0.148189 0.130787 0.100525 0.133051 0.192871 0.181104 0.139118 0.155034 0.096563 0.110592 0.067859 0.156260 0.210076 0.054364 0.057717 0.222722 0.151388 0.021082 0.073746 0.168432 0.030603 0.014798 0.022227 0.039374 0.015034 0.022310 0.057225 0.045690 0.017235 0.027876 0.066130 0.047619 0.020200 0.016880 0.012175 0.004015 0.003806 0.003124 0.007645 0.012169 0.012121 0.011430 0.021874 0.013001 0.004494 0.009288 0.014041 0.007529 0.004381 0.004789 0.009354 0.010906 0.007759 0.006382 0.015970 0.015837 0.026711 0.016384 0.025822 0.039699 0.090304 0.052559 0.079580 0.178228 0.242613 0.142932 0.208206 0.410675 0.310966 0.229046 0.277757 0.028925 0.186911 0.272409 0.738530 0.931392 0.000007 0.919098 0.784725 0.579186 0.388048 0.088734 0.126380 0.016211 0.009473 0.009164 0.000972 0.000509 0.001009 0.000980 0.001020 0.001364 0.001925 0.001340 0.001704 0.002519 0.002794 0.002169 0.004535 0.007110 0.007371 0.010465 0.015869 0.010879 0.010520 0.006062 0.013764 0.020882 0.009722 0.014500 0.041793 0.018444 0.015044 0.018705 0.045557 0.011256 0.017884 0.052765 0.034890 0.013941 0.032375 0.088016 0.023719 0.017170 0.062537 0.067144 0.022869 0.026652 0.077941 0.040838 0.025218 0.027293 0.045678 0.034450 0.031861 0.047011 0.084086 0.034364 0.037474 0.156155 0.155066 0.025249 0.124663 0.231509 0.051113 0.017875 0.078234 0.110516 0.023326 0.025999 0.062457 0.033301 0.054132 0.030074 0.064183 0.073683 0.100030 0.077313 0.053622 0.083336 0.053423 0.033042 0.048773 0.054199 0.048071 0.028618 0.022462 0.027980 0.033396 0.017693 0.030466 0.038304 0.027580 0.027809 0.039839 0.045457 0.027915 0.028240 0.040799 0.073199 0.063025 0.051032 0.087128 0.080765 0.122526 0.123756 0.146290 0.092834 0.099609 0.117936 0.099465 0.096343 0.128043 0.118914 0.083069 0.156795 0.168593 0.072395 0.066545 0.081992 0.062966 0.058497 0.053788 0.071314 0.078346 0.097343 0.051252 0.032286 0.033870 0.072005 0.064792 0.037345 0.035647 0.060592 0.071014 0.055007 0.047334 0.049329 0.036189 0.044650 0.078918 0.035034 0.024266 0.031167 0.035687 0.035583 0.012799 0.019129 0.081866 0.071679 0.013244 0.038170 0.179571 0.143440 0.060293 0.107869 0.048568 0.058998 0.036787 0.036546 0.034279 0.046446 0.052240 0.039074 0.049923 0.072236 0.073722 0.103477 0.132346 0.121881 0.089773 0.094354 0.082196 0.078065 0.061320 0.066647 0.063299 0.055757 0.080471 0.054767
0.008892 0.006633 0.006779 0.005896 0.005494 0.005661 0.005800 0.005538 0.006151 0.008204 0.010442 0.011869 0.015335 0.020393 0.020460 0.026138 0.026527 0.031400 0.044058 0.056906 0.058669 0.070019 0.035882 0.059110 0.056673 0.044307 0.029329 0.053498 0.049478 0.025937 0.024170 0.009267 0.010385 0.004738 0.004906 0.003254 0.002979 0.004610 0.002349 0.003420 0.006178 0.007427 0.005111 0.009622 0.006966 0.006972 0.011093 0.015965 0.015196 0.014105 0.028694 0.038866 0.019475 0.032839 0.034994 0.030164 0.021920 0.069314 0.073937 0.061628 0.080728 0.119778 0.114451 0.134396 0.153829 0.106869 0.088462 0.070239 0.110519 0.091281 0.025080 0.033496 0.071690 0.026001 0.009166 0.019118 0.034055 0.009140 0.007649 0.009546 0.019898 0.008266 0.012364 0.046487 0.037391 0.010685 0.022140 0.069196 0.037613 0.012514 0.013319 0.007435 0.003532 0.003485 0.003031 0.005925 0.008391 0.009151 0.008309 0.014129 0.009428 0.003492 0.005337 0.007924 0.006656 0.004032 0.003955 0.006631 0.008191 0.007070 0.005485 0.010486 0.011193 0.011384 0.007822 0.012849 0.021396 0.034773 0.022276 0.036208 0.059167 0.071125 0.053882 0.071229 0.129081 0.123158 0.100968 0.115096 0.140479 0.021266 0.114535 0.316265 0.763194 0.919098 0.000089 0.952343 0.766907 0.623720 0.799943 0.101946 0.012686 0.008969 0.035493 0.002782 0.000232 0.000192 0.000772 0.000539 0.000759 0.001134 0.000906 0.001074 0.001598 0.001793 0.001547 0.002643 0.003522 0.005338 0.008371 0.015571 0.014326 0.014034 0.007305 0.015582 0.020735 0.008677 0.014608 0.034244 0.022794 0.015054 0.017606 0.032755 0.011171 0.015299 0.037037 0.034023 0.015375 0.028519 0.067722 0.027135 0.017718 0.052644 0.063787 0.022275 0.019420 0.056891 0.031916 0.016917 0.018668 0.032840 0.023500 0.022076 0.037411 0.062382 0.031676 0.047403 0.174243 0.155963 0.035538 0.207842 0.233348 0.061755 0.026545 0.098813 0.117775 0.033320 0.029795 0.065276 0.043711 0.076598 0.049833 0.095300 0.124606 0.171997 0.135531 0.093511 0.153834 0.157845 0.064029 0.094757 0.102027 0.076529 0.040270 0.024913 0.031459 0.033484 0.015823 0.027691 0.038805 0.025526 0.015320 0.029377 0.048205 0.024383 0.021290 0.053379 0.152911 0.082032 0.057882 0.108215 0.120250 0.104996 0.098655 0.096300 0.058175 0.051971 0.066359 0.056498 0.066707 0.086349 0.082510 0.092378 0.092865 0.086098 0.082518 0.060437 0.058233 0.062536 0.062718 0.065704 0.086180 0.095983 0.130981 0.067440 0.039186 0.036084 0.072520 0.073514 0.033518 0.029897 0.051898 0.056481 0.037928 0.025984 0.035864 0.034214 0.032649 0.047848 0.024979 0.030156 0.025549 0.025579 0.020093 0.012404 0.013958 0.036811 0.026578 0.011840 0.024597 0.094717 0.096839 0.060937 0.085207 0.054274 0.059832 0.043531 0.040625 0.028800 0.055261 0.070127 0.039549 0.053770 0.079642 0.076061 0.094003 0.118193 0.121896 0.092894 0.086883 0.063284 0.056437 0.043431 0.048691 0.040951 0.036467 0.049154 0.039375
0.005656 0.003523 0.003895 0.004227 0.004570 0.004856 0.004548 0.004438 0.004852 0.006645 0.008085 0.008262 0.010976 0.013345 0.012402 0.015162 0.013905 0.015041 0.023220 0.029497 0.031255 0.039238 0.020217 0.035976 0.033893 0.026599 0.021385 0.042826 0.037354 0.017881 0.022011 0.006935 0.009984 0.003867 0.004492 0.002764 0.002915 0.005218 0.002557 0.002908 0.006351 0.008892 0.006621 0.010738 0.010960 0.011559 0.016076 0.017857 0.034156 0.019868 0.019499 0.029037 0.023521 0.019823 0.024948 0.028567 0.021960 0.045805 0.072036 0.090682 0.088757 0.124508 0.091737 0.100904 0.110512 0.084907 0.075444 0.056667 0.086275 0.089974 0.023273 0.024199 0.064308 0.047998 0.008691 0.012568 0.040342 0.018460 0.007174 0.007545 0.021675 0.007943 0.008390 0.024006 0.033425 0.006938 0.013139 0.036632 0.025368 0.007421 0.006363 0.004919 0.002274 0.002702 0.002147 0.004382 0.008276 0.008576 0.007588 0.012935 0.008864 0.003018 0.005033 0.009572 0.010660 0.004612 0.005301 0.007403 0.008744 0.009295 0.006916 0.008902 0.010993 0.012780 0.010203 0.012095 0.025960 0.053496 0.040996 0.048194 0.093594 0.117632 0.108281 0.111021 0.223363 0.188886 0.159413 0.147640 0.158451 0.383970 0.046531 0.384296 0.696021 0.784725 0.952343 0.004075 0.974628 0.847893 0.939175 0.921124 0.036382 0.008009 0.008525 0.006074 0.000358 0.000036 0.000078 0.000391 0.000305 0.000602 0.000879 0.001191 0.001466 0.001848 0.002370 0.004167 0.005043 0.008727 0.012663 0.020531 0.020070 0.018562 0.006841 0.017073 0.022964 0.007341 0.010362 0.025121 0.014137 0.007317 0.011585 0.021577 0.007024 0.011511 0.034710 0.031990 0.014183 0.025105 0.045240 0.017187 0.011136 0.027730 0.031605 0.008044 0.007307 0.017054 0.011926 0.006214 0.007363 0.012670 0.009937 0.015461 0.022310 0.032155 0.020904 0.041523 0.104806 0.063814 0.020915 0.142360 0.099735 0.042589 0.015997 0.078176 0.088686 0.033649 0.024662 0.056892 0.040821 0.081711 0.037196 0.085702 0.134211 0.204540 0.139387 0.129908 0.325423 0.336156 0.092433 0.197770 0.255635 0.090203 0.038685 0.027800 0.026108 0.021845 0.012906 0.022313 0.023622 0.021325 0.015025 0.026473 0.055012 0.053454 0.032474 0.053994 0.312921 0.250190 0.076029 0.150444 0.235908 0.174061 0.225260 0.217040 0.121353 0.087758 0.096539 0.083830 0.085537 0.111565 0.096957 0.089290 0.115831 0.094346 0.093439 0.067235 0.084130 0.081400 0.081008 0.085915 0.093134 0.092278 0.088878 0.075883 0.050073 0.059965 0.143684 0.146787 0.075819 0.068769 0.127385 0.117971 0.050762 0.033708 0.067300 0.046849 0.032746 0.046909 0.040134 0.047846 0.041195 0.046860 0.045698 0.031307 0.026495 0.080558 0.045285 0.016473 0.031394 0.084800 0.090772 0.051964 0.091051 0.056420 0.075386 0.045962 0.053268 0.026677 0.037815 0.043732 0.032775 0.033217 0.044672 0.045384 0.058924 0.078331 0.083556 0.052288 0.056062 0.043498 0.040354 0.029000 0.030445 0.025647 0.026044 0.036262 0.029672
0.005630 0.002881 0.002857 0.002958 0.003187 0.003224 0.003180 0.003026 0.003108 0.004208 0.005108 0.005832 0.008297 0.011022 0.010846 0.014611 0.011975 0.013980 0.021523 0.031925 0.036611 0.055996 0.020882 0.041386 0.056159 0.031930 0.021182 0.067691 0.068324 0.021455 0.028338 0.010028 0.015027 0.004600 0.005820 0.002832 0.002523 0.006018 0.003059 0.004268 0.018003 0.019556 0.009917 0.025879 0.030444 0.017414 0.025412 0.036118 0.033125 0.032827 0.047776 0.054295 0.036164 0.078793 0.115466 0.100394 0.072555 0.173347 0.206434 0.164792 0.116836 0.194709 0.132037 0.078702 0.111594 0.059312 0.072313 0.052703 0.111534 0.187805 0.074505 0.054165 0.280373 0.342906 0.037801 0.062231 0.443519 0.198045 0.024050 0.048714 0.202502 0.033711 0.016748 0.054250 0.058184 0.016300 0.018581 0.030236 0.042411 0.013730 0.007009 0.009300 0.003119 0.003442 0.002217 0.004932 0.013161 0.011731 0.012191 0.028803 0.013938 0.004341 0.010953 0.019084 0.009695 0.005298 0.007257 0.016607 0.016596 0.013692 0.016904 0.044815 0.033617 0.043474 0.088027 0.103818 0.084665 0.215011 0.231200 0.242574 0.277633 0.373812 0.290374 0.251290 0.404718 0.376340 0.194472 0.199720 0.174590 0.318825 0.188999 0.101316 0.526514 0.579186 0.766907 0.974628 0.079062 0.969686 0.897123 0.947097 0.922240 0.016779 0.003779 0.002559 0.001470 0.000059 0.000024 0.000042 0.000342 0.000446 0.000842 0.001431 0.001461 0.002388 0.002989 0.006060 0.006748 0.010067 0.015890 0.015948 0.007655 0.008698 0.003620 0.007976 0.013917 0.004184 0.006331 0.033488 0.012572 0.007950 0.022554 0.067438 0.010354 0.018168 0.114468 0.064615 0.012381 0.048008 0.120034 0.017918 0.007562 0.033798 0.024131 0.005877 0.006718 0.014841 0.008151 0.004207 0.004583 0.006405 0.004084 0.004502 0.006025 0.008499 0.005281 0.005868 0.017907 0.026052 0.005407 0.017840 0.034834 0.015289 0.004646 0.021336 0.046172 0.009748 0.010943 0.037824 0.021243 0.031059 0.018927 0.058998 0.057497 0.058413 0.039630 0.032850 0.090647 0.038866 0.020479 0.052169 0.058956 0.025818 0.019544 0.021678 0.019994 0.017860 0.014462 0.026342 0.020559 0.016123 0.022721 0.027217 0.023421 0.021363 0.022897 0.017983 0.052584 0.081546 0.025397 0.052368 0.065178 0.146911 0.271585 0.320494 0.143784 0.197881 0.154460 0.144406 0.131457 0.162384 0.138387 0.075063 0.230223 0.170161 0.069542 0.047180 0.095451 0.067774 0.056919 0.042324 0.061380 0.105036 0.067729 0.037820 0.029098 0.028111 0.079410 0.063216 0.046380 0.088292 0.108713 0.089569 0.084575 0.091513 0.143290 0.060245 0.058653 0.167484 0.139948 0.050374 0.051123 0.103111 0.140526 0.023189 0.024157 0.182883 0.165335 0.014832 0.047373 0.248731 0.153085 0.038530 0.069768 0.031343 0.039744 0.024291 0.022879 0.021373 0.028970 0.023657 0.018010 0.030239 0.039429 0.047327 0.075471 0.099275 0.077872 0.040434 0.038824 0.028801 0.025346 0.018137 0.017452 0.014926 0.017495 0.026258 0.019854
0.008216 0.003432 0.002994 0.002920 0.003030 0.003356 0.003433 0.003434 0.003409 0.005146 0.005941 0.007400 0.011588 0.018130 0.019708 0.025030 0.018931 0.019541 0.030181 0.050083 0.062600 0.080511 0.026397 0.071855 0.100136 0.029979 0.016410 0.100663 0.081760 0.012066 0.023875 0.005858 0.013830 0.004301 0.006035 0.003254 0.002267 0.004239 0.001818 0.003471 0.016378 0.012964 0.005820 0.032196 0.028463 0.006860 0.017735 0.037412 0.011372 0.010806 0.049125 0.053581 0.011756 0.060556 0.111134 0.047224 0.021636 0.138415 0.145637 0.066482 0.059810 0.168419 0.099278 0.052388 0.111812 0.044183 0.042488 0.061324 0.120925 0.096313 0.034954 0.058952 0.198228 0.108792 0.017984 0.114977 0.416151 0.049513 0.021839 0.091647 0.231609 0.018555 0.013894 0.070026 0.036812 0.008045 0.010981 0.018946 0.024736 0.010199 0.004921 0.011116 0.001975 0.002554 0.001878 0.005379 0.017477 0.008781 0.009361 0.016653 0.006333 0.002246 0.008555 0.007048 0.003174 0.002027 0.002410 0.007190 0.006891 0.004257 0.004953 0.028208 0.014741 0.010433 0.024347 0.063530 0.043125 0.048282 0.055176 0.115967 0.080476 0.135426 0.060066 0.044521 0.132906 0.125570 0.027524 0.037590 0.038349 0.073617 0.026028 0.057618 0.050495 0.388048 0.623720 0.847893 0.969686 0.331709 0.971234 0.915619 0.949426 0.938213 0.013736 0.001849 0.001634 0.000904 0.000048 0.000011 0.000041 0.000382 0.000295 0.000562 0.001045 0.001807 0.001716 0.003749 0.006451 0.007839 0.007668 0.007700 0.004389 0.003832 0.002040 0.005124 0.011261 0.002912 0.004065 0.024932 0.009214 0.005518 0.012973 0.067668 0.006531 0.005896 0.070201 0.057302 0.006480 0.014728 0.105782 0.013759 0.005444 0.026235 0.026264 0.005617 0.007508 0.025073 0.012213 0.005268 0.005971 0.009773 0.004619 0.004496 0.006648 0.015091 0.007419 0.006821 0.024823 0.054493 0.007409 0.039041 0.079408 0.022973 0.009720 0.092336 0.112598 0.011411 0.013788 0.052980 0.019640 0.028913 0.015431 0.089527 0.041655 0.051011 0.070335 0.033320 0.057293 0.036411 0.026211 0.038554 0.057153 0.046719 0.030414 0.022516 0.040703 0.027946 0.015369 0.031255 0.035704 0.029753 0.014601 0.021283 0.043256 0.015144 0.006284 0.011659 0.041190 0.016614 0.006365 0.015016 0.015791 0.031290 0.058949 0.088275 0.023200 0.054327 0.042473 0.045747 0.036833 0.053171 0.042367 0.017018 0.072090 0.072620 0.021373 0.011658 0.027353 0.018142 0.015759 0.011357 0.014275 0.042911 0.020485 0.007575 0.005346 0.005273 0.015888 0.011199 0.007717 0.014890 0.014640 0.017663 0.022666 0.019394 0.021024 0.015725 0.019403 0.038449 0.031491 0.012745 0.018292 0.027944 0.058631 0.006718 0.006311 0.046962 0.076894 0.005956 0.012673 0.184463 0.126348 0.022470 0.046319 0.023183 0.028417 0.017182 0.013242 0.019009 0.039147 0.022779 0.016752 0.040752 0.052793 0.059660 0.086175 0.128714 0.119504 0.049356 0.042750 0.027942 0.023669 0.015824 0.014133 0.011915 0.012628 0.020791 0.015350
0.004371 0.002491 0.002330 0.002432 0.002789 0.003258 0.003187 0.003182 0.003217 0.004664 0.005382 0.005662 0.008632 0.012079 0.012508 0.013452 0.009590 0.009690 0.016733 0.031096 0.032735 0.046271 0.017919 0.050652 0.052369 0.015762 0.012893 0.054918 0.046818 0.007710 0.014252 0.003334 0.009100 0.002765 0.005491 0.002048 0.001968 0.003924 0.001655 0.003016 0.012452 0.010522 0.006388 0.040026 0.021525 0.008893 0.016716 0.037551 0.017507 0.010596 0.035927 0.053685 0.016195 0.022146 0.051209 0.057525 0.022902 0.049870 0.131760 0.101188 0.061060 0.150325 0.122381 0.064342 0.135243 0.052520 0.049994 0.101220 0.089182 0.052879 0.045236 0.060487 0.049502 0.029385 0.019603 0.029849 0.045614 0.012334 0.011968 0.013499 0.041992 0.007702 0.007290 0.025670 0.026291 0.005671 0.008329 0.016582 0.019789 0.007656 0.003240 0.006166 0.001267 0.002123 0.001227 0.002486 0.007444 0.005914 0.004122 0.010166 0.004690 0.001911 0.006048 0.006770 0.003523 0.003304 0.003567 0.007330 0.007819 0.007904 0.007783 0.015594 0.016268 0.017316 0.011618 0.014222 0.030734 0.050991 0.024648 0.028182 0.062180 0.101893 0.058103 0.037771 0.107580 0.139722 0.041245 0.033498 0.029604 0.095328 0.046992 0.083408 0.226615 0.088734 0.799943 0.939175 0.897123 0.971234 0.544758 0.956074 0.916161 0.946033 0.939306 0.012638 0.003497 0.001702 0.001133 0.000049 0.000012 0.000041 0.000362 0.000450 0.000873 0.002358 0.002367 0.004201 0.007871 0.014977 0.014779 0.011770 0.006043 0.005299 0.002103 0.006176 0.011509 0.002834 0.004315 0.023624 0.007352 0.004267 0.012426 0.029775 0.004750 0.004293 0.026252 0.019076 0.004756 0.007037 0.032937 0.008449 0.004253 0.014036 0.013080 0.005451 0.005431 0.017020 0.009279 0.003830 0.003804 0.006750 0.003256 0.003641 0.005497 0.008880 0.007442 0.008654 0.027112 0.054100 0.012383 0.053217 0.061856 0.018723 0.008592 0.037989 0.079026 0.010506 0.009674 0.039942 0.018408 0.040460 0.019225 0.067995 0.055200 0.123400 0.111451 0.051886 0.268468 0.261977 0.084376 0.221282 0.419688 0.204761 0.095230 0.087922 0.176686 0.059832 0.026087 0.035096 0.042320 0.076434 0.018993 0.019590 0.158145 0.172769 0.017238 0.032082 0.417442 0.221397 0.014799 0.043000 0.068243 0.075770 0.128167 0.128388 0.029649 0.060889 0.050454 0.051297 0.041333 0.062474 0.087904 0.028540 0.067948 0.067913 0.043623 0.022181 0.051746 0.024061 0.021531 0.017706 0.019567 0.032971 0.024194 0.011470 0.007932 0.009716 0.047364 0.042779 0.017330 0.026372 0.050689 0.085169 0.040988 0.023497 0.056454 0.044850 0.028426 0.032240 0.030448 0.017756 0.023411 0.018014 0.027504 0.011303 0.007647 0.024791 0.064455 0.011869 0.008245 0.093156 0.141005 0.032253 0.089964 0.040453 0.047061 0.023386 0.017266 0.016266 0.035654 0.021137 0.013237 0.030541 0.039197 0.040294 0.046510 0.082507 0.094841 0.043910 0.047699 0.028192 0.021625 0.013571 0.011356 0.009392 0.010022 0.018112 0.012991
0.002605 0.001352 0.001183 0.001281 0.001516 0.001796 0.001685 0.001648 0.001618 0.002050 0.002297 0.002214 0.002599 0.002855 0.002890 0.003474 0.002541 0.002596 0.004060 0.006287 0.007674 0.013278 0.004730 0.016343 0.024336 0.007939 0.005142 0.024798 0.027934 0.003348 0.004770 0.001426 0.004541 0.001258 0.003228 0.001068 0.001033 0.003255 0.001227 0.001892 0.014343 0.014767 0.005453 0.023541 0.043800 0.019199 0.024663 0.026621 0.028290 0.025145 0.052911 0.047438 0.064153 0.120198 0.127810 0.176407 0.139915 0.145800 0.180967 0.265338 0.108529 0.192675 0.183444 0.054194 0.099383 0.030843 0.047908 0.054967 0.085965 0.089601 0.072622 0.034018 0.064148 0.197720 0.032641 0.015959 0.175669 0.146347 0.015462 0.015482 0.121309 0.029458 0.007593 0.018457 0.047751 0.008470 0.006649 0.010897 0.026235 0.006767 0.002202 0.007793 0.000921 0.001643 0.000824 0.001569 0.007663 0.005192 0.004189 0.017754 0.007186 0.002303 0.014549 0.019999 0.005115 0.004675 0.011051 0.028047 0.018894 0.025124 0.068414 0.066172 0.064534 0.165464 0.276899 0.124158 0.141032 0.398350 0.308056 0.181482 0.290844 0.402915 0.250068 0.186718 0.302563 0.256510 0.075552 0.061697 0.027196 0.088772 0.035043 0.149206 0.216412 0.126380 0.101946 0.921124 0.947097 0.915619 0.956074 0.592898 0.952587 0.898279 0.937899 0.942869 0.013350 0.002257 0.003419 0.001705 0.000051 0.000014 0.000076 0.000838 0.000814 0.002746 0.006045 0.011291 0.016724 0.023698 0.038351 0.018201 0.005117 0.004699 0.001568 0.004474 0.011045 0.001765 0.003623 0.029175 0.006812 0.003937 0.023837 0.070418 0.005986 0.006740 0.089395 0.037589 0.004702 0.012456 0.049046 0.005933 0.002366 0.007810 0.006080 0.001727 0.001881 0.005275 0.003047 0.001600 0.001455 0.002206 0.001120 0.001517 0.001996 0.002163 0.001751 0.002866 0.005617 0.009005 0.002270 0.005510 0.010687 0.005909 0.001878 0.004761 0.020328 0.002881 0.002249 0.009367 0.005703 0.011452 0.005604 0.031209 0.024903 0.080442 0.037810 0.032330 0.213758 0.124259 0.037064 0.240191 0.349653 0.060603 0.060910 0.113979 0.090861 0.027570 0.031847 0.054637 0.024005 0.047607 0.040225 0.014502 0.066000 0.232754 0.042535 0.010684 0.231362 0.303564 0.015796 0.027015 0.076881 0.135844 0.345760 0.357456 0.110626 0.257515 0.153240 0.185671 0.075203 0.156731 0.123527 0.036112 0.191182 0.183906 0.057652 0.030852 0.108182 0.061246 0.038464 0.021996 0.022055 0.060549 0.019397 0.009848 0.007702 0.012584 0.063076 0.051794 0.024341 0.094206 0.170098 0.173824 0.086548 0.139779 0.372302 0.194808 0.073876 0.257385 0.349949 0.097654 0.068098 0.111258 0.228847 0.034533 0.013252 0.110353 0.111694 0.008355 0.009357 0.110609 0.078080 0.012202 0.033860 0.013502 0.022588 0.010375 0.009135 0.010860 0.011632 0.007094 0.006649 0.010657 0.012372 0.012969 0.020477 0.041207 0.029830 0.011122 0.013086 0.008380 0.007247 0.005449 0.004962 0.004338 0.005532 0.010654 0.008446
0.002842 0.001453 0.001299 0.001408 0.001560 0.001893 0.001897 0.001871 0.001938 0.002756 0.003355 0.003345 0.004288 0.005518 0.005636 0.008256 0.005666 0.006174 0.009835 0.020705 0.026803 0.045230 0.012230 0.047876 0.096346 0.017798 0.011860 0.058729 0.073101 0.006815 0.012291 0.003350 0.011944 0.002183 0.006484 0.001851 0.001627 0.005662 0.002009 0.003357 0.031901 0.019168 0.005384 0.054026 0.071478 0.014136 0.040680 0.096894 0.019887 0.032037 0.178861 0.103742 0.037309 0.199463 0.223500 0.109902 0.107171 0.209422 0.187818 0.155675 0.075364 0.137958 0.136328 0.043547 0.102496 0.029998 0.036897 0.055242 0.111465 0.110497 0.087119 0.089057 0.174420 0.268475 0.085139 0.101064 0.561490 0.353301 0.057552 0.170609 0.537800 0.142555 0.029077 0.171656 0.179567 0.025153 0.012818 0.028122 0.058795 0.012216 0.003302 0.012190 0.001627 0.002446 0.001122 0.002524 0.009574 0.006053 0.007268 0.028390 0.008776 0.003571 0.030707 0.028904 0.005547 0.005342 0.012459 0.059223 0.028598 0.020507 0.120687 0.174166 0.075585 0.103750 0.338383 0.273561 0.130878 0.272435 0.329252 0.209767 0.195533 0.257341 0.147066 0.080487 0.204322 0.171117 0.026210 0.035879 0.022300 0.030902 0.008167 0.017997 0.034883 0.016211 0.012686 0.036382 0.922240 0.949426 0.916161 0.952587 0.611555 0.940449 0.889642 0.899229 0.914356 0.012492 0.002639 0.002032 0.001275 0.000083 0.000037 0.000096 0.000686 0.001647 0.003169 0.010262 0.013040 0.016481 0.018485 0.013874 0.004252 0.003119 0.001056 0.003412 0.008499 0.001618 0.003310 0.035336 0.012796 0.005662 0.026815 0.155834 0.014460 0.008304 0.141489 0.111994 0.006695 0.018148 0.127542 0.012378 0.003109 0.013169 0.012046 0.002630 0.003044 0.011176 0.006063 0.002960 0.002492 0.004157 0.001821 0.001806 0.002804 0.003661 0.002022 0.002395 0.007009 0.013214 0.002438 0.004147 0.016112 0.006053 0.002523 0.009565 0.031974 0.003901 0.004391 0.020522 0.009235 0.017804 0.010769 0.074863 0.028979 0.044678 0.028023 0.012457 0.033455 0.012549 0.011884 0.031640 0.052964 0.025566 0.023762 0.030646 0.040960 0.022504 0.015513 0.049952 0.031039 0.021159 0.018959 0.018278 0.035437 0.023288 0.010482 0.009039 0.028287 0.026062 0.004715 0.012080 0.012271 0.046810 0.139033 0.194584 0.059841 0.174239 0.122000 0.143122 0.082718 0.142423 0.102295 0.031366 0.151578 0.153958 0.036157 0.020056 0.063350 0.038564 0.020621 0.011896 0.011542 0.042122 0.015815 0.005782 0.004731 0.005600 0.013005 0.010124 0.008439 0.031377 0.032824 0.030928 0.043041 0.075513 0.179545 0.077428 0.052459 0.235621 0.349329 0.089636 0.077035 0.242007 0.480174 0.036465 0.018100 0.264498 0.258887 0.009425 0.020338 0.291113 0.165973 0.017712 0.050489 0.019992 0.023967 0.013376 0.010968 0.020368 0.033236 0.014735 0.013991 0.032444 0.039934 0.042123 0.072148 0.123398 0.082167 0.024337 0.020245 0.013043 0.011649 0.007425 0.006170 0.005825 0.006879 0.012141 0.009122
0.002980 0.001631 0.001537 0.001613 0.001740 0.001958 0.002133 0.002089 0.002185 0.003192 0.003756 0.003967 0.005489 0.006879 0.007614 0.010231 0.008833 0.011024 0.016618 0.028622 0.039537 0.049381 0.013550 0.051100 0.078491 0.016762 0.008311 0.052473 0.055676 0.004023 0.008155 0.001849 0.003904 0.001110 0.002401 0.001076 0.000861 0.002020 0.000912 0.001554 0.009728 0.006310 0.003088 0.020705 0.026444 0.005161 0.012698 0.043191 0.007338 0.005673 0.038810 0.057163 0.011776 0.029053 0.117875 0.067073 0.026014 0.085404 0.160706 0.074886 0.035352 0.102898 0.091333 0.045959 0.122289 0.037369 0.038777 0.092334 0.137411 0.059772 0.060008 0.120265 0.107486 0.054546 0.058043 0.106965 0.181867 0.033930 0.028719 0.045127 0.167105 0.019417 0.008316 0.062016 0.063120 0.007188 0.006071 0.016965 0.027325 0.007381 0.002761 0.012186 0.001522 0.002315 0.001019 0.002031 0.005704 0.003646 0.004020 0.013777 0.004284 0.001853 0.008140 0.006323 0.001994 0.002572 0.003463 0.011745 0.007277 0.006259 0.013769 0.018524 0.018026 0.011809 0.020850 0.021005 0.023317 0.023728 0.017698 0.019201 0.023444 0.054289 0.012435 0.009042 0.034983 0.055437 0.007231 0.007776 0.007802 0.011768 0.004110 0.004421 0.008697 0.009473 0.008969 0.008009 0.016779 0.938213 0.946033 0.898279 0.940449 0.635925 0.926286 0.872548 0.889881 0.913577 0.013550 0.003140 0.003239 0.001518 0.000170 0.000036 0.000097 0.000833 0.001237 0.003463 0.006822 0.007935 0.007410 0.005028 0.002360 0.001905 0.000811 0.001938 0.004662 0.001171 0.002159 0.016065 0.006618 0.003442 0.006825 0.040020 0.006953 0.003460 0.026126 0.026297 0.003082 0.004403 0.029770 0.004813 0.002420 0.008622 0.007046 0.002808 0.003081 0.012313 0.005896 0.002893 0.002805 0.004630 0.002115 0.001869 0.002969 0.005605 0.002898 0.002925 0.008152 0.020991 0.003146 0.004153 0.012923 0.006530 0.003655 0.010018 0.025233 0.004317 0.006104 0.019310 0.007979 0.011715 0.008393 0.040639 0.018219 0.034538 0.038883 0.013511 0.047954 0.025330 0.024705 0.068811 0.191892 0.069324 0.045759 0.066490 0.183450 0.062648 0.021941 0.061057 0.079424 0.074988 0.013875 0.014158 0.099101 0.050707 0.005305 0.009493 0.085520 0.017970 0.002385 0.005567 0.005697 0.011763 0.021353 0.032213 0.008200 0.019170 0.021742 0.023299 0.018353 0.033155 0.032159 0.012134 0.038728 0.031372 0.011058 0.008019 0.014660 0.008789 0.005491 0.004006 0.003848 0.007717 0.003949 0.002302 0.001877 0.002118 0.006773 0.004986 0.003243 0.007830 0.007335 0.008783 0.009900 0.009456 0.014786 0.012123 0.010056 0.019792 0.029635 0.010532 0.011807 0.021279 0.045532 0.005084 0.003421 0.028296 0.070603 0.003821 0.005061 0.116051 0.095391 0.011216 0.027674 0.011278 0.013610 0.008242 0.005960 0.010216 0.021756 0.013313 0.011166 0.028155 0.046170 0.048808 0.068053 0.100923 0.090912 0.037128 0.025723 0.014833 0.011293 0.006864 0.005804 0.005384 0.005930 0.009824 0.008368
0.001999 0.001176 0.001017 0.001107 0.001290 0.001587 0.001625 0.001694 0.001799 0.002176 0.002566 0.002396 0.003198 0.003364 0.003211 0.003974 0.002981 0.003098 0.004663 0.007635 0.008952 0.013906 0.004755 0.016680 0.025124 0.005329 0.004723 0.024995 0.025006 0.002380 0.004146 0.001250 0.003495 0.000912 0.002786 0.000990 0.000966 0.003374 0.001544 0.002233 0.016863 0.016868 0.006197 0.029956 0.043650 0.017634 0.024087 0.047498 0.035159 0.020666 0.040560 0.103010 0.102184 0.082427 0.125144 0.276416 0.154745 0.074912 0.250227 0.317892 0.095212 0.176114 0.161966 0.051765 0.125733 0.047424 0.065920 0.127641 0.121652 0.099109 0.151791 0.104835 0.077957 0.142924 0.087546 0.055437 0.090306 0.054851 0.030801 0.020712 0.054989 0.020485 0.010117 0.015826 0.026509 0.006777 0.005667 0.008152 0.018368 0.006108 0.001804 0.006268 0.001292 0.002530 0.001332 0.002011 0.005398 0.003825 0.003523 0.009822 0.004712 0.002350 0.011247 0.012136 0.003922 0.006384 0.012575 0.026136 0.016796 0.032622 0.088639 0.041954 0.066049 0.192735 0.170224 0.059028 0.179538 0.347097 0.161374 0.110983 0.216824 0.271901 0.094086 0.052996 0.098032 0.116979 0.021843 0.013277 0.007179 0.014616 0.004079 0.005992 0.006629 0.009164 0.035493 0.008525 0.003779 0.013736 0.939306 0.937899 0.889642 0.926286 0.616628 0.914297 0.879592 0.872788 0.904116 0.016916 0.003676 0.003660 0.002871 0.000299 0.000078 0.000612 0.003009 0.006822 0.012713 0.023514 0.022477 0.010564 0.004271 0.003060 0.000969 0.002166 0.004576 0.000960 0.001743 0.016586 0.004687 0.003081 0.007264 0.028639 0.004669 0.003421 0.019755 0.015641 0.002565 0.002783 0.016683 0.002869 0.001396 0.003819 0.003379 0.001638 0.001506 0.004093 0.002359 0.001419 0.001360 0.002182 0.001062 0.001132 0.001654 0.002375 0.001849 0.002106 0.004715 0.011427 0.002470 0.003313 0.010743 0.005321 0.002374 0.004178 0.016045 0.003064 0.003096 0.010578 0.005697 0.011111 0.008334 0.033245 0.020220 0.043751 0.042670 0.021790 0.121798 0.079978 0.063633 0.276835 0.399973 0.125000 0.157830 0.372775 0.317164 0.100123 0.153377 0.271271 0.107684 0.292956 0.150109 0.032873 0.264392 0.475239 0.048932 0.018492 0.339582 0.238556 0.006068 0.012876 0.017232 0.042457 0.140211 0.173956 0.046413 0.121627 0.090891 0.105282 0.040790 0.080242 0.061244 0.018572 0.070764 0.074579 0.019670 0.013777 0.045575 0.029308 0.014792 0.009836 0.008203 0.013718 0.005575 0.003106 0.003098 0.004319 0.020021 0.023479 0.016135 0.045335 0.069128 0.114507 0.089851 0.064838 0.207591 0.191684 0.075033 0.114938 0.230334 0.100079 0.050361 0.077662 0.104915 0.031146 0.009296 0.044026 0.088051 0.007712 0.005905 0.077559 0.089293 0.011239 0.035693 0.008627 0.016122 0.008899 0.006866 0.010322 0.015238 0.007898 0.005859 0.011821 0.013634 0.012025 0.016507 0.036869 0.032716 0.010346 0.011566 0.006219 0.005647 0.004011 0.003809 0.003358 0.003536 0.006876 0.006340
0.001850 0.001096 0.000978 0.001142 0.001291 0.001516 0.001466 0.001497 0.001604 0.002007 0.002551 0.002334 0.002492 0.002745 0.002602 0.003522 0.003056 0.003091 0.004812 0.007446 0.008602 0.012269 0.005265 0.013025 0.021505 0.007328 0.006338 0.030587 0.042739 0.007073 0.008968 0.002285 0.004834 0.001593 0.004652 0.002212 0.001813 0.006795 0.003914 0.004633 0.019313 0.021421 0.012317 0.028679 0.053534 0.041906 0.075958 0.050360 0.059964 0.148576 0.184882 0.087451 0.241318 0.320453 0.199308 0.239566 0.298098 0.161702 0.125395 0.249768 0.107327 0.109616 0.104308 0.044064 0.063063 0.032409 0.040679 0.037236 0.037468 0.059575 0.079351 0.041400 0.039098 0.179544 0.088017 0.027260 0.195202 0.269759 0.046907 0.050328 0.336793 0.151224 0.019821 0.071943 0.191710 0.027293 0.011970 0.030441 0.048913 0.009414 0.003450 0.008560 0.002157 0.003570 0.001921 0.002478 0.006019 0.005755 0.006736 0.021267 0.008045 0.005172 0.032991 0.030067 0.006693 0.019902 0.073788 0.152652 0.057246 0.112912 0.453601 0.325849 0.161022 0.416981 0.606204 0.255846 0.212884 0.542105 0.421687 0.192613 0.262640 0.304588 0.123069 0.087152 0.097302 0.082025 0.022629 0.014097 0.007957 0.009220 0.003693 0.003997 0.002186 0.000972 0.002782 0.006074 0.002559 0.001849 0.012638 0.942869 0.899229 0.872548 0.914297 0.604405 0.902685 0.863832 0.884241 0.927597 0.017269 0.004701 0.007438 0.010356 0.000767 0.000513 0.002387 0.009884 0.009814 0.015104 0.023145 0.014845 0.006378 0.006191 0.001464 0.003733 0.007462 0.001440 0.002532 0.018789 0.012318 0.006649 0.022090 0.117171 0.023360 0.009930 0.068432 0.066136 0.006749 0.007058 0.030424 0.005802 0.001902 0.003661 0.004135 0.001897 0.001585 0.002870 0.001959 0.001176 0.001291 0.001841 0.001122 0.001101 0.001335 0.001820 0.001480 0.001601 0.002769 0.004411 0.001775 0.002231 0.005456 0.003879 0.001727 0.002992 0.009267 0.003249 0.003853 0.014099 0.008428 0.011113 0.009674 0.028565 0.022218 0.029368 0.028527 0.017966 0.041827 0.021309 0.028011 0.114972 0.102802 0.026598 0.056426 0.144216 0.060315 0.024451 0.073157 0.162738 0.036302 0.053542 0.090631 0.024317 0.036715 0.127092 0.047151 0.010716 0.025562 0.056617 0.006928 0.010586 0.011421 0.043212 0.156600 0.243783 0.132393 0.251929 0.231556 0.260972 0.132800 0.177425 0.103400 0.042094 0.112190 0.134397 0.054107 0.037036 0.095278 0.088304 0.037234 0.017056 0.014119 0.021973 0.009535 0.005190 0.005977 0.008199 0.020585 0.024936 0.022971 0.061616 0.088648 0.087588 0.084277 0.113148 0.344865 0.262199 0.101449 0.308307 0.593145 0.375286 0.173427 0.350606 0.630365 0.223161 0.030935 0.213742 0.280314 0.016220 0.008967 0.084017 0.051497 0.010046 0.029782 0.009666 0.017511 0.012384 0.010241 0.016013 0.020635 0.014009 0.010029 0.014828 0.019187 0.018277 0.029954 0.075356 0.045591 0.011386 0.009539 0.006076 0.005488 0.004153 0.003852 0.004158 0.005340 0.009311 0.008147
0.002039 0.001215 0.001134 0.001185 0.001259 0.001476 0.001535 0.001665 0.001893 0.002519 0.003240 0.003349 0.004539 0.005622 0.005836 0.007192 0.005647 0.006200 0.009909 0.021121 0.030134 0.041723 0.009190 0.039836 0.088305 0.013517 0.010375 0.079157 0.085886 0.005716 0.010014 0.002809 0.006544 0.001621 0.004269 0.001980 0.001717 0.004460 0.002653 0.003850 0.026009 0.016262 0.008416 0.072075 0.074401 0.016872 0.089488 0.154771 0.032369 0.048904 0.313769 0.159381 0.055649 0.215624 0.252253 0.109176 0.066082 0.114513 0.100865 0.080883 0.033592 0.066580 0.058319 0.031796 0.089314 0.032685 0.042453 0.118186 0.117933 0.072124 0.133482 0.217222 0.108730 0.121437 0.164657 0.145733 0.282797 0.145609 0.072022 0.139219 0.450219 0.154786 0.043074 0.285680 0.310866 0.046357 0.026574 0.106942 0.113201 0.020171 0.005378 0.022500 0.003485 0.006356 0.002968 0.005080 0.010638 0.007914 0.011521 0.042315 0.014245 0.006773 0.068486 0.037591 0.008053 0.016951 0.051649 0.183889 0.042680 0.032783 0.262901 0.229588 0.080701 0.087476 0.275648 0.137923 0.072396 0.113625 0.096007 0.050679 0.058928 0.083435 0.019182 0.014396 0.031515 0.031814 0.007745 0.010589 0.007043 0.006931 0.002879 0.002514 0.001817 0.000509 0.000232 0.000358 0.001470 0.001634 0.003497 0.013350 0.914356 0.889881 0.879592 0.902685 0.580828 0.887579 0.851144 0.853354 0.867135 0.023108 0.005266 0.003648 0.002674 0.001692 0.000825 0.004061 0.009584 0.008059 0.009559 0.007967 0.003046 0.002388 0.001019 0.002398 0.005921 0.001191 0.001801 0.020356 0.014841 0.007554 0.012639 0.099911 0.023726 0.006843 0.046970 0.048258 0.006101 0.007014 0.036391 0.005629 0.002396 0.007506 0.006308 0.003686 0.003611 0.009904 0.004891 0.002588 0.002836 0.004583 0.002020 0.001698 0.002054 0.003098 0.001954 0.001694 0.004853 0.011168 0.002476 0.002895 0.010168 0.004907 0.002275 0.004535 0.017386 0.003734 0.004794 0.018112 0.008608 0.011131 0.009183 0.046591 0.025780 0.045341 0.037711 0.017085 0.050894 0.019264 0.021126 0.046745 0.095466 0.045713 0.022703 0.046048 0.083458 0.035712 0.015237 0.056447 0.048665 0.026280 0.013144 0.016600 0.025675 0.014555 0.007722 0.007745 0.015101 0.010366 0.003082 0.006445 0.005635 0.020587 0.027308 0.062126 0.025757 0.071156 0.085151 0.104655 0.077276 0.101067 0.092260 0.030021 0.087087 0.090401 0.033880 0.016529 0.046780 0.025652 0.011282 0.005788 0.005763 0.009931 0.006516 0.003258 0.003392 0.003288 0.009677 0.006552 0.005419 0.015715 0.012420 0.012731 0.021429 0.028815 0.062889 0.031671 0.030583 0.105093 0.219678 0.100544 0.045982 0.141447 0.576101 0.146043 0.011155 0.263387 0.647244 0.028988 0.011375 0.340732 0.241999 0.016229 0.062217 0.015713 0.020510 0.012830 0.010045 0.019330 0.042742 0.030965 0.018582 0.044215 0.051306 0.042755 0.057985 0.110447 0.096865 0.023235 0.017201 0.010751 0.010263 0.006434 0.006003 0.006449 0.006491 0.010770 0.008514
0.002065 0.001331 0.001156 0.001198 0.001386 0.001655 0.001688 0.001825 0.002078 0.002592 0.003255 0.003351 0.004632 0.005663 0.006473 0.007834 0.007602 0.009257 0.013719 0.024251 0.031492 0.037547 0.009091 0.032328 0.048414 0.008703 0.008156 0.045791 0.042467 0.005014 0.009450 0.002565 0.005213 0.001299 0.003699 0.001450 0.001535 0.003874 0.001920 0.002052 0.012814 0.011267 0.004610 0.021303 0.026726 0.007367 0.018606 0.060796 0.024420 0.012781 0.056618 0.138906 0.051601 0.031873 0.163460 0.207980 0.046323 0.050736 0.150038 0.127025 0.032465 0.084592 0.089207 0.038965 0.128739 0.047615 0.069616 0.213140 0.144990 0.068778 0.140066 0.179971 0.100703 0.075990 0.125866 0.135052 0.096682 0.039069 0.077875 0.068303 0.071980 0.029010 0.030336 0.045626 0.045165 0.012785 0.011290 0.024877 0.028625 0.010744 0.003778 0.012289 0.002618 0.004098 0.002829 0.003640 0.006899 0.005799 0.008148 0.021691 0.010955 0.003860 0.018231 0.011844 0.004241 0.006659 0.014430 0.023177 0.010860 0.022343 0.053546 0.024211 0.040842 0.051406 0.039139 0.021100 0.069150 0.094591 0.032867 0.019948 0.051123 0.101406 0.018608 0.010200 0.031779 0.040262 0.006989 0.006339 0.005730 0.006277 0.002813 0.002374 0.001779 0.001009 0.000192 0.000036 0.000059 0.000904 0.001702 0.002257 0.012492 0.913577 0.872788 0.863832 0.887579 0.563301 0.868998 0.851287 0.856746 0.868502 0.026908 0.007016 0.003959 0.009036 0.002563 0.001270 0.003345 0.006365 0.005771 0.004636 0.002444 0.001906 0.000954 0.002265 0.004861 0.001000 0.001559 0.013819 0.006868 0.005841 0.005909 0.027775 0.006934 0.004313 0.024347 0.023911 0.004154 0.006009 0.032668 0.004926 0.001955 0.004899 0.004873 0.002270 0.002452 0.005437 0.004011 0.002324 0.002476 0.003404 0.001765 0.001557 0.002478 0.004103 0.002109 0.001667 0.004914 0.011673 0.002018 0.002379 0.009099 0.004181 0.002118 0.004106 0.013219 0.003325 0.004333 0.013686 0.006661 0.008867 0.008350 0.030759 0.021099 0.034441 0.041930 0.012379 0.039129 0.021129 0.033801 0.056461 0.173546 0.105840 0.080651 0.170068 0.344642 0.234544 0.093985 0.219099 0.249243 0.300141 0.063379 0.036335 0.219370 0.185380 0.010985 0.012210 0.087419 0.027468 0.002729 0.006636 0.005204 0.010385 0.012924 0.028442 0.010368 0.028553 0.032990 0.039144 0.030010 0.042825 0.051498 0.020485 0.052136 0.040173 0.013858 0.010936 0.033637 0.015152 0.007220 0.005695 0.006745 0.008460 0.004379 0.002387 0.002126 0.002350 0.008000 0.007000 0.005292 0.016414 0.013597 0.019503 0.030476 0.018747 0.026167 0.023439 0.024881 0.025981 0.048759 0.023015 0.016244 0.023157 0.042059 0.010388 0.003850 0.024467 0.084062 0.005990 0.004066 0.083927 0.087820 0.009261 0.029410 0.007427 0.011181 0.007986 0.005801 0.009010 0.018543 0.015076 0.009302 0.022520 0.031142 0.027258 0.034281 0.050184 0.046382 0.016941 0.016263 0.011246 0.010379 0.006683 0.008425 0.007337 0.006758 0.011288 0.009023
0.001764 0.001039 0.000907 0.001039 0.001124 0.001388 0.001401 0.001487 0.001597 0.002043 0.002422 0.002253 0.003045 0.003059 0.003021 0.003929 0.003344 0.003687 0.005595 0.008329 0.008245 0.010691 0.004537 0.012387 0.012859 0.004035 0.005330 0.018560 0.016462 0.003628 0.005811 0.002366 0.004972 0.001439 0.004417 0.001808 0.002693 0.011020 0.005845 0.004364 0.018216 0.028211 0.014211 0.022823 0.053869 0.051844 0.040975 0.058320 0.179777 0.151334 0.072142 0.207246 0.379311 0.173662 0.113675 0.376006 0.241227 0.079938 0.134820 0.244625 0.064293 0.073699 0.091443 0.037129 0.069131 0.037317 0.069885 0.095182 0.051326 0.072438 0.133763 0.063894 0.044845 0.118669 0.099991 0.041683 0.065361 0.116423 0.061809 0.033563 0.076163 0.066124 0.023603 0.023702 0.069379 0.015117 0.012408 0.017436 0.030011 0.012830 0.004204 0.010151 0.003462 0.007298 0.004597 0.004698 0.008087 0.008180 0.008149 0.016084 0.009533 0.006406 0.034457 0.024914 0.013165 0.044119 0.130806 0.119661 0.066994 0.231423 0.441677 0.164680 0.195451 0.516968 0.410669 0.104194 0.265440 0.500888 0.214219 0.088062 0.152757 0.185337 0.046495 0.023788 0.022160 0.028021 0.010334 0.006084 0.003586 0.004496 0.002226 0.002302 0.001921 0.000980 0.000772 0.000078 0.000024 0.000048 0.001133 0.003419 0.002639 0.013550 0.904116 0.884241 0.851144 0.868998 0.578508 0.892635 0.841871 0.870372 0.870489 0.053270 0.016805 0.028292 0.053023 0.009027 0.002389 0.006045 0.009969 0.007366 0.004783 0.003428 0.001218 0.002748 0.005970 0.001283 0.001949 0.012596 0.006759 0.004067 0.006805 0.032859 0.008491 0.004903 0.017655 0.019637 0.004037 0.003682 0.017536 0.004762 0.001695 0.002961 0.003287 0.001733 0.001513 0.002575 0.002038 0.001193 0.001139 0.001547 0.000940 0.000902 0.001305 0.001882 0.001443 0.001275 0.002784 0.005291 0.002029 0.002388 0.007644 0.004172 0.002364 0.003591 0.008771 0.003273 0.003604 0.008512 0.007199 0.009298 0.008794 0.023632 0.022022 0.032324 0.042447 0.023074 0.034801 0.021185 0.053983 0.111901 0.103688 0.080248 0.207318 0.384417 0.249453 0.253738 0.486181 0.475032 0.236112 0.492720 0.445710 0.130946 0.197446 0.340751 0.065657 0.018445 0.046570 0.044726 0.004672 0.009028 0.007462 0.027886 0.069449 0.178388 0.112991 0.176666 0.182089 0.174702 0.075387 0.113897 0.083116 0.037882 0.073246 0.070239 0.031750 0.024550 0.065811 0.054947 0.026848 0.016674 0.017515 0.013242 0.007607 0.005815 0.005103 0.006889 0.019374 0.028385 0.027016 0.052112 0.072939 0.113715 0.113982 0.063493 0.193024 0.215176 0.108187 0.101613 0.329396 0.276954 0.096495 0.139944 0.224584 0.106481 0.022881 0.056774 0.052131 0.012889 0.006331 0.025635 0.023687 0.006359 0.022081 0.006968 0.016511 0.014428 0.009108 0.010487 0.015835 0.012763 0.005786 0.010384 0.013598 0.011996 0.018390 0.037126 0.031889 0.009776 0.010271 0.006075 0.006418 0.004168 0.005537 0.004639 0.004866 0.009150 0.007617
0.001846 0.001028 0.000937 0.001071 0.001233 0.001502 0.001599 0.001560 0.001698 0.002366 0.002938 0.002844 0.004222 0.004448 0.004344 0.004825 0.003737 0.004362 0.007506 0.013254 0.014071 0.020692 0.009838 0.024816 0.035449 0.011278 0.017940 0.059654 0.064563 0.010924 0.012976 0.004575 0.009860 0.003046 0.010283 0.003619 0.005243 0.019283 0.010956 0.008911 0.028085 0.043744 0.036782 0.074122 0.089445 0.130222 0.192207 0.118341 0.200269 0.351482 0.290545 0.140611 0.345877 0.276091 0.110287 0.166755 0.150739 0.086330 0.055692 0.119103 0.053599 0.066129 0.060042 0.036157 0.057485 0.039178 0.056866 0.065487 0.035161 0.052554 0.112613 0.061493 0.031356 0.092375 0.098403 0.039094 0.114718 0.183879 0.073705 0.078880 0.338417 0.217570 0.061363 0.188601 0.378999 0.094213 0.050811 0.121748 0.141773 0.035828 0.008924 0.025880 0.004799 0.007911 0.005298 0.008614 0.014079 0.013494 0.016312 0.033913 0.019578 0.018238 0.127732 0.091076 0.042856 0.127047 0.304672 0.402163 0.149435 0.295584 0.597091 0.389724 0.192015 0.431628 0.523540 0.159362 0.151244 0.278627 0.141632 0.056859 0.059748 0.066517 0.026606 0.016442 0.016167 0.016366 0.009390 0.006782 0.003464 0.004104 0.002081 0.001930 0.001644 0.001020 0.000539 0.000391 0.000042 0.000011 0.000049 0.001705 0.002032 0.003140 0.016916 0.927597 0.853354 0.851287 0.892635 0.542262 0.879687 0.831169 0.856031 0.797198 0.067899 0.049305 0.048419 0.034869 0.009511 0.003368 0.006210 0.009701 0.005614 0.004767 0.001751 0.003326 0.009477 0.002445 0.003102 0.020207 0.014179 0.005972 0.007805 0.041728 0.011774 0.006163 0.019861 0.026036 0.007290 0.007078 0.026073 0.007910 0.003231 0.004718 0.004741 0.002027 0.002021 0.003277 0.002498 0.001501 0.001530 0.002114 0.001233 0.001146 0.001620 0.002120 0.001689 0.001701 0.003401 0.007084 0.002367 0.002516 0.006444 0.004938 0.002283 0.003848 0.014239 0.004657 0.004448 0.009976 0.009979 0.014555 0.012532 0.043479 0.035388 0.038230 0.053326 0.057288 0.084115 0.037690 0.068717 0.143526 0.112431 0.050568 0.104953 0.147297 0.055862 0.050740 0.129812 0.129073 0.054798 0.075884 0.082569 0.033191 0.023102 0.031128 0.023041 0.011906 0.011829 0.017499 0.007682 0.013838 0.011537 0.054238 0.073712 0.230991 0.175101 0.220032 0.244046 0.253832 0.122061 0.172615 0.124858 0.064306 0.111741 0.105496 0.050716 0.043494 0.090157 0.061568 0.039094 0.022169 0.017214 0.019025 0.012123 0.007298 0.006524 0.007681 0.021570 0.026939 0.023678 0.043212 0.045644 0.075268 0.068145 0.051848 0.149518 0.199937 0.089516 0.156339 0.457266 0.468124 0.181820 0.242993 0.665052 0.511167 0.062214 0.208600 0.615314 0.197432 0.036169 0.148862 0.215121 0.033041 0.129443 0.024475 0.048012 0.035071 0.020806 0.024450 0.040900 0.024210 0.012541 0.019714 0.027963 0.021375 0.032986 0.072875 0.073486 0.018948 0.016371 0.008953 0.008241 0.006582 0.007637 0.006720 0.007486 0.014094 0.010133
0.002121 0.001186 0.001130 0.001293 0.001640 0.002132 0.002200 0.002155 0.002242 0.003028 0.003737 0.003863 0.005892 0.007686 0.010347 0.011272 0.009108 0.012486 0.025144 0.057414 0.054671 0.071732 0.019604 0.074431 0.094885 0.022771 0.021618 0.096580 0.075441 0.010084 0.015434 0.006516 0.014821 0.004321 0.009413 0.003495 0.003799 0.011236 0.004647 0.005343 0.027977 0.022735 0.012709 0.084429 0.055804 0.023921 0.109248 0.144506 0.053891 0.050956 0.212798 0.165347 0.066418 0.074038 0.102805 0.101009 0.033984 0.043901 0.052726 0.046924 0.026230 0.060218 0.056198 0.036201 0.114597 0.051394 0.063744 0.219759 0.100995 0.052540 0.148827 0.173961 0.049095 0.038500 0.091490 0.084755 0.075565 0.046831 0.071207 0.112203 0.177197 0.066905 0.072433 0.175762 0.205149 0.053293 0.059380 0.097412 0.098003 0.034427 0.009152 0.032651 0.005521 0.008881 0.006075 0.012152 0.016220 0.012543 0.015382 0.043455 0.020409 0.011610 0.082318 0.042332 0.018508 0.033020 0.069499 0.120231 0.033996 0.042771 0.097138 0.071788 0.034018 0.033614 0.037772 0.019220 0.028640 0.030581 0.011291 0.012105 0.019538 0.024541 0.009308 0.008476 0.021867 0.023208 0.005713 0.006718 0.003763 0.004083 0.002540 0.002257 0.002025 0.001364 0.000759 0.000305 0.000342 0.000041 0.000012 0.000051 0.001275 0.003239 0.003676 0.017269 0.867135 0.856746 0.841871 0.879687 0.511998 0.893278 0.799304 0.768632 0.696601 0.060903 0.025467 0.020668 0.021611 0.003950 0.001816 0.002994 0.003003 0.003044 0.001490 0.003940 0.007796 0.002275 0.003153 0.018880 0.010184 0.004250 0.005278 0.025339 0.005499 0.004694 0.032795 0.019876 0.004600 0.008314 0.035488 0.005507 0.003748 0.009213 0.007724 0.003230 0.003371 0.007216 0.004822 0.002449 0.002439 0.004236 0.001868 0.001841 0.003030 0.004162 0.002850 0.002513 0.005053 0.013319 0.003375 0.002986 0.009934 0.006772 0.002601 0.005294 0.022934 0.005550 0.004751 0.014207 0.012046 0.016059 0.012518 0.062169 0.042727 0.067814 0.073184 0.042897 0.104065 0.045896 0.041761 0.051856 0.089753 0.087882 0.040544 0.039080 0.095060 0.072521 0.019534 0.064410 0.079428 0.045109 0.015681 0.018885 0.032551 0.013756 0.009011 0.008624 0.016569 0.011957 0.004879 0.009197 0.006878 0.022970 0.013032 0.038819 0.020354 0.031521 0.052905 0.049942 0.036980 0.062769 0.060243 0.025891 0.061585 0.048393 0.022067 0.018346 0.044697 0.017204 0.011424 0.008327 0.008512 0.011413 0.010589 0.003843 0.002997 0.002551 0.007629 0.006635 0.004467 0.009386 0.007937 0.011589 0.015340 0.013831 0.016398 0.021687 0.026700 0.027879 0.063168 0.076451 0.034460 0.035136 0.255280 0.142345 0.011116 0.053271 0.503814 0.080797 0.012899 0.195378 0.301282 0.027194 0.098161 0.017805 0.030869 0.022245 0.014524 0.023060 0.034222 0.022334 0.017291 0.032998 0.037773 0.028899 0.038930 0.063898 0.066748 0.022003 0.023588 0.014450 0.015610 0.012881 0.016111 0.013223 0.012488 0.019206 0.012601
0.002113 0.001203 0.001122 0.001299 0.001612 0.002163 0.002395 0.002100 0.002180 0.002677 0.003280 0.003170 0.004979 0.006157 0.008450 0.009671 0.009067 0.012019 0.021932 0.040647 0.052979 0.057219 0.017993 0.072342 0.080826 0.017531 0.016244 0.073301 0.053372 0.007792 0.011800 0.004463 0.010478 0.003453 0.008940 0.004338 0.004346 0.012198 0.004208 0.004774 0.034900 0.036769 0.007078 0.038714 0.075881 0.029904 0.033130 0.134329 0.145778 0.036490 0.085265 0.294398 0.213393 0.056029 0.134005 0.276449 0.057032 0.055529 0.153582 0.141237 0.040636 0.103624 0.133801 0.045289 0.138240 0.059458 0.079935 0.224419 0.126460 0.082292 0.154358 0.150778 0.085070 0.066803 0.121149 0.114337 0.080291 0.060354 0.115416 0.098524 0.062563 0.042963 0.066098 0.055739 0.059120 0.027647 0.030312 0.030628 0.049360 0.025231 0.007661 0.028004 0.005514 0.010096 0.007841 0.014447 0.020158 0.010326 0.009494 0.025841 0.011490 0.006151 0.037858 0.033099 0.013490 0.025848 0.061218 0.060206 0.046582 0.175288 0.140751 0.063953 0.112693 0.257096 0.103525 0.036618 0.152061 0.218307 0.042475 0.026409 0.089903 0.093024 0.023769 0.012039 0.030446 0.031744 0.007377 0.005543 0.003483 0.004020 0.002325 0.002771 0.002537 0.001925 0.001134 0.000602 0.000446 0.000382 0.000041 0.000014 0.000083 0.001518 0.003660 0.004701 0.023108 0.868502 0.870372 0.831169 0.893278 0.471986 0.897987 0.780416 0.758608 0.736018 0.061698 0.029514 0.022355 0.020415 0.004806 0.001990 0.002027 0.003704 0.001531 0.005604 0.010342 0.002253 0.003394 0.026691 0.009352 0.004131 0.005146 0.030971 0.004851 0.004270 0.025586 0.023938 0.004266 0.006071 0.035315 0.005511 0.003764 0.008765 0.007345 0.002815 0.003279 0.006655 0.005100 0.002657 0.002581 0.003832 0.002037 0.002151 0.003355 0.003397 0.002286 0.001862 0.003772 0.008394 0.002086 0.002296 0.006745 0.004770 0.001967 0.004481 0.016793 0.004333 0.005271 0.013039 0.009658 0.012784 0.009375 0.050168 0.028746 0.053180 0.070208 0.028969 0.064928 0.053294 0.091963 0.043931 0.086051 0.224962 0.194189 0.126604 0.314767 0.501677 0.257543 0.307634 0.477169 0.476229 0.258717 0.147500 0.234888 0.146161 0.041364 0.029024 0.052122 0.025531 0.007429 0.014044 0.010579 0.031909 0.035301 0.073877 0.037043 0.080176 0.073469 0.081419 0.058724 0.096051 0.102439 0.040224 0.111469 0.111729 0.026822 0.025767 0.077114 0.020851 0.010896 0.008108 0.009580 0.011327 0.007949 0.004008 0.003155 0.004207 0.019678 0.022527 0.013581 0.024411 0.022964 0.040714 0.045323 0.033142 0.051445 0.046302 0.066802 0.049127 0.066469 0.050238 0.053281 0.042873 0.058127 0.020158 0.010884 0.038922 0.061598 0.008902 0.008838 0.080031 0.069195 0.011457 0.026770 0.010436 0.020476 0.016720 0.009933 0.021508 0.033036 0.016242 0.011572 0.034273 0.043779 0.036111 0.047902 0.085651 0.080900 0.028672 0.026982 0.018392 0.015195 0.011413 0.013356 0.013857 0.013647 0.021174 0.013864
0.002333 0.001262 0.001174 0.001349 0.001599 0.001995 0.002007 0.001906 0.001934 0.002472 0.002839 0.002484 0.003495 0.003658 0.004229 0.005306 0.004850 0.006170 0.009977 0.015171 0.017849 0.023061 0.012057 0.034010 0.030634 0.012721 0.015454 0.050512 0.036623 0.013036 0.014827 0.006090 0.010970 0.003445 0.009692 0.004897 0.005763 0.023031 0.011063 0.009353 0.041598 0.099142 0.034907 0.053291 0.196795 0.247736 0.122930 0.165646 0.441219 0.308196 0.093184 0.312944 0.429113 0.132515 0.061615 0.239752 0.103414 0.060590 0.065393 0.086051 0.044200 0.057335 0.075675 0.042523 0.057800 0.048097 0.058112 0.047359 0.034608 0.058615 0.069660 0.042547 0.025557 0.055012 0.071987 0.037642 0.035157 0.093383 0.068289 0.040430 0.098529 0.103081 0.048332 0.060130 0.151570 0.054627 0.037605 0.052924 0.078292 0.027268 0.006859 0.014200 0.004255 0.007013 0.004970 0.008659 0.014053 0.019167 0.019631 0.054213 0.030854 0.019543 0.138326 0.142872 0.080053 0.164441 0.366148 0.352440 0.202619 0.535465 0.572189 0.213795 0.258264 0.594313 0.341876 0.073803 0.180149 0.291358 0.084255 0.033962 0.045440 0.051731 0.023994 0.017164 0.015803 0.019049 0.009062 0.004865 0.002417 0.002788 0.001670 0.001934 0.001956 0.001340 0.000906 0.000879 0.000842 0.000295 0.000362 0.000076 0.000037 0.000170 0.002871 0.007438 0.005266 0.026908 0.870489 0.856031 0.799304 0.897987 0.415357 0.917008 0.799050 0.826356 0.802187 0.084456 0.052291 0.038057 0.032191 0.005594 0.002011 0.002700 0.001478 0.004280 0.009596 0.002387 0.003247 0.017415 0.011811 0.003513 0.004288 0.021841 0.005817 0.004209 0.010312 0.013669 0.005580 0.004263 0.011508 0.004444 0.003462 0.003848 0.003536 0.001498 0.001562 0.002292 0.001730 0.001073 0.001256 0.001657 0.001195 0.001357 0.001922 0.002286 0.002256 0.002265 0.003900 0.006102 0.002372 0.002686 0.005365 0.004100 0.002283 0.004043 0.009130 0.004829 0.004890 0.009660 0.011434 0.014774 0.009383 0.032199 0.025728 0.029129 0.052819 0.062426 0.057826 0.054312 0.160512 0.188884 0.084758 0.175524 0.473007 0.328094 0.116006 0.475623 0.566178 0.353289 0.230904 0.407430 0.416677 0.188993 0.114393 0.102208 0.094377 0.056303 0.031373 0.025006 0.009554 0.020449 0.015387 0.078855 0.101009 0.215383 0.232005 0.227658 0.228913 0.216945 0.106258 0.147350 0.125449 0.057107 0.100935 0.078798 0.040712 0.040856 0.064375 0.044982 0.029763 0.022117 0.021616 0.019027 0.013297 0.008841 0.007027 0.009149 0.032483 0.049988 0.040382 0.052725 0.070175 0.152493 0.118387 0.056041 0.165978 0.259606 0.141605 0.086854 0.253031 0.284220 0.139579 0.109726 0.159349 0.151258 0.039114 0.059864 0.055141 0.030940 0.016505 0.040131 0.033935 0.014059 0.043221 0.018189 0.052625 0.051087 0.028340 0.041137 0.052831 0.028775 0.014778 0.036699 0.047307 0.035932 0.047572 0.082739 0.082663 0.021168 0.019457 0.011317 0.009366 0.007169 0.008592 0.009140 0.010284 0.017110 0.012309
0.002521 0.001600 0.001600 0.001941 0.002508 0.003009 0.003104 0.002760 0.003019 0.003945 0.004930 0.004393 0.006374 0.007329 0.008752 0.010300 0.010046 0.012665 0.021572 0.036438 0.042228 0.051515 0.031542 0.070868 0.053717 0.032599 0.050465 0.093725 0.066473 0.033868 0.038886 0.014954 0.026347 0.009394 0.024843 0.011753 0.016212 0.087733 0.030508 0.020424 0.044951 0.122165 0.077194 0.073840 0.097075 0.240569 0.191377 0.075418 0.244008 0.225777 0.091089 0.066024 0.146634 0.067431 0.023332 0.047652 0.049191 0.040481 0.037860 0.065886 0.058185 0.057208 0.061020 0.068973 0.072061 0.104440 0.085225 0.066687 0.035390 0.044927 0.046996 0.024291 0.015778 0.034047 0.037171 0.017672 0.030633 0.058919 0.037044 0.034385 0.119874 0.077373 0.048351 0.122165 0.230244 0.059164 0.088151 0.182421 0.150598 0.069827 0.028258 0.043463 0.012063 0.012103 0.009478 0.025945 0.026562 0.033244 0.032820 0.056254 0.043597 0.030174 0.113818 0.151584 0.136557 0.203447 0.380199 0.345816 0.132761 0.337057 0.437073 0.122624 0.078086 0.173196 0.112904 0.022990 0.033170 0.044896 0.020279 0.015343 0.015295 0.017769 0.018180 0.015844 0.013457 0.014919 0.011977 0.006147 0.003358 0.003412 0.002141 0.002217 0.002088 0.001704 0.001074 0.001191 0.001431 0.000562 0.000450 0.000838 0.000096 0.000036 0.000299 0.010356 0.003648 0.007016 0.053270 0.797198 0.768632 0.780416 0.917008 0.310290 0.908173 0.806456 0.807644 0.713454 0.041647 0.037983 0.021962 0.015613 0.007245 0.003839 0.001814 0.008000 0.017199 0.007758 0.006110 0.015149 0.018198 0.004860 0.005217 0.017679 0.007723 0.008737 0.012164 0.016308 0.012070 0.011403 0.020120 0.007883 0.010448 0.010549 0.009268 0.002373 0.002680 0.002975 0.002596 0.001513 0.001875 0.002367 0.001964 0.002989 0.003658 0.004471 0.004993 0.007092 0.007852 0.007866 0.003493 0.005154 0.006385 0.006525 0.002497 0.005341 0.012438 0.011622 0.006567 0.012471 0.020400 0.031034 0.013421 0.052844 0.044926 0.039094 0.069073 0.133685 0.113352 0.109601 0.159515 0.195024 0.095885 0.073851 0.149078 0.105802 0.028364 0.060645 0.075685 0.062189 0.028859 0.023637 0.036193 0.041232 0.022032 0.012658 0.036813 0.039085 0.018873 0.017809 0.012254 0.023067 0.025281 0.056124 0.050419 0.115849 0.180492 0.143365 0.247477 0.210750 0.127589 0.159372 0.095050 0.064577 0.076844 0.054456 0.061008 0.043919 0.045771 0.051320 0.044705 0.039863 0.025582 0.021016 0.016549 0.010504 0.007423 0.009775 0.025195 0.039868 0.033509 0.035660 0.039733 0.068366 0.063282 0.023483 0.048093 0.192388 0.084987 0.034034 0.150926 0.321903 0.126107 0.085850 0.220888 0.314531 0.068851 0.087719 0.240646 0.189901 0.071002 0.079548 0.212879 0.078791 0.185505 0.072082 0.129117 0.103250 0.067127 0.071229 0.080139 0.044606 0.035949 0.056218 0.058152 0.046414 0.060225 0.080219 0.090158 0.031876 0.032679 0.020838 0.019004 0.017491 0.020478 0.022011 0.024464 0.033017 0.021821
0.002795 0.001816 0.001836 0.002260 0.002947 0.003524 0.003596 0.003169 0.003344 0.004594 0.005432 0.004945 0.008046 0.009767 0.012022 0.014863 0.016124 0.021815 0.037549 0.057780 0.074217 0.083144 0.043758 0.118871 0.099939 0.043949 0.039214 0.117359 0.086255 0.036026 0.048465 0.021607 0.032657 0.009971 0.020755 0.011647 0.012430 0.033540 0.012025 0.016793 0.038540 0.039012 0.023729 0.056950 0.043237 0.038619 0.073055 0.069921 0.062195 0.040802 0.059522 0.062179 0.053236 0.036282 0.039114 0.049372 0.032047 0.055380 0.072378 0.061339 0.053247 0.076054 0.070699 0.070451 0.093337 0.096528 0.080816 0.117344 0.052545 0.049741 0.057659 0.052160 0.026117 0.036039 0.049391 0.040194 0.033142 0.035123 0.055785 0.059254 0.073525 0.040060 0.060300 0.079411 0.073804 0.039720 0.070222 0.082137 0.078851 0.052804 0.016468 0.030696 0.008390 0.008629 0.007572 0.023301 0.024051 0.022976 0.021223 0.039081 0.021057 0.008948 0.045890 0.052600 0.030859 0.042083 0.086498 0.079535 0.038348 0.088737 0.072395 0.036010 0.030693 0.037369 0.016959 0.011310 0.021031 0.017283 0.009447 0.010271 0.016654 0.020227 0.013253 0.010925 0.017056 0.017674 0.006642 0.005114 0.003359 0.003180 0.002077 0.002147 0.002210 0.002519 0.001598 0.001466 0.001461 0.001045 0.000873 0.000814 0.000686 0.000097 0.000078 0.000767 0.002674 0.003959 0.016805 0.067899 0.696601 0.758608 0.799050 0.908173 0.192006 0.935710 0.797024 0.752929 0.697687 0.035940 0.041465 0.020507 0.008856 0.005822 0.001636 0.005978 0.010189 0.003323 0.003674 0.018646 0.011982 0.004762 0.006957 0.028808 0.007248 0.005855 0.013113 0.014035 0.006377 0.008257 0.021375 0.005981 0.007076 0.010621 0.007178 0.002768 0.003440 0.004619 0.003983 0.002212 0.002404 0.002658 0.001996 0.002519 0.003199 0.003985 0.004197 0.005862 0.006799 0.011060 0.003689 0.004173 0.010038 0.007625 0.002394 0.005609 0.021602 0.008668 0.006681 0.017533 0.020771 0.030015 0.020428 0.076646 0.048305 0.063159 0.085758 0.057932 0.081905 0.124676 0.155748 0.079179 0.108251 0.210864 0.098199 0.052577 0.079018 0.165181 0.051590 0.061486 0.067265 0.042475 0.046279 0.047661 0.035577 0.025798 0.052906 0.043367 0.038827 0.033105 0.013845 0.024794 0.020035 0.051678 0.045073 0.082657 0.078695 0.098612 0.142808 0.122137 0.080308 0.109183 0.104491 0.053529 0.089016 0.071434 0.046383 0.033715 0.036351 0.028059 0.020672 0.018637 0.018172 0.015856 0.011699 0.007619 0.004854 0.005691 0.013157 0.016932 0.012527 0.018758 0.021596 0.040275 0.061526 0.025945 0.026204 0.066311 0.071175 0.032671 0.046384 0.103777 0.070991 0.045224 0.065909 0.052813 0.023682 0.032909 0.087923 0.042783 0.018379 0.074464 0.178146 0.057605 0.100974 0.049856 0.101596 0.075123 0.042490 0.074937 0.083620 0.039213 0.038538 0.087064 0.076141 0.053557 0.065735 0.090975 0.109308 0.037400 0.043827 0.031602 0.026440 0.023055 0.022237 0.023058 0.025837 0.030450 0.020597
0.002734 0.001767 0.001741 0.002051 0.002503 0.003013 0.003184 0.002781 0.003271 0.004341 0.005530 0.004755 0.007674 0.008939 0.012756 0.014709 0.015241 0.021940 0.036541 0.057809 0.084093 0.093773 0.032328 0.111399 0.119364 0.032219 0.031388 0.137041 0.111090 0.028932 0.051200 0.019470 0.036258 0.010337 0.022218 0.011896 0.010570 0.028312 0.009487 0.016855 0.071270 0.080207 0.018260 0.114296 0.212363 0.087275 0.067108 0.252068 0.289197 0.057492 0.089450 0.306119 0.164553 0.068904 0.110840 0.183718 0.057088 0.102430 0.196406 0.100591 0.047175 0.085572 0.104676 0.058675 0.101282 0.091212 0.072372 0.105289 0.058384 0.060775 0.097740 0.092890 0.042841 0.055618 0.118863 0.112989 0.057730 0.050396 0.120682 0.109522 0.089026 0.062256 0.088150 0.086280 0.097825 0.052266 0.061464 0.074100 0.128371 0.070185 0.016498 0.039705 0.006248 0.007764 0.005535 0.015495 0.027178 0.023098 0.022133 0.079278 0.030933 0.010783 0.113238 0.138223 0.040602 0.078244 0.178700 0.124820 0.077849 0.301686 0.152907 0.053562 0.129835 0.287060 0.052381 0.038016 0.120192 0.099167 0.024814 0.022042 0.047706 0.045222 0.019097 0.011734 0.029762 0.031517 0.007842 0.005957 0.004251 0.004875 0.002329 0.002354 0.002505 0.002794 0.001793 0.001848 0.002388 0.001807 0.002358 0.002746 0.001647 0.000833 0.000612 0.000513 0.001692 0.009036 0.028292 0.049305 0.060903 0.736018 0.826356 0.806456 0.935710 0.087589 0.937078 0.811019 0.762279 0.713062 0.041171 0.032186 0.009179 0.005806 0.001929 0.006032 0.016428 0.003792 0.004489 0.048105 0.021720 0.006076 0.009772 0.061038 0.009784 0.005989 0.015377 0.014393 0.006296 0.011869 0.027551 0.005255 0.007756 0.013351 0.006834 0.002485 0.004020 0.006512 0.003826 0.001908 0.002333 0.002570 0.001596 0.002235 0.002354 0.003780 0.003457 0.004361 0.006806 0.019464 0.003080 0.003227 0.011588 0.007521 0.001741 0.004003 0.017205 0.004711 0.003974 0.012732 0.010710 0.013952 0.007714 0.036726 0.020247 0.036702 0.063590 0.056202 0.071877 0.133076 0.340870 0.108457 0.069971 0.548389 0.558374 0.141001 0.180514 0.645097 0.378933 0.154261 0.238908 0.337856 0.294237 0.126777 0.132384 0.143731 0.124184 0.097420 0.106936 0.072188 0.016947 0.044798 0.033774 0.157225 0.143032 0.211721 0.168319 0.202022 0.173393 0.147114 0.067813 0.100627 0.083695 0.028588 0.091443 0.094717 0.029189 0.025742 0.069532 0.030614 0.020172 0.015401 0.017482 0.026541 0.013663 0.010524 0.006858 0.009847 0.031579 0.039389 0.024770 0.034612 0.036751 0.082241 0.074695 0.040241 0.057305 0.073821 0.072550 0.051092 0.052988 0.052501 0.052652 0.042107 0.045121 0.023951 0.020754 0.049612 0.062489 0.020771 0.025966 0.131643 0.114216 0.030922 0.073381 0.041725 0.098269 0.081159 0.055654 0.160569 0.198856 0.062031 0.060651 0.153038 0.123008 0.062971 0.093060 0.170016 0.205540 0.042525 0.051829 0.034504 0.023158 0.018416 0.016843 0.016938 0.018863 0.026775 0.017682
0.003206 0.002193 0.002063 0.002117 0.002342 0.002950 0.002963 0.002742 0.003052 0.003964 0.005087 0.004649 0.006802 0.007809 0.009372 0.011602 0.011855 0.017182 0.027535 0.037534 0.052487 0.056900 0.031496 0.061570 0.060785 0.024162 0.030962 0.084317 0.080966 0.034312 0.058480 0.026943 0.053332 0.013601 0.047426 0.022535 0.027070 0.125563 0.045896 0.046255 0.193542 0.370889 0.098111 0.121349 0.450777 0.363239 0.107613 0.149512 0.368425 0.136350 0.039141 0.091871 0.103472 0.034832 0.017638 0.048253 0.037439 0.037567 0.035458 0.050876 0.046167 0.042728 0.048841 0.055878 0.053027 0.069860 0.063517 0.040122 0.033584 0.041291 0.027098 0.019787 0.015216 0.032945 0.037642 0.024396 0.026839 0.055382 0.055642 0.037968 0.075482 0.072558 0.045067 0.062454 0.142547 0.048971 0.060514 0.135195 0.145066 0.078221 0.030443 0.071570 0.012915 0.020121 0.010265 0.027336 0.051088 0.054258 0.054418 0.156252 0.104226 0.050485 0.230136 0.328703 0.198894 0.284485 0.470176 0.392677 0.235279 0.512345 0.356800 0.093922 0.180491 0.281594 0.072263 0.032383 0.068520 0.048005 0.021288 0.023039 0.021454 0.019928 0.014951 0.012385 0.014057 0.012691 0.007417 0.004815 0.003724 0.004062 0.002595 0.002511 0.002379 0.002169 0.001547 0.002370 0.002989 0.001716 0.002367 0.006045 0.003169 0.001237 0.003009 0.002387 0.000825 0.002563 0.053023 0.048419 0.025467 0.061698 0.802187 0.807644 0.797024 0.937078 0.071413 0.929426 0.805254 0.751931 0.594676 0.032905 0.053673 0.022768 0.003980 0.010861 0.043593 0.006696 0.005297 0.035572 0.038781 0.008487 0.011576 0.036360 0.013296 0.006955 0.010614 0.010454 0.006444 0.005788 0.010422 0.004544 0.005342 0.004750 0.004198 0.001957 0.002345 0.002796 0.002028 0.001197 0.001403 0.001570 0.001378 0.001833 0.002207 0.003304 0.004580 0.004428 0.005966 0.010672 0.003670 0.004126 0.009938 0.008964 0.002443 0.005854 0.014907 0.006882 0.006015 0.016506 0.015793 0.027627 0.013262 0.045625 0.031931 0.032925 0.076720 0.134007 0.062475 0.091924 0.361687 0.242300 0.047153 0.205460 0.548430 0.132825 0.041623 0.271065 0.245303 0.070330 0.054121 0.083032 0.118954 0.070610 0.064279 0.051227 0.073060 0.079485 0.069776 0.038196 0.023642 0.052864 0.045842 0.148537 0.175537 0.254581 0.298796 0.298829 0.265102 0.227554 0.109421 0.122713 0.081534 0.042614 0.085765 0.063184 0.043062 0.039512 0.056421 0.054607 0.042469 0.036692 0.030026 0.040074 0.018186 0.016942 0.010608 0.018985 0.040386 0.073456 0.090538 0.079193 0.098069 0.236923 0.183447 0.062005 0.141775 0.266839 0.141013 0.063373 0.140827 0.202269 0.090839 0.057689 0.066441 0.079807 0.057329 0.069052 0.038884 0.049087 0.052141 0.080768 0.076583 0.047430 0.123166 0.078272 0.170510 0.159259 0.097021 0.173511 0.185202 0.068950 0.054174 0.102742 0.070261 0.034824 0.046822 0.077601 0.098127 0.029589 0.035615 0.024602 0.018347 0.016916 0.013142 0.013979 0.016009 0.025066 0.017418
0.003783 0.002364 0.002533 0.002818 0.003003 0.003957 0.003904 0.003649 0.004326 0.006264 0.008273 0.007392 0.010400 0.012322 0.014908 0.017678 0.018480 0.032894 0.046473 0.072273 0.095445 0.114799 0.054369 0.117100 0.133082 0.048975 0.056180 0.148273 0.148599 0.046750 0.107495 0.037404 0.078181 0.028470 0.086616 0.036083 0.031403 0.165290 0.060808 0.064732 0.118114 0.234252 0.077292 0.078338 0.110138 0.134564 0.075605 0.039876 0.075540 0.074509 0.035317 0.028399 0.064045 0.064218 0.026180 0.043617 0.045565 0.051546 0.043912 0.059810 0.060156 0.070116 0.065918 0.085187 0.082100 0.084221 0.076293 0.069632 0.050175 0.061003 0.047481 0.036267 0.032354 0.074028 0.047274 0.042618 0.066878 0.074454 0.052628 0.043263 0.095937 0.051694 0.050271 0.056368 0.103624 0.040878 0.059377 0.105293 0.137754 0.102972 0.049410 0.143667 0.029489 0.033892 0.022354 0.077336 0.096307 0.068347 0.062354 0.118493 0.072023 0.043223 0.161474 0.148649 0.121072 0.169735 0.239396 0.187379 0.076194 0.172529 0.124229 0.051114 0.046672 0.056814 0.033580 0.024370 0.024170 0.025378 0.020338 0.018628 0.020258 0.016183 0.013442 0.009236 0.014048 0.015102 0.007549 0.005528 0.004202 0.005285 0.003836 0.003706 0.004416 0.004535 0.002643 0.004167 0.006060 0.003749 0.004201 0.011291 0.010262 0.003463 0.006822 0.009884 0.004061 0.001270 0.009027 0.034869 0.020668 0.029514 0.084456 0.713454 0.752929 0.811019 0.929426 0.072663 0.930329 0.815914 0.690190 0.476463 0.034562 0.097063 0.008605 0.024978 0.117933 0.016178 0.004951 0.048570 0.052599 0.009219 0.008067 0.042513 0.015014 0.006458 0.012389 0.013907 0.006979 0.007284 0.014670 0.006152 0.009459 0.007957 0.005956 0.003453 0.003690 0.004541 0.002725 0.001594 0.001663 0.001870 0.001520 0.002151 0.002289 0.003460 0.004258 0.006093 0.007692 0.017932 0.004774 0.005279 0.014373 0.010119 0.002569 0.005424 0.020362 0.009020 0.006385 0.013932 0.011765 0.021520 0.013091 0.055540 0.041103 0.069630 0.112635 0.113538 0.104506 0.120182 0.192311 0.119282 0.057820 0.105007 0.105159 0.040956 0.023008 0.043156 0.031939 0.018994 0.019759 0.023577 0.029097 0.028174 0.029145 0.030760 0.045953 0.033939 0.039647 0.042812 0.025115 0.062807 0.055452 0.155138 0.184988 0.258475 0.244967 0.211385 0.190669 0.150677 0.083982 0.104012 0.060934 0.037643 0.066939 0.054040 0.045457 0.036700 0.059359 0.049393 0.055386 0.038855 0.028933 0.039429 0.025597 0.018214 0.008923 0.016597 0.030792 0.046134 0.056404 0.063900 0.039243 0.102822 0.111692 0.041479 0.041692 0.131380 0.085051 0.038120 0.050184 0.093213 0.063761 0.038191 0.051117 0.078534 0.036684 0.048783 0.087687 0.107769 0.048133 0.096888 0.203564 0.119863 0.233419 0.142286 0.219355 0.137737 0.091021 0.151127 0.140139 0.045788 0.047409 0.073806 0.059170 0.038930 0.052363 0.099856 0.125258 0.041681 0.067075 0.043497 0.032418 0.030280 0.020878 0.020752 0.022448 0.032597 0.019543
0.003651 0.002074 0.001981 0.002175 0.002318 0.003135 0.003167 0.003292 0.003829 0.005513 0.007459 0.006321 0.009315 0.011756 0.015224 0.018164 0.018575 0.032732 0.049279 0.078563 0.113170 0.125410 0.040770 0.113118 0.131454 0.053709 0.044287 0.156091 0.169225 0.044483 0.112253 0.036560 0.080520 0.022724 0.052339 0.022934 0.014685 0.034324 0.012254 0.021077 0.056830 0.040674 0.026613 0.081617 0.067503 0.033055 0.072092 0.068889 0.034735 0.043935 0.076201 0.070658 0.057119 0.107029 0.087351 0.073441 0.059025 0.133211 0.086661 0.062979 0.062578 0.098823 0.103204 0.083492 0.104817 0.071309 0.065426 0.092518 0.064766 0.057736 0.088624 0.071827 0.037345 0.055931 0.066455 0.064748 0.052400 0.033188 0.050274 0.043413 0.057815 0.039076 0.047976 0.047995 0.059432 0.038828 0.047062 0.059329 0.117195 0.090166 0.029040 0.093542 0.015431 0.022312 0.013282 0.033312 0.054567 0.029202 0.027632 0.062956 0.030102 0.019879 0.096576 0.064328 0.031993 0.054853 0.078226 0.061223 0.037503 0.054713 0.032431 0.035537 0.044621 0.029793 0.027634 0.052451 0.040513 0.024247 0.027150 0.035703 0.028351 0.022713 0.018915 0.012366 0.020987 0.024094 0.011033 0.008211 0.005416 0.008022 0.004889 0.005759 0.006336 0.007110 0.003522 0.005043 0.006748 0.006451 0.007871 0.016724 0.013040 0.006822 0.012713 0.009814 0.009584 0.003345 0.002389 0.009511 0.021611 0.022355 0.052291 0.041647 0.697687 0.762279 0.805254 0.930329 0.072841 0.958781 0.814192 0.556248 0.211774 0.018196 0.020236 0.045145 0.184136 0.023537 0.006027 0.058084 0.042568 0.009030 0.006460 0.034548 0.006360 0.003981 0.009267 0.009525 0.004954 0.005991 0.014697 0.004428 0.005836 0.005853 0.004927 0.003046 0.003611 0.005017 0.002826 0.001578 0.001525 0.001633 0.001232 0.001671 0.001681 0.002655 0.003173 0.003634 0.005677 0.019488 0.003750 0.003759 0.012305 0.010007 0.002014 0.004208 0.021312 0.005823 0.004080 0.013866 0.009423 0.016605 0.011543 0.065177 0.033610 0.106646 0.166234 0.100640 0.081262 0.320938 0.437956 0.107499 0.136893 0.496758 0.313646 0.041738 0.093685 0.207753 0.051805 0.029007 0.038012 0.055696 0.101679 0.048551 0.057294 0.083244 0.106834 0.056691 0.121381 0.120880 0.038738 0.091628 0.092812 0.202900 0.266188 0.286990 0.196919 0.224976 0.126409 0.126992 0.083486 0.110604 0.077186 0.030179 0.132538 0.119127 0.033588 0.029701 0.071611 0.051517 0.040249 0.027763 0.024680 0.045673 0.023199 0.016048 0.008689 0.015144 0.035250 0.040010 0.043341 0.045387 0.028859 0.054784 0.066704 0.042901 0.035930 0.058196 0.057666 0.051350 0.034365 0.038269 0.038307 0.027340 0.048872 0.034817 0.015970 0.036190 0.098478 0.055502 0.021473 0.118599 0.203034 0.076332 0.147864 0.094422 0.153529 0.082061 0.058250 0.104629 0.078724 0.029920 0.028261 0.054410 0.042950 0.030796 0.039377 0.097615 0.089155 0.032408 0.054811 0.035893 0.024106 0.022534 0.015700 0.015577 0.016048 0.026750 0.016887
0.003695 0.002155 0.001998 0.002242 0.002567 0.003900 0.003443 0.003629 0.003984 0.005406 0.006639 0.006201 0.008998 0.012431 0.014943 0.019430 0.021477 0.045518 0.048573 0.080329 0.086179 0.144754 0.043592 0.110907 0.199017 0.108445 0.046005 0.169795 0.230501 0.063171 0.165193 0.048418 0.152929 0.055377 0.164582 0.070009 0.036346 0.092539 0.025746 0.046502 0.221152 0.156855 0.041349 0.200551 0.313687 0.088788 0.084442 0.189676 0.167774 0.056725 0.071921 0.123188 0.070269 0.122679 0.063317 0.075342 0.048735 0.073064 0.065012 0.059031 0.044277 0.070364 0.070248 0.047211 0.055626 0.044167 0.040808 0.038934 0.034546 0.033480 0.050654 0.044341 0.022712 0.036747 0.070314 0.083887 0.042755 0.040685 0.101062 0.078643 0.073203 0.049751 0.083779 0.082889 0.114136 0.052690 0.079565 0.124250 0.189256 0.126479 0.054399 0.163444 0.031602 0.052195 0.021672 0.059179 0.153124 0.080235 0.080089 0.219704 0.126380 0.042358 0.247521 0.225779 0.085236 0.179590 0.256354 0.177751 0.126634 0.268297 0.073249 0.040147 0.107040 0.094516 0.027574 0.042634 0.069228 0.038207 0.024833 0.035803 0.041087 0.026468 0.020355 0.012464 0.023154 0.022171 0.011268 0.007960 0.005435 0.007754 0.004950 0.005794 0.007788 0.007371 0.005338 0.008727 0.010067 0.007839 0.014977 0.023698 0.016481 0.007935 0.023514 0.015104 0.008059 0.006365 0.006045 0.003368 0.003950 0.020415 0.038057 0.037983 0.035940 0.713062 0.751931 0.815914 0.958781 0.068631 0.959637 0.793938 0.401783 0.123182 0.004092 0.151176 0.446764 0.072812 0.010409 0.106176 0.062904 0.007554 0.005515 0.026912 0.005303 0.003648 0.008715 0.006641 0.004497 0.005845 0.008925 0.002323 0.003409 0.003672 0.003238 0.002089 0.002382 0.003531 0.001932 0.001284 0.001298 0.001537 0.001101 0.001452 0.001340 0.001920 0.002244 0.002614 0.004157 0.015616 0.003559 0.003764 0.019809 0.013062 0.002329 0.005123 0.023954 0.006053 0.004052 0.011309 0.007808 0.014237 0.009797 0.063089 0.024923 0.046193 0.232710 0.179892 0.048373 0.218762 0.667041 0.203848 0.052859 0.521633 0.557990 0.060310 0.043493 0.289047 0.126296 0.035241 0.031567 0.079498 0.124767 0.065710 0.090755 0.137232 0.148925 0.127457 0.184308 0.189997 0.077958 0.215971 0.190199 0.294299 0.284290 0.265329 0.185704 0.191570 0.130036 0.130964 0.063408 0.104819 0.066337 0.023113 0.086736 0.075301 0.026771 0.030617 0.105273 0.055375 0.055808 0.037461 0.037321 0.078766 0.033622 0.032925 0.017640 0.041828 0.070455 0.118618 0.134130 0.124166 0.070096 0.195693 0.164803 0.056308 0.075372 0.117740 0.070869 0.050023 0.045412 0.046268 0.045992 0.031820 0.042621 0.036581 0.021621 0.037384 0.047106 0.038752 0.024072 0.068823 0.091721 0.041160 0.102482 0.066398 0.141663 0.121143 0.101580 0.213743 0.136217 0.033688 0.046386 0.090421 0.074235 0.037249 0.059358 0.119399 0.123036 0.034064 0.062240 0.030517 0.023373 0.021088 0.015907 0.016231 0.016980 0.033671 0.020050
0.004369 0.002671 0.002417 0.002566 0.002879 0.003866 0.003799 0.003920 0.004625 0.006345 0.007701 0.006962 0.009400 0.012175 0.014476 0.016768 0.017384 0.027974 0.040849 0.059251 0.071478 0.112811 0.048283 0.093960 0.139201 0.090052 0.057415 0.149933 0.190004 0.045002 0.109606 0.042146 0.162230 0.088609 0.308407 0.160299 0.120740 0.349150 0.102738 0.104083 0.450202 0.407479 0.087989 0.167892 0.327036 0.157542 0.070555 0.054607 0.089462 0.062225 0.033541 0.033910 0.049068 0.061624 0.022380 0.047321 0.040198 0.041723 0.030954 0.052738 0.051069 0.063882 0.063482 0.058696 0.069665 0.048159 0.047650 0.041080 0.049594 0.039593 0.029402 0.017436 0.018923 0.033390 0.023332 0.023680 0.033135 0.027409 0.039682 0.031746 0.051611 0.049343 0.050602 0.050611 0.107728 0.057804 0.056956 0.094318 0.174849 0.118387 0.059845 0.216053 0.056475 0.106407 0.036705 0.109313 0.249106 0.162435 0.150543 0.267255 0.208503 0.122916 0.296665 0.296652 0.231006 0.311418 0.376456 0.287140 0.204306 0.322998 0.096384 0.058798 0.096463 0.074936 0.026139 0.039506 0.058946 0.026909 0.022198 0.035704 0.027048 0.017461 0.017320 0.012784 0.016540 0.017829 0.010192 0.008631 0.005577 0.008049 0.006139 0.007896 0.012181 0.010465 0.008371 0.012663 0.015890 0.007668 0.014779 0.038351 0.018485 0.007410 0.022477 0.023145 0.009559 0.005771 0.009969 0.006210 0.001816 0.004806 0.032191 0.021962 0.041465 0.041171 0.594676 0.690190 0.814192 0.959637 0.048079 0.955282 0.758016 0.262542 0.034320 0.047290 0.704110 0.180234 0.028371 0.218232 0.158014 0.012368 0.005097 0.020829 0.003733 0.002191 0.003300 0.003052 0.002862 0.002226 0.003994 0.001375 0.001617 0.001837 0.001982 0.001356 0.001479 0.002267 0.001686 0.001093 0.001124 0.001245 0.000944 0.001344 0.001227 0.001554 0.002093 0.002115 0.002955 0.008292 0.002810 0.003920 0.010897 0.009759 0.002951 0.005514 0.016379 0.005967 0.004831 0.009094 0.008241 0.019679 0.015882 0.126297 0.043872 0.072136 0.287277 0.271783 0.082111 0.195685 0.505833 0.243698 0.051980 0.249985 0.327518 0.035178 0.022001 0.077168 0.055823 0.024276 0.024827 0.047733 0.071842 0.059743 0.067813 0.083676 0.103452 0.081488 0.095124 0.133898 0.074793 0.213966 0.203638 0.249774 0.329156 0.280403 0.151525 0.175414 0.130198 0.136425 0.070977 0.111941 0.063114 0.036985 0.115207 0.064703 0.035732 0.045598 0.099220 0.076069 0.087028 0.060312 0.051498 0.108181 0.043905 0.051068 0.030179 0.080864 0.115910 0.178721 0.205821 0.182888 0.091441 0.287220 0.261444 0.069428 0.097241 0.225374 0.132334 0.067072 0.074616 0.110612 0.084490 0.047305 0.074712 0.091633 0.049920 0.066107 0.090261 0.098738 0.056511 0.128394 0.158015 0.098153 0.218891 0.144234 0.188312 0.142700 0.091828 0.124483 0.093798 0.032137 0.032432 0.056961 0.037076 0.023494 0.032000 0.063911 0.066880 0.027161 0.045636 0.029862 0.025766 0.027716 0.020962 0.021569 0.021527 0.039814 0.023681
0.004667 0.002942 0.003091 0.003309 0.003621 0.004655 0.004769 0.005652 0.006591 0.008979 0.011408 0.009791 0.012404 0.015681 0.019271 0.023026 0.025104 0.040115 0.054684 0.077822 0.079837 0.143934 0.071709 0.092688 0.163957 0.171684 0.081409 0.141820 0.261724 0.111872 0.235800 0.123543 0.292250 0.214343 0.300469 0.142776 0.082337 0.190543 0.077177 0.078572 0.120228 0.140192 0.097013 0.091421 0.075329 0.097530 0.087749 0.034474 0.066765 0.086299 0.032871 0.028419 0.050278 0.068603 0.017149 0.024233 0.040060 0.043773 0.028821 0.049562 0.061649 0.060419 0.051437 0.065659 0.059564 0.051704 0.041612 0.034779 0.036058 0.025670 0.019684 0.014010 0.016383 0.025547 0.017687 0.022003 0.023432 0.024706 0.027478 0.025349 0.032619 0.025463 0.042472 0.030724 0.054738 0.031650 0.053778 0.071811 0.096128 0.114371 0.106731 0.182193 0.103144 0.120600 0.077629 0.161650 0.194482 0.139482 0.108360 0.106910 0.094863 0.099674 0.122398 0.085916 0.153602 0.218328 0.207524 0.128394 0.113348 0.092913 0.040988 0.040946 0.041373 0.019449 0.013361 0.019287 0.019078 0.011356 0.011343 0.015911 0.013100 0.009390 0.014236 0.011227 0.012279 0.013672 0.013833 0.010878 0.008618 0.011581 0.011284 0.013013 0.015625 0.015869 0.015571 0.020531 0.015948 0.007700 0.011770 0.018201 0.013874 0.005028 0.010564 0.014845 0.007967 0.004636 0.007366 0.009701 0.002994 0.001990 0.005594 0.015613 0.020507 0.032186 0.032905 0.476463 0.556248 0.793938 0.955282 0.078103 0.963135 0.742871 0.147182 0.198454 0.540784 0.392638 0.022461 0.158195 0.236521 0.010692 0.003072 0.009402 0.004084 0.002029 0.002429 0.003014 0.003416 0.002276 0.003614 0.002101 0.002021 0.002025 0.002765 0.001880 0.001678 0.002303 0.001772 0.001378 0.001442 0.001587 0.001360 0.002065 0.001833 0.002297 0.003771 0.003888 0.004174 0.009885 0.005793 0.005458 0.010097 0.013019 0.004312 0.005989 0.015305 0.009011 0.006633 0.007992 0.009999 0.023693 0.040214 0.102151 0.040889 0.082239 0.293841 0.158542 0.054790 0.258481 0.380409 0.077909 0.028395 0.120601 0.062001 0.009303 0.007299 0.016013 0.009110 0.010793 0.010720 0.014217 0.021761 0.026948 0.032780 0.045541 0.101897 0.074630 0.100588 0.220222 0.183033 0.340283 0.224199 0.214343 0.196353 0.153264 0.097085 0.084098 0.106754 0.091874 0.069623 0.108385 0.052816 0.050928 0.092314 0.059119 0.053381 0.071159 0.101707 0.098730 0.139663 0.100868 0.085467 0.117331 0.084414 0.110924 0.075090 0.172076 0.152230 0.201778 0.176604 0.126534 0.056960 0.115583 0.086718 0.025974 0.022098 0.065895 0.040483 0.034864 0.034811 0.065853 0.065608 0.040966 0.045555 0.094158 0.058724 0.042322 0.057636 0.131522 0.054079 0.061699 0.173375 0.148009 0.224317 0.168456 0.210743 0.154507 0.125409 0.107088 0.076535 0.033034 0.040562 0.046114 0.037735 0.029669 0.040319 0.072348 0.077452 0.037751 0.067112 0.045928 0.043581 0.041857 0.036314 0.040366 0.036483 0.059821 0.034459
0.004060 0.002958 0.002954 0.003176 0.003493 0.004488 0.004728 0.006182 0.007706 0.008344 0.010306 0.008858 0.010320 0.012972 0.016699 0.021177 0.024836 0.037188 0.047515 0.055165 0.048218 0.091457 0.050535 0.042359 0.063019 0.095122 0.038100 0.063135 0.130653 0.074211 0.198260 0.130754 0.200397 0.211919 0.227109 0.187009 0.138935 0.116980 0.093159 0.092568 0.067374 0.046554 0.084182 0.050845 0.022257 0.047907 0.055625 0.018525 0.026437 0.053664 0.015624 0.012380 0.020975 0.031903 0.009223 0.008699 0.016314 0.025832 0.017899 0.023194 0.038992 0.034263 0.023546 0.034991 0.027434 0.030550 0.022200 0.015239 0.014824 0.008627 0.006497 0.005402 0.005716 0.005932 0.006907 0.007652 0.005740 0.009524 0.012305 0.009986 0.009960 0.009607 0.020329 0.012872 0.019242 0.013910 0.028611 0.037464 0.050152 0.082108 0.101374 0.137922 0.156580 0.164195 0.118227 0.180634 0.181864 0.153774 0.110142 0.093835 0.068216 0.090122 0.062410 0.034988 0.058230 0.154452 0.090026 0.040975 0.046974 0.026856 0.008380 0.011362 0.012200 0.005385 0.003213 0.005368 0.005889 0.004981 0.004182 0.005227 0.005906 0.004733 0.008233 0.008231 0.006802 0.007855 0.010996 0.009484 0.009710 0.009779 0.010697 0.012160 0.010759 0.010879 0.014326 0.020070 0.007655 0.004389 0.006043 0.005117 0.004252 0.002360 0.004271 0.006378 0.003046 0.002444 0.004783 0.005614 0.003003 0.002027 0.002011 0.007245 0.008856 0.009179 0.053673 0.034562 0.211774 0.401783 0.758016 0.963135 0.104301 0.964652 0.691688 0.495637 0.740342 0.231837 0.019761 0.027856 0.120063 0.012434 0.002024 0.001514 0.002095 0.000799 0.001048 0.001463 0.001330 0.001113 0.001679 0.002299 0.001302 0.001120 0.001528 0.001812 0.001259 0.001675 0.001642 0.001473 0.001453 0.001504 0.001375 0.001612 0.001421 0.001851 0.003373 0.002434 0.002129 0.008279 0.008218 0.002781 0.005678 0.012351 0.003624 0.003099 0.005078 0.003763 0.004178 0.003982 0.006504 0.011523 0.041926 0.070189 0.025125 0.052611 0.460386 0.189481 0.032379 0.319250 0.569097 0.069542 0.018458 0.126801 0.062011 0.004320 0.003765 0.008996 0.003180 0.005758 0.006684 0.007687 0.011184 0.021812 0.027204 0.029318 0.117106 0.076704 0.094165 0.215640 0.274234 0.308812 0.152110 0.105932 0.120800 0.070081 0.051233 0.046920 0.076963 0.053660 0.059682 0.067879 0.030308 0.040354 0.058358 0.031972 0.040782 0.054344 0.053225 0.075091 0.079959 0.072141 0.079454 0.080234 0.089648 0.117265 0.110902 0.210265 0.134248 0.174610 0.162786 0.048229 0.029081 0.035491 0.022670 0.007059 0.006247 0.018780 0.008992 0.013421 0.013721 0.034189 0.027419 0.026409 0.018826 0.048394 0.045057 0.025459 0.019789 0.087125 0.029503 0.029203 0.089531 0.118188 0.128165 0.111853 0.135156 0.114092 0.075705 0.067625 0.048858 0.021108 0.021627 0.032872 0.030652 0.029118 0.035703 0.056168 0.056333 0.036279 0.055686 0.039533 0.040815 0.040988 0.041654 0.048543 0.042674 0.064227 0.043510
0.004338 0.003249 0.003306 0.003878 0.004450 0.005593 0.005825 0.006495 0.007196 0.008295 0.009978 0.009543 0.010983 0.013929 0.018237 0.022631 0.028100 0.040079 0.049462 0.055691 0.049554 0.111281 0.064326 0.042791 0.067780 0.151439 0.054893 0.064650 0.141863 0.103788 0.211655 0.151530 0.217818 0.233963 0.217896 0.186390 0.133173 0.161641 0.084017 0.112638 0.160891 0.066023 0.076721 0.073147 0.038366 0.035190 0.033057 0.022676 0.037399 0.031607 0.011783 0.012853 0.018115 0.026364 0.007798 0.007728 0.011712 0.014322 0.013259 0.016494 0.028121 0.025891 0.014830 0.026318 0.018017 0.025940 0.017299 0.009901 0.011358 0.006697 0.004234 0.004190 0.004022 0.004814 0.006282 0.007416 0.005107 0.011833 0.019232 0.014680 0.011907 0.015130 0.036224 0.017845 0.024228 0.015503 0.033125 0.041812 0.042541 0.067009 0.087217 0.096555 0.120961 0.145682 0.122968 0.184830 0.188167 0.206000 0.138360 0.123699 0.092025 0.088463 0.054000 0.056414 0.097247 0.144738 0.119641 0.068367 0.121398 0.054043 0.012893 0.015517 0.021714 0.008464 0.003047 0.004937 0.007828 0.004725 0.003424 0.005883 0.007533 0.004708 0.007221 0.008512 0.007238 0.007396 0.009007 0.008235 0.008714 0.010170 0.013593 0.014285 0.011074 0.010520 0.014034 0.018562 0.008698 0.003832 0.005299 0.004699 0.003119 0.001905 0.003060 0.006191 0.002388 0.001906 0.003428 0.004767 0.003044 0.003704 0.002700 0.003839 0.005822 0.005806 0.022768 0.097063 0.018196 0.123182 0.262542 0.742871 0.964652 0.142018 0.940672 0.829464 0.941122 0.835272 0.043539 0.022990 0.017030 0.007199 0.001443 0.000445 0.000330 0.000768 0.000797 0.001073 0.001025 0.000820 0.001150 0.001370 0.001158 0.000956 0.001185 0.001048 0.000969 0.001285 0.001446 0.001365 0.001487 0.001661 0.001536 0.002252 0.001750 0.002042 0.003065 0.002463 0.001848 0.003236 0.002716 0.002082 0.003518 0.004940 0.002699 0.003602 0.003897 0.003910 0.005250 0.003847 0.006563 0.011020 0.032654 0.073305 0.024343 0.035506 0.483859 0.221364 0.022451 0.187776 0.428353 0.047930 0.007394 0.046247 0.024950 0.002762 0.002678 0.005872 0.002732 0.006515 0.007396 0.007532 0.007708 0.018221 0.023589 0.015263 0.075572 0.062479 0.062050 0.134753 0.265300 0.283785 0.137883 0.091934 0.060108 0.054315 0.054213 0.035169 0.063138 0.038608 0.051115 0.057222 0.027331 0.043175 0.049350 0.024248 0.034879 0.054161 0.042048 0.069894 0.076404 0.074587 0.097133 0.067689 0.100928 0.100528 0.088793 0.131610 0.116805 0.136604 0.090611 0.032899 0.027098 0.038020 0.023118 0.006418 0.008202 0.027526 0.012299 0.016005 0.017796 0.045159 0.036588 0.033858 0.022825 0.045492 0.048580 0.024180 0.013788 0.057030 0.035620 0.029199 0.066756 0.098116 0.076851 0.075068 0.088933 0.086089 0.066275 0.060144 0.061587 0.026920 0.036424 0.042486 0.041080 0.039408 0.042191 0.051673 0.047171 0.029386 0.038282 0.031818 0.036420 0.036151 0.042913 0.052800 0.055611 0.067039 0.052628
0.004867 0.004082 0.004481 0.005317 0.006103 0.007260 0.007861 0.008526 0.009169 0.009949 0.010854 0.010021 0.011628 0.013626 0.018150 0.022162 0.027508 0.035365 0.039431 0.042511 0.033908 0.075936 0.055139 0.022688 0.021700 0.107432 0.044748 0.025249 0.043816 0.075203 0.155335 0.111321 0.112119 0.126242 0.096920 0.104507 0.079968 0.095148 0.038831 0.043450 0.027426 0.013712 0.015514 0.012088 0.005598 0.010685 0.007920 0.004751 0.010258 0.008642 0.003091 0.003638 0.004142 0.004749 0.001982 0.001701 0.002596 0.003272 0.003090 0.004137 0.008594 0.008957 0.004594 0.009107 0.006555 0.011869 0.006839 0.004691 0.004457 0.002521 0.002372 0.001746 0.001704 0.001552 0.002059 0.002560 0.001894 0.003387 0.005025 0.004055 0.003387 0.003611 0.009451 0.005591 0.007936 0.006031 0.013356 0.020560 0.017649 0.031213 0.045641 0.025564 0.044198 0.054963 0.061604 0.066935 0.048199 0.082791 0.053519 0.035688 0.042385 0.035738 0.008397 0.012258 0.045096 0.027950 0.016509 0.011963 0.018967 0.011037 0.003323 0.004089 0.004712 0.002635 0.001116 0.001527 0.002142 0.001694 0.001298 0.001791 0.002267 0.001637 0.002578 0.003490 0.003173 0.003169 0.004326 0.004701 0.005433 0.006255 0.011129 0.010088 0.006358 0.006062 0.007305 0.006841 0.003620 0.002040 0.002103 0.001568 0.001056 0.000811 0.000969 0.001464 0.001019 0.000954 0.001218 0.001751 0.001490 0.001531 0.001478 0.001814 0.001636 0.001929 0.003980 0.008605 0.020236 0.004092 0.034320 0.147182 0.691688 0.940672 0.153005 0.939744 0.851835 0.902665 0.856018 0.017544 0.011373 0.004326 0.002772 0.000195 0.000079 0.000149 0.000515 0.000558 0.000903 0.000753 0.000763 0.001127 0.001208 0.001154 0.001497 0.001013 0.000948 0.001216 0.001413 0.001320 0.001640 0.001936 0.001876 0.003513 0.001914 0.002069 0.003310 0.002657 0.001961 0.002197 0.002126 0.002443 0.002304 0.002493 0.002277 0.003016 0.001763 0.003086 0.004186 0.002122 0.003325 0.007542 0.015252 0.005082 0.004092 0.009897 0.046528 0.007380 0.003776 0.022047 0.029301 0.003472 0.001929 0.003413 0.001627 0.001303 0.001599 0.002386 0.001477 0.003466 0.004036 0.003138 0.002629 0.006202 0.005355 0.003137 0.012352 0.012016 0.011186 0.019064 0.059210 0.067893 0.039915 0.025087 0.014988 0.017563 0.032312 0.010641 0.022144 0.011337 0.019306 0.021997 0.012634 0.027852 0.021857 0.009514 0.023033 0.030481 0.015569 0.028504 0.028718 0.035691 0.039263 0.016514 0.042393 0.041228 0.042033 0.043119 0.039212 0.044650 0.021649 0.007121 0.006339 0.008402 0.005302 0.001940 0.001851 0.006708 0.003095 0.003695 0.004057 0.015025 0.010461 0.010843 0.006854 0.014172 0.017232 0.008334 0.004308 0.013731 0.014937 0.011738 0.021133 0.041152 0.027244 0.037109 0.044061 0.060867 0.047621 0.045352 0.042972 0.023526 0.034141 0.038919 0.031305 0.033669 0.031085 0.033110 0.034741 0.030349 0.033880 0.032648 0.036561 0.035647 0.048009 0.058753 0.072557 0.084269 0.076150
0.004401 0.003343 0.003482 0.003856 0.004163 0.004957 0.005257 0.006884 0.008581 0.008219 0.009301 0.008141 0.008464 0.009645 0.012251 0.016189 0.017414 0.023953 0.028282 0.034317 0.025224 0.055234 0.037175 0.031505 0.027851 0.044835 0.029850 0.047007 0.065181 0.047544 0.129358 0.092512 0.113837 0.127437 0.203172 0.238908 0.284168 0.252174 0.132267 0.263201 0.353287 0.110735 0.079889 0.108249 0.042468 0.031547 0.025286 0.011487 0.014019 0.014766 0.006130 0.005050 0.006249 0.008776 0.003709 0.003387 0.004682 0.007257 0.006110 0.007272 0.014543 0.014989 0.007979 0.013125 0.010697 0.013475 0.009516 0.007534 0.008784 0.003587 0.002571 0.002840 0.002687 0.002929 0.003917 0.005035 0.003552 0.006497 0.012697 0.009053 0.006537 0.011167 0.034091 0.012939 0.016795 0.017750 0.025463 0.025951 0.029606 0.046659 0.053062 0.069300 0.120713 0.119280 0.165180 0.245121 0.197718 0.189514 0.118959 0.074947 0.070347 0.110557 0.049970 0.033725 0.081667 0.129779 0.059157 0.033467 0.060753 0.029935 0.006396 0.011669 0.013588 0.006331 0.002883 0.004658 0.005364 0.002976 0.002619 0.004750 0.004260 0.002839 0.004603 0.006522 0.004907 0.005639 0.006118 0.007383 0.008608 0.008887 0.012296 0.013812 0.012438 0.013764 0.015582 0.017073 0.007976 0.005124 0.006176 0.004474 0.003412 0.001938 0.002166 0.003733 0.002398 0.002265 0.002748 0.003326 0.003940 0.005604 0.004280 0.008000 0.005978 0.006032 0.010861 0.024978 0.045145 0.151176 0.047290 0.198454 0.495637 0.829464 0.939744 0.238174 0.956312 0.878032 0.899763 0.882483 0.017910 0.005761 0.005256 0.002350 0.000169 0.000042 0.000096 0.000526 0.000411 0.000425 0.000612 0.000879 0.000794 0.000832 0.000954 0.000960 0.000833 0.000899 0.000966 0.001069 0.001181 0.001323 0.001270 0.001417 0.001318 0.001582 0.001518 0.001282 0.001291 0.001982 0.001873 0.001779 0.002308 0.002263 0.001684 0.001146 0.000783 0.000975 0.003375 0.019116 0.013609 0.032848 0.377072 0.225377 0.020702 0.097554 0.801300 0.057580 0.006263 0.083002 0.114197 0.004235 0.002388 0.006854 0.002400 0.001974 0.003138 0.004608 0.002382 0.006274 0.008243 0.006424 0.004928 0.010378 0.016257 0.008017 0.020112 0.023258 0.031085 0.058185 0.093237 0.084433 0.033589 0.032610 0.028535 0.022431 0.020574 0.016514 0.033956 0.019470 0.026682 0.034237 0.016042 0.028677 0.037573 0.014256 0.019811 0.035114 0.026448 0.027306 0.025101 0.026451 0.043695 0.028679 0.061763 0.059242 0.069483 0.077199 0.070989 0.066872 0.045262 0.015151 0.013009 0.029353 0.018573 0.007506 0.007991 0.019873 0.013642 0.021540 0.012243 0.035137 0.033460 0.025578 0.013565 0.016295 0.025089 0.011708 0.008162 0.018102 0.015523 0.022251 0.051082 0.056333 0.042394 0.041800 0.055430 0.057161 0.037126 0.048382 0.046505 0.016715 0.020691 0.030472 0.026945 0.029445 0.029707 0.032649 0.033753 0.021951 0.027182 0.023360 0.023576 0.020828 0.029104 0.033007 0.032148 0.054143 0.040695
0.003874 0.002542 0.002586 0.002646 0.002826 0.003329 0.003687 0.004497 0.004985 0.005495 0.006503 0.005832 0.006394 0.007298 0.009936 0.011074 0.011511 0.017970 0.022410 0.030655 0.024899 0.060769 0.026955 0.032269 0.057178 0.052951 0.028085 0.074673 0.128518 0.038937 0.096379 0.053233 0.093569 0.081055 0.194728 0.121293 0.117543 0.224311 0.091655 0.124106 0.252633 0.130522 0.130437 0.153620 0.061487 0.083244 0.095406 0.025088 0.025658 0.047067 0.024585 0.013291 0.017019 0.033332 0.011826 0.013066 0.015825 0.026310 0.017328 0.022042 0.038548 0.047530 0.026484 0.034733 0.029303 0.022271 0.019417 0.017033 0.020490 0.006967 0.007019 0.006253 0.005219 0.005924 0.007517 0.008734 0.008341 0.008812 0.018716 0.014835 0.012221 0.012686 0.033441 0.017277 0.027786 0.026689 0.035710 0.027907 0.060054 0.076477 0.050696 0.087698 0.094614 0.112923 0.072015 0.137893 0.227499 0.183086 0.122209 0.097453 0.118309 0.147990 0.130735 0.088896 0.148568 0.250265 0.159021 0.106400 0.102451 0.060221 0.014757 0.023636 0.026717 0.014584 0.008711 0.015404 0.016752 0.006613 0.006818 0.014530 0.010698 0.005682 0.009392 0.011114 0.009763 0.011058 0.011626 0.010770 0.009259 0.010193 0.010040 0.012974 0.014571 0.020882 0.020735 0.022964 0.013917 0.011261 0.011509 0.011045 0.008499 0.004662 0.004576 0.007462 0.005921 0.004861 0.005970 0.009477 0.007796 0.010342 0.009596 0.017199 0.010189 0.016428 0.043593 0.117933 0.184136 0.446764 0.704110 0.540784 0.740342 0.941122 0.851835 0.956312 0.343064 0.953110 0.890982 0.935938 0.912815 0.021100 0.005308 0.004388 0.002111 0.000143 0.000031 0.000068 0.000418 0.000289 0.000656 0.000776 0.000696 0.000754 0.000985 0.000875 0.000665 0.000745 0.000695 0.000699 0.000810 0.001070 0.001102 0.001232 0.001145 0.001432 0.001757 0.001313 0.001320 0.002714 0.001808 0.001324 0.001807 0.002002 0.000863 0.000482 0.000661 0.000621 0.000849 0.012549 0.016418 0.020877 0.116169 0.748773 0.040236 0.049719 0.864048 0.591585 0.023315 0.088794 0.368112 0.021383 0.005237 0.015520 0.009986 0.003751 0.005170 0.007479 0.005094 0.011734 0.016765 0.016215 0.015382 0.026872 0.056076 0.033476 0.063820 0.081403 0.139049 0.213476 0.244283 0.264995 0.138183 0.133831 0.126119 0.084115 0.072174 0.064821 0.099416 0.066060 0.056310 0.083728 0.030819 0.041748 0.078247 0.038366 0.030743 0.050107 0.072664 0.057828 0.063860 0.058287 0.073015 0.091646 0.103489 0.102354 0.095762 0.139056 0.149580 0.148965 0.116753 0.056664 0.045864 0.092368 0.053981 0.030452 0.030840 0.056280 0.028623 0.062705 0.023647 0.038155 0.050817 0.035586 0.023928 0.029452 0.037234 0.021629 0.020329 0.050738 0.036571 0.047716 0.107979 0.101869 0.089806 0.044192 0.059114 0.040217 0.031150 0.040867 0.035522 0.013045 0.015113 0.026058 0.025954 0.026371 0.027886 0.044792 0.042011 0.015577 0.024316 0.016191 0.018913 0.015805 0.018557 0.017094 0.012468 0.027959 0.020811
0.005507 0.004117 0.003955 0.003619 0.003799 0.004245 0.004768 0.006056 0.006554 0.006480 0.007154 0.006538 0.007120 0.008649 0.012786 0.016699 0.018996 0.027672 0.031325 0.037454 0.022799 0.063895 0.029385 0.020679 0.024858 0.033070 0.012473 0.021484 0.028446 0.021069 0.059440 0.049536 0.062717 0.083206 0.077765 0.067028 0.043021 0.046983 0.044249 0.025290 0.014202 0.015813 0.028497 0.009489 0.003301 0.011594 0.010758 0.002893 0.003220 0.006508 0.003122 0.002430 0.003138 0.005933 0.002275 0.001975 0.002804 0.004548 0.003508 0.005932 0.012448 0.017216 0.006680 0.009632 0.006591 0.006865 0.005549 0.005042 0.004414 0.001794 0.001844 0.001816 0.001404 0.001363 0.002007 0.002030 0.001417 0.001907 0.003632 0.002449 0.002433 0.002671 0.006350 0.003782 0.007339 0.006349 0.010449 0.010184 0.016369 0.033430 0.032010 0.024447 0.048745 0.059521 0.055265 0.060340 0.056455 0.075229 0.048023 0.024839 0.047442 0.058549 0.012697 0.017908 0.042180 0.054843 0.022826 0.015679 0.014914 0.009790 0.002628 0.003526 0.005399 0.004995 0.001600 0.002088 0.002877 0.001768 0.001317 0.001755 0.002103 0.001404 0.002334 0.003817 0.004162 0.003278 0.004327 0.005949 0.006442 0.005395 0.007208 0.008452 0.006261 0.009722 0.008677 0.007341 0.004184 0.002912 0.002834 0.001765 0.001618 0.001171 0.000960 0.001440 0.001191 0.001000 0.001283 0.002445 0.002275 0.002253 0.002387 0.007758 0.003323 0.003792 0.006696 0.016178 0.023537 0.072812 0.180234 0.392638 0.231837 0.835272 0.902665 0.878032 0.953110 0.373103 0.936402 0.880814 0.910098 0.885739 0.018189 0.002989 0.003524 0.001203 0.000065 0.000021 0.000058 0.000204 0.000335 0.000895 0.000478 0.000557 0.000720 0.001111 0.000879 0.000987 0.000872 0.000832 0.000916 0.001147 0.001287 0.001167 0.001082 0.001120 0.001042 0.000842 0.000823 0.001450 0.001596 0.000836 0.001053 0.001010 0.000771 0.000362 0.000192 0.000506 0.000711 0.001225 0.001332 0.002501 0.005452 0.009161 0.002680 0.002213 0.009829 0.006718 0.001613 0.001499 0.005344 0.001856 0.001473 0.001852 0.001262 0.001563 0.001817 0.002060 0.001072 0.002903 0.003929 0.003333 0.002877 0.007942 0.007736 0.004098 0.012602 0.021816 0.026462 0.040155 0.122512 0.106190 0.030615 0.027410 0.019754 0.014264 0.011281 0.011071 0.022402 0.016109 0.024106 0.019839 0.010300 0.015767 0.020722 0.009428 0.013236 0.019952 0.015429 0.019206 0.021523 0.020879 0.036622 0.029707 0.065982 0.058137 0.068831 0.056066 0.056032 0.052738 0.040372 0.010516 0.008122 0.015654 0.007277 0.003025 0.002932 0.012880 0.003635 0.005518 0.003487 0.008640 0.007033 0.006707 0.004467 0.004998 0.010517 0.004794 0.003220 0.008912 0.007675 0.011293 0.033889 0.052693 0.049603 0.024846 0.022301 0.021367 0.013821 0.023738 0.018452 0.008633 0.010552 0.024548 0.023820 0.030919 0.029399 0.046247 0.047984 0.021039 0.020327 0.017993 0.022186 0.019906 0.028267 0.023400 0.019862 0.036832 0.028066
0.004225 0.003386 0.003355 0.003423 0.003682 0.004490 0.004925 0.006396 0.008289 0.007543 0.007989 0.006607 0.007764 0.009439 0.013359 0.018577 0.018169 0.023231 0.030408 0.036863 0.022616 0.043561 0.027445 0.026274 0.015506 0.021328 0.013940 0.025557 0.023205 0.021820 0.053797 0.045120 0.055503 0.069986 0.105845 0.130316 0.178242 0.202361 0.085883 0.098267 0.100169 0.053137 0.032812 0.023215 0.008607 0.015084 0.013331 0.005315 0.004671 0.008437 0.004722 0.002969 0.004266 0.009645 0.002730 0.002226 0.002857 0.004947 0.003694 0.006125 0.012064 0.017694 0.007833 0.012922 0.009864 0.010044 0.006868 0.006141 0.004651 0.002161 0.002165 0.001747 0.001325 0.001594 0.001994 0.002204 0.001614 0.002987 0.005882 0.003350 0.003726 0.006398 0.017487 0.005249 0.010183 0.008768 0.012000 0.012606 0.019052 0.029562 0.035323 0.037967 0.059226 0.057920 0.083229 0.099773 0.080837 0.106295 0.078576 0.030517 0.056860 0.089400 0.016170 0.017579 0.056529 0.047953 0.017942 0.013597 0.013514 0.009940 0.002712 0.003795 0.005534 0.003378 0.001648 0.002394 0.003328 0.001918 0.001552 0.002276 0.002528 0.001746 0.002705 0.004121 0.003872 0.003562 0.004333 0.006741 0.006894 0.006465 0.009177 0.011430 0.010868 0.014500 0.014608 0.010362 0.006331 0.004065 0.004315 0.003623 0.003310 0.002159 0.001743 0.002532 0.001801 0.001559 0.001949 0.003102 0.003153 0.003394 0.003247 0.006110 0.003674 0.004489 0.005297 0.004951 0.006027 0.010409 0.028371 0.022461 0.019761 0.043539 0.856018 0.899763 0.890982 0.936402 0.386148 0.916503 0.870238 0.896361 0.906424 0.016424 0.004510 0.002955 0.001325 0.000066 0.000016 0.000042 0.000253 0.000477 0.000451 0.000497 0.000595 0.000989 0.001028 0.001087 0.000910 0.000849 0.000818 0.000947 0.001146 0.001093 0.001227 0.001246 0.001158 0.000891 0.001028 0.001385 0.001569 0.001006 0.000852 0.000590 0.000863 0.000888 0.000243 0.000568 0.004377 0.042987 0.007129 0.016787 0.081472 0.012408 0.001692 0.008047 0.029022 0.001501 0.000967 0.001460 0.001765 0.001502 0.002169 0.002812 0.001385 0.001624 0.002266 0.002887 0.001450 0.003460 0.005749 0.004349 0.002808 0.006421 0.007441 0.003304 0.006227 0.010271 0.015289 0.017495 0.027652 0.031103 0.011667 0.011051 0.008438 0.008060 0.005968 0.005865 0.012056 0.008495 0.011892 0.014111 0.008228 0.013861 0.020912 0.007372 0.009461 0.013173 0.009568 0.010505 0.010933 0.012302 0.023066 0.018848 0.044957 0.031030 0.034729 0.031146 0.025609 0.027095 0.032717 0.008583 0.006039 0.012168 0.007502 0.003238 0.002501 0.009039 0.004924 0.006170 0.003720 0.010002 0.008834 0.008443 0.004601 0.004602 0.008215 0.005402 0.003625 0.005003 0.005883 0.011353 0.022050 0.025822 0.027532 0.022570 0.023406 0.030531 0.024062 0.040914 0.041090 0.013611 0.014911 0.027315 0.021066 0.021482 0.021183 0.030225 0.038667 0.021131 0.020965 0.017175 0.016879 0.016447 0.021059 0.021938 0.022362 0.050969 0.036907
0.003214 0.002197 0.002186 0.002379 0.002774 0.003453 0.003765 0.004062 0.004283 0.005176 0.005725 0.004750 0.005779 0.006612 0.007601 0.009818 0.008022 0.010994 0.016381 0.027899 0.024052 0.049407 0.020442 0.052826 0.071095 0.032801 0.029636 0.105517 0.115943 0.021611 0.058595 0.031941 0.058213 0.043630 0.155828 0.093107 0.126020 0.368509 0.072362 0.085912 0.401122 0.256968 0.070713 0.234429 0.135208 0.084180 0.107290 0.050875 0.018522 0.034194 0.046405 0.015428 0.012266 0.042415 0.019280 0.013987 0.012461 0.036060 0.020094 0.024521 0.035146 0.058956 0.039560 0.036982 0.049899 0.029104 0.020694 0.029617 0.023174 0.008206 0.014108 0.009884 0.005964 0.006998 0.010294 0.010437 0.006594 0.006958 0.020390 0.016414 0.011907 0.024877 0.071617 0.026458 0.031066 0.053703 0.043129 0.030079 0.070002 0.079079 0.035586 0.080138 0.047002 0.042263 0.041041 0.078309 0.155855 0.131200 0.123871 0.146189 0.190145 0.107099 0.132289 0.151258 0.197222 0.130988 0.106392 0.113575 0.072921 0.044400 0.015071 0.034180 0.044567 0.020672 0.009945 0.033452 0.039341 0.010293 0.009529 0.030744 0.026278 0.009936 0.012364 0.016294 0.017151 0.015833 0.010538 0.013144 0.010431 0.012693 0.011949 0.017572 0.027677 0.041793 0.034244 0.025121 0.033488 0.024932 0.023624 0.029175 0.035336 0.016065 0.016586 0.018789 0.020356 0.013819 0.012596 0.020207 0.018880 0.026691 0.017415 0.015149 0.018646 0.048105 0.035572 0.048570 0.058084 0.106176 0.218232 0.158195 0.027856 0.022990 0.017544 0.882483 0.935938 0.880814 0.916503 0.422565 0.901703 0.862413 0.893570 0.922430 0.016189 0.004320 0.003560 0.001317 0.000110 0.000019 0.000075 0.000331 0.000323 0.000569 0.000628 0.000614 0.000703 0.000930 0.000783 0.000594 0.000586 0.000657 0.000677 0.000822 0.000977 0.001142 0.001081 0.000830 0.001052 0.002016 0.000843 0.000592 0.000552 0.000226 0.000199 0.003487 0.015243 0.001887 0.016435 0.848237 0.273277 0.117919 0.886142 0.952610 0.020461 0.051920 0.762087 0.054764 0.004414 0.006968 0.014723 0.003649 0.005099 0.008583 0.007531 0.007209 0.011294 0.014649 0.010761 0.016953 0.021441 0.024548 0.018836 0.018184 0.044314 0.038927 0.028463 0.039503 0.137843 0.175130 0.112201 0.164734 0.174165 0.133001 0.126218 0.078479 0.042924 0.064517 0.059090 0.044113 0.042438 0.063959 0.045921 0.035011 0.091962 0.062948 0.027100 0.033800 0.064192 0.033852 0.035833 0.032812 0.044611 0.073630 0.070147 0.041588 0.034850 0.051126 0.099691 0.073339 0.050497 0.040773 0.024240 0.071008 0.064522 0.034942 0.032247 0.062335 0.053277 0.081432 0.024290 0.043956 0.060140 0.036776 0.027891 0.017483 0.022293 0.019417 0.033439 0.021049 0.022866 0.067789 0.102612 0.053922 0.070659 0.033985 0.046741 0.039961 0.032855 0.053729 0.054025 0.019362 0.021718 0.035153 0.021005 0.018128 0.020753 0.040166 0.045863 0.015704 0.018897 0.013131 0.011292 0.010330 0.010543 0.010439 0.008746 0.023907 0.014659
0.003632 0.002725 0.002528 0.002648 0.002938 0.003398 0.003916 0.004862 0.004781 0.004915 0.005871 0.005535 0.007390 0.008710 0.010872 0.014615 0.013216 0.018129 0.023269 0.030967 0.024290 0.056774 0.024839 0.022104 0.029118 0.023862 0.014047 0.038745 0.053416 0.022273 0.053726 0.037027 0.046353 0.037930 0.079500 0.046802 0.034909 0.076815 0.053999 0.032363 0.038976 0.071526 0.070844 0.053999 0.018662 0.058554 0.072861 0.015801 0.007860 0.023083 0.015639 0.004678 0.005963 0.016248 0.005437 0.005343 0.007531 0.019191 0.008541 0.015705 0.026239 0.031734 0.023312 0.029616 0.033785 0.022662 0.018221 0.021107 0.009216 0.003945 0.004699 0.003707 0.001826 0.001991 0.002477 0.002505 0.001623 0.002186 0.005070 0.003828 0.003437 0.005103 0.015532 0.007496 0.012653 0.017463 0.028290 0.019834 0.032527 0.063748 0.037337 0.029815 0.037673 0.039564 0.028278 0.034841 0.053997 0.056810 0.050244 0.064202 0.134582 0.063800 0.033109 0.077279 0.106464 0.097157 0.071697 0.080983 0.044015 0.030510 0.010113 0.011690 0.016824 0.007799 0.002992 0.007285 0.011253 0.003414 0.002979 0.010263 0.009169 0.003275 0.005931 0.012558 0.010543 0.007868 0.008767 0.011890 0.009691 0.007223 0.008980 0.010543 0.013118 0.018444 0.022794 0.014137 0.012572 0.009214 0.007352 0.006812 0.012796 0.006618 0.004687 0.012318 0.014841 0.006868 0.006759 0.014179 0.010184 0.009352 0.011811 0.018198 0.011982 0.021720 0.038781 0.052599 0.042568 0.062904 0.158014 0.236521 0.120063 0.017030 0.011373 0.017910 0.912815 0.910098 0.870238 0.901703 0.417266 0.878348 0.863330 0.874097 0.892258 0.017757 0.005016 0.002813 0.001333 0.000061 0.000022 0.000062 0.000237 0.000313 0.000659 0.000907 0.000695 0.000882 0.000889 0.000710 0.000621 0.000647 0.000706 0.000816 0.001168 0.001192 0.001365 0.000870 0.000936 0.001247 0.000904 0.000412 0.000337 0.000407 0.000388 0.000331 0.002944 0.000776 0.000781 0.109665 0.090627 0.016673 0.024217 0.798202 0.035094 0.006794 0.081489 0.063930 0.003693 0.002275 0.007905 0.003963 0.004168 0.004599 0.004105 0.003228 0.004273 0.005129 0.003616 0.009176 0.010979 0.009818 0.011326 0.018747 0.032775 0.019499 0.032262 0.054572 0.134213 0.118656 0.181576 0.196767 0.134918 0.135604 0.069784 0.048035 0.038073 0.037459 0.047013 0.029768 0.042178 0.044299 0.036037 0.041559 0.048129 0.037373 0.044711 0.037194 0.040678 0.040210 0.047795 0.061359 0.066182 0.066315 0.108476 0.071881 0.074313 0.067043 0.117593 0.070467 0.046285 0.021944 0.020436 0.032523 0.017503 0.011246 0.009088 0.027760 0.011906 0.022998 0.008892 0.019519 0.023910 0.019134 0.011191 0.011980 0.018265 0.009766 0.009867 0.017794 0.017433 0.031993 0.055191 0.054252 0.046755 0.030577 0.029927 0.027010 0.018609 0.033444 0.024271 0.011444 0.014726 0.026199 0.018717 0.018599 0.021365 0.034971 0.039627 0.014359 0.016767 0.011443 0.012158 0.011648 0.012627 0.010923 0.008696 0.016999 0.013661
0.004025 0.003223 0.003259 0.003548 0.003670 0.004331 0.004837 0.005711 0.005671 0.006613 0.006774 0.005916 0.007713 0.009419 0.013237 0.018648 0.019697 0.024060 0.032987 0.035815 0.029500 0.046182 0.025506 0.023292 0.013223 0.018491 0.015635 0.020786 0.019301 0.020088 0.042118 0.034409 0.045279 0.040233 0.046102 0.046699 0.029860 0.048441 0.023098 0.012215 0.011889 0.021774 0.013942 0.009702 0.005206 0.011893 0.010056 0.004908 0.004247 0.005382 0.003911 0.002675 0.002836 0.005753 0.002602 0.002557 0.003376 0.008675 0.005232 0.006754 0.010665 0.013482 0.012223 0.016057 0.013734 0.011300 0.007479 0.007631 0.004256 0.002348 0.003162 0.002018 0.001335 0.001823 0.002244 0.002290 0.001586 0.002578 0.004003 0.003427 0.003124 0.005076 0.008339 0.005069 0.006114 0.008471 0.011702 0.013532 0.015324 0.023517 0.023131 0.016082 0.019262 0.021786 0.027586 0.027036 0.026131 0.036996 0.028424 0.019029 0.032207 0.018597 0.006450 0.010394 0.025782 0.013526 0.011148 0.009850 0.011769 0.009542 0.003391 0.003701 0.005508 0.002900 0.001268 0.001987 0.003016 0.001757 0.001426 0.002532 0.003805 0.001881 0.002574 0.004864 0.004580 0.004193 0.005763 0.008722 0.007433 0.005989 0.008919 0.010000 0.009748 0.015044 0.015054 0.007317 0.007950 0.005518 0.004267 0.003937 0.005662 0.003442 0.003081 0.006649 0.007554 0.005841 0.004067 0.005972 0.004250 0.004131 0.003513 0.004860 0.004762 0.006076 0.008487 0.009219 0.009030 0.007554 0.012368 0.010692 0.012434 0.007199 0.004326 0.005761 0.021100 0.885739 0.896361 0.862413 0.878348 0.430186 0.870029 0.848740 0.857711 0.855791 0.018536 0.006284 0.003042 0.001508 0.000107 0.000021 0.000051 0.000280 0.000500 0.000836 0.000842 0.001001 0.001009 0.000873 0.000846 0.000889 0.000888 0.000964 0.001315 0.001643 0.001639 0.001408 0.001245 0.000936 0.000759 0.000785 0.000328 0.000319 0.000675 0.001250 0.000651 0.000479 0.001343 0.009049 0.001417 0.003227 0.002317 0.003778 0.001597 0.001005 0.001352 0.000838 0.001540 0.001410 0.001496 0.001718 0.002218 0.002206 0.001624 0.001273 0.001666 0.002130 0.001492 0.003389 0.004396 0.003862 0.003151 0.004935 0.007053 0.003916 0.005498 0.010396 0.017028 0.011224 0.022784 0.027848 0.013649 0.014202 0.011387 0.009027 0.006664 0.005595 0.010914 0.006681 0.010646 0.012194 0.009086 0.015709 0.018580 0.008635 0.009961 0.011682 0.010500 0.011453 0.016653 0.023000 0.023444 0.013322 0.033803 0.018556 0.016999 0.014316 0.020629 0.018763 0.012942 0.006166 0.005127 0.008932 0.005448 0.002477 0.002290 0.006670 0.003358 0.003849 0.003141 0.007031 0.007270 0.007003 0.004636 0.004436 0.006949 0.004917 0.003714 0.004948 0.007829 0.013825 0.018299 0.025161 0.020789 0.020396 0.020096 0.025316 0.020309 0.033493 0.022174 0.014615 0.017478 0.023058 0.022760 0.025873 0.025079 0.033786 0.041095 0.021294 0.022388 0.017992 0.015631 0.017481 0.017971 0.016884 0.017135 0.026341 0.019536
0.003404 0.002813 0.003025 0.003632 0.004071 0.005050 0.004748 0.004869 0.004699 0.005963 0.006817 0.005626 0.007768 0.009636 0.012531 0.016743 0.017854 0.018719 0.027715 0.032698 0.029754 0.038892 0.022768 0.055500 0.028958 0.025752 0.037555 0.081818 0.049141 0.026367 0.050018 0.031472 0.043823 0.041331 0.059466 0.047258 0.049683 0.214444 0.036682 0.014134 0.063528 0.091182 0.017453 0.031221 0.027580 0.040354 0.023107 0.012915 0.011285 0.010168 0.008480 0.003771 0.002619 0.008641 0.003321 0.002012 0.002576 0.007232 0.003777 0.005898 0.008716 0.012027 0.008752 0.017238 0.020545 0.027510 0.012898 0.012888 0.005968 0.003266 0.004064 0.002500 0.001488 0.001978 0.002392 0.002105 0.001311 0.002815 0.005992 0.003883 0.003319 0.007830 0.028027 0.007931 0.010899 0.013292 0.022014 0.021911 0.024744 0.033482 0.031689 0.020908 0.018965 0.012391 0.024262 0.033288 0.032408 0.044928 0.053273 0.054630 0.057094 0.027933 0.017720 0.034044 0.111012 0.023500 0.020227 0.022371 0.030155 0.021659 0.005501 0.009121 0.015830 0.005292 0.001798 0.003918 0.006084 0.002467 0.002011 0.004789 0.006848 0.002637 0.004269 0.008675 0.007525 0.006700 0.007442 0.010086 0.009365 0.008483 0.012583 0.012934 0.014236 0.018705 0.017606 0.011585 0.022554 0.012973 0.012426 0.023837 0.026815 0.006825 0.007264 0.022090 0.012639 0.005909 0.006805 0.007805 0.005278 0.005146 0.004288 0.005217 0.006957 0.009772 0.011576 0.008067 0.006460 0.005515 0.005097 0.003072 0.002024 0.001443 0.002772 0.005256 0.005308 0.018189 0.906424 0.893570 0.863330 0.870029 0.434994 0.864319 0.852301 0.861673 0.845392 0.017156 0.006339 0.002501 0.001210 0.000074 0.000025 0.000084 0.000407 0.000447 0.000653 0.000809 0.000733 0.000693 0.000716 0.000786 0.000807 0.000936 0.001010 0.001454 0.001988 0.001460 0.001384 0.000520 0.000392 0.000842 0.005396 0.000293 0.000809 0.201797 0.067231 0.003059 0.045627 0.882458 0.048084 0.046396 0.092326 0.054318 0.001490 0.001955 0.007989 0.001229 0.001828 0.003325 0.002718 0.002495 0.003852 0.004598 0.002864 0.002038 0.002548 0.004033 0.002742 0.005864 0.006916 0.006523 0.004411 0.007049 0.011381 0.006337 0.006165 0.009551 0.022939 0.016370 0.022601 0.041259 0.044994 0.022889 0.014057 0.012273 0.011062 0.009123 0.014956 0.006690 0.013257 0.018011 0.011755 0.017210 0.026873 0.011980 0.009902 0.011773 0.013120 0.013002 0.016077 0.022484 0.022029 0.013913 0.023665 0.010344 0.007952 0.008816 0.015987 0.015535 0.012173 0.007022 0.006667 0.016083 0.013498 0.004893 0.003879 0.012771 0.006906 0.008227 0.005146 0.015972 0.016831 0.020639 0.010196 0.009941 0.013670 0.012689 0.008557 0.006151 0.015043 0.021582 0.025626 0.021473 0.021088 0.020232 0.024955 0.037156 0.044879 0.051109 0.028487 0.016821 0.036734 0.028278 0.015003 0.015772 0.015051 0.019027 0.023130 0.013404 0.013505 0.012881 0.011408 0.012269 0.011806 0.011250 0.012626 0.017546 0.015312
0.003048 0.002232 0.002045 0.002294 0.002592 0.003020 0.003215 0.003514 0.003570 0.005019 0.005922 0.005201 0.007219 0.008379 0.011686 0.014329 0.012347 0.014769 0.021028 0.034543 0.043012 0.070708 0.027743 0.093729 0.111214 0.051557 0.029677 0.126141 0.111204 0.029064 0.069544 0.035774 0.051908 0.035902 0.066029 0.025568 0.020725 0.105585 0.031412 0.012799 0.099211 0.150105 0.031077 0.118290 0.113126 0.101889 0.134460 0.104771 0.026397 0.046811 0.085344 0.020530 0.011314 0.073090 0.030214 0.011838 0.015180 0.052680 0.020919 0.025493 0.030934 0.046580 0.039907 0.056006 0.090774 0.080020 0.045895 0.063670 0.026941 0.016982 0.025999 0.012002 0.007134 0.010561 0.012723 0.010423 0.006065 0.008804 0.019972 0.016901 0.013929 0.035547 0.089195 0.034380 0.031129 0.054659 0.061115 0.036797 0.056292 0.077668 0.028438 0.036267 0.015120 0.011530 0.012435 0.023275 0.042938 0.033983 0.046168 0.136265 0.147366 0.028190 0.065537 0.160948 0.139678 0.046466 0.071950 0.107625 0.092837 0.057406 0.023912 0.043006 0.057077 0.021562 0.009294 0.029425 0.036391 0.011692 0.009187 0.033629 0.042140 0.012477 0.014931 0.034020 0.030577 0.022484 0.014462 0.021283 0.015210 0.015126 0.013878 0.017401 0.022794 0.045557 0.032755 0.021577 0.067438 0.067668 0.029775 0.070418 0.155834 0.040020 0.028639 0.117171 0.099911 0.027775 0.032859 0.041728 0.025339 0.030971 0.021841 0.017679 0.028808 0.061038 0.036360 0.042513 0.034548 0.026912 0.020829 0.009402 0.001514 0.000445 0.000195 0.002350 0.004388 0.002989 0.016424 0.922430 0.874097 0.848740 0.864319 0.469466 0.875540 0.850100 0.847724 0.862591 0.019053 0.004296 0.004425 0.001332 0.000099 0.000037 0.000100 0.000379 0.000451 0.000936 0.000864 0.000788 0.000787 0.000847 0.000709 0.000754 0.000761 0.001090 0.001021 0.000895 0.000726 0.000511 0.000214 0.000262 0.009582 0.003368 0.000592 0.055809 0.922244 0.024914 0.010326 0.953936 0.831191 0.104133 0.098877 0.786068 0.024962 0.013461 0.084073 0.031891 0.010256 0.010440 0.015692 0.012247 0.015192 0.015819 0.019264 0.010784 0.011069 0.016023 0.016961 0.026988 0.021690 0.028711 0.034026 0.023425 0.047471 0.048122 0.032100 0.032953 0.125971 0.114425 0.119857 0.234523 0.363743 0.219392 0.138500 0.088985 0.088932 0.087282 0.074081 0.048884 0.056616 0.071537 0.069229 0.041515 0.078652 0.075764 0.047997 0.041497 0.080921 0.052396 0.067186 0.067212 0.049522 0.058967 0.073832 0.028183 0.014145 0.017206 0.053180 0.037865 0.018129 0.025954 0.019870 0.046013 0.044426 0.025321 0.022610 0.048654 0.032396 0.046218 0.023417 0.035823 0.048836 0.057836 0.045297 0.022617 0.023252 0.026404 0.033198 0.015960 0.024501 0.063629 0.066794 0.037504 0.040957 0.027330 0.042476 0.045993 0.042396 0.062759 0.051798 0.029433 0.038685 0.032000 0.019501 0.017038 0.018188 0.027017 0.027928 0.010367 0.011989 0.011702 0.009376 0.010050 0.008170 0.008307 0.007848 0.014239 0.010821
0.003706 0.003369 0.003376 0.003361 0.003772 0.003965 0.004023 0.004098 0.004217 0.005274 0.006446 0.005561 0.006948 0.007165 0.011848 0.013039 0.012275 0.012176 0.015033 0.018759 0.016566 0.030974 0.017404 0.018818 0.013991 0.025898 0.023137 0.022181 0.022655 0.022260 0.044714 0.023327 0.024306 0.017540 0.025078 0.016180 0.012487 0.028404 0.018967 0.006061 0.006466 0.021942 0.015025 0.008144 0.006681 0.025840 0.026249 0.006602 0.009979 0.013892 0.006290 0.002171 0.003074 0.006805 0.002519 0.002173 0.002890 0.007611 0.004497 0.009473 0.012373 0.015900 0.011899 0.036448 0.031644 0.048492 0.019121 0.010379 0.004020 0.002651 0.002290 0.001588 0.001138 0.001288 0.001523 0.001400 0.000966 0.001857 0.003013 0.002110 0.001919 0.003661 0.011224 0.005245 0.005955 0.008207 0.022469 0.020009 0.013516 0.029581 0.027905 0.010965 0.013491 0.015162 0.015330 0.017006 0.019062 0.026332 0.022605 0.029158 0.053181 0.013967 0.007690 0.021687 0.045992 0.016439 0.017850 0.019039 0.018311 0.017463 0.007973 0.005895 0.008391 0.003682 0.001498 0.002360 0.003126 0.001769 0.001690 0.003894 0.004698 0.002046 0.004256 0.014924 0.010835 0.005695 0.009206 0.016741 0.011438 0.007489 0.010436 0.009668 0.007654 0.011256 0.011171 0.007024 0.010354 0.006531 0.004750 0.005986 0.014460 0.006953 0.004669 0.023360 0.023726 0.006934 0.008491 0.011774 0.005499 0.004851 0.005817 0.007723 0.007248 0.009784 0.013296 0.015014 0.006360 0.005303 0.003733 0.004084 0.002095 0.000330 0.000079 0.000169 0.002111 0.003524 0.004510 0.016189 0.892258 0.857711 0.852301 0.875540 0.495006 0.888872 0.842872 0.838988 0.876349 0.024190 0.004967 0.003337 0.002150 0.000211 0.000072 0.000155 0.000453 0.000642 0.000830 0.000785 0.000838 0.000946 0.000825 0.001172 0.001087 0.001048 0.000959 0.001095 0.000839 0.000221 0.000360 0.000528 0.001098 0.000506 0.000267 0.001376 0.012846 0.002521 0.000377 0.013008 0.029500 0.012676 0.002463 0.017439 0.003702 0.003293 0.006872 0.010252 0.009019 0.014198 0.010438 0.005673 0.004267 0.004248 0.003559 0.002273 0.002263 0.003431 0.002379 0.005967 0.005791 0.004279 0.006565 0.010184 0.010761 0.006674 0.014266 0.019502 0.024578 0.018844 0.047545 0.077870 0.074193 0.045157 0.025290 0.026942 0.041929 0.017964 0.029334 0.014073 0.020422 0.023522 0.019766 0.024467 0.021691 0.012276 0.031629 0.030959 0.030464 0.037237 0.060730 0.082290 0.038619 0.019094 0.041188 0.021869 0.014301 0.015333 0.027496 0.024909 0.010666 0.006866 0.007008 0.009193 0.005332 0.002609 0.002362 0.008644 0.002818 0.004604 0.003799 0.011274 0.010351 0.021587 0.008077 0.013842 0.014426 0.012151 0.004029 0.008437 0.024118 0.017865 0.018781 0.024901 0.020747 0.019887 0.023409 0.029449 0.033979 0.033031 0.018111 0.014974 0.031136 0.017764 0.013166 0.014614 0.013168 0.013537 0.014097 0.008738 0.008837 0.008407 0.008196 0.009179 0.010176 0.009396 0.010151 0.013076 0.012729
0.003115 0.002610 0.002888 0.002774 0.002868 0.003328 0.003523 0.004438 0.004581 0.004998 0.006237 0.005199 0.006785 0.007517 0.011944 0.016557 0.018673 0.017678 0.021037 0.023604 0.013109 0.017030 0.013142 0.022158 0.009003 0.010275 0.012255 0.026342 0.019652 0.024093 0.043507 0.041255 0.037977 0.045445 0.040626 0.035352 0.030678 0.032068 0.033807 0.014090 0.011541 0.022332 0.024578 0.008533 0.006880 0.021323 0.016606 0.004894 0.004205 0.007995 0.005427 0.001999 0.001812 0.003588 0.001806 0.001358 0.001686 0.003375 0.002616 0.004188 0.005773 0.005675 0.004031 0.011980 0.008918 0.014708 0.009919 0.007219 0.003004 0.001710 0.001779 0.001198 0.000931 0.001201 0.001318 0.001251 0.000963 0.001752 0.002529 0.001976 0.001857 0.003216 0.009491 0.003958 0.006074 0.006862 0.011261 0.011683 0.012847 0.023197 0.023961 0.021813 0.041674 0.038853 0.052129 0.050121 0.030507 0.033597 0.029635 0.017535 0.020080 0.019173 0.008495 0.009704 0.018152 0.023814 0.017096 0.016962 0.020603 0.019010 0.004625 0.004034 0.004830 0.002425 0.001200 0.001745 0.002416 0.001521 0.001839 0.003250 0.003861 0.002264 0.004908 0.010057 0.006680 0.006429 0.011906 0.020382 0.019959 0.008894 0.011845 0.011408 0.010158 0.017884 0.015299 0.011511 0.018168 0.005896 0.004293 0.006740 0.008304 0.003460 0.003421 0.009930 0.006843 0.004313 0.004903 0.006163 0.004694 0.004270 0.004209 0.008737 0.005855 0.005989 0.006955 0.006458 0.003981 0.003648 0.002191 0.002029 0.000799 0.000768 0.000149 0.000042 0.000143 0.001203 0.002955 0.004320 0.017757 0.855791 0.861673 0.850100 0.888872 0.477815 0.865445 0.834774 0.822760 0.821374 0.022759 0.007952 0.003482 0.002353 0.000233 0.000082 0.000173 0.000807 0.000921 0.001159 0.001137 0.001225 0.001124 0.001114 0.001172 0.000899 0.000588 0.001008 0.001243 0.000311 0.000656 0.002188 0.025136 0.000531 0.000847 0.026569 0.002821 0.000210 0.001368 0.021092 0.001741 0.002088 0.001227 0.001196 0.001461 0.002159 0.001711 0.001301 0.002371 0.003004 0.003500 0.002745 0.003078 0.003145 0.002119 0.001586 0.001794 0.002533 0.001710 0.003394 0.004044 0.002867 0.002721 0.004309 0.005799 0.003906 0.007712 0.006871 0.007448 0.007336 0.015429 0.015767 0.008163 0.007057 0.006577 0.006022 0.005149 0.005009 0.012714 0.006670 0.012456 0.013254 0.008336 0.014660 0.020704 0.006613 0.008484 0.011856 0.010646 0.013326 0.012683 0.013925 0.018665 0.011859 0.026640 0.017782 0.020959 0.020153 0.016609 0.016634 0.017618 0.005127 0.003634 0.006239 0.004605 0.001724 0.001850 0.005447 0.002353 0.002961 0.002935 0.006463 0.006663 0.011382 0.005482 0.004324 0.008487 0.006483 0.002560 0.003804 0.006228 0.011195 0.013001 0.020105 0.014725 0.016059 0.016825 0.019850 0.020570 0.034091 0.014061 0.009926 0.015342 0.013477 0.011810 0.017375 0.016620 0.018363 0.020409 0.011604 0.011742 0.010572 0.009682 0.011083 0.009861 0.009400 0.008142 0.010311 0.010810
0.003101 0.002485 0.002631 0.002851 0.002949 0.003437 0.003277 0.004060 0.004289 0.005337 0.006674 0.005869 0.008686 0.009733 0.013459 0.016812 0.019857 0.024275 0.030050 0.042259 0.045233 0.046029 0.034988 0.094175 0.076086 0.036029 0.036754 0.123543 0.093496 0.030903 0.057320 0.038091 0.044402 0.047568 0.046814 0.026678 0.026152 0.058208 0.032188 0.011168 0.039098 0.081131 0.035454 0.024323 0.045225 0.048453 0.043585 0.040421 0.014158 0.022126 0.036583 0.016295 0.007612 0.040489 0.017887 0.006114 0.007171 0.027728 0.013097 0.012522 0.017076 0.026132 0.015652 0.035503 0.041625 0.061989 0.043925 0.062515 0.015593 0.007847 0.013601 0.007138 0.004136 0.005162 0.006767 0.007839 0.004197 0.007240 0.016189 0.011710 0.008169 0.019212 0.055780 0.023100 0.029913 0.039787 0.045940 0.048004 0.053638 0.078973 0.038705 0.040385 0.030647 0.017899 0.025271 0.042908 0.042003 0.037885 0.050726 0.073885 0.056463 0.019762 0.033024 0.051664 0.041250 0.027129 0.033465 0.045835 0.075311 0.048440 0.017233 0.025178 0.025786 0.012537 0.005191 0.010769 0.017367 0.007696 0.007052 0.016507 0.021737 0.006954 0.012940 0.018919 0.016994 0.016827 0.015372 0.023282 0.021698 0.016018 0.018958 0.020459 0.024390 0.052765 0.037037 0.034710 0.114468 0.070201 0.026252 0.089395 0.141489 0.026126 0.019755 0.068432 0.046970 0.024347 0.017655 0.019861 0.032795 0.025586 0.010312 0.012164 0.013113 0.015377 0.010614 0.012389 0.009267 0.008715 0.003300 0.002429 0.001048 0.000797 0.000515 0.000096 0.000031 0.000065 0.001325 0.003560 0.005016 0.018536 0.845392 0.847724 0.842872 0.865445 0.448082 0.868099 0.833258 0.820114 0.850449 0.024857 0.007371 0.006153 0.003041 0.000317 0.000109 0.000375 0.001280 0.001336 0.001363 0.001473 0.001154 0.001115 0.000981 0.000619 0.000371 0.000391 0.004506 0.006583 0.000968 0.018329 0.830766 0.117474 0.006295 0.889172 0.987487 0.007447 0.035667 0.769114 0.083452 0.019459 0.007103 0.031051 0.004217 0.006826 0.017313 0.010698 0.010014 0.018641 0.017504 0.014074 0.015995 0.021906 0.018554 0.011417 0.012787 0.019147 0.013826 0.021950 0.018587 0.018581 0.017111 0.014681 0.026386 0.020306 0.013261 0.013581 0.030218 0.024923 0.036399 0.052236 0.080118 0.045881 0.043048 0.041100 0.037398 0.043810 0.065274 0.032507 0.048413 0.042604 0.036894 0.024430 0.032806 0.020667 0.015773 0.018590 0.030421 0.023907 0.023000 0.022491 0.028341 0.022586 0.037024 0.019492 0.016028 0.018066 0.025243 0.020684 0.017539 0.014664 0.008254 0.017539 0.018900 0.007244 0.007553 0.019182 0.011852 0.016465 0.011215 0.024987 0.029090 0.048238 0.028945 0.010895 0.017090 0.017641 0.009532 0.006471 0.015458 0.032388 0.034224 0.029165 0.025743 0.019511 0.028035 0.032688 0.040270 0.054001 0.037274 0.028622 0.062540 0.038069 0.028127 0.033172 0.030378 0.041306 0.039294 0.015138 0.014943 0.012193 0.010768 0.009813 0.008876 0.009196 0.008466 0.012269 0.011501
0.002994 0.002190 0.002493 0.003023 0.003252 0.003499 0.003551 0.004413 0.005108 0.006372 0.008516 0.006811 0.008935 0.009571 0.011856 0.013647 0.015364 0.017899 0.022334 0.025966 0.029350 0.036906 0.022117 0.035940 0.037339 0.030557 0.023996 0.050268 0.060745 0.045903 0.065307 0.038659 0.036115 0.028184 0.029675 0.016236 0.015329 0.037740 0.027639 0.008549 0.020979 0.040297 0.023851 0.014410 0.019949 0.036183 0.040847 0.025048 0.018103 0.033331 0.032884 0.009544 0.008323 0.029972 0.012139 0.004812 0.008122 0.028562 0.015956 0.016861 0.025251 0.036270 0.025318 0.067139 0.062128 0.101598 0.054383 0.035162 0.011212 0.006991 0.008105 0.003976 0.003066 0.002918 0.003623 0.003860 0.002372 0.003676 0.007001 0.006969 0.004829 0.010029 0.031967 0.014266 0.015409 0.024652 0.035354 0.030033 0.031059 0.045500 0.034753 0.026109 0.024249 0.018088 0.020719 0.025524 0.037300 0.047138 0.051602 0.065049 0.069026 0.018547 0.016414 0.046166 0.043105 0.022129 0.027200 0.032109 0.040961 0.035085 0.019245 0.019305 0.021146 0.010790 0.004837 0.009301 0.014388 0.005747 0.006938 0.016308 0.018074 0.006195 0.010752 0.019361 0.016733 0.012805 0.014184 0.022729 0.025306 0.013941 0.018048 0.017433 0.016784 0.034890 0.034023 0.031990 0.064615 0.057302 0.019076 0.037589 0.111994 0.026297 0.015641 0.066136 0.048258 0.023911 0.019637 0.026036 0.019876 0.023938 0.013669 0.016308 0.014035 0.014393 0.010454 0.013907 0.009525 0.006641 0.003052 0.003014 0.001463 0.001073 0.000558 0.000526 0.000068 0.000021 0.000066 0.001317 0.002813 0.006284 0.017156 0.862591 0.838988 0.834774 0.868099 0.437031 0.858124 0.819343 0.819301 0.809935 0.032491 0.011274 0.006542 0.003324 0.000453 0.000222 0.000520 0.001366 0.001470 0.001657 0.001290 0.001297 0.000903 0.000587 0.000703 0.000881 0.001225 0.005096 0.000737 0.000787 0.130555 0.116848 0.001190 0.007438 0.951631 0.048364 0.001618 0.062908 0.098347 0.019513 0.006126 0.049420 0.015057 0.019607 0.054193 0.048465 0.030891 0.092291 0.055902 0.034831 0.024124 0.029234 0.026593 0.013931 0.011746 0.014238 0.011885 0.019005 0.013707 0.011774 0.012880 0.015898 0.021746 0.013316 0.018555 0.024233 0.030671 0.030620 0.059297 0.095246 0.151743 0.080381 0.071689 0.069424 0.098792 0.063684 0.098470 0.054178 0.086131 0.062038 0.058933 0.042276 0.046036 0.026782 0.039105 0.041664 0.049287 0.050824 0.068424 0.080681 0.052794 0.030399 0.050604 0.031110 0.021802 0.022889 0.033554 0.026703 0.016382 0.012577 0.008607 0.010409 0.008241 0.005107 0.004311 0.012268 0.006660 0.009698 0.009316 0.024170 0.024319 0.054109 0.028371 0.016996 0.030935 0.040887 0.009736 0.014830 0.048715 0.047799 0.038870 0.045137 0.036085 0.026978 0.032453 0.034254 0.043627 0.043658 0.029297 0.022247 0.034678 0.024504 0.021274 0.026593 0.026207 0.030577 0.025865 0.013351 0.013093 0.011002 0.009202 0.009516 0.009973 0.009647 0.008418 0.011572 0.011785
0.002719 0.002045 0.002381 0.002666 0.002676 0.003110 0.003188 0.004220 0.004910 0.005011 0.006958 0.005275 0.006201 0.006771 0.008782 0.009456 0.008495 0.009890 0.012216 0.013357 0.008876 0.013261 0.009462 0.010328 0.006633 0.007750 0.010376 0.014291 0.012171 0.015437 0.033744 0.026388 0.025267 0.022456 0.029648 0.018617 0.020361 0.023944 0.040553 0.015523 0.010315 0.026113 0.034701 0.006966 0.007373 0.022882 0.017048 0.004134 0.004409 0.007879 0.003201 0.001696 0.002125 0.004008 0.001781 0.001475 0.001958 0.003864 0.003560 0.004688 0.007728 0.009472 0.005676 0.016779 0.009625 0.016107 0.009769 0.005523 0.003340 0.001903 0.001514 0.001121 0.001138 0.001172 0.001206 0.001296 0.001013 0.001199 0.001896 0.001683 0.001647 0.002468 0.005943 0.003521 0.004351 0.005264 0.009200 0.008462 0.010589 0.024921 0.029414 0.024685 0.060899 0.035646 0.056254 0.039332 0.029646 0.040165 0.030244 0.016903 0.025897 0.022456 0.007283 0.011126 0.021803 0.026388 0.012581 0.010198 0.010150 0.009475 0.004124 0.004365 0.004900 0.002857 0.001432 0.002064 0.003052 0.001940 0.002301 0.003139 0.003635 0.002203 0.004659 0.006790 0.005587 0.004815 0.007639 0.011108 0.012850 0.007246 0.010468 0.010880 0.008284 0.013941 0.015375 0.014183 0.012381 0.006480 0.004756 0.004702 0.006695 0.003082 0.002565 0.006749 0.006101 0.004154 0.004037 0.007290 0.004600 0.004266 0.005580 0.012070 0.006377 0.006296 0.006444 0.006979 0.004954 0.004497 0.002862 0.003416 0.001330 0.001025 0.000903 0.000411 0.000418 0.000058 0.000016 0.000110 0.001333 0.003042 0.006339 0.019053 0.876349 0.822760 0.833258 0.858124 0.378338 0.816177 0.786951 0.784414 0.739011 0.033925 0.010929 0.008083 0.003600 0.000845 0.000387 0.000721 0.001427 0.001346 0.001219 0.001284 0.001505 0.000639 0.000716 0.001333 0.002005 0.001291 0.000511 0.001617 0.009770 0.001838 0.000386 0.001187 0.002665 0.000886 0.000258 0.000407 0.000892 0.002492 0.003548 0.002507 0.005611 0.008127 0.011245 0.007120 0.006428 0.016650 0.009117 0.007165 0.004575 0.005763 0.004576 0.003278 0.002956 0.003446 0.002646 0.004163 0.004117 0.002825 0.002809 0.004765 0.005249 0.003235 0.005990 0.010727 0.011013 0.012814 0.027747 0.031140 0.020093 0.014518 0.019344 0.018056 0.016505 0.012968 0.030752 0.016848 0.035065 0.021692 0.014070 0.016721 0.017787 0.007630 0.014180 0.017547 0.015386 0.020277 0.024345 0.032819 0.028117 0.014788 0.030405 0.027418 0.033724 0.025927 0.020388 0.017275 0.012987 0.004388 0.003282 0.004440 0.002903 0.001638 0.001848 0.004995 0.002145 0.002541 0.002852 0.007108 0.006740 0.012611 0.006423 0.005338 0.015392 0.011340 0.002359 0.005686 0.015862 0.012684 0.013665 0.023562 0.018628 0.017062 0.017614 0.017213 0.021749 0.017275 0.008238 0.007584 0.008261 0.007255 0.007613 0.011025 0.011655 0.014653 0.013468 0.008581 0.008143 0.006952 0.006117 0.006303 0.006869 0.006784 0.005987 0.008582 0.009866
0.002729 0.002048 0.002277 0.002564 0.002799 0.003580 0.003433 0.004652 0.004754 0.004726 0.006093 0.005162 0.006264 0.006884 0.010415 0.011846 0.013289 0.017393 0.021410 0.025012 0.018072 0.020089 0.014140 0.032401 0.019582 0.010445 0.021463 0.061207 0.031068 0.018566 0.037194 0.032706 0.026768 0.031838 0.040617 0.034390 0.035036 0.028198 0.038417 0.015413 0.010464 0.025855 0.024066 0.006001 0.005665 0.015589 0.010393 0.004458 0.003870 0.007232 0.007590 0.002877 0.002412 0.007872 0.004153 0.001738 0.001935 0.004500 0.004008 0.004280 0.006797 0.010719 0.005658 0.011979 0.008478 0.012262 0.009105 0.010504 0.006310 0.002425 0.002763 0.002233 0.001844 0.001543 0.001901 0.002136 0.001290 0.001577 0.003262 0.002167 0.001968 0.003695 0.009370 0.005297 0.008990 0.014339 0.020913 0.024436 0.033631 0.087863 0.064674 0.057347 0.080786 0.025340 0.043967 0.053700 0.025387 0.023025 0.020853 0.020639 0.017976 0.016234 0.009962 0.012215 0.011700 0.023356 0.010512 0.009913 0.009913 0.009351 0.003295 0.004863 0.006745 0.003102 0.001669 0.003396 0.005050 0.002328 0.003204 0.005904 0.006711 0.003270 0.009108 0.013135 0.008772 0.009115 0.017846 0.018839 0.021335 0.011676 0.016163 0.017751 0.017132 0.032375 0.028519 0.025105 0.048008 0.014728 0.007037 0.012456 0.018148 0.004403 0.002783 0.007058 0.007014 0.006009 0.003682 0.007078 0.008314 0.006071 0.004263 0.011403 0.008257 0.011869 0.005788 0.007284 0.005991 0.005845 0.002226 0.002276 0.001113 0.000820 0.000753 0.000425 0.000289 0.000204 0.000042 0.000019 0.000061 0.001508 0.002501 0.004296 0.024190 0.821374 0.820114 0.819343 0.816177 0.334437 0.789195 0.790460 0.752728 0.742312 0.036261 0.015696 0.010895 0.007281 0.001654 0.000873 0.001490 0.001957 0.001714 0.001744 0.003032 0.007116 0.000954 0.002008 0.156098 0.063674 0.002424 0.040257 0.796097 0.007951 0.001221 0.089892 0.039128 0.000221 0.000272 0.001462 0.000370 0.001043 0.001877 0.002081 0.004124 0.007618 0.007791 0.005035 0.004721 0.009696 0.007282 0.007594 0.006595 0.009010 0.005486 0.003666 0.004506 0.005315 0.002761 0.003782 0.005050 0.004142 0.002668 0.003888 0.006075 0.003724 0.004670 0.008083 0.010565 0.010257 0.016939 0.013035 0.007188 0.008625 0.011302 0.009780 0.008348 0.010600 0.033264 0.016027 0.050071 0.024167 0.011922 0.009173 0.013475 0.005563 0.006272 0.007938 0.008171 0.010212 0.010339 0.012687 0.020381 0.015758 0.029102 0.024332 0.032464 0.031599 0.017946 0.016397 0.021652 0.006060 0.002848 0.005947 0.005164 0.001780 0.001752 0.005873 0.002590 0.002878 0.002932 0.008233 0.005991 0.011589 0.006036 0.003591 0.007418 0.007368 0.002346 0.003821 0.006494 0.010132 0.013748 0.016197 0.012616 0.011988 0.014596 0.015693 0.015058 0.024503 0.011605 0.009525 0.012102 0.014702 0.013096 0.018181 0.017616 0.027746 0.025538 0.016255 0.013392 0.012758 0.009520 0.009252 0.007639 0.007719 0.007143 0.010740 0.011366
0.002963 0.001990 0.002086 0.002454 0.002648 0.003248 0.003465 0.003936 0.004290 0.005173 0.006326 0.005244 0.007287 0.007642 0.011577 0.012786 0.013555 0.018361 0.025087 0.035399 0.033977 0.044676 0.022108 0.063827 0.068829 0.027038 0.027753 0.101629 0.077687 0.028775 0.050287 0.028109 0.034132 0.024711 0.038925 0.022155 0.023529 0.051798 0.033453 0.012641 0.034282 0.069594 0.025418 0.016911 0.026261 0.038562 0.035810 0.022141 0.014022 0.033965 0.048077 0.014653 0.009568 0.050521 0.030222 0.008155 0.008880 0.038500 0.028952 0.014412 0.020717 0.034356 0.021864 0.033477 0.040432 0.051752 0.037176 0.063225 0.026964 0.013233 0.018511 0.013621 0.007989 0.005870 0.008833 0.011177 0.005413 0.004008 0.011456 0.008685 0.006600 0.013037 0.034949 0.019099 0.024608 0.047303 0.043407 0.036955 0.083307 0.113368 0.044426 0.050493 0.028204 0.015818 0.017007 0.027829 0.037184 0.025212 0.024709 0.051079 0.057855 0.017555 0.027351 0.050351 0.033590 0.020086 0.019570 0.025635 0.028755 0.021846 0.009373 0.025180 0.032896 0.016580 0.008555 0.029000 0.035758 0.010357 0.016339 0.040664 0.030221 0.009349 0.023085 0.034589 0.025861 0.022904 0.020807 0.028668 0.023069 0.018959 0.022277 0.028541 0.036357 0.088016 0.067722 0.045240 0.120034 0.105782 0.032937 0.049046 0.127542 0.029770 0.016683 0.030424 0.036391 0.032668 0.017536 0.026073 0.035488 0.035315 0.011508 0.020120 0.021375 0.027551 0.010422 0.014670 0.014697 0.008925 0.003994 0.003614 0.001679 0.001150 0.000763 0.000612 0.000656 0.000335 0.000253 0.000075 0.000022 0.000107 0.001210 0.004425 0.004967 0.022759 0.850449 0.819301 0.786951 0.789195 0.305507 0.766674 0.737603 0.738253 0.714199 0.038158 0.017352 0.013511 0.006773 0.002098 0.001212 0.001405 0.001118 0.001020 0.001813 0.016253 0.007196 0.001971 0.080103 0.880440 0.019862 0.005606 0.976671 0.947930 0.001967 0.047029 0.882102 0.008808 0.000424 0.004311 0.003711 0.002392 0.003256 0.021093 0.020311 0.038882 0.088673 0.071077 0.052250 0.162901 0.083827 0.059009 0.057971 0.065279 0.050098 0.020208 0.028516 0.032531 0.017867 0.018046 0.023167 0.024001 0.012785 0.011832 0.026034 0.016065 0.010237 0.014210 0.031675 0.031695 0.039985 0.047725 0.060262 0.063798 0.080606 0.074406 0.078272 0.079740 0.140387 0.068309 0.120920 0.079080 0.067007 0.028982 0.046282 0.026886 0.020302 0.019984 0.033725 0.023203 0.028748 0.036346 0.044011 0.047990 0.065116 0.038330 0.034383 0.028658 0.039984 0.021170 0.018361 0.017423 0.006847 0.015585 0.016118 0.008318 0.006599 0.016773 0.014114 0.013228 0.010690 0.021800 0.021705 0.029044 0.030952 0.011193 0.020381 0.049669 0.016963 0.012645 0.045128 0.066191 0.049853 0.040376 0.033679 0.019598 0.023873 0.022607 0.025366 0.035665 0.026652 0.026957 0.034794 0.034886 0.025554 0.034085 0.030108 0.055097 0.050677 0.018801 0.017776 0.012202 0.010304 0.008659 0.008173 0.007830 0.006903 0.012310 0.010942
0.003121 0.002250 0.002743 0.003395 0.003532 0.003725 0.003839 0.004053 0.004266 0.004947 0.005896 0.004683 0.005829 0.005672 0.007093 0.007144 0.007339 0.008773 0.011154 0.012281 0.009037 0.014614 0.011224 0.012065 0.010084 0.013564 0.019793 0.017757 0.015263 0.019931 0.028594 0.016869 0.016147 0.013031 0.015547 0.010297 0.011345 0.029602 0.016683 0.004456 0.005188 0.015494 0.009316 0.003214 0.004575 0.017017 0.012730 0.003832 0.009521 0.013122 0.004593 0.002001 0.002583 0.005366 0.002266 0.001315 0.001886 0.004868 0.004933 0.004765 0.007973 0.011074 0.006143 0.017812 0.011577 0.031648 0.012220 0.009365 0.005977 0.003637 0.002580 0.002059 0.001682 0.001441 0.001546 0.001731 0.001032 0.001281 0.002174 0.001597 0.001342 0.001880 0.006206 0.003067 0.004045 0.005645 0.008751 0.009463 0.011400 0.022789 0.020830 0.009351 0.011984 0.009977 0.010529 0.009451 0.011390 0.014730 0.012320 0.013350 0.030186 0.012130 0.004226 0.010238 0.030759 0.008330 0.005131 0.005136 0.006306 0.004543 0.002349 0.003752 0.004797 0.002571 0.001552 0.003323 0.003714 0.002282 0.002910 0.006002 0.004206 0.002025 0.006259 0.011600 0.005673 0.004373 0.007286 0.009733 0.009365 0.007951 0.013166 0.014772 0.012659 0.023719 0.027135 0.017187 0.017918 0.013759 0.008449 0.005933 0.012378 0.004813 0.002869 0.005802 0.005629 0.004926 0.004762 0.007910 0.005507 0.005511 0.004444 0.007883 0.005981 0.005255 0.004544 0.006152 0.004428 0.002323 0.001375 0.002101 0.002299 0.001370 0.001127 0.000879 0.000776 0.000895 0.000477 0.000331 0.000062 0.000021 0.000074 0.001332 0.003337 0.007952 0.024857 0.809935 0.784414 0.790460 0.766674 0.302207 0.742324 0.701819 0.702297 0.610877 0.039874 0.019647 0.008331 0.004040 0.002446 0.001312 0.001193 0.002412 0.003663 0.004723 0.002993 0.002997 0.006928 0.028781 0.003745 0.001200 0.010262 0.072706 0.001017 0.000559 0.010025 0.004102 0.000217 0.000145 0.000900 0.002412 0.003179 0.006955 0.012384 0.022716 0.048492 0.048720 0.023174 0.154362 0.044462 0.028163 0.020161 0.020267 0.013249 0.005744 0.006145 0.006684 0.003776 0.006065 0.005486 0.003675 0.003008 0.005033 0.005438 0.003382 0.005353 0.009190 0.009521 0.010247 0.020119 0.025909 0.030543 0.025120 0.026248 0.027967 0.054109 0.018010 0.052284 0.021477 0.060170 0.036382 0.022305 0.021142 0.015687 0.007887 0.016707 0.019491 0.014856 0.022758 0.031445 0.061749 0.046927 0.018556 0.038032 0.026246 0.019331 0.014464 0.017054 0.012687 0.006292 0.003668 0.003172 0.003375 0.002220 0.001537 0.001322 0.003630 0.002103 0.002588 0.002734 0.010504 0.007129 0.011624 0.006280 0.008766 0.023277 0.036334 0.003223 0.008262 0.058806 0.018900 0.011137 0.021798 0.017528 0.014161 0.013987 0.015463 0.026479 0.015842 0.008125 0.010491 0.017897 0.009323 0.007933 0.012009 0.012474 0.018617 0.016547 0.009241 0.009101 0.007590 0.006931 0.006912 0.007928 0.007609 0.007546 0.010044 0.011886
0.003175 0.002368 0.002511 0.002899 0.002821 0.003184 0.003371 0.004013 0.004371 0.004003 0.004679 0.003934 0.004958 0.005216 0.008275 0.008794 0.008582 0.010184 0.012253 0.011971 0.008008 0.012611 0.011227 0.013878 0.010164 0.009388 0.011356 0.022604 0.012113 0.011368 0.026494 0.025318 0.018280 0.022247 0.023065 0.021506 0.019536 0.019796 0.031261 0.010485 0.005814 0.017398 0.016890 0.003386 0.003600 0.011041 0.006852 0.002233 0.002630 0.004184 0.002228 0.001225 0.001377 0.002572 0.001625 0.001087 0.001455 0.003145 0.003448 0.003594 0.006027 0.005822 0.003761 0.008265 0.005748 0.009763 0.007068 0.007283 0.006425 0.004252 0.003283 0.002709 0.001921 0.001749 0.001662 0.001752 0.001092 0.001210 0.001596 0.001168 0.001294 0.001570 0.003616 0.002976 0.003872 0.005756 0.008186 0.012783 0.018384 0.037232 0.036761 0.024852 0.041685 0.019777 0.033849 0.032434 0.018481 0.019725 0.019240 0.013543 0.023507 0.021883 0.006259 0.007899 0.014273 0.014685 0.004518 0.003992 0.003878 0.003124 0.001328 0.001938 0.002143 0.001505 0.000879 0.001742 0.001727 0.001323 0.001916 0.002518 0.002398 0.001622 0.003469 0.004801 0.003732 0.003666 0.005980 0.008861 0.011835 0.008817 0.013769 0.014944 0.011978 0.017170 0.017718 0.011136 0.007562 0.005444 0.004253 0.002366 0.003109 0.002420 0.001396 0.001902 0.002396 0.001955 0.001695 0.003231 0.003748 0.003764 0.003462 0.010448 0.007076 0.007756 0.005342 0.009459 0.005836 0.003409 0.001617 0.002021 0.001302 0.001158 0.001208 0.000794 0.000696 0.000478 0.000451 0.000323 0.000237 0.000051 0.000025 0.000099 0.002150 0.003482 0.007371 0.032491 0.739011 0.752728 0.737603 0.742324 0.281392 0.660029 0.639885 0.646034 0.538286 0.047382 0.029731 0.015743 0.009600 0.004474 0.002360 0.003071 0.007862 0.025921 0.002401 0.003386 0.051231 0.009821 0.000669 0.002090 0.017353 0.001504 0.000439 0.000273 0.000320 0.000153 0.000157 0.000133 0.000355 0.000764 0.001672 0.001731 0.003379 0.005683 0.006407 0.003998 0.004110 0.008391 0.007026 0.009985 0.008005 0.006925 0.004819 0.003225 0.003246 0.003465 0.002264 0.003356 0.003583 0.002418 0.001838 0.003118 0.004278 0.002376 0.003179 0.006017 0.008091 0.006315 0.013605 0.011032 0.005645 0.008464 0.007549 0.008174 0.007829 0.005793 0.018910 0.010644 0.038847 0.021963 0.012086 0.013799 0.013547 0.006265 0.009122 0.010613 0.006959 0.007971 0.009567 0.012499 0.023347 0.014423 0.033320 0.029973 0.045833 0.022374 0.018275 0.013227 0.009068 0.002845 0.002128 0.003046 0.001704 0.001045 0.001038 0.002384 0.001401 0.001582 0.001663 0.003927 0.003814 0.003735 0.002375 0.002085 0.004985 0.005650 0.001457 0.002520 0.007508 0.007934 0.006127 0.009059 0.006080 0.006256 0.005834 0.007499 0.007950 0.009253 0.004896 0.006064 0.006442 0.006932 0.006603 0.011684 0.012085 0.018706 0.016087 0.012887 0.010857 0.009121 0.007351 0.007244 0.007759 0.007194 0.006629 0.009536 0.011427
0.004264 0.003153 0.002862 0.003145 0.003095 0.003822 0.003625 0.004407 0.004516 0.004525 0.005345 0.004550 0.006078 0.006996 0.011387 0.012019 0.013364 0.018071 0.023835 0.031561 0.025563 0.035217 0.020142 0.044623 0.045875 0.016299 0.018245 0.050915 0.025369 0.010877 0.027433 0.018264 0.017726 0.019775 0.024716 0.022487 0.021565 0.019660 0.029595 0.012057 0.009714 0.027945 0.018136 0.005532 0.006090 0.013871 0.011080 0.004242 0.003432 0.006418 0.007904 0.003012 0.003172 0.011196 0.007048 0.002596 0.003295 0.011243 0.012786 0.008652 0.012282 0.015022 0.007428 0.012203 0.010688 0.012347 0.009530 0.017978 0.012670 0.005667 0.008285 0.009466 0.003957 0.002844 0.004386 0.004621 0.001817 0.002156 0.005512 0.003032 0.003089 0.005048 0.012985 0.009781 0.013607 0.032231 0.025588 0.046908 0.070571 0.109000 0.055729 0.041672 0.030871 0.014355 0.015447 0.026397 0.022891 0.018953 0.023513 0.031188 0.038842 0.018132 0.012656 0.016974 0.013552 0.010726 0.005281 0.006434 0.004645 0.004114 0.001941 0.003705 0.005371 0.004590 0.002326 0.008691 0.008851 0.004160 0.006025 0.014559 0.011577 0.005086 0.012584 0.020000 0.016781 0.012972 0.015595 0.027144 0.024719 0.019946 0.026453 0.032319 0.032433 0.062537 0.052644 0.027730 0.033798 0.026235 0.014036 0.007810 0.013169 0.008622 0.003819 0.003661 0.007506 0.004899 0.002961 0.004718 0.009213 0.008765 0.003848 0.010549 0.010621 0.013351 0.004750 0.007957 0.005853 0.003672 0.001837 0.002025 0.001120 0.000956 0.001154 0.000832 0.000754 0.000557 0.000497 0.000569 0.000313 0.000280 0.000084 0.000037 0.000211 0.002353 0.006153 0.011274 0.033925 0.742312 0.738253 0.701819 0.660029 0.235203 0.618161 0.593809 0.582286 0.438121 0.053662 0.067518 0.043763 0.031701 0.026757 0.010240 0.066058 0.605693 0.109227 0.013699 0.655408 0.940340 0.009521 0.020018 0.679713 0.051405 0.000559 0.002133 0.004554 0.000101 0.000190 0.000288 0.000454 0.001013 0.002802 0.005162 0.007612 0.013860 0.017193 0.008785 0.010106 0.017757 0.018337 0.025860 0.025866 0.024788 0.019724 0.009881 0.018634 0.017044 0.006864 0.010826 0.014025 0.010041 0.006522 0.008515 0.013903 0.007893 0.006491 0.013079 0.019530 0.013878 0.022857 0.017101 0.010682 0.019199 0.015873 0.019435 0.015193 0.014306 0.047098 0.021274 0.053318 0.035059 0.022991 0.024203 0.023946 0.014447 0.014452 0.015199 0.011396 0.012247 0.012998 0.015684 0.032766 0.026954 0.073551 0.038723 0.044215 0.025946 0.022580 0.015622 0.014552 0.005062 0.003034 0.007176 0.005277 0.002340 0.001880 0.004940 0.003503 0.003154 0.002886 0.007522 0.006011 0.006470 0.004845 0.002470 0.005324 0.007080 0.002996 0.003547 0.007905 0.018228 0.015790 0.013571 0.009104 0.007581 0.008319 0.010687 0.008348 0.014055 0.008694 0.011986 0.008691 0.013765 0.014786 0.025285 0.023442 0.039034 0.035285 0.019178 0.019972 0.013130 0.011947 0.011354 0.012963 0.010399 0.008651 0.013186 0.013859
0.003593 0.002578 0.002689 0.002902 0.003174 0.003779 0.004007 0.004314 0.004365 0.004462 0.004999 0.004195 0.005558 0.006093 0.008993 0.009985 0.010639 0.014163 0.018761 0.024944 0.020200 0.035291 0.020150 0.023930 0.028519 0.017651 0.014900 0.029797 0.022906 0.014213 0.027503 0.022451 0.017931 0.019841 0.020181 0.017564 0.013242 0.016033 0.017746 0.007810 0.005961 0.018447 0.012334 0.004320 0.005844 0.014096 0.011933 0.004401 0.005919 0.013689 0.009422 0.003595 0.005044 0.014067 0.006555 0.002996 0.004501 0.013582 0.014411 0.008724 0.013677 0.013343 0.007103 0.012787 0.013760 0.017380 0.012935 0.020808 0.014884 0.005220 0.006497 0.007386 0.003497 0.002195 0.003574 0.003748 0.001483 0.001849 0.003632 0.002838 0.002719 0.003586 0.010704 0.008205 0.010328 0.016934 0.017669 0.021770 0.030920 0.047535 0.031536 0.018155 0.023819 0.012258 0.013199 0.018491 0.015859 0.018792 0.018529 0.024273 0.040524 0.019523 0.008726 0.015396 0.020055 0.011975 0.005893 0.006509 0.005937 0.003802 0.002004 0.003503 0.004176 0.003393 0.001877 0.006289 0.006087 0.004038 0.005654 0.014285 0.014341 0.005437 0.013911 0.034159 0.016468 0.012365 0.019383 0.030334 0.024857 0.020802 0.031345 0.039555 0.034082 0.067144 0.063787 0.031605 0.024131 0.026264 0.013080 0.006080 0.012046 0.007046 0.003379 0.004135 0.006308 0.004873 0.003287 0.004741 0.007724 0.007345 0.003536 0.009268 0.007178 0.006834 0.004198 0.005956 0.004927 0.003238 0.001982 0.002765 0.001528 0.001185 0.001497 0.000954 0.000985 0.000720 0.000595 0.000628 0.000659 0.000500 0.000407 0.000100 0.000072 0.000233 0.003041 0.006542 0.010929 0.036261 0.714199 0.702297 0.639885 0.618161 0.126222 0.571253 0.511360 0.440563 0.254772 0.033738 0.073657 0.035787 0.030961 0.012545 0.020807 0.213695 0.200586 0.008609 0.052354 0.909513 0.110574 0.004761 0.121715 0.176539 0.001185 0.000338 0.003640 0.000567 0.000315 0.000409 0.001034 0.001510 0.003584 0.007064 0.011482 0.019789 0.041101 0.026614 0.024651 0.100131 0.072028 0.063296 0.061686 0.055600 0.034704 0.015040 0.024285 0.020408 0.006271 0.008788 0.011834 0.007609 0.004847 0.007837 0.010353 0.005984 0.007963 0.012609 0.018222 0.012680 0.027605 0.024074 0.019120 0.031331 0.024149 0.034626 0.040914 0.024867 0.064559 0.025228 0.062483 0.046656 0.032053 0.036209 0.030811 0.015341 0.022100 0.021946 0.017445 0.018002 0.024206 0.034426 0.052342 0.036897 0.087523 0.056413 0.048178 0.033369 0.027616 0.017881 0.015162 0.005905 0.004040 0.005506 0.003981 0.002313 0.001639 0.004338 0.002883 0.003344 0.002568 0.007148 0.006833 0.008863 0.007582 0.005252 0.012862 0.025583 0.006034 0.010911 0.036918 0.040910 0.024714 0.028932 0.018330 0.013464 0.011441 0.013104 0.012972 0.014554 0.009645 0.012346 0.013018 0.016207 0.016140 0.022438 0.023817 0.037150 0.036635 0.016188 0.016053 0.010027 0.009651 0.009419 0.010042 0.009914 0.009317 0.015893 0.017609
0.004252 0.003178 0.003032 0.003490 0.003596 0.004586 0.004797 0.004086 0.003855 0.004271 0.004642 0.004069 0.005519 0.005625 0.007015 0.008193 0.008882 0.010626 0.013880 0.017502 0.015435 0.021759 0.015030 0.013787 0.009306 0.013789 0.014197 0.012679 0.010146 0.013527 0.018500 0.012352 0.009429 0.011322 0.008552 0.008075 0.005779 0.009879 0.005117 0.002290 0.002157 0.005358 0.003138 0.001913 0.002733 0.005995 0.004233 0.002479 0.006510 0.005279 0.003856 0.001832 0.002992 0.005301 0.002702 0.001545 0.002137 0.005284 0.005349 0.005045 0.007098 0.008549 0.004255 0.009909 0.007687 0.015522 0.007602 0.010265 0.006005 0.002563 0.002141 0.002976 0.001731 0.001390 0.001655 0.001695 0.000990 0.001206 0.001941 0.001629 0.001508 0.001667 0.004302 0.003847 0.003498 0.004430 0.008036 0.013926 0.009435 0.013387 0.017372 0.005349 0.005950 0.003875 0.004772 0.006191 0.005712 0.008531 0.007898 0.009767 0.015730 0.006119 0.002721 0.005597 0.011516 0.003552 0.002319 0.002792 0.003001 0.001973 0.001229 0.001507 0.001721 0.001429 0.000784 0.001498 0.001735 0.001516 0.001721 0.002412 0.003306 0.002062 0.003552 0.007464 0.005660 0.004848 0.009629 0.013153 0.012840 0.011523 0.022540 0.022372 0.016665 0.022869 0.022275 0.008044 0.005877 0.005617 0.005451 0.001727 0.002630 0.002808 0.001638 0.001897 0.003686 0.002270 0.001733 0.002027 0.003230 0.002815 0.001498 0.002373 0.002768 0.002485 0.001957 0.003453 0.003046 0.002089 0.001356 0.001880 0.001812 0.001048 0.001013 0.000960 0.000875 0.001111 0.000989 0.000614 0.000907 0.000836 0.000447 0.000379 0.000155 0.000082 0.000317 0.003324 0.008083 0.015696 0.038158 0.610877 0.646034 0.593809 0.571253 0.014883 0.434400 0.374877 0.247524 0.097038 0.016338 0.049872 0.032845 0.020172 0.032109 0.079146 0.019067 0.006109 0.014941 0.013826 0.002116 0.001363 0.001904 0.000956 0.000355 0.000356 0.000182 0.000835 0.000615 0.000798 0.001118 0.001633 0.001860 0.002525 0.004561 0.009414 0.014005 0.010364 0.007986 0.037869 0.017079 0.019826 0.019804 0.016404 0.007955 0.005409 0.008560 0.005981 0.002837 0.005040 0.005622 0.003170 0.002649 0.004600 0.005604 0.002506 0.004046 0.006613 0.009290 0.004599 0.009068 0.010314 0.010425 0.009462 0.006197 0.008948 0.016823 0.005240 0.015265 0.007046 0.018387 0.017122 0.012690 0.022436 0.014493 0.007257 0.016027 0.016708 0.009768 0.011461 0.015997 0.028919 0.028352 0.012802 0.035968 0.020735 0.014174 0.008827 0.011950 0.007528 0.003612 0.002382 0.002553 0.002397 0.001655 0.001118 0.000917 0.001735 0.001208 0.001599 0.001212 0.003125 0.003428 0.004534 0.002865 0.004250 0.006981 0.008159 0.002002 0.004291 0.024191 0.017321 0.007560 0.013256 0.007496 0.007757 0.005837 0.007296 0.011268 0.008791 0.005802 0.007076 0.010886 0.008252 0.009068 0.012515 0.016301 0.019487 0.020909 0.012868 0.011691 0.009603 0.009439 0.009021 0.010157 0.010777 0.012559 0.018318 0.023363
0.005507 0.004114 0.003761 0.003920 0.003935 0.004710 0.004405 0.004635 0.004534 0.004926 0.005603 0.004993 0.006812 0.007861 0.010184 0.012040 0.013490 0.016357 0.024388 0.028534 0.027367 0.034222 0.022109 0.029226 0.014895 0.019370 0.018769 0.019438 0.015635 0.013925 0.023764 0.017147 0.011553 0.015134 0.010860 0.011915 0.008198 0.009220 0.007266 0.003610 0.002966 0.006961 0.003540 0.002232 0.002395 0.003406 0.003041 0.002194 0.002855 0.003567 0.004176 0.002615 0.003908 0.008897 0.006058 0.002909 0.003326 0.009954 0.008529 0.006284 0.010686 0.013870 0.007620 0.014917 0.010699 0.013545 0.008506 0.014808 0.011268 0.003468 0.003905 0.007579 0.003057 0.002156 0.003327 0.003659 0.002043 0.002064 0.003458 0.002945 0.002608 0.002858 0.006867 0.009644 0.006027 0.010649 0.014001 0.032008 0.022916 0.029701 0.030101 0.013722 0.011615 0.005473 0.007849 0.012557 0.009463 0.011751 0.011347 0.015263 0.014195 0.006818 0.003722 0.007443 0.007286 0.003811 0.002156 0.002793 0.002880 0.002174 0.001245 0.001624 0.001973 0.001749 0.000847 0.001670 0.002191 0.001847 0.001623 0.002645 0.004091 0.002483 0.003409 0.007587 0.007890 0.008406 0.011658 0.017790 0.020515 0.016918 0.030004 0.028560 0.019104 0.026652 0.019420 0.007307 0.006718 0.007508 0.005431 0.001881 0.003044 0.003081 0.001506 0.001585 0.003611 0.002452 0.001513 0.002021 0.003371 0.003279 0.001562 0.002680 0.003440 0.004020 0.002345 0.003690 0.003611 0.002382 0.001479 0.001678 0.001259 0.000969 0.000948 0.000833 0.000665 0.000879 0.001028 0.000703 0.000695 0.000842 0.000653 0.000451 0.000453 0.000173 0.000109 0.000453 0.003600 0.010895 0.017352 0.039874 0.538286 0.582286 0.511360 0.434400 0.006790 0.385291 0.342165 0.198124 0.103292 0.041804 0.172293 0.050382 0.120906 0.476657 0.046838 0.006620 0.071423 0.050000 0.000802 0.000587 0.002425 0.000239 0.000191 0.000263 0.000199 0.000318 0.000526 0.000756 0.000772 0.001002 0.001488 0.001837 0.003489 0.006697 0.007406 0.004450 0.004773 0.007269 0.006314 0.008989 0.010007 0.009086 0.004998 0.003633 0.006365 0.005619 0.002088 0.003952 0.005533 0.002842 0.002260 0.003969 0.006082 0.002664 0.003636 0.006267 0.009975 0.003791 0.007432 0.008990 0.009028 0.010086 0.006183 0.008116 0.010687 0.005561 0.015976 0.007106 0.020790 0.019314 0.014173 0.023581 0.016262 0.008835 0.014157 0.013444 0.008345 0.008094 0.009715 0.012270 0.018281 0.011906 0.038072 0.021015 0.018524 0.009933 0.011397 0.007920 0.004094 0.002414 0.002246 0.002785 0.001952 0.001044 0.000952 0.001601 0.001232 0.001467 0.001154 0.002479 0.002723 0.003119 0.002294 0.001817 0.003352 0.003766 0.002014 0.002699 0.009021 0.016833 0.008687 0.011184 0.006482 0.007087 0.005610 0.006523 0.007747 0.009947 0.007209 0.007716 0.010045 0.011266 0.013151 0.017763 0.019654 0.023911 0.020397 0.015910 0.015580 0.014698 0.013836 0.015012 0.015804 0.014993 0.016111 0.020986 0.026954
0.006218 0.004046 0.003963 0.004363 0.004512 0.005673 0.005000 0.005316 0.005364 0.005990 0.006580 0.006157 0.008462 0.010105 0.014508 0.015330 0.017637 0.022787 0.034226 0.052301 0.055385 0.063606 0.037149 0.055459 0.038278 0.030490 0.030056 0.033877 0.029364 0.018904 0.028321 0.020205 0.016770 0.020108 0.016627 0.016536 0.010199 0.012134 0.007809 0.004615 0.004349 0.009054 0.004336 0.004230 0.004794 0.005644 0.007354 0.005557 0.005641 0.009256 0.017058 0.007173 0.012001 0.026486 0.022074 0.008033 0.010072 0.040830 0.035819 0.016590 0.024994 0.033944 0.016782 0.026175 0.022192 0.022776 0.013494 0.030263 0.033977 0.007648 0.010692 0.027811 0.007184 0.003744 0.010036 0.011002 0.003583 0.002963 0.007851 0.006584 0.006656 0.007313 0.020676 0.032509 0.018292 0.044897 0.032934 0.052372 0.049512 0.060038 0.041831 0.025632 0.015939 0.007922 0.009824 0.018216 0.017692 0.016728 0.015945 0.025273 0.025632 0.008124 0.006055 0.009773 0.008496 0.004205 0.002925 0.004550 0.004410 0.003477 0.002077 0.004018 0.004814 0.005609 0.002145 0.005848 0.008474 0.006006 0.004220 0.009923 0.016207 0.006661 0.009270 0.022967 0.023583 0.022539 0.025039 0.041533 0.041833 0.037919 0.057655 0.061822 0.051360 0.077941 0.056891 0.017054 0.014841 0.025073 0.017020 0.005275 0.011176 0.012313 0.004093 0.002870 0.009904 0.005437 0.002575 0.003277 0.007216 0.006655 0.002292 0.002975 0.004619 0.006512 0.002796 0.004541 0.005017 0.003531 0.002267 0.002303 0.001675 0.001285 0.001216 0.000899 0.000745 0.000987 0.001087 0.000930 0.000882 0.001001 0.000809 0.000936 0.000642 0.000807 0.000375 0.000222 0.000845 0.007281 0.013511 0.019647 0.047382 0.438121 0.440563 0.374877 0.385291 0.010902 0.368457 0.364649 0.230011 0.212780 0.199115 0.196572 0.224864 0.841036 0.690755 0.024488 0.198465 0.749310 0.019647 0.001624 0.015508 0.003996 0.000225 0.000282 0.000473 0.000602 0.000634 0.001023 0.000951 0.001349 0.002019 0.004467 0.005806 0.012535 0.016143 0.009132 0.011187 0.018551 0.015954 0.026518 0.038406 0.037616 0.019825 0.011640 0.036423 0.024735 0.006353 0.011112 0.020265 0.009295 0.008363 0.010371 0.017697 0.007820 0.008639 0.012256 0.021609 0.008672 0.014157 0.016848 0.021756 0.024270 0.016394 0.020749 0.023300 0.016176 0.036451 0.016122 0.033655 0.040366 0.036004 0.047903 0.048568 0.024912 0.025929 0.023746 0.018871 0.014590 0.015645 0.021742 0.032445 0.035312 0.095903 0.040451 0.033036 0.014778 0.020882 0.011190 0.006883 0.003924 0.003096 0.004700 0.004520 0.002070 0.001807 0.003444 0.003214 0.003616 0.002037 0.004164 0.004834 0.005464 0.004993 0.003055 0.005878 0.007757 0.006316 0.004627 0.015926 0.045492 0.027901 0.025108 0.017240 0.011899 0.010075 0.009002 0.009702 0.013033 0.013090 0.012501 0.014654 0.018368 0.029541 0.030398 0.038261 0.057365 0.042681 0.024772 0.026365 0.021142 0.019647 0.019702 0.021225 0.020816 0.022052 0.028495 0.030856
0.005123 0.003973 0.003723 0.003854 0.003832 0.004415 0.004198 0.004132 0.004481 0.005042 0.005616 0.005846 0.007656 0.008421 0.010160 0.012209 0.014749 0.019243 0.028447 0.037311 0.038783 0.043117 0.026151 0.027576 0.021758 0.020948 0.020705 0.018757 0.017275 0.014475 0.022503 0.017609 0.014259 0.017965 0.012689 0.013683 0.008154 0.008754 0.005511 0.003352 0.002878 0.005078 0.003206 0.002706 0.002894 0.003606 0.004510 0.003786 0.004014 0.006139 0.010690 0.005169 0.007269 0.017884 0.013629 0.005459 0.007062 0.024255 0.019012 0.009875 0.017529 0.022575 0.009642 0.016558 0.015467 0.014256 0.009693 0.015439 0.018373 0.003993 0.003489 0.007069 0.003191 0.001623 0.004362 0.004711 0.002149 0.002044 0.004640 0.004193 0.003763 0.003883 0.011279 0.015572 0.008214 0.015158 0.018732 0.032537 0.025108 0.024997 0.025622 0.012302 0.010169 0.006848 0.007356 0.010116 0.009570 0.011787 0.010664 0.013665 0.014374 0.006326 0.003357 0.006596 0.006685 0.003352 0.002593 0.003756 0.003321 0.002540 0.001557 0.002332 0.002825 0.002617 0.001363 0.003153 0.004009 0.003747 0.002461 0.004842 0.008014 0.004330 0.005072 0.013940 0.015661 0.013725 0.018765 0.030684 0.035623 0.029643 0.049512 0.049807 0.031315 0.040838 0.031916 0.011926 0.008151 0.012213 0.009279 0.003047 0.006063 0.005896 0.002359 0.001959 0.004891 0.004011 0.002038 0.002498 0.004822 0.005100 0.001730 0.002596 0.003983 0.003826 0.002028 0.002725 0.002826 0.001932 0.001686 0.001772 0.001642 0.001446 0.001413 0.000966 0.000695 0.000872 0.000910 0.000783 0.000889 0.001009 0.000733 0.000864 0.000830 0.000921 0.001280 0.000520 0.000387 0.001654 0.006773 0.008331 0.029731 0.053662 0.254772 0.247524 0.342165 0.368457 0.003666 0.290771 0.313608 0.219260 0.132838 0.031235 0.143537 0.226792 0.271944 0.021978 0.016087 0.116656 0.012707 0.001630 0.001772 0.002175 0.000730 0.000544 0.000778 0.000784 0.000624 0.000669 0.000754 0.000946 0.001418 0.003012 0.004524 0.007306 0.009695 0.006557 0.008500 0.015980 0.013261 0.019400 0.031641 0.024615 0.013221 0.008147 0.017438 0.013242 0.003895 0.007026 0.010586 0.005041 0.004408 0.006430 0.008387 0.004430 0.005808 0.007688 0.012094 0.006085 0.012543 0.015601 0.018297 0.017931 0.012173 0.018522 0.020043 0.012273 0.026280 0.012156 0.028492 0.029627 0.024055 0.036687 0.034244 0.018148 0.022464 0.021692 0.013668 0.012720 0.013113 0.017877 0.025446 0.019104 0.061101 0.033546 0.023758 0.012061 0.013031 0.008871 0.004708 0.003004 0.002293 0.002669 0.002435 0.001366 0.001183 0.001967 0.002001 0.002592 0.001591 0.003281 0.003718 0.004454 0.003068 0.002377 0.004450 0.005000 0.003013 0.003568 0.014505 0.031196 0.020011 0.023781 0.013956 0.011245 0.008447 0.008061 0.009131 0.010202 0.008408 0.010614 0.013633 0.013679 0.017778 0.023068 0.029694 0.038376 0.029336 0.022909 0.026114 0.020207 0.018927 0.017991 0.020944 0.024133 0.027008 0.030965 0.037285
0.005311 0.003993 0.003721 0.003857 0.003865 0.004246 0.003946 0.003738 0.003670 0.004295 0.004815 0.004824 0.006921 0.007168 0.008205 0.010274 0.011724 0.015300 0.022206 0.029166 0.030936 0.037038 0.026465 0.022512 0.012119 0.019136 0.022385 0.012915 0.011359 0.013950 0.021189 0.015589 0.011884 0.015426 0.010556 0.010832 0.007752 0.008627 0.004788 0.002684 0.001962 0.003241 0.002199 0.001811 0.001498 0.002265 0.002359 0.002320 0.002636 0.003111 0.004246 0.002407 0.003465 0.007618 0.007451 0.003049 0.004396 0.014390 0.011521 0.006861 0.013214 0.016423 0.008706 0.012994 0.009685 0.012187 0.007445 0.008913 0.010112 0.002601 0.002074 0.004373 0.002177 0.001261 0.003008 0.003453 0.001490 0.001441 0.002783 0.002547 0.002028 0.002040 0.005451 0.007070 0.003937 0.007061 0.011518 0.022296 0.014646 0.014496 0.023117 0.009849 0.008430 0.006306 0.007376 0.007818 0.007090 0.008483 0.007435 0.008531 0.008610 0.003948 0.002142 0.004128 0.005046 0.002736 0.002083 0.002807 0.003095 0.002433 0.001433 0.001814 0.002162 0.001920 0.000981 0.001491 0.002184 0.002379 0.001476 0.002339 0.004205 0.002607 0.002902 0.006699 0.008660 0.007679 0.012088 0.021000 0.026874 0.023135 0.041792 0.040546 0.020445 0.025218 0.016917 0.006214 0.004207 0.005268 0.003830 0.001600 0.002960 0.002893 0.001419 0.001176 0.002588 0.002324 0.001193 0.001501 0.002449 0.002657 0.001073 0.001513 0.002212 0.001908 0.001197 0.001594 0.001578 0.001284 0.001093 0.001378 0.001473 0.001365 0.001320 0.001069 0.000699 0.000832 0.000849 0.000594 0.000710 0.000873 0.000693 0.000788 0.000785 0.001159 0.001336 0.001366 0.000721 0.000873 0.002098 0.004040 0.015743 0.067518 0.033738 0.097038 0.198124 0.364649 0.290771 0.002640 0.270774 0.328059 0.163264 0.080503 0.036686 0.162335 0.072280 0.019932 0.018155 0.022973 0.003354 0.002318 0.002058 0.001551 0.000937 0.000819 0.000730 0.000674 0.000660 0.000625 0.000623 0.000863 0.001021 0.001808 0.003053 0.004742 0.005088 0.004440 0.004382 0.007217 0.005708 0.007688 0.009840 0.009626 0.005091 0.003622 0.007427 0.006031 0.002311 0.003860 0.005630 0.002970 0.002263 0.004023 0.005211 0.002649 0.003941 0.005865 0.007435 0.004088 0.008226 0.010440 0.014448 0.009392 0.006164 0.007634 0.008805 0.005329 0.011759 0.006584 0.017574 0.018542 0.015517 0.028127 0.027086 0.014467 0.020819 0.019423 0.010078 0.009304 0.008974 0.012388 0.015202 0.010981 0.039140 0.023371 0.020378 0.009370 0.010538 0.007883 0.004331 0.002483 0.002092 0.002172 0.001848 0.001028 0.000960 0.001366 0.001267 0.001625 0.001176 0.002524 0.002977 0.003553 0.002471 0.001929 0.003240 0.002724 0.001654 0.001959 0.007748 0.011693 0.008511 0.012457 0.007158 0.008105 0.005532 0.006387 0.007908 0.007650 0.005784 0.007570 0.011380 0.009323 0.013159 0.016649 0.023538 0.025718 0.023156 0.019271 0.019585 0.016606 0.015980 0.016961 0.019362 0.025524 0.031071 0.037530 0.044984
0.005181 0.004062 0.004474 0.004075 0.003787 0.004017 0.003810 0.003941 0.004168 0.004632 0.005471 0.005344 0.007159 0.008185 0.010805 0.013575 0.017483 0.021121 0.027200 0.030718 0.031450 0.047502 0.032416 0.023701 0.015348 0.025125 0.018648 0.018639 0.015419 0.021107 0.028815 0.026524 0.018494 0.022797 0.015034 0.017001 0.011607 0.009218 0.006188 0.003606 0.002195 0.003288 0.002510 0.001997 0.001585 0.002093 0.002658 0.002568 0.002172 0.003250 0.004964 0.002848 0.003451 0.008787 0.007945 0.003774 0.005841 0.019909 0.016618 0.010096 0.021915 0.026919 0.013250 0.017582 0.013430 0.014249 0.009330 0.011617 0.018231 0.003464 0.002666 0.005627 0.002962 0.001520 0.004006 0.004659 0.002052 0.002046 0.003756 0.003408 0.002666 0.003040 0.006691 0.011406 0.005373 0.010493 0.019279 0.032962 0.019710 0.022961 0.035633 0.017336 0.014335 0.008593 0.010676 0.012582 0.008090 0.009264 0.008629 0.011412 0.010420 0.004810 0.002797 0.005069 0.004852 0.003425 0.002416 0.003001 0.003532 0.002790 0.001513 0.001824 0.002246 0.002119 0.001087 0.001758 0.002890 0.004547 0.002287 0.004209 0.007571 0.004690 0.004562 0.011645 0.014631 0.012087 0.015889 0.027205 0.036584 0.026945 0.046680 0.043997 0.021184 0.027293 0.018668 0.007363 0.004583 0.005971 0.003804 0.001455 0.002492 0.002805 0.001360 0.001291 0.002836 0.002476 0.001139 0.001530 0.002439 0.002581 0.001256 0.001875 0.002404 0.002333 0.001403 0.001663 0.001525 0.001298 0.001124 0.001442 0.001453 0.001487 0.001640 0.001181 0.000810 0.000916 0.000818 0.000586 0.000621 0.000846 0.000716 0.000787 0.000838 0.001137 0.001363 0.001470 0.001427 0.001490 0.001212 0.002446 0.009600 0.043763 0.073657 0.016338 0.103292 0.230011 0.313608 0.270774 0.003034 0.355027 0.419635 0.174999 0.159168 0.157617 0.147485 0.018003 0.030016 0.042702 0.002253 0.001557 0.001989 0.001206 0.000681 0.000730 0.000674 0.000544 0.000567 0.000564 0.000522 0.000619 0.000814 0.001323 0.002360 0.003341 0.004056 0.003225 0.003563 0.004961 0.004469 0.005828 0.007319 0.007025 0.004137 0.003328 0.007372 0.006380 0.002049 0.003454 0.006054 0.003171 0.002510 0.004555 0.006887 0.003154 0.005263 0.007740 0.009390 0.004598 0.009383 0.009984 0.010065 0.009070 0.005694 0.006896 0.007910 0.005556 0.013109 0.007291 0.022187 0.022271 0.021988 0.033600 0.032800 0.019286 0.028218 0.022219 0.011813 0.009415 0.009040 0.011089 0.017145 0.012478 0.051543 0.029448 0.027332 0.014810 0.013898 0.010532 0.005659 0.002682 0.002229 0.002012 0.001675 0.000952 0.000881 0.001310 0.001199 0.001458 0.001095 0.002333 0.002196 0.002707 0.001806 0.001542 0.002802 0.002799 0.002005 0.002186 0.005925 0.010981 0.009108 0.012169 0.007810 0.008196 0.006027 0.006495 0.007377 0.008332 0.007309 0.010971 0.012397 0.014000 0.019753 0.027872 0.036210 0.040816 0.034707 0.031237 0.030028 0.022295 0.020363 0.019625 0.021596 0.023829 0.022974 0.025930 0.032199
0.005189 0.004093 0.004045 0.003945 0.003656 0.003918 0.003860 0.004223 0.004447 0.004943 0.005805 0.005451 0.007012 0.008066 0.011340 0.014076 0.018940 0.021820 0.028682 0.033410 0.029406 0.039249 0.025733 0.023328 0.014015 0.020191 0.015582 0.015980 0.014741 0.023435 0.031796 0.028562 0.020395 0.025722 0.021153 0.024672 0.018606 0.013612 0.011246 0.006668 0.003467 0.004894 0.003659 0.003086 0.002320 0.003076 0.004112 0.003739 0.003167 0.005490 0.010710 0.004236 0.004678 0.014742 0.012471 0.004954 0.007223 0.025075 0.024568 0.012402 0.021949 0.024672 0.014382 0.017287 0.014306 0.017363 0.012187 0.019159 0.038107 0.006211 0.004294 0.008685 0.004910 0.002029 0.006204 0.006338 0.002875 0.002395 0.004717 0.004578 0.003291 0.003692 0.009306 0.015354 0.007049 0.014582 0.024459 0.036451 0.024699 0.032925 0.049003 0.023128 0.016786 0.010207 0.009931 0.016281 0.010948 0.009935 0.009934 0.012399 0.011212 0.005090 0.003088 0.004603 0.004876 0.003632 0.002705 0.003781 0.004410 0.003022 0.001775 0.002202 0.002340 0.002233 0.001204 0.001658 0.002952 0.004233 0.002577 0.004612 0.011055 0.006378 0.005798 0.013210 0.018948 0.015187 0.018768 0.036548 0.044737 0.034631 0.058787 0.066728 0.035940 0.045678 0.032840 0.012670 0.006405 0.009773 0.006750 0.002206 0.004157 0.004630 0.002182 0.001841 0.004583 0.003404 0.001547 0.002114 0.004236 0.003832 0.001657 0.002367 0.002658 0.002570 0.001570 0.001870 0.001633 0.001537 0.001245 0.001587 0.001504 0.001661 0.001936 0.001323 0.001070 0.001147 0.000947 0.000657 0.000647 0.000889 0.000786 0.000847 0.000946 0.001225 0.001473 0.001657 0.001346 0.001957 0.001405 0.001312 0.004474 0.031701 0.035787 0.049872 0.041804 0.212780 0.219260 0.328059 0.355027 0.017916 0.463970 0.389728 0.269061 0.365814 0.128659 0.034869 0.026482 0.096524 0.006388 0.001106 0.001262 0.001502 0.000717 0.000692 0.000761 0.000564 0.000630 0.000682 0.000615 0.000667 0.000803 0.001425 0.002386 0.003569 0.004932 0.004276 0.005176 0.007625 0.006800 0.012153 0.014096 0.012297 0.008207 0.006058 0.015453 0.012071 0.003581 0.005676 0.010332 0.006029 0.004024 0.007630 0.011989 0.005152 0.007832 0.008739 0.013472 0.007083 0.013618 0.012730 0.011758 0.010900 0.007644 0.009266 0.014360 0.009505 0.022623 0.011916 0.032997 0.030033 0.026365 0.037601 0.043015 0.025934 0.032539 0.029830 0.018133 0.011752 0.010720 0.012747 0.019795 0.016324 0.056988 0.032974 0.031171 0.019944 0.020818 0.015087 0.008476 0.003764 0.002886 0.002811 0.002339 0.001273 0.001126 0.001949 0.001643 0.002056 0.001472 0.003317 0.002916 0.004085 0.002610 0.001952 0.003924 0.004025 0.002860 0.002834 0.007280 0.016356 0.012221 0.013709 0.009329 0.008233 0.006232 0.006271 0.007526 0.008175 0.007211 0.012241 0.012244 0.013769 0.021145 0.030579 0.039448 0.058666 0.050976 0.060001 0.059125 0.042674 0.036543 0.032702 0.030545 0.030471 0.028680 0.031769 0.035319
0.004530 0.003190 0.003097 0.003375 0.003302 0.003503 0.003537 0.003848 0.003992 0.004325 0.005038 0.004804 0.006169 0.006589 0.007872 0.010510 0.014619 0.016469 0.022298 0.026954 0.021044 0.028962 0.019603 0.014719 0.007943 0.014956 0.010075 0.009105 0.007897 0.014207 0.025124 0.023797 0.018177 0.025334 0.020187 0.030423 0.019905 0.015258 0.011436 0.006547 0.002597 0.003925 0.003674 0.001925 0.001621 0.002819 0.002950 0.002410 0.003052 0.003411 0.004465 0.002125 0.002511 0.005998 0.005108 0.002584 0.003805 0.009434 0.009931 0.009134 0.014564 0.015231 0.008423 0.011308 0.008130 0.010229 0.005873 0.006327 0.007285 0.002350 0.001478 0.002367 0.001746 0.001066 0.002336 0.002351 0.001340 0.001537 0.002515 0.002458 0.001776 0.002029 0.005232 0.007047 0.003901 0.007734 0.014237 0.022257 0.015152 0.025425 0.042449 0.013894 0.015054 0.010241 0.009356 0.011452 0.006988 0.007807 0.007310 0.006835 0.007587 0.004283 0.001881 0.002991 0.004321 0.003352 0.002133 0.002527 0.003184 0.002419 0.001344 0.001555 0.001602 0.001415 0.000791 0.000958 0.001371 0.001939 0.001330 0.001927 0.003515 0.002926 0.003316 0.006800 0.010080 0.008988 0.012288 0.024395 0.036643 0.028818 0.052196 0.061297 0.030297 0.034450 0.023500 0.009937 0.004084 0.004619 0.003256 0.001120 0.001821 0.002115 0.001062 0.001122 0.002020 0.001765 0.000940 0.001233 0.001868 0.002037 0.001195 0.001964 0.001996 0.001596 0.001378 0.001520 0.001232 0.001101 0.000944 0.001360 0.001375 0.001536 0.001876 0.001270 0.001102 0.001287 0.001146 0.000677 0.000706 0.000888 0.000807 0.000709 0.000825 0.001124 0.001154 0.001290 0.001219 0.001714 0.001118 0.001193 0.002360 0.026757 0.030961 0.032845 0.172293 0.199115 0.132838 0.163264 0.419635 0.463970 0.017044 0.415456 0.444431 0.460165 0.429583 0.043307 0.051038 0.037954 0.011426 0.001794 0.000589 0.000468 0.000593 0.000595 0.000459 0.000484 0.000576 0.000646 0.000683 0.000688 0.000745 0.000996 0.001756 0.002034 0.003137 0.003347 0.003424 0.005340 0.004906 0.007075 0.006735 0.006718 0.004315 0.003284 0.006366 0.006850 0.002161 0.003240 0.005490 0.003112 0.002126 0.005037 0.006357 0.003017 0.005663 0.006122 0.008033 0.005015 0.011255 0.009139 0.008138 0.006135 0.003935 0.005036 0.009265 0.004903 0.013639 0.007800 0.027354 0.025474 0.018295 0.037292 0.042527 0.019022 0.028726 0.035666 0.016513 0.011596 0.010089 0.012594 0.019944 0.011506 0.038783 0.027890 0.028118 0.020042 0.018556 0.014694 0.007773 0.002855 0.002216 0.002061 0.001400 0.000788 0.000644 0.001323 0.000975 0.001292 0.001075 0.002829 0.002332 0.003578 0.001896 0.001856 0.003239 0.002760 0.001588 0.002188 0.005672 0.009174 0.007867 0.010169 0.006914 0.006912 0.005199 0.005990 0.008699 0.007453 0.005571 0.011612 0.014069 0.013396 0.016983 0.026413 0.030518 0.042607 0.046646 0.057452 0.065326 0.049261 0.040178 0.033599 0.029030 0.027707 0.026266 0.027175 0.031322
0.004288 0.003074 0.003029 0.003123 0.002976 0.003120 0.003368 0.003848 0.004106 0.003851 0.004217 0.004054 0.005094 0.005516 0.006938 0.008790 0.010780 0.013461 0.016981 0.019437 0.011997 0.020009 0.014391 0.009503 0.006034 0.010500 0.005996 0.006606 0.006879 0.010564 0.025670 0.031933 0.023599 0.044433 0.026808 0.036925 0.022206 0.013522 0.017815 0.010763 0.003228 0.005592 0.007651 0.002580 0.001818 0.004178 0.004208 0.002298 0.002695 0.003735 0.003598 0.002039 0.002509 0.004819 0.004187 0.002394 0.003708 0.008024 0.007773 0.008137 0.013999 0.012324 0.006739 0.008405 0.005790 0.006229 0.004468 0.004293 0.003855 0.001805 0.001392 0.001909 0.001436 0.001147 0.002363 0.002042 0.001355 0.001751 0.002792 0.002269 0.002136 0.002390 0.005185 0.007750 0.004886 0.008990 0.015343 0.024515 0.020737 0.038829 0.068977 0.028852 0.046986 0.026839 0.029041 0.031250 0.012821 0.013361 0.010889 0.007283 0.009248 0.009394 0.002935 0.003915 0.007209 0.009671 0.004060 0.003888 0.005124 0.004544 0.002012 0.002189 0.002278 0.002141 0.001053 0.001245 0.001743 0.002348 0.001660 0.002129 0.003405 0.002796 0.003607 0.006444 0.010729 0.010859 0.012842 0.025921 0.042960 0.027059 0.047346 0.059920 0.030769 0.031861 0.022076 0.015461 0.004502 0.004496 0.003641 0.001517 0.001806 0.001869 0.001132 0.001101 0.001698 0.001557 0.000902 0.001146 0.001841 0.002151 0.001357 0.002989 0.002519 0.002235 0.001833 0.002151 0.001671 0.001452 0.001344 0.002065 0.001612 0.002252 0.003513 0.001417 0.001232 0.001167 0.001093 0.000822 0.000816 0.000964 0.000936 0.000754 0.001172 0.001114 0.001115 0.001297 0.001284 0.001744 0.001020 0.002412 0.003071 0.010240 0.012545 0.020172 0.050382 0.196572 0.031235 0.080503 0.174999 0.389728 0.415456 0.030239 0.442920 0.525012 0.458288 0.377573 0.036782 0.052096 0.021072 0.007765 0.002194 0.000447 0.000438 0.000712 0.000647 0.000564 0.000704 0.000799 0.000898 0.000911 0.001224 0.001358 0.002005 0.001985 0.002960 0.002791 0.003104 0.004033 0.004190 0.006161 0.005243 0.005425 0.003764 0.002997 0.004230 0.004326 0.002134 0.002843 0.004160 0.002707 0.002094 0.004754 0.005234 0.002670 0.005918 0.005731 0.007063 0.005291 0.013198 0.008935 0.006434 0.005725 0.003850 0.004435 0.006600 0.004669 0.014618 0.009363 0.032702 0.024989 0.017830 0.040362 0.039324 0.016224 0.026981 0.034955 0.013712 0.011877 0.010832 0.011564 0.021191 0.014400 0.044569 0.035801 0.038970 0.030945 0.024381 0.019723 0.014359 0.003739 0.002499 0.002621 0.001672 0.000914 0.000835 0.001717 0.001127 0.001431 0.001213 0.003137 0.002700 0.003332 0.001865 0.001467 0.002856 0.002092 0.001273 0.001842 0.003204 0.006406 0.007429 0.010228 0.007123 0.007291 0.005158 0.005464 0.005874 0.006461 0.004974 0.007318 0.008367 0.012171 0.013182 0.019765 0.023135 0.030519 0.030778 0.033962 0.034657 0.028780 0.027171 0.026534 0.021912 0.020825 0.016839 0.020812 0.024183
0.004769 0.002829 0.002890 0.003029 0.003191 0.003195 0.003326 0.003627 0.004167 0.004408 0.004686 0.004505 0.005350 0.005895 0.008197 0.009933 0.012335 0.014431 0.017529 0.019487 0.012566 0.020407 0.014333 0.010280 0.006856 0.009941 0.006955 0.008690 0.009125 0.012921 0.029023 0.030782 0.023858 0.027864 0.024709 0.036187 0.022592 0.015648 0.019943 0.009594 0.003553 0.006288 0.006605 0.002601 0.002019 0.003943 0.004971 0.002578 0.003661 0.004849 0.004322 0.002247 0.002919 0.006435 0.004696 0.002589 0.004530 0.011237 0.008925 0.008060 0.016976 0.016306 0.008900 0.010254 0.007421 0.009520 0.005460 0.006173 0.005194 0.002087 0.001554 0.002102 0.001541 0.001191 0.002153 0.002270 0.001336 0.001566 0.002401 0.002615 0.002099 0.003051 0.006308 0.008830 0.005703 0.012126 0.016809 0.021819 0.019405 0.044883 0.071750 0.034498 0.056824 0.027357 0.026209 0.040345 0.014433 0.014463 0.012579 0.010343 0.011060 0.007130 0.002917 0.004180 0.006580 0.007320 0.004457 0.004301 0.005216 0.005641 0.002969 0.002806 0.002652 0.002835 0.001426 0.001695 0.002395 0.002911 0.002213 0.002973 0.005442 0.004121 0.005300 0.010188 0.012367 0.013814 0.017072 0.032961 0.050284 0.032891 0.059263 0.071889 0.041770 0.047011 0.037411 0.022310 0.006025 0.006648 0.005497 0.001996 0.002804 0.002969 0.001654 0.001335 0.002054 0.002478 0.001305 0.001620 0.003030 0.003355 0.001922 0.003658 0.003199 0.002354 0.002207 0.002289 0.001681 0.001340 0.001227 0.001833 0.001421 0.001750 0.001914 0.001318 0.001145 0.001082 0.001227 0.000977 0.001168 0.001315 0.001010 0.000761 0.001087 0.001172 0.000981 0.000903 0.001505 0.003032 0.001813 0.003663 0.007862 0.066058 0.020807 0.032109 0.120906 0.224864 0.143537 0.036686 0.159168 0.269061 0.444431 0.442920 0.050659 0.594845 0.549487 0.490196 0.522317 0.038565 0.022363 0.009191 0.007441 0.000853 0.000192 0.000285 0.000643 0.000609 0.000805 0.000768 0.000821 0.000826 0.001237 0.001494 0.002140 0.002230 0.003480 0.003149 0.003448 0.004803 0.005150 0.007226 0.005388 0.005462 0.004029 0.003244 0.005040 0.005649 0.002467 0.004107 0.006080 0.003864 0.002756 0.007320 0.009741 0.003636 0.007044 0.008008 0.010761 0.006225 0.014314 0.010682 0.005925 0.005936 0.004264 0.004346 0.005828 0.004898 0.017330 0.011165 0.037303 0.027943 0.018277 0.033503 0.027794 0.012608 0.015558 0.019525 0.011102 0.009826 0.009193 0.010395 0.018916 0.014703 0.038435 0.032235 0.033716 0.026345 0.023409 0.019495 0.013600 0.004082 0.002835 0.003495 0.002233 0.001099 0.001066 0.002395 0.001467 0.001773 0.001595 0.004425 0.003376 0.003914 0.002246 0.001961 0.003714 0.003555 0.001879 0.003055 0.005515 0.010224 0.012436 0.015306 0.008897 0.008790 0.006724 0.006426 0.006180 0.006877 0.006662 0.008902 0.009245 0.011331 0.015785 0.025003 0.034115 0.056284 0.058949 0.054669 0.062084 0.035531 0.037749 0.032311 0.027417 0.021929 0.017925 0.018073 0.020829
0.003709 0.002456 0.002554 0.002615 0.002868 0.003068 0.003409 0.003634 0.004007 0.004386 0.004733 0.004460 0.005272 0.006048 0.008152 0.011134 0.015564 0.016942 0.023001 0.032247 0.019013 0.031500 0.022499 0.016497 0.007853 0.009066 0.008869 0.011291 0.010179 0.013843 0.035315 0.037919 0.028164 0.038344 0.037902 0.038862 0.028213 0.026376 0.026168 0.012060 0.005929 0.014000 0.008355 0.003165 0.003472 0.005822 0.006129 0.003066 0.004216 0.005934 0.006680 0.003192 0.004300 0.011911 0.007004 0.003615 0.005924 0.016163 0.014913 0.010181 0.018590 0.021619 0.012803 0.014548 0.010769 0.014292 0.008550 0.008256 0.011955 0.003315 0.001949 0.003051 0.001972 0.001358 0.002337 0.002360 0.001379 0.001561 0.002511 0.003090 0.002522 0.003215 0.008405 0.009525 0.007198 0.012993 0.019411 0.022973 0.025712 0.044250 0.055318 0.021200 0.032207 0.018258 0.014057 0.017213 0.010781 0.011310 0.009543 0.009781 0.010303 0.005873 0.002596 0.003932 0.006181 0.005922 0.004081 0.004613 0.005407 0.004494 0.002827 0.002824 0.002550 0.002508 0.001438 0.001626 0.002432 0.002815 0.002542 0.003361 0.007638 0.005004 0.006029 0.010870 0.013870 0.013839 0.015997 0.034419 0.047529 0.036350 0.064641 0.088009 0.064791 0.084086 0.062382 0.032155 0.008499 0.015091 0.008880 0.002163 0.003661 0.005605 0.002375 0.001820 0.003098 0.004103 0.001882 0.002120 0.004162 0.003397 0.002286 0.004471 0.003985 0.003780 0.003304 0.003460 0.002655 0.001920 0.001554 0.002297 0.001851 0.002042 0.002069 0.001582 0.001432 0.001120 0.001246 0.001142 0.001192 0.001643 0.001454 0.001090 0.001048 0.000899 0.000619 0.000587 0.000639 0.007116 0.016253 0.004723 0.025921 0.605693 0.213695 0.079146 0.476657 0.841036 0.226792 0.162335 0.157617 0.365814 0.460165 0.525012 0.594845 0.092419 0.656601 0.586728 0.616928 0.698266 0.035612 0.014951 0.007653 0.005394 0.000632 0.000129 0.000183 0.000561 0.000750 0.000757 0.000866 0.000907 0.001308 0.001795 0.002662 0.002727 0.004501 0.004561 0.006053 0.008263 0.009188 0.017835 0.013545 0.014220 0.010972 0.007478 0.015508 0.016223 0.005772 0.008754 0.017437 0.010508 0.005160 0.011172 0.018914 0.008066 0.011573 0.011106 0.021888 0.012869 0.019582 0.014976 0.007819 0.008490 0.005649 0.005855 0.007619 0.006736 0.024410 0.014940 0.056257 0.048985 0.024556 0.051062 0.081430 0.023634 0.024225 0.045232 0.026119 0.016244 0.012852 0.015169 0.022051 0.017904 0.040558 0.032786 0.035054 0.030328 0.031115 0.020696 0.014088 0.005260 0.003186 0.004304 0.003298 0.001389 0.001215 0.003221 0.002131 0.002455 0.002146 0.006088 0.005077 0.005388 0.003583 0.003261 0.006833 0.005441 0.002983 0.004715 0.007173 0.016380 0.016257 0.016731 0.014095 0.011988 0.011220 0.011033 0.019907 0.012402 0.009407 0.024294 0.020207 0.016127 0.022153 0.048453 0.058024 0.113931 0.165244 0.117570 0.140313 0.071481 0.068105 0.061992 0.030383 0.022913 0.019835 0.022109 0.020643
0.002932 0.001986 0.002231 0.002416 0.002546 0.002808 0.003059 0.003592 0.003961 0.003744 0.004135 0.003748 0.004394 0.004696 0.006292 0.007705 0.008328 0.009569 0.013462 0.018372 0.010977 0.018341 0.016134 0.013147 0.005413 0.006710 0.007116 0.008748 0.006574 0.008419 0.020976 0.023866 0.022566 0.034749 0.037234 0.032472 0.035920 0.030578 0.043854 0.023722 0.008591 0.027618 0.020406 0.004313 0.005082 0.011610 0.006838 0.002724 0.004184 0.005597 0.004029 0.002679 0.003777 0.006281 0.003657 0.002832 0.004052 0.007443 0.007410 0.009636 0.014045 0.013858 0.008111 0.009629 0.006048 0.008080 0.005835 0.004797 0.006000 0.002067 0.001370 0.001648 0.001353 0.000966 0.001400 0.001361 0.000941 0.001156 0.001484 0.001522 0.001590 0.001894 0.005041 0.004707 0.005085 0.006107 0.010155 0.015152 0.018557 0.032513 0.034674 0.018711 0.042460 0.027504 0.028678 0.026411 0.014281 0.018002 0.012264 0.007877 0.015002 0.016172 0.003262 0.004918 0.016178 0.014878 0.006295 0.005220 0.006415 0.005299 0.002372 0.002483 0.002629 0.002150 0.001188 0.001299 0.001729 0.001815 0.001789 0.002190 0.003736 0.003029 0.004212 0.006429 0.008101 0.008644 0.010359 0.021300 0.029127 0.020908 0.035738 0.046847 0.038368 0.034364 0.031676 0.020904 0.005281 0.007419 0.007442 0.001751 0.002022 0.002898 0.001849 0.001480 0.001954 0.002109 0.001443 0.001689 0.002850 0.002286 0.002256 0.004993 0.004197 0.003457 0.004580 0.004258 0.003173 0.002244 0.002093 0.003771 0.003373 0.003065 0.003310 0.001518 0.001757 0.001042 0.001158 0.001081 0.001365 0.001639 0.001988 0.001021 0.000959 0.000588 0.000371 0.000703 0.000716 0.000954 0.007196 0.002993 0.002401 0.109227 0.200586 0.019067 0.046838 0.690755 0.271944 0.072280 0.147485 0.128659 0.429583 0.458288 0.549487 0.656601 0.112868 0.651371 0.631137 0.747015 0.797866 0.027097 0.014019 0.008020 0.004406 0.000388 0.000087 0.000156 0.000629 0.000686 0.001070 0.001138 0.001789 0.002474 0.004574 0.003707 0.007195 0.009789 0.010481 0.013657 0.013288 0.024808 0.015456 0.014398 0.012285 0.007931 0.011846 0.014159 0.005334 0.007298 0.013046 0.008553 0.003333 0.005925 0.007319 0.004417 0.005770 0.005397 0.008028 0.007564 0.010618 0.008409 0.003957 0.005683 0.003818 0.004656 0.006029 0.005182 0.015454 0.010206 0.038905 0.034345 0.020023 0.058854 0.091828 0.025006 0.049186 0.107572 0.064160 0.039302 0.032981 0.053947 0.049411 0.026404 0.063184 0.042710 0.040038 0.032842 0.028123 0.018749 0.017421 0.005687 0.004037 0.004903 0.003785 0.001605 0.001386 0.003559 0.002170 0.002289 0.002321 0.007652 0.005298 0.005054 0.003150 0.003369 0.006243 0.004141 0.002114 0.004115 0.005080 0.010853 0.012789 0.014818 0.013297 0.011925 0.012847 0.013311 0.030333 0.016846 0.008634 0.018291 0.018557 0.015966 0.012802 0.022350 0.020779 0.045346 0.073689 0.036123 0.042794 0.028031 0.024909 0.022914 0.016041 0.013079 0.011578 0.016402 0.017023
0.002838 0.001832 0.002058 0.002149 0.002454 0.002671 0.002973 0.003615 0.004222 0.003782 0.004039 0.003821 0.004203 0.004434 0.006327 0.007534 0.008288 0.009983 0.012728 0.013989 0.007723 0.013588 0.009495 0.007042 0.003954 0.005162 0.005058 0.007556 0.007992 0.012155 0.027566 0.035821 0.028704 0.037979 0.036565 0.035647 0.027542 0.019184 0.039747 0.025972 0.006664 0.016423 0.025051 0.004740 0.003571 0.010256 0.007995 0.002620 0.003737 0.007363 0.003811 0.002337 0.005121 0.007201 0.003107 0.002349 0.003905 0.006292 0.004507 0.006755 0.010669 0.008960 0.004675 0.006103 0.004056 0.004834 0.003815 0.003357 0.003781 0.001737 0.001365 0.001642 0.001281 0.001065 0.001449 0.001370 0.001005 0.001309 0.001786 0.001765 0.001839 0.002310 0.007105 0.005221 0.005336 0.006963 0.012975 0.013685 0.018989 0.040248 0.056735 0.041506 0.106683 0.064109 0.059481 0.071805 0.030756 0.024602 0.017850 0.010616 0.020361 0.024973 0.005642 0.007468 0.023030 0.029651 0.010819 0.007280 0.007743 0.007358 0.003085 0.002621 0.003185 0.002899 0.001454 0.001641 0.002223 0.002322 0.002573 0.003615 0.006274 0.004155 0.006731 0.010838 0.011038 0.011019 0.013566 0.025762 0.035039 0.020534 0.035022 0.045443 0.034484 0.037474 0.047403 0.041523 0.005868 0.006821 0.008654 0.002866 0.002395 0.002925 0.002106 0.001601 0.001694 0.001667 0.001275 0.001701 0.002513 0.001862 0.002265 0.007092 0.005862 0.004361 0.004428 0.006093 0.003634 0.002614 0.002115 0.003888 0.002434 0.002463 0.002657 0.001282 0.001313 0.000842 0.000891 0.000830 0.000870 0.001408 0.001460 0.000895 0.001095 0.001008 0.000391 0.000881 0.001333 0.002008 0.001971 0.002997 0.003386 0.013699 0.008609 0.006109 0.006620 0.024488 0.021978 0.019932 0.018003 0.034869 0.043307 0.377573 0.490196 0.586728 0.651371 0.177191 0.664601 0.679784 0.797837 0.800949 0.025405 0.014908 0.006295 0.002329 0.000251 0.000058 0.000165 0.000676 0.001084 0.001421 0.002830 0.002742 0.004330 0.003502 0.005221 0.005533 0.004885 0.006241 0.006420 0.006878 0.005019 0.004313 0.003939 0.002804 0.003354 0.003899 0.002311 0.003537 0.006035 0.003620 0.002721 0.005321 0.006370 0.002899 0.005928 0.007325 0.007493 0.006720 0.012258 0.009405 0.003754 0.005620 0.004414 0.004957 0.007165 0.006958 0.023708 0.017739 0.041032 0.028855 0.019182 0.027326 0.024751 0.010809 0.017270 0.029340 0.015209 0.019023 0.022006 0.026935 0.032638 0.024065 0.055947 0.045469 0.047957 0.041641 0.027237 0.022024 0.022917 0.005767 0.003459 0.005027 0.003472 0.001334 0.001405 0.004287 0.001748 0.002047 0.002113 0.004512 0.003423 0.003618 0.002149 0.002079 0.003654 0.003617 0.001751 0.003376 0.004434 0.008842 0.013351 0.017988 0.012049 0.013034 0.010172 0.008268 0.010178 0.008923 0.006230 0.006779 0.007603 0.008905 0.008339 0.010729 0.012088 0.019337 0.023119 0.013119 0.018466 0.011489 0.013255 0.013215 0.011680 0.012121 0.011079 0.016271 0.016503
0.002703 0.001746 0.001878 0.001998 0.002335 0.002685 0.003005 0.003731 0.004540 0.004075 0.004355 0.004326 0.005166 0.005518 0.007863 0.009332 0.010059 0.011297 0.015493 0.019334 0.012040 0.021672 0.013735 0.015557 0.007822 0.007753 0.010950 0.017097 0.016919 0.016423 0.042235 0.042864 0.039852 0.046311 0.062059 0.045817 0.042715 0.042517 0.070696 0.028841 0.013520 0.036958 0.036564 0.008846 0.008206 0.015765 0.014600 0.005598 0.005486 0.010568 0.007824 0.004129 0.005047 0.012118 0.005956 0.003518 0.004620 0.011026 0.007603 0.007322 0.013384 0.017968 0.011727 0.012557 0.009231 0.008681 0.005871 0.006407 0.008543 0.002738 0.002919 0.003262 0.002605 0.001666 0.003019 0.002672 0.001582 0.001895 0.003295 0.003070 0.002783 0.003620 0.010252 0.011660 0.010913 0.013889 0.026549 0.034265 0.044267 0.096410 0.104604 0.064852 0.082651 0.041688 0.032994 0.051049 0.027545 0.019877 0.015647 0.014271 0.021377 0.018812 0.007739 0.009525 0.015869 0.019875 0.011857 0.010823 0.009248 0.007127 0.004270 0.004280 0.004878 0.004364 0.002413 0.002996 0.004602 0.004614 0.004387 0.007810 0.015617 0.010194 0.013143 0.027810 0.029822 0.024262 0.027566 0.058751 0.070425 0.042826 0.068447 0.089656 0.088176 0.156155 0.174243 0.104806 0.017907 0.024823 0.027112 0.005617 0.007009 0.008152 0.004715 0.002769 0.004853 0.004914 0.002784 0.003401 0.005053 0.003772 0.003900 0.007852 0.006799 0.006806 0.005966 0.007692 0.005677 0.004157 0.002955 0.004174 0.002129 0.001848 0.001961 0.001291 0.001320 0.000823 0.001028 0.001052 0.000936 0.001245 0.001384 0.000726 0.000839 0.001243 0.004506 0.001225 0.002005 0.156098 0.080103 0.006928 0.051231 0.655408 0.052354 0.014941 0.071423 0.198465 0.016087 0.018155 0.030016 0.026482 0.051038 0.036782 0.522317 0.616928 0.631137 0.664601 0.249761 0.703062 0.750776 0.812620 0.838980 0.028075 0.010143 0.003662 0.002418 0.000223 0.000062 0.000167 0.000832 0.001284 0.003050 0.004278 0.006546 0.006305 0.008044 0.008683 0.008172 0.009210 0.012125 0.014020 0.008809 0.010857 0.015698 0.009967 0.014095 0.016569 0.008280 0.018132 0.033827 0.016821 0.008697 0.017433 0.028339 0.009490 0.010490 0.020396 0.035107 0.013671 0.017223 0.012791 0.005402 0.008813 0.006172 0.006451 0.012261 0.010231 0.029606 0.019956 0.029929 0.029996 0.018326 0.021269 0.038516 0.016157 0.013946 0.022939 0.015476 0.015426 0.014665 0.016892 0.022710 0.025305 0.046905 0.039532 0.047241 0.040139 0.034233 0.025169 0.028689 0.009483 0.004969 0.008676 0.007245 0.002514 0.002783 0.008622 0.004149 0.004608 0.004619 0.009148 0.009660 0.011129 0.006129 0.004999 0.007841 0.007986 0.004162 0.006875 0.008800 0.019224 0.028510 0.026756 0.029225 0.025534 0.024494 0.018475 0.018175 0.015181 0.012029 0.019930 0.014648 0.020297 0.024793 0.043900 0.075323 0.149026 0.191644 0.063750 0.068562 0.027796 0.030358 0.023355 0.017780 0.012809 0.012310 0.018117 0.016537
0.002925 0.002001 0.002051 0.002223 0.002733 0.003065 0.003425 0.003558 0.003857 0.004425 0.004708 0.004431 0.005619 0.006308 0.008732 0.010887 0.011837 0.013091 0.022176 0.035121 0.028256 0.041245 0.031563 0.057064 0.025931 0.019929 0.038492 0.050278 0.034840 0.021802 0.046576 0.031470 0.039397 0.036560 0.059387 0.026992 0.030690 0.064485 0.033414 0.012470 0.027855 0.054598 0.021573 0.014888 0.034464 0.040473 0.028720 0.021204 0.024778 0.025671 0.031104 0.014798 0.013472 0.029607 0.019323 0.009045 0.006628 0.024509 0.018502 0.012358 0.015878 0.035266 0.024817 0.027958 0.025448 0.032024 0.012157 0.013834 0.020706 0.005480 0.005478 0.006277 0.004190 0.002411 0.005919 0.005220 0.003047 0.002922 0.005351 0.004653 0.005293 0.007047 0.017048 0.023423 0.020259 0.024227 0.040747 0.058793 0.062782 0.072098 0.053859 0.040563 0.021780 0.015502 0.016549 0.024655 0.023759 0.019283 0.015765 0.020172 0.036632 0.017948 0.013395 0.026647 0.046415 0.016094 0.014373 0.023537 0.020200 0.010528 0.006305 0.011367 0.013156 0.009433 0.005357 0.008605 0.013618 0.011767 0.008366 0.014738 0.033616 0.021865 0.016869 0.026498 0.048686 0.046906 0.036317 0.068259 0.069900 0.059204 0.071122 0.097236 0.119216 0.155066 0.155963 0.063814 0.026052 0.054493 0.054100 0.009005 0.013214 0.020991 0.011427 0.004411 0.011168 0.011673 0.005291 0.007084 0.013319 0.008394 0.006102 0.007866 0.011060 0.019464 0.010672 0.017932 0.019488 0.015616 0.008292 0.009885 0.008279 0.003236 0.002197 0.001982 0.002714 0.001450 0.001385 0.002016 0.001247 0.000936 0.000520 0.000511 0.000221 0.000311 0.006583 0.005096 0.001291 0.063674 0.880440 0.028781 0.009821 0.940340 0.909513 0.013826 0.050000 0.749310 0.116656 0.022973 0.042702 0.096524 0.037954 0.052096 0.038565 0.698266 0.747015 0.679784 0.703062 0.348181 0.761759 0.774052 0.847357 0.844926 0.021668 0.008404 0.007039 0.002246 0.000216 0.000118 0.000330 0.001558 0.002091 0.012521 0.015750 0.017687 0.030646 0.062654 0.055754 0.044798 0.052814 0.064255 0.038289 0.046206 0.070006 0.024127 0.051710 0.053602 0.022182 0.033160 0.072413 0.043823 0.012641 0.014127 0.026829 0.016466 0.008217 0.009916 0.028353 0.015225 0.008314 0.009778 0.008238 0.016011 0.008653 0.011040 0.020772 0.015470 0.027714 0.019798 0.036989 0.048630 0.033425 0.055604 0.193280 0.080871 0.038396 0.145448 0.164276 0.063946 0.059819 0.124255 0.067146 0.066387 0.088706 0.044949 0.032606 0.031263 0.061627 0.027299 0.018017 0.016693 0.008618 0.013950 0.016950 0.006478 0.006199 0.013442 0.011869 0.011297 0.007571 0.014912 0.019923 0.016161 0.017666 0.014621 0.012661 0.011552 0.012128 0.011370 0.020203 0.037801 0.039815 0.027824 0.047167 0.028199 0.049669 0.044027 0.090241 0.048938 0.031798 0.076522 0.060829 0.032772 0.040222 0.053883 0.066573 0.193421 0.197865 0.052810 0.069175 0.031351 0.032363 0.031428 0.023705 0.016400 0.017724 0.028184 0.018602
0.002696 0.001898 0.002028 0.002402 0.003097 0.003496 0.004045 0.003956 0.003917 0.004236 0.004527 0.004124 0.004906 0.005716 0.007048 0.008125 0.009032 0.010852 0.015625 0.023565 0.017917 0.028051 0.021565 0.018533 0.006921 0.013971 0.023577 0.012463 0.010143 0.016731 0.025577 0.017212 0.020033 0.015950 0.022337 0.014633 0.016596 0.032332 0.019328 0.008741 0.006764 0.019674 0.016220 0.005971 0.007942 0.024063 0.012143 0.004331 0.012935 0.009060 0.003352 0.002705 0.003725 0.004838 0.002165 0.001847 0.001729 0.003354 0.003003 0.003844 0.005509 0.006869 0.003670 0.006828 0.004396 0.010814 0.003752 0.002975 0.002955 0.001352 0.001117 0.001204 0.000994 0.000730 0.001432 0.001331 0.000973 0.001313 0.001747 0.001486 0.001447 0.001929 0.004625 0.003760 0.004401 0.005642 0.011073 0.013560 0.013426 0.021255 0.024172 0.014437 0.018685 0.014904 0.017710 0.021575 0.014775 0.019433 0.015548 0.013206 0.032538 0.021536 0.005768 0.011099 0.066675 0.016941 0.008706 0.010018 0.012182 0.008700 0.003528 0.003895 0.004570 0.002821 0.001562 0.001760 0.002531 0.002376 0.002182 0.003156 0.004098 0.004091 0.004718 0.007835 0.008139 0.007733 0.009883 0.014297 0.014889 0.013603 0.022275 0.029582 0.029438 0.025249 0.035538 0.020915 0.005407 0.007409 0.012383 0.002270 0.002438 0.003146 0.002470 0.001775 0.002476 0.002018 0.002029 0.002367 0.003375 0.002086 0.002372 0.003493 0.003689 0.003080 0.003670 0.004774 0.003750 0.003559 0.002810 0.005793 0.008218 0.002716 0.002126 0.001873 0.001808 0.001596 0.001569 0.000843 0.000904 0.000759 0.000392 0.000214 0.000360 0.000656 0.000968 0.000737 0.000511 0.002424 0.019862 0.003745 0.000669 0.009521 0.110574 0.002116 0.000802 0.019647 0.012707 0.003354 0.002253 0.006388 0.011426 0.021072 0.022363 0.035612 0.797866 0.797837 0.750776 0.761759 0.389788 0.801213 0.796069 0.849487 0.854019 0.028988 0.009232 0.008430 0.002800 0.000534 0.000457 0.001370 0.002291 0.005559 0.011729 0.008689 0.010511 0.040959 0.015417 0.027061 0.022332 0.021347 0.009403 0.009186 0.007891 0.003995 0.005046 0.007089 0.003601 0.006770 0.008814 0.006636 0.003030 0.004401 0.004273 0.003044 0.005759 0.005883 0.006191 0.004768 0.005292 0.004804 0.004080 0.004598 0.002948 0.003668 0.009626 0.004217 0.011199 0.007206 0.013022 0.014451 0.011536 0.023296 0.029844 0.015572 0.027931 0.071533 0.073652 0.056228 0.059472 0.141397 0.059813 0.022314 0.046484 0.023857 0.015671 0.016525 0.020412 0.018655 0.011784 0.005964 0.004834 0.006308 0.004528 0.001564 0.001645 0.004176 0.002156 0.002199 0.002658 0.007598 0.006744 0.008450 0.005718 0.008902 0.006359 0.004750 0.002886 0.004715 0.010590 0.009404 0.010829 0.013220 0.013367 0.012723 0.019139 0.019716 0.060276 0.019107 0.007920 0.014515 0.018991 0.009182 0.006798 0.007214 0.007103 0.012991 0.017800 0.007696 0.010921 0.009404 0.012216 0.014229 0.013565 0.011484 0.012677 0.015304 0.015511
0.002610 0.001855 0.002061 0.002205 0.002700 0.003089 0.003409 0.003993 0.004099 0.004060 0.004522 0.003909 0.004966 0.005446 0.006956 0.008098 0.009488 0.010109 0.013432 0.014152 0.009693 0.015297 0.010758 0.011905 0.005575 0.007344 0.010160 0.012013 0.010086 0.012202 0.025219 0.023577 0.023869 0.022249 0.035841 0.030327 0.034092 0.032139 0.058038 0.024259 0.010036 0.033978 0.050980 0.009353 0.007920 0.025927 0.017572 0.005139 0.005674 0.008516 0.003663 0.002662 0.002914 0.005130 0.002049 0.001884 0.001790 0.003470 0.002553 0.003152 0.005298 0.005527 0.003099 0.005298 0.003744 0.005838 0.003466 0.002939 0.003247 0.001360 0.001667 0.001501 0.001221 0.001079 0.002342 0.001892 0.001301 0.001835 0.002902 0.002238 0.002191 0.003305 0.009262 0.006474 0.008024 0.012985 0.024296 0.024197 0.031463 0.087140 0.069417 0.036597 0.058799 0.042784 0.041216 0.063430 0.032139 0.033570 0.027090 0.019025 0.033214 0.035764 0.015452 0.014758 0.049728 0.039383 0.016993 0.014512 0.017099 0.013610 0.004906 0.004705 0.005948 0.005098 0.002261 0.002665 0.004369 0.004569 0.003803 0.006414 0.010842 0.010328 0.012966 0.023754 0.019043 0.014730 0.017265 0.033017 0.039759 0.021804 0.034333 0.049502 0.075881 0.124663 0.207842 0.142360 0.017840 0.039041 0.053217 0.005510 0.004147 0.004153 0.003313 0.002231 0.002895 0.002379 0.002388 0.002516 0.002986 0.002296 0.002686 0.005154 0.004173 0.003227 0.004126 0.005279 0.003759 0.003764 0.003920 0.005458 0.002781 0.002082 0.002443 0.001779 0.001324 0.000836 0.001006 0.000592 0.000412 0.000785 0.000842 0.000262 0.000528 0.002188 0.018329 0.000787 0.001617 0.040257 0.005606 0.001200 0.002090 0.020018 0.004761 0.001363 0.000587 0.001624 0.001630 0.002318 0.001557 0.001106 0.001794 0.007765 0.009191 0.014951 0.027097 0.800949 0.812620 0.774052 0.801213 0.440763 0.845542 0.824306 0.871204 0.863628 0.025258 0.011510 0.005725 0.004629 0.001525 0.001862 0.002984 0.003948 0.006191 0.005163 0.005711 0.004801 0.004035 0.005384 0.007243 0.006553 0.004633 0.005366 0.005161 0.003229 0.003725 0.006356 0.003783 0.007350 0.007689 0.005294 0.004169 0.007711 0.009245 0.003829 0.007746 0.014917 0.014473 0.006676 0.009866 0.006833 0.003241 0.004173 0.003414 0.003618 0.006990 0.004774 0.012763 0.007431 0.010791 0.014256 0.013696 0.018678 0.015958 0.014914 0.021916 0.020198 0.016218 0.024071 0.021790 0.025294 0.025960 0.019794 0.034978 0.030612 0.031743 0.037486 0.025865 0.025016 0.027996 0.007262 0.004771 0.007077 0.004876 0.001450 0.001669 0.004890 0.002322 0.002384 0.002842 0.006141 0.006702 0.008582 0.004412 0.004735 0.007067 0.004704 0.002468 0.003845 0.006044 0.009445 0.016257 0.017447 0.016182 0.015639 0.018981 0.013930 0.015837 0.011851 0.008198 0.008897 0.008506 0.014880 0.013833 0.018007 0.025001 0.033898 0.043459 0.012880 0.015809 0.011251 0.016344 0.013833 0.013631 0.011895 0.010606 0.013983 0.013910
0.002889 0.002077 0.002133 0.002431 0.003069 0.003822 0.003630 0.003833 0.004046 0.004681 0.005201 0.004680 0.006455 0.007158 0.009171 0.010140 0.011933 0.016451 0.019673 0.028017 0.024102 0.035670 0.029192 0.065202 0.025762 0.019420 0.049037 0.049779 0.040542 0.024099 0.046495 0.024401 0.034847 0.028645 0.053276 0.033788 0.043021 0.095997 0.051617 0.018551 0.033314 0.069228 0.041357 0.023106 0.038652 0.047214 0.039164 0.029855 0.024410 0.017707 0.014636 0.011492 0.005267 0.018692 0.008472 0.005158 0.003499 0.010781 0.008814 0.007273 0.010230 0.017649 0.010933 0.015081 0.014549 0.020843 0.007529 0.008486 0.009125 0.002776 0.004904 0.005180 0.003438 0.002986 0.013468 0.007140 0.003643 0.004978 0.009203 0.006947 0.005896 0.008991 0.025689 0.031388 0.025244 0.037097 0.072468 0.079033 0.070836 0.115755 0.060966 0.034987 0.018782 0.015128 0.014735 0.030845 0.022286 0.025442 0.025772 0.035165 0.049658 0.018725 0.024988 0.031595 0.041953 0.016673 0.017390 0.026310 0.018564 0.013465 0.007065 0.009170 0.012241 0.014545 0.004856 0.007092 0.016397 0.018395 0.008248 0.012930 0.030767 0.027505 0.016751 0.034070 0.052974 0.046428 0.030220 0.059617 0.069300 0.059973 0.071464 0.098426 0.157429 0.231509 0.233348 0.099735 0.034834 0.079408 0.061856 0.010687 0.016112 0.012923 0.010743 0.005456 0.010168 0.009099 0.007644 0.006444 0.009934 0.006745 0.005365 0.006385 0.010038 0.011588 0.009938 0.014373 0.012305 0.019809 0.010897 0.010097 0.005678 0.003518 0.002304 0.002308 0.001807 0.001053 0.000852 0.000552 0.000337 0.000328 0.005396 0.009582 0.001098 0.025136 0.830766 0.130555 0.009770 0.796097 0.976671 0.010262 0.017353 0.679713 0.121715 0.001904 0.002425 0.015508 0.001772 0.002058 0.001989 0.001262 0.000589 0.002194 0.007441 0.007653 0.014019 0.025405 0.838980 0.847357 0.796069 0.845542 0.427797 0.848864 0.823955 0.872852 0.864092 0.031539 0.011959 0.008199 0.006999 0.009692 0.004973 0.032864 0.014550 0.018773 0.033873 0.031112 0.019568 0.026350 0.044255 0.038989 0.021211 0.029280 0.043132 0.017065 0.022270 0.046890 0.031182 0.047481 0.046001 0.047780 0.030463 0.033435 0.055513 0.022543 0.014439 0.021789 0.037546 0.012741 0.008156 0.009025 0.006246 0.009572 0.006962 0.009513 0.025144 0.011169 0.022087 0.011677 0.015446 0.021471 0.017340 0.022105 0.047161 0.035664 0.019257 0.027286 0.046291 0.030731 0.028118 0.037014 0.031820 0.030374 0.041999 0.020523 0.014715 0.019345 0.035514 0.023100 0.017367 0.012437 0.007023 0.011645 0.014906 0.003846 0.004145 0.012055 0.010575 0.009244 0.007543 0.020612 0.027859 0.030915 0.019276 0.016858 0.016905 0.013159 0.010406 0.012750 0.023934 0.034197 0.050809 0.038421 0.068704 0.037215 0.059649 0.046945 0.054022 0.040552 0.046385 0.058003 0.039387 0.077076 0.086687 0.088554 0.125500 0.179525 0.150929 0.031684 0.032696 0.020617 0.028550 0.023849 0.025973 0.017132 0.016298 0.018770 0.016043
0.002736 0.001911 0.002045 0.002486 0.003111 0.003712 0.004192 0.003972 0.003924 0.004918 0.005197 0.004349 0.004915 0.005173 0.006753 0.007135 0.007958 0.010064 0.014307 0.020502 0.018196 0.027543 0.025894 0.044071 0.017350 0.020037 0.055789 0.037872 0.023255 0.019886 0.032560 0.016139 0.021520 0.016464 0.029993 0.017551 0.024673 0.074013 0.022827 0.010282 0.018391 0.038174 0.020579 0.014186 0.033386 0.060496 0.034730 0.016525 0.046655 0.021060 0.007076 0.005184 0.004238 0.006711 0.003713 0.002745 0.002437 0.005135 0.005187 0.005753 0.007905 0.012552 0.008707 0.014892 0.013616 0.026385 0.007727 0.005872 0.006044 0.002112 0.002199 0.002041 0.001584 0.001557 0.003557 0.003040 0.002037 0.002845 0.004504 0.003437 0.003752 0.005498 0.014011 0.013472 0.015767 0.017988 0.036939 0.044335 0.036247 0.044211 0.037039 0.025917 0.022369 0.013958 0.022727 0.035464 0.022701 0.030508 0.030469 0.030458 0.065063 0.028082 0.011620 0.030239 0.067943 0.019605 0.017714 0.019790 0.019136 0.013773 0.007204 0.006452 0.008483 0.006882 0.002923 0.003117 0.006527 0.007163 0.004919 0.005921 0.011636 0.011902 0.011028 0.019492 0.024216 0.023020 0.020904 0.026822 0.024681 0.031224 0.036730 0.046764 0.059575 0.051113 0.061755 0.042589 0.015289 0.022973 0.018723 0.005909 0.006053 0.006530 0.005321 0.003879 0.004907 0.004181 0.004172 0.004938 0.006772 0.004770 0.004100 0.006525 0.007625 0.007521 0.008964 0.010119 0.010007 0.013062 0.009759 0.013019 0.012351 0.004940 0.002493 0.002263 0.002002 0.001010 0.000590 0.000226 0.000407 0.000319 0.000293 0.003368 0.000506 0.000531 0.117474 0.116848 0.001838 0.007951 0.947930 0.072706 0.001504 0.051405 0.176539 0.000956 0.000239 0.003996 0.002175 0.001551 0.001206 0.001502 0.000468 0.000447 0.000853 0.005394 0.008020 0.014908 0.028075 0.844926 0.849487 0.824306 0.848864 0.437558 0.855054 0.831304 0.871836 0.863275 0.031842 0.016182 0.015575 0.036672 0.016596 0.132346 0.072136 0.044849 0.103467 0.221279 0.040375 0.056919 0.086524 0.045930 0.017175 0.019906 0.024514 0.007784 0.009164 0.015740 0.008783 0.012224 0.013506 0.013674 0.007085 0.008615 0.011149 0.007225 0.007175 0.006722 0.012181 0.007781 0.006337 0.006157 0.006414 0.007499 0.004716 0.006066 0.017617 0.006339 0.014594 0.007389 0.011264 0.015445 0.012679 0.019901 0.043712 0.024896 0.027924 0.072517 0.126616 0.106276 0.119050 0.233877 0.115170 0.071074 0.077098 0.043808 0.026329 0.045233 0.058722 0.053130 0.032747 0.020697 0.013191 0.013652 0.013731 0.004064 0.003882 0.013222 0.006650 0.005217 0.006723 0.017598 0.016184 0.019378 0.015869 0.023341 0.018082 0.017242 0.010003 0.016013 0.034803 0.026466 0.039347 0.040522 0.064961 0.045732 0.069860 0.054784 0.086065 0.034719 0.033575 0.046398 0.028558 0.024301 0.028683 0.022896 0.023440 0.053384 0.047072 0.010490 0.012810 0.011061 0.013340 0.013843 0.016576 0.013759 0.014521 0.019424 0.016177
0.002923 0.002337 0.002483 0.002878 0.003437 0.004034 0.004554 0.004814 0.004487 0.005020 0.005678 0.004983 0.006140 0.006608 0.007576 0.008416 0.009159 0.012487 0.017210 0.021705 0.015861 0.020674 0.017527 0.018701 0.006608 0.009271 0.018567 0.014404 0.008786 0.015896 0.023522 0.016785 0.019534 0.014806 0.018217 0.013502 0.014984 0.022368 0.016313 0.007365 0.005637 0.018363 0.014331 0.004909 0.006285 0.019683 0.010034 0.003014 0.006093 0.005937 0.001826 0.001242 0.001382 0.002237 0.001169 0.001086 0.001140 0.002259 0.002101 0.002382 0.003420 0.004139 0.002581 0.006302 0.004609 0.008698 0.003544 0.002794 0.002041 0.001108 0.001076 0.001025 0.000881 0.000904 0.001633 0.001605 0.001137 0.001530 0.002360 0.001761 0.001812 0.002576 0.006368 0.004097 0.005316 0.008736 0.012819 0.012566 0.014082 0.024284 0.021756 0.011048 0.018384 0.017400 0.023407 0.025106 0.017224 0.031683 0.031060 0.023650 0.044765 0.027955 0.007618 0.012595 0.063444 0.021165 0.012700 0.010082 0.018430 0.011845 0.004362 0.004599 0.006546 0.003865 0.001665 0.002232 0.003923 0.002674 0.002206 0.003359 0.004128 0.003349 0.004239 0.008301 0.008119 0.006004 0.009352 0.015807 0.013455 0.012014 0.021778 0.024806 0.019593 0.017875 0.026545 0.015997 0.004646 0.009720 0.008592 0.001878 0.002523 0.003655 0.002374 0.001727 0.002275 0.002118 0.002364 0.002283 0.002601 0.001967 0.002283 0.002497 0.002394 0.001741 0.002443 0.002569 0.002014 0.002329 0.002951 0.004312 0.003624 0.002699 0.002277 0.001684 0.000863 0.000771 0.000863 0.000199 0.000388 0.000675 0.000809 0.000592 0.000267 0.000847 0.006295 0.001190 0.000386 0.001221 0.001967 0.001017 0.000439 0.000559 0.001185 0.000355 0.000191 0.000225 0.000730 0.000937 0.000681 0.000717 0.000593 0.000438 0.000192 0.000632 0.004406 0.006295 0.010143 0.021668 0.854019 0.871204 0.823955 0.855054 0.452366 0.860961 0.803749 0.860702 0.755707 0.034043 0.031654 0.018858 0.009301 0.026920 0.017158 0.012288 0.015564 0.020450 0.006745 0.010861 0.016119 0.009435 0.005171 0.004992 0.003855 0.002372 0.002548 0.003651 0.002275 0.004419 0.005320 0.003715 0.002655 0.004794 0.004452 0.002319 0.003542 0.004302 0.004568 0.003121 0.004681 0.004752 0.003845 0.003225 0.002092 0.002426 0.003607 0.001936 0.004899 0.003006 0.005847 0.007664 0.007345 0.013507 0.010507 0.007921 0.017883 0.027913 0.028990 0.052812 0.047860 0.099349 0.054955 0.015090 0.027308 0.018371 0.012479 0.017067 0.016621 0.021345 0.010320 0.005363 0.004546 0.006541 0.003957 0.001126 0.001466 0.005286 0.002065 0.001691 0.002838 0.007703 0.006135 0.007204 0.004205 0.008011 0.007471 0.004610 0.002453 0.004874 0.006980 0.006404 0.008932 0.013114 0.011973 0.015043 0.018651 0.019022 0.026754 0.015612 0.009684 0.007964 0.010600 0.009659 0.008371 0.009460 0.010491 0.012625 0.013156 0.007821 0.011275 0.010092 0.011859 0.011778 0.013303 0.011421 0.012283 0.014430 0.015587
0.002868 0.002294 0.002446 0.002812 0.003312 0.003873 0.004518 0.006565 0.006791 0.006232 0.006418 0.005427 0.006677 0.006918 0.008519 0.010521 0.012481 0.015773 0.020279 0.024100 0.018502 0.021229 0.018806 0.036005 0.012956 0.008167 0.018296 0.031104 0.016988 0.016113 0.034156 0.024891 0.029168 0.026923 0.045174 0.043935 0.047997 0.052235 0.057908 0.030921 0.026915 0.078103 0.052665 0.016127 0.018046 0.034103 0.020599 0.005460 0.004972 0.008887 0.003615 0.002064 0.001855 0.004752 0.002146 0.001557 0.001752 0.004127 0.004507 0.003944 0.006366 0.009225 0.005447 0.011946 0.008919 0.010108 0.005405 0.005965 0.004657 0.002130 0.002172 0.002506 0.001563 0.001801 0.003591 0.003590 0.001981 0.002972 0.006156 0.004779 0.004491 0.007546 0.032453 0.015452 0.016006 0.050124 0.047767 0.030680 0.048680 0.104762 0.043649 0.022320 0.033987 0.032000 0.036286 0.037508 0.031580 0.053432 0.054961 0.054572 0.049627 0.031687 0.015874 0.024159 0.039159 0.031023 0.022415 0.017853 0.030327 0.018106 0.006770 0.006763 0.010698 0.008664 0.002616 0.003113 0.007016 0.005238 0.003536 0.007119 0.015046 0.008756 0.008558 0.026896 0.036195 0.022921 0.024140 0.056719 0.060019 0.030637 0.044780 0.052949 0.054989 0.078234 0.098813 0.078176 0.021336 0.092336 0.037989 0.004761 0.009565 0.010018 0.004178 0.002992 0.004535 0.004106 0.003591 0.003848 0.005294 0.004481 0.004043 0.005341 0.005609 0.004003 0.005854 0.005424 0.004208 0.005123 0.005514 0.005989 0.003099 0.003602 0.003016 0.001146 0.000482 0.000362 0.000888 0.003487 0.000331 0.001250 0.201797 0.055809 0.001376 0.026569 0.889172 0.007438 0.001187 0.089892 0.047029 0.000559 0.000273 0.002133 0.000338 0.000356 0.000263 0.000282 0.000544 0.000819 0.000730 0.000692 0.000595 0.000712 0.000285 0.000129 0.000388 0.002329 0.003662 0.008404 0.028988 0.863628 0.872852 0.831304 0.860961 0.405124 0.849169 0.780988 0.773861 0.614398 0.047296 0.080225 0.028349 0.040417 0.018553 0.015072 0.022686 0.009630 0.005875 0.007534 0.014084 0.008884 0.006361 0.008595 0.009560 0.003664 0.004846 0.012791 0.005732 0.009348 0.017117 0.022058 0.012306 0.019346 0.042337 0.010697 0.007968 0.010972 0.018555 0.006550 0.006489 0.005918 0.003134 0.004113 0.002894 0.003206 0.003815 0.002972 0.007219 0.004430 0.007690 0.009925 0.009516 0.012795 0.013919 0.008626 0.013070 0.016045 0.013501 0.022697 0.018768 0.019011 0.025108 0.012671 0.021532 0.014838 0.013600 0.014052 0.013885 0.014661 0.013201 0.005026 0.004251 0.009540 0.005699 0.001714 0.002370 0.009766 0.004653 0.003721 0.004557 0.011732 0.010548 0.012453 0.006266 0.007103 0.012791 0.008532 0.004630 0.006489 0.007635 0.016932 0.027602 0.021860 0.025056 0.023117 0.037622 0.037337 0.027321 0.045301 0.048180 0.021831 0.021746 0.079513 0.068838 0.053202 0.060207 0.075288 0.045693 0.017875 0.022851 0.016078 0.019799 0.016468 0.018200 0.015442 0.013543 0.017146 0.016489
0.003022 0.002170 0.002116 0.002482 0.002894 0.003779 0.004042 0.004441 0.004693 0.005568 0.006182 0.005564 0.006667 0.007064 0.008825 0.009701 0.010441 0.013222 0.019557 0.032795 0.034564 0.038129 0.027364 0.075622 0.047718 0.021378 0.042996 0.098231 0.063954 0.024061 0.046215 0.022513 0.038779 0.024154 0.065577 0.031638 0.038043 0.081546 0.045967 0.037800 0.100720 0.124014 0.059010 0.062380 0.076256 0.068157 0.075320 0.030932 0.019210 0.034082 0.023027 0.012266 0.006984 0.019720 0.009485 0.006944 0.004695 0.013410 0.012845 0.010879 0.012718 0.023978 0.018715 0.026276 0.031764 0.022854 0.012927 0.016656 0.013029 0.004898 0.006792 0.006646 0.004643 0.005177 0.010713 0.011698 0.007596 0.007544 0.020554 0.019367 0.020465 0.023684 0.078146 0.056363 0.045550 0.087649 0.096775 0.062591 0.104779 0.128678 0.050902 0.065078 0.040977 0.037992 0.037682 0.078969 0.083586 0.078969 0.078933 0.085802 0.110036 0.045750 0.042051 0.052893 0.058735 0.034090 0.030394 0.036034 0.035838 0.027356 0.012880 0.016168 0.025837 0.025265 0.010036 0.012996 0.027577 0.026256 0.014888 0.024612 0.044866 0.034380 0.022788 0.040641 0.069320 0.058831 0.032799 0.061132 0.056450 0.050387 0.048591 0.067678 0.089797 0.110516 0.117775 0.088686 0.046172 0.112598 0.079026 0.020328 0.031974 0.025233 0.016045 0.009267 0.017386 0.013219 0.008771 0.014239 0.022934 0.016793 0.009130 0.012438 0.021602 0.017205 0.014907 0.020362 0.021312 0.023954 0.016379 0.015305 0.005078 0.003897 0.001763 0.000783 0.000661 0.000192 0.000243 0.015243 0.002944 0.000651 0.067231 0.922244 0.012846 0.002821 0.987487 0.951631 0.002665 0.039128 0.882102 0.010025 0.000320 0.004554 0.003640 0.000182 0.000199 0.000473 0.000778 0.000730 0.000674 0.000761 0.000459 0.000647 0.000643 0.000183 0.000087 0.000251 0.002418 0.007039 0.009232 0.025258 0.864092 0.871836 0.803749 0.849169 0.264850 0.860921 0.750705 0.749118 0.550184 0.140679 0.272667 0.633473 0.151552 0.134384 0.207582 0.164039 0.046431 0.036150 0.089415 0.050465 0.029224 0.052754 0.062113 0.017711 0.020407 0.044460 0.022837 0.020670 0.037719 0.051082 0.027524 0.018710 0.044251 0.025945 0.009372 0.009472 0.029396 0.019843 0.009395 0.012880 0.008273 0.012970 0.010285 0.010715 0.010473 0.010820 0.017647 0.013457 0.018785 0.025429 0.026853 0.025230 0.050918 0.038945 0.025912 0.042819 0.095268 0.086789 0.083736 0.093059 0.077045 0.083944 0.060441 0.036490 0.025190 0.043189 0.050079 0.049446 0.042481 0.033709 0.013324 0.039175 0.048255 0.011205 0.015295 0.046988 0.028534 0.017114 0.017179 0.028738 0.035127 0.032732 0.033461 0.021753 0.023973 0.027673 0.035249 0.030126 0.023532 0.070476 0.103975 0.060401 0.112786 0.069891 0.129528 0.095082 0.057311 0.079828 0.151071 0.061146 0.025578 0.111181 0.109368 0.059405 0.058834 0.112358 0.082317 0.018237 0.022631 0.014385 0.016911 0.013273 0.015963 0.013704 0.012264 0.020922 0.015226
0.003653 0.003075 0.002979 0.003214 0.003757 0.004518 0.005034 0.006433 0.006151 0.006398 0.007142 0.006484 0.007212 0.007645 0.009934 0.011652 0.012743 0.016712 0.021562 0.024394 0.020761 0.026681 0.025831 0.027433 0.015484 0.013361 0.021403 0.028576 0.019983 0.020850 0.040008 0.033842 0.041354 0.040106 0.057912 0.046597 0.051069 0.044985 0.053904 0.037503 0.020058 0.043928 0.058392 0.015344 0.014225 0.034398 0.024723 0.005584 0.006848 0.014305 0.003485 0.002101 0.003144 0.004402 0.001855 0.001776 0.002549 0.003691 0.003848 0.005804 0.009297 0.010026 0.005957 0.012585 0.010229 0.011780 0.007386 0.005268 0.004266 0.002474 0.001704 0.001611 0.001360 0.001653 0.002576 0.002792 0.002114 0.003599 0.006084 0.004978 0.004740 0.006214 0.018926 0.010391 0.012334 0.015669 0.023176 0.017829 0.019507 0.038839 0.044126 0.042378 0.088685 0.080939 0.128769 0.141682 0.073360 0.092375 0.075168 0.036805 0.068743 0.055312 0.011477 0.017106 0.037519 0.042098 0.020095 0.015026 0.021815 0.016582 0.006364 0.005163 0.006984 0.005144 0.002620 0.002677 0.004089 0.004314 0.003768 0.004498 0.006535 0.005696 0.007891 0.012407 0.011987 0.010221 0.014615 0.021451 0.020874 0.017858 0.028121 0.029088 0.022353 0.023326 0.033320 0.033649 0.009748 0.011411 0.010506 0.002881 0.003901 0.004317 0.003064 0.003249 0.003734 0.003325 0.003273 0.004657 0.005550 0.004333 0.004829 0.011622 0.008668 0.004711 0.006882 0.009020 0.005823 0.006053 0.005967 0.009011 0.003763 0.003910 0.003086 0.000975 0.000621 0.000506 0.000568 0.001887 0.000776 0.000479 0.003059 0.024914 0.002521 0.000210 0.007447 0.048364 0.000886 0.000221 0.008808 0.004102 0.000153 0.000101 0.000567 0.000835 0.000318 0.000602 0.000784 0.000674 0.000544 0.000564 0.000484 0.000564 0.000609 0.000561 0.000156 0.000058 0.000223 0.002246 0.008430 0.011510 0.031539 0.863275 0.860702 0.780988 0.860921 0.154422 0.862830 0.716072 0.602769 0.295827 0.069676 0.569483 0.248399 0.135457 0.161284 0.146505 0.026509 0.022111 0.066141 0.026768 0.011245 0.018803 0.014990 0.005277 0.004609 0.006153 0.003116 0.004538 0.005691 0.004590 0.003545 0.006050 0.006331 0.003456 0.005831 0.007234 0.006977 0.007218 0.013758 0.010350 0.004440 0.004753 0.003496 0.003357 0.003325 0.002758 0.007829 0.005655 0.011385 0.012663 0.011654 0.022757 0.021102 0.014492 0.028033 0.047695 0.053856 0.086744 0.094991 0.136504 0.124726 0.069553 0.082051 0.070472 0.062976 0.101009 0.050208 0.066815 0.057649 0.017646 0.008689 0.017997 0.011740 0.002743 0.003775 0.019688 0.005816 0.004205 0.007120 0.017651 0.013265 0.016331 0.010570 0.011849 0.019538 0.015087 0.007996 0.017698 0.013806 0.022097 0.046996 0.052968 0.062391 0.052665 0.062266 0.051834 0.034033 0.033407 0.028492 0.013706 0.009898 0.017384 0.016278 0.019063 0.017300 0.023913 0.022953 0.012960 0.016022 0.011778 0.012363 0.011916 0.012802 0.013521 0.012366 0.017497 0.016797
0.004537 0.004994 0.004070 0.004226 0.004461 0.005127 0.005363 0.006353 0.006783 0.007794 0.009156 0.009588 0.010403 0.011112 0.012809 0.015762 0.019589 0.024454 0.030536 0.036908 0.029779 0.032301 0.034962 0.045609 0.021843 0.022347 0.037020 0.045214 0.024757 0.033943 0.055772 0.045818 0.057140 0.055138 0.059999 0.057751 0.050793 0.047804 0.044274 0.028210 0.022712 0.035256 0.029410 0.011586 0.011311 0.027144 0.015887 0.006468 0.006991 0.010673 0.003685 0.002122 0.002676 0.004932 0.002099 0.001632 0.002355 0.003584 0.003532 0.004787 0.008672 0.009793 0.005695 0.014306 0.012504 0.019952 0.010071 0.008482 0.005189 0.002926 0.002195 0.001983 0.001602 0.001993 0.003373 0.003369 0.002699 0.005658 0.011292 0.007724 0.006293 0.011057 0.030791 0.011075 0.009471 0.024652 0.032467 0.027858 0.019822 0.037935 0.043440 0.028453 0.046610 0.068204 0.062808 0.074498 0.076529 0.096923 0.082971 0.066796 0.067937 0.034359 0.010582 0.020129 0.037065 0.031128 0.022191 0.019413 0.043356 0.034628 0.010192 0.007152 0.010273 0.006792 0.002501 0.002755 0.004079 0.004147 0.002998 0.004307 0.007417 0.005836 0.006098 0.016692 0.015092 0.010732 0.017963 0.034861 0.031629 0.022153 0.039356 0.037497 0.026685 0.025999 0.029795 0.024662 0.010943 0.013788 0.009674 0.002249 0.004391 0.006104 0.003096 0.003853 0.004794 0.004333 0.003604 0.004448 0.004751 0.005271 0.004890 0.006567 0.006681 0.003974 0.006015 0.006385 0.004080 0.004052 0.004831 0.006633 0.004178 0.005250 0.004186 0.003375 0.000849 0.000711 0.004377 0.016435 0.000781 0.001343 0.045627 0.010326 0.000377 0.001368 0.035667 0.001618 0.000258 0.000272 0.000424 0.000217 0.000157 0.000190 0.000315 0.000615 0.000526 0.000634 0.000624 0.000660 0.000567 0.000630 0.000576 0.000704 0.000805 0.000750 0.000629 0.000165 0.000062 0.000216 0.002800 0.005725 0.011959 0.031842 0.755707 0.773861 0.750705 0.862830 0.055561 0.874072 0.657441 0.321587 0.096918 0.026812 0.107770 0.055601 0.060828 0.024838 0.009348 0.010390 0.014661 0.008647 0.006507 0.010534 0.006089 0.003981 0.004806 0.005374 0.002207 0.003131 0.006803 0.004288 0.002600 0.006154 0.010747 0.003108 0.004731 0.008042 0.007483 0.003771 0.006694 0.005938 0.003622 0.002587 0.002004 0.002319 0.002460 0.001996 0.005288 0.004347 0.011079 0.010927 0.009343 0.019752 0.013583 0.009508 0.021422 0.035853 0.026603 0.035788 0.034017 0.040230 0.051124 0.019058 0.042488 0.033563 0.030397 0.029721 0.024376 0.023870 0.015635 0.005260 0.003424 0.005091 0.003280 0.001054 0.001405 0.004577 0.002508 0.002320 0.003660 0.009563 0.008580 0.011306 0.005670 0.006718 0.012957 0.009322 0.003907 0.006778 0.009064 0.011612 0.014895 0.023009 0.022329 0.027580 0.036258 0.041856 0.034533 0.058738 0.040474 0.015553 0.027726 0.045840 0.029783 0.037962 0.036643 0.039971 0.035487 0.026044 0.031963 0.021735 0.023873 0.021739 0.021420 0.020949 0.020300 0.023525 0.023214
0.004223 0.003667 0.003754 0.004312 0.004456 0.005342 0.005385 0.006246 0.006853 0.008495 0.010025 0.010703 0.012295 0.013579 0.014562 0.018551 0.022566 0.029523 0.038633 0.050610 0.052157 0.053517 0.052862 0.080096 0.059618 0.036528 0.062564 0.106258 0.052652 0.044538 0.074753 0.057843 0.074341 0.071999 0.091916 0.082598 0.065676 0.071953 0.066889 0.050907 0.076074 0.098101 0.064320 0.047090 0.051361 0.056313 0.044081 0.023303 0.015005 0.020796 0.012305 0.005873 0.006403 0.012723 0.007089 0.005157 0.005567 0.008642 0.008702 0.011933 0.017753 0.023575 0.013740 0.027987 0.027506 0.028956 0.018190 0.022943 0.016523 0.006713 0.005453 0.005457 0.003631 0.004546 0.008275 0.009459 0.006224 0.012870 0.032443 0.027502 0.017387 0.031565 0.094162 0.039058 0.028000 0.080984 0.103850 0.073588 0.055648 0.096379 0.064165 0.042858 0.048384 0.059470 0.057711 0.075025 0.112984 0.153855 0.149631 0.136272 0.138185 0.061528 0.027628 0.060401 0.059895 0.040685 0.032906 0.034728 0.056084 0.039141 0.015691 0.013680 0.022877 0.019516 0.006492 0.007002 0.013321 0.014166 0.007348 0.012002 0.022742 0.013878 0.012957 0.040628 0.044598 0.032248 0.038026 0.070454 0.070030 0.046442 0.061814 0.067831 0.059681 0.062457 0.065276 0.056892 0.037824 0.052980 0.039942 0.009367 0.020522 0.019310 0.010578 0.014099 0.018112 0.013686 0.008512 0.009976 0.014207 0.013039 0.009660 0.012471 0.017533 0.012732 0.016506 0.013932 0.013866 0.011309 0.009094 0.007992 0.003982 0.003847 0.002122 0.019116 0.012549 0.001225 0.042987 0.848237 0.109665 0.009049 0.882458 0.953936 0.013008 0.021092 0.769114 0.062908 0.000407 0.001462 0.004311 0.000145 0.000133 0.000288 0.000409 0.000798 0.000756 0.001023 0.000669 0.000625 0.000564 0.000682 0.000646 0.000799 0.000768 0.000757 0.000686 0.000676 0.000167 0.000118 0.000534 0.004629 0.008199 0.016182 0.034043 0.614398 0.749118 0.716072 0.874072 0.018437 0.887639 0.656652 0.296931 0.250047 0.020659 0.163309 0.152733 0.048421 0.020359 0.015077 0.025328 0.019408 0.018901 0.034006 0.028499 0.014448 0.024771 0.034002 0.010731 0.010814 0.023594 0.023839 0.009546 0.013978 0.041729 0.013297 0.009844 0.015797 0.025197 0.010266 0.011009 0.009385 0.007060 0.005809 0.004534 0.005233 0.004346 0.005050 0.012194 0.010428 0.023979 0.023746 0.021851 0.031308 0.029909 0.020109 0.029062 0.043135 0.040452 0.054525 0.043287 0.043468 0.056663 0.033470 0.049793 0.034361 0.028644 0.028741 0.029423 0.024785 0.021223 0.010903 0.007056 0.014122 0.013127 0.003588 0.004715 0.014432 0.009477 0.007699 0.009626 0.023105 0.025237 0.028337 0.018604 0.012736 0.024643 0.026100 0.019705 0.016478 0.019890 0.045014 0.059890 0.045149 0.064844 0.055196 0.102263 0.096820 0.061560 0.144348 0.166004 0.040228 0.066129 0.159090 0.087730 0.068964 0.064263 0.081697 0.073607 0.040559 0.050304 0.033779 0.038720 0.030286 0.029169 0.027435 0.023916 0.028186 0.024100
0.004060 0.003609 0.003790 0.004724 0.004875 0.005499 0.005781 0.006484 0.007388 0.008542 0.010123 0.010261 0.011774 0.013217 0.016390 0.020128 0.023442 0.031185 0.039917 0.049417 0.048096 0.043098 0.049860 0.074323 0.040443 0.047992 0.096721 0.125501 0.055821 0.055756 0.084012 0.075202 0.094650 0.084245 0.100728 0.068863 0.073791 0.087359 0.085435 0.054792 0.042177 0.058230 0.052918 0.031853 0.020395 0.043492 0.042402 0.015336 0.014836 0.025925 0.008395 0.004058 0.006174 0.007076 0.003868 0.003757 0.006045 0.006178 0.006266 0.011442 0.018327 0.016226 0.009285 0.024055 0.019187 0.023156 0.017222 0.015614 0.009379 0.004341 0.002997 0.002942 0.002485 0.002918 0.004337 0.005180 0.003971 0.009263 0.015924 0.018503 0.012118 0.014622 0.043185 0.027263 0.021338 0.037477 0.078867 0.062680 0.040407 0.065018 0.066487 0.041776 0.077365 0.099937 0.120842 0.116698 0.150175 0.213343 0.172863 0.096989 0.116274 0.081470 0.015011 0.028636 0.053330 0.039906 0.024946 0.018498 0.026855 0.026098 0.012091 0.008681 0.013784 0.012217 0.005371 0.004905 0.009129 0.013099 0.007289 0.009509 0.013244 0.010146 0.011174 0.027044 0.024091 0.017190 0.027672 0.037698 0.044497 0.035950 0.050087 0.051711 0.037565 0.033301 0.043711 0.040821 0.021243 0.019640 0.018408 0.005703 0.009235 0.007979 0.005697 0.008428 0.008608 0.006661 0.007199 0.009979 0.012046 0.009658 0.011434 0.020400 0.020771 0.010710 0.015793 0.011765 0.009423 0.007808 0.008241 0.009999 0.006504 0.006563 0.003325 0.013609 0.016418 0.001332 0.007129 0.273277 0.090627 0.001417 0.048084 0.831191 0.029500 0.001741 0.083452 0.098347 0.000892 0.000370 0.003711 0.000900 0.000355 0.000454 0.001034 0.001118 0.000772 0.000951 0.000754 0.000623 0.000522 0.000615 0.000683 0.000898 0.000821 0.000866 0.001070 0.001084 0.000832 0.000330 0.000457 0.001525 0.006999 0.015575 0.031654 0.047296 0.550184 0.602769 0.657441 0.887639 0.001336 0.876092 0.680088 0.446951 0.200872 0.033627 0.234846 0.135103 0.042550 0.035468 0.037718 0.024406 0.016737 0.034235 0.023522 0.014634 0.015673 0.020240 0.007056 0.006662 0.009138 0.008327 0.003468 0.005784 0.011157 0.006105 0.007115 0.010282 0.010991 0.007372 0.010157 0.010018 0.007573 0.005725 0.004620 0.004790 0.005018 0.004099 0.012404 0.009316 0.021956 0.020917 0.015145 0.025166 0.020040 0.016105 0.033087 0.049076 0.038914 0.069285 0.061955 0.067551 0.083265 0.045173 0.076144 0.062277 0.058405 0.065199 0.044609 0.051245 0.048957 0.016738 0.009949 0.016474 0.013885 0.002956 0.003707 0.016095 0.008101 0.005169 0.009777 0.027026 0.025300 0.028156 0.015363 0.017730 0.030178 0.026171 0.014196 0.029077 0.026702 0.037097 0.067941 0.070719 0.085413 0.075035 0.096685 0.092714 0.050797 0.092822 0.095737 0.028293 0.029370 0.071605 0.056268 0.049411 0.042433 0.049279 0.050009 0.027748 0.034653 0.024927 0.028888 0.023904 0.029447 0.025669 0.023051 0.026374 0.024577
0.004033 0.003563 0.003624 0.004341 0.004626 0.005244 0.005857 0.007329 0.008708 0.009838 0.011494 0.011345 0.012514 0.015605 0.019543 0.022807 0.026100 0.037361 0.046689 0.067720 0.064657 0.050407 0.066669 0.111437 0.044994 0.042035 0.088814 0.088633 0.055419 0.050912 0.084835 0.073354 0.118048 0.118892 0.170498 0.123915 0.128312 0.138243 0.157621 0.098052 0.069110 0.103374 0.102082 0.049346 0.027916 0.055275 0.061772 0.018894 0.019913 0.032983 0.012453 0.005968 0.008204 0.011414 0.005985 0.005608 0.008410 0.011828 0.009460 0.018588 0.025515 0.021630 0.013924 0.031010 0.025431 0.030496 0.023560 0.020817 0.014010 0.006652 0.006115 0.004830 0.003774 0.005035 0.007296 0.008027 0.006280 0.016145 0.025018 0.026782 0.020895 0.031482 0.089991 0.037063 0.041548 0.060424 0.103772 0.062823 0.059152 0.101518 0.104436 0.078875 0.136184 0.186570 0.229141 0.152071 0.209546 0.301969 0.245585 0.105517 0.171273 0.168072 0.027250 0.052722 0.103448 0.081628 0.035453 0.020852 0.032071 0.035779 0.013822 0.011418 0.018225 0.017767 0.009162 0.008720 0.013939 0.017006 0.011682 0.015155 0.019677 0.014023 0.019669 0.041110 0.031075 0.026497 0.040522 0.055108 0.057126 0.053759 0.063553 0.073301 0.061204 0.054132 0.076598 0.081711 0.031059 0.028913 0.040460 0.011452 0.017804 0.011715 0.011111 0.011113 0.011131 0.008867 0.009298 0.014555 0.016059 0.012784 0.014774 0.031034 0.030015 0.013952 0.027627 0.021520 0.016605 0.014237 0.019679 0.023693 0.011523 0.011020 0.007542 0.032848 0.020877 0.002501 0.016787 0.117919 0.016673 0.003227 0.046396 0.104133 0.012676 0.002088 0.019459 0.019513 0.002492 0.001043 0.002392 0.002412 0.000764 0.001013 0.001510 0.001633 0.001002 0.001349 0.000946 0.000863 0.000619 0.000667 0.000688 0.000911 0.000826 0.000907 0.001138 0.001421 0.001284 0.001558 0.001370 0.001862 0.009692 0.036672 0.018858 0.080225 0.140679 0.295827 0.321587 0.656652 0.876092 0.000071 0.871916 0.679073 0.345667 0.262140 0.040939 0.164967 0.044302 0.050825 0.041874 0.014875 0.010698 0.017286 0.014829 0.008653 0.010133 0.014802 0.007042 0.007721 0.007883 0.005535 0.003011 0.004762 0.007833 0.004332 0.008832 0.014370 0.013780 0.010538 0.016076 0.012608 0.010610 0.006380 0.005655 0.005939 0.005338 0.005728 0.014831 0.013018 0.022398 0.026825 0.019937 0.032666 0.032090 0.023866 0.036183 0.055395 0.048754 0.085813 0.079160 0.080264 0.086776 0.054089 0.089550 0.067013 0.056709 0.070263 0.039362 0.054592 0.058965 0.016776 0.011470 0.026860 0.021078 0.004614 0.007237 0.031411 0.011430 0.007686 0.013592 0.029673 0.029614 0.032387 0.020149 0.021784 0.036763 0.026664 0.015346 0.036719 0.032253 0.043176 0.096730 0.084535 0.120389 0.095408 0.103063 0.092552 0.051278 0.087643 0.080950 0.027799 0.027541 0.073824 0.062743 0.058159 0.053117 0.061229 0.070334 0.040419 0.054041 0.031744 0.037676 0.027955 0.028623 0.028791 0.025438 0.033551 0.026307
0.004101 0.003797 0.003803 0.005024 0.005531 0.006391 0.007132 0.007057 0.008540 0.010754 0.013495 0.013441 0.014793 0.017463 0.020727 0.026939 0.027830 0.038343 0.054400 0.091412 0.095472 0.067094 0.103685 0.196373 0.058113 0.077951 0.219174 0.175057 0.060688 0.066144 0.091225 0.056680 0.097984 0.080602 0.133074 0.069265 0.080949 0.130045 0.078717 0.049343 0.052467 0.048787 0.037504 0.034337 0.014693 0.028470 0.033511 0.014865 0.025003 0.022624 0.009103 0.005056 0.005551 0.006488 0.004161 0.003708 0.006161 0.008149 0.007683 0.011831 0.017247 0.014761 0.009181 0.022435 0.018160 0.029677 0.017800 0.016212 0.008041 0.004554 0.004251 0.004607 0.003098 0.004336 0.008041 0.009933 0.005030 0.014780 0.037211 0.034495 0.012165 0.020073 0.087580 0.028010 0.021261 0.039695 0.095153 0.049766 0.039254 0.070062 0.082738 0.042614 0.049734 0.069346 0.069826 0.058471 0.106370 0.180495 0.164903 0.088846 0.109563 0.063665 0.014290 0.039437 0.079492 0.034034 0.022238 0.013631 0.022385 0.023958 0.010672 0.007336 0.014320 0.013502 0.006112 0.005447 0.009213 0.014453 0.007263 0.008616 0.011976 0.008950 0.010852 0.021011 0.019567 0.014185 0.024513 0.029250 0.036244 0.033879 0.049648 0.050899 0.035501 0.030074 0.049833 0.037196 0.018927 0.015431 0.019225 0.005604 0.010769 0.008393 0.008334 0.009674 0.009183 0.008350 0.008794 0.012532 0.012518 0.009375 0.009383 0.013421 0.020428 0.007714 0.013262 0.013091 0.011543 0.009797 0.015882 0.040214 0.041926 0.032654 0.015252 0.377072 0.116169 0.005452 0.081472 0.886142 0.024217 0.002317 0.092326 0.098877 0.002463 0.001227 0.007103 0.006126 0.003548 0.001877 0.003256 0.003179 0.001672 0.002802 0.003584 0.001860 0.001488 0.002019 0.001418 0.001021 0.000814 0.000803 0.000745 0.001224 0.001237 0.001308 0.001789 0.002830 0.003050 0.002091 0.002291 0.002984 0.004973 0.016596 0.009301 0.028349 0.272667 0.069676 0.096918 0.296931 0.680088 0.871916 0.000007 0.888105 0.698488 0.482826 0.405509 0.072826 0.092573 0.077900 0.069770 0.015304 0.005168 0.006696 0.005056 0.003947 0.004666 0.007726 0.003383 0.004782 0.005549 0.003124 0.001463 0.002752 0.003980 0.002114 0.004089 0.007681 0.007814 0.005116 0.007276 0.010248 0.010956 0.005192 0.003955 0.004332 0.006156 0.003724 0.009919 0.007960 0.013687 0.016614 0.010807 0.019270 0.016183 0.013640 0.026490 0.048527 0.032114 0.077109 0.081496 0.099743 0.066353 0.029197 0.055672 0.037651 0.023472 0.027093 0.026066 0.033232 0.023593 0.010054 0.009206 0.014707 0.010774 0.002887 0.003906 0.019171 0.007781 0.005293 0.011746 0.028969 0.022198 0.027123 0.016521 0.026380 0.032578 0.026132 0.012606 0.031660 0.040573 0.030093 0.052256 0.053294 0.075628 0.080663 0.088497 0.091109 0.067351 0.082329 0.072620 0.027354 0.034222 0.066644 0.054422 0.049007 0.042570 0.043068 0.044454 0.030144 0.035123 0.027893 0.031711 0.026966 0.030221 0.030659 0.032979 0.033048 0.029699
0.003831 0.002917 0.002847 0.003262 0.003754 0.004659 0.005319 0.005507 0.006712 0.008487 0.010326 0.010845 0.013092 0.015659 0.019463 0.025011 0.022261 0.033986 0.047529 0.076266 0.096319 0.068950 0.066861 0.174074 0.129731 0.055669 0.114876 0.181332 0.098728 0.036523 0.060050 0.036120 0.075618 0.049607 0.097964 0.064855 0.062598 0.095060 0.075065 0.079799 0.103178 0.092918 0.083222 0.108411 0.064756 0.066523 0.105614 0.067009 0.041041 0.060268 0.067893 0.037772 0.022054 0.038582 0.026246 0.028352 0.020208 0.038712 0.034621 0.038634 0.039299 0.049067 0.030061 0.038500 0.046271 0.042367 0.034240 0.052697 0.033375 0.013253 0.019836 0.018209 0.012484 0.017856 0.033362 0.047749 0.029558 0.044008 0.113445 0.193709 0.072353 0.070199 0.262668 0.147028 0.071762 0.090756 0.161183 0.083078 0.081714 0.091597 0.063703 0.091024 0.052669 0.095505 0.095611 0.085077 0.226373 0.204324 0.178454 0.124035 0.144800 0.129308 0.060996 0.088371 0.115121 0.094190 0.058611 0.057375 0.084059 0.084423 0.039797 0.037417 0.052270 0.070822 0.034912 0.030032 0.038839 0.047536 0.026420 0.037151 0.057451 0.033331 0.029957 0.045434 0.056180 0.052986 0.050618 0.066338 0.064057 0.065841 0.067631 0.081353 0.078399 0.064183 0.095300 0.085702 0.058998 0.089527 0.067995 0.031209 0.074863 0.040639 0.033245 0.028565 0.046591 0.030759 0.023632 0.043479 0.062169 0.050168 0.032199 0.052844 0.076646 0.036726 0.045625 0.055540 0.065177 0.063089 0.126297 0.102151 0.070189 0.073305 0.005082 0.225377 0.748773 0.009161 0.012408 0.952610 0.798202 0.003778 0.054318 0.786068 0.017439 0.001196 0.031051 0.049420 0.002507 0.002081 0.021093 0.006955 0.001731 0.005162 0.007064 0.002525 0.001837 0.004467 0.003012 0.001808 0.001323 0.001425 0.000996 0.001358 0.001494 0.001795 0.002474 0.002742 0.004278 0.012521 0.005559 0.003948 0.032864 0.132346 0.026920 0.040417 0.633473 0.569483 0.026812 0.250047 0.446951 0.679073 0.888105 0.000005 0.900509 0.754406 0.615152 0.484609 0.050750 0.122801 0.082481 0.045968 0.023227 0.017330 0.017739 0.010561 0.015506 0.030268 0.013894 0.012158 0.019549 0.018875 0.005771 0.005040 0.009856 0.006025 0.004993 0.007777 0.018331 0.014062 0.009825 0.012615 0.010842 0.011936 0.009414 0.010119 0.008369 0.011452 0.020651 0.024052 0.025556 0.043076 0.034493 0.046406 0.076910 0.064249 0.046140 0.086779 0.109535 0.112200 0.111584 0.130187 0.124820 0.109373 0.139948 0.077937 0.046297 0.053846 0.047843 0.047616 0.048030 0.030032 0.018108 0.043515 0.055825 0.014389 0.017782 0.050393 0.039655 0.021002 0.029626 0.054280 0.066080 0.051925 0.083943 0.079998 0.067913 0.046312 0.098864 0.144157 0.049395 0.107511 0.201774 0.112879 0.231646 0.145598 0.179903 0.128925 0.061866 0.111946 0.186051 0.066120 0.040185 0.133345 0.124764 0.077782 0.076793 0.105836 0.099217 0.040691 0.047283 0.032965 0.035880 0.028402 0.031363 0.035078 0.036919 0.046592 0.029396
0.004197 0.003216 0.003233 0.003594 0.004199 0.005344 0.006186 0.007390 0.009144 0.011587 0.015015 0.015454 0.018411 0.022754 0.027445 0.035514 0.038691 0.058108 0.076314 0.098435 0.116005 0.077914 0.069288 0.117308 0.069966 0.044095 0.074693 0.106437 0.066946 0.050070 0.068166 0.056892 0.093468 0.067513 0.106443 0.081941 0.095692 0.152957 0.145721 0.097527 0.084449 0.172133 0.125111 0.075313 0.050514 0.093411 0.071305 0.031186 0.037569 0.057353 0.033616 0.020537 0.027033 0.039707 0.019070 0.019250 0.027093 0.040727 0.027953 0.038607 0.047589 0.042680 0.028801 0.052425 0.048540 0.050546 0.040472 0.042305 0.026379 0.014476 0.017167 0.015807 0.011099 0.018490 0.032490 0.027537 0.021665 0.050941 0.065789 0.067812 0.045631 0.054560 0.090802 0.054691 0.051269 0.073966 0.116827 0.077271 0.083678 0.106468 0.083580 0.073669 0.068844 0.115661 0.114423 0.082893 0.165302 0.255235 0.251729 0.173473 0.282632 0.227585 0.043029 0.113083 0.243070 0.119668 0.062931 0.048816 0.063251 0.065544 0.031777 0.022307 0.032330 0.031232 0.016224 0.014766 0.016946 0.031548 0.016875 0.017812 0.029699 0.033580 0.028263 0.044296 0.070663 0.058342 0.062467 0.080323 0.092557 0.082617 0.087060 0.101911 0.101836 0.073683 0.124606 0.134211 0.057497 0.041655 0.055200 0.024903 0.028979 0.018219 0.020220 0.022218 0.025780 0.021099 0.022022 0.035388 0.042727 0.028746 0.025728 0.044926 0.048305 0.020247 0.031931 0.041103 0.033610 0.024923 0.043872 0.040889 0.025125 0.024343 0.004092 0.020702 0.040236 0.002680 0.001692 0.020461 0.035094 0.001597 0.001490 0.024962 0.003702 0.001461 0.004217 0.015057 0.005611 0.004124 0.020311 0.012384 0.003379 0.007612 0.011482 0.004561 0.003489 0.005806 0.004524 0.003053 0.002360 0.002386 0.001756 0.002005 0.002140 0.002662 0.004574 0.004330 0.006546 0.015750 0.011729 0.006191 0.014550 0.072136 0.017158 0.018553 0.151552 0.248399 0.107770 0.020659 0.200872 0.345667 0.698488 0.900509 0.000004 0.889191 0.749016 0.631210 0.459832 0.036535 0.118831 0.046284 0.022739 0.014662 0.006326 0.004149 0.005984 0.010629 0.005750 0.007715 0.008724 0.007233 0.003515 0.004479 0.005333 0.003616 0.004869 0.007855 0.012832 0.010554 0.011821 0.012058 0.009679 0.008368 0.006043 0.007120 0.007403 0.007664 0.021756 0.025091 0.035154 0.047090 0.034656 0.049217 0.050222 0.044249 0.054767 0.080897 0.076841 0.115119 0.109897 0.122436 0.129414 0.095610 0.138844 0.095949 0.069873 0.074190 0.056691 0.064241 0.058415 0.025508 0.016470 0.029666 0.028066 0.008154 0.008213 0.030052 0.022578 0.011003 0.016913 0.047195 0.059193 0.041535 0.039297 0.082714 0.083482 0.041852 0.060368 0.135322 0.059930 0.078956 0.170370 0.117687 0.221361 0.144784 0.150496 0.124986 0.067540 0.092433 0.145801 0.069300 0.046878 0.118135 0.124303 0.087457 0.084417 0.103394 0.090136 0.050780 0.057966 0.038028 0.044040 0.035026 0.038423 0.040971 0.039138 0.045659 0.033619
0.004229 0.003004 0.003064 0.003570 0.004054 0.005151 0.006151 0.007629 0.009834 0.013662 0.017605 0.018301 0.022771 0.029564 0.033738 0.044031 0.042032 0.065913 0.111976 0.172046 0.291117 0.118245 0.111383 0.292016 0.173068 0.047147 0.094876 0.166342 0.092626 0.038384 0.063742 0.039832 0.082514 0.056611 0.088802 0.047507 0.043698 0.093048 0.060899 0.049335 0.090698 0.142388 0.060664 0.077391 0.061039 0.078818 0.075782 0.043901 0.030985 0.048882 0.054714 0.026511 0.029479 0.076669 0.035329 0.025690 0.034987 0.080682 0.047678 0.048229 0.049850 0.048516 0.032847 0.051453 0.065943 0.048070 0.040762 0.061981 0.041546 0.019038 0.043811 0.032781 0.018376 0.026998 0.086741 0.066068 0.030924 0.064829 0.139141 0.098893 0.056315 0.101534 0.156889 0.060635 0.064267 0.123461 0.106328 0.055611 0.099868 0.099308 0.054299 0.055986 0.044190 0.069314 0.082977 0.055613 0.111122 0.123309 0.122013 0.142445 0.172798 0.063468 0.028423 0.088718 0.112926 0.044742 0.038627 0.043570 0.044829 0.054086 0.035095 0.034957 0.043503 0.067751 0.031621 0.041789 0.035405 0.067257 0.041241 0.039572 0.069771 0.068222 0.046601 0.048989 0.092216 0.078909 0.050962 0.073161 0.084410 0.092484 0.075260 0.120589 0.167861 0.100030 0.171997 0.204540 0.058413 0.051011 0.123400 0.080442 0.044678 0.034538 0.043751 0.029368 0.045341 0.034441 0.032324 0.038230 0.067814 0.053180 0.029129 0.039094 0.063159 0.036702 0.032925 0.069630 0.106646 0.046193 0.072136 0.082239 0.052611 0.035506 0.009897 0.097554 0.049719 0.002213 0.008047 0.051920 0.006794 0.001005 0.001955 0.013461 0.003293 0.002159 0.006826 0.019607 0.008127 0.007618 0.038882 0.022716 0.005683 0.013860 0.019789 0.009414 0.006697 0.012535 0.007306 0.004742 0.003341 0.003569 0.002034 0.001985 0.002230 0.002727 0.003707 0.003502 0.006305 0.017687 0.008689 0.005163 0.018773 0.044849 0.012288 0.015072 0.134384 0.135457 0.055601 0.163309 0.033627 0.262140 0.482826 0.754406 0.889191 0.000010 0.889463 0.745924 0.631661 0.482802 0.043557 0.093770 0.051573 0.047625 0.017986 0.005200 0.006870 0.012567 0.007185 0.009614 0.008567 0.007950 0.004503 0.004094 0.005831 0.003787 0.003123 0.004290 0.008616 0.007222 0.005168 0.006971 0.005791 0.006722 0.005367 0.007084 0.005902 0.008388 0.018566 0.023019 0.024536 0.033264 0.027694 0.030229 0.046612 0.039227 0.033986 0.046285 0.047397 0.053508 0.053854 0.056366 0.060804 0.045800 0.068056 0.042608 0.025274 0.032566 0.042556 0.041408 0.038030 0.027757 0.015793 0.038859 0.049697 0.013330 0.014168 0.043233 0.044646 0.015015 0.018986 0.049166 0.065571 0.026632 0.028483 0.039302 0.035952 0.024745 0.045167 0.066846 0.024286 0.077859 0.111385 0.056231 0.120504 0.088090 0.085243 0.067623 0.034321 0.059318 0.085016 0.042204 0.031212 0.084398 0.082233 0.062097 0.067653 0.084552 0.074367 0.038631 0.049515 0.032415 0.041832 0.028488 0.031133 0.036093 0.033664 0.052695 0.032826
0.003830 0.002700 0.003011 0.003448 0.003766 0.004785 0.005911 0.006852 0.008286 0.009834 0.012616 0.012162 0.015911 0.020039 0.025410 0.033885 0.031583 0.046984 0.069058 0.085951 0.094643 0.052925 0.047272 0.169197 0.070814 0.029002 0.073731 0.143891 0.053002 0.029053 0.055021 0.036447 0.060116 0.047495 0.076597 0.041345 0.043707 0.085917 0.074918 0.064492 0.127723 0.160355 0.088035 0.121385 0.099787 0.093805 0.085466 0.050186 0.042172 0.042415 0.029162 0.022200 0.027122 0.041480 0.021170 0.023905 0.026042 0.040579 0.030548 0.042197 0.042526 0.045261 0.030257 0.043195 0.049979 0.053070 0.042538 0.065024 0.046956 0.027096 0.035529 0.045163 0.028465 0.037482 0.077514 0.125190 0.067374 0.113470 0.242765 0.215666 0.073074 0.108957 0.211013 0.078698 0.045823 0.076208 0.077550 0.043509 0.054836 0.065796 0.035208 0.055838 0.032270 0.062748 0.054159 0.058216 0.096853 0.095150 0.087874 0.086330 0.093082 0.068331 0.050163 0.086100 0.112198 0.090921 0.068167 0.063132 0.100162 0.106051 0.049077 0.043730 0.059274 0.055273 0.022812 0.018869 0.030577 0.039713 0.019438 0.020643 0.039166 0.038630 0.024777 0.032704 0.058098 0.055035 0.035398 0.053086 0.054585 0.066872 0.058566 0.085510 0.122574 0.077313 0.135531 0.139387 0.039630 0.070335 0.111451 0.037810 0.028023 0.038883 0.042670 0.028527 0.037711 0.041930 0.042447 0.053326 0.073184 0.070208 0.052819 0.069073 0.085758 0.063590 0.076720 0.112635 0.166234 0.232710 0.287277 0.293841 0.460386 0.483859 0.046528 0.801300 0.864048 0.009829 0.029022 0.762087 0.081489 0.001352 0.007989 0.084073 0.006872 0.001711 0.017313 0.054193 0.011245 0.007791 0.088673 0.048492 0.006407 0.017193 0.041101 0.014005 0.007406 0.016143 0.009695 0.005088 0.004056 0.004932 0.003137 0.002960 0.003480 0.004501 0.007195 0.005221 0.008044 0.030646 0.010511 0.005711 0.033873 0.103467 0.015564 0.022686 0.207582 0.161284 0.060828 0.152733 0.234846 0.040939 0.405509 0.615152 0.749016 0.889463 0.000042 0.880111 0.748122 0.621878 0.546246 0.044493 0.102454 0.085906 0.067647 0.011259 0.005783 0.012321 0.007185 0.007797 0.010713 0.010772 0.004746 0.005396 0.010328 0.005615 0.003288 0.004730 0.007963 0.007118 0.005310 0.007213 0.005886 0.009660 0.006737 0.010304 0.007328 0.011439 0.019658 0.023089 0.027962 0.039699 0.031043 0.036723 0.059131 0.040475 0.040138 0.057390 0.066667 0.068667 0.077885 0.090355 0.091497 0.080032 0.115464 0.071336 0.047314 0.058070 0.055904 0.054117 0.051146 0.037041 0.021815 0.059706 0.069632 0.014667 0.020552 0.074186 0.052268 0.017294 0.034095 0.091100 0.060622 0.036813 0.065416 0.086255 0.055716 0.028979 0.101972 0.144921 0.025775 0.055864 0.184662 0.090148 0.253045 0.199242 0.224774 0.171323 0.073856 0.120533 0.231924 0.080938 0.046574 0.128588 0.123183 0.068281 0.069475 0.101084 0.094470 0.045000 0.051269 0.033094 0.037044 0.027478 0.029419 0.032479 0.030822 0.042941 0.028599
0.003392 0.002422 0.002498 0.002804 0.003073 0.003936 0.004677 0.006584 0.008986 0.008566 0.011660 0.010531 0.012385 0.015318 0.018075 0.026168 0.024059 0.032449 0.041313 0.033268 0.033595 0.025021 0.018716 0.047070 0.034406 0.012494 0.021768 0.061787 0.034711 0.022840 0.042579 0.040175 0.059735 0.042163 0.066020 0.049348 0.050900 0.060680 0.088620 0.069146 0.047204 0.116128 0.108742 0.065646 0.044361 0.096948 0.086004 0.044502 0.043813 0.057630 0.027087 0.027798 0.038404 0.030752 0.016397 0.023036 0.028856 0.026287 0.026156 0.039814 0.047572 0.041867 0.029967 0.042886 0.038677 0.040001 0.040518 0.038040 0.030889 0.016956 0.018062 0.015858 0.015925 0.017542 0.027163 0.034497 0.031310 0.054119 0.065383 0.088391 0.049681 0.038795 0.073484 0.057492 0.051256 0.043661 0.062530 0.054977 0.067263 0.084613 0.053004 0.076032 0.065472 0.102972 0.105293 0.090171 0.104963 0.110459 0.116108 0.076043 0.172991 0.166959 0.037195 0.068091 0.209455 0.208306 0.096994 0.086061 0.123420 0.112053 0.050097 0.034787 0.051261 0.031067 0.015746 0.013403 0.015614 0.024094 0.015989 0.014474 0.026119 0.030403 0.024605 0.050296 0.076272 0.052187 0.044499 0.072449 0.083065 0.088455 0.068481 0.079103 0.080763 0.053622 0.093511 0.129908 0.032850 0.033320 0.051886 0.032330 0.012457 0.013511 0.021790 0.017966 0.017085 0.012379 0.023074 0.057288 0.042897 0.028969 0.062426 0.133685 0.057932 0.056202 0.134007 0.113538 0.100640 0.179892 0.271783 0.158542 0.189481 0.221364 0.007380 0.057580 0.591585 0.006718 0.001501 0.054764 0.063930 0.000838 0.001229 0.031891 0.010252 0.001301 0.010698 0.048465 0.007120 0.005035 0.071077 0.048720 0.003998 0.008785 0.026614 0.010364 0.004450 0.009132 0.006557 0.004440 0.003225 0.004276 0.003347 0.002791 0.003149 0.004561 0.009789 0.005533 0.008683 0.062654 0.040959 0.004801 0.031112 0.221279 0.020450 0.009630 0.164039 0.146505 0.024838 0.048421 0.135103 0.164967 0.072826 0.484609 0.631210 0.745924 0.880111 0.000486 0.867180 0.745873 0.632845 0.507644 0.038312 0.084340 0.053983 0.017206 0.005212 0.004737 0.001669 0.002790 0.003110 0.003336 0.002073 0.002813 0.004328 0.003263 0.003752 0.003628 0.004611 0.004347 0.004651 0.004796 0.002995 0.005370 0.005001 0.007076 0.007195 0.011271 0.028514 0.032952 0.038423 0.054965 0.054666 0.052459 0.079619 0.060004 0.065379 0.095711 0.131307 0.124222 0.108358 0.127401 0.153266 0.134472 0.189625 0.123882 0.108222 0.127347 0.077426 0.089666 0.095035 0.032479 0.021804 0.034193 0.030968 0.007524 0.009725 0.037657 0.022017 0.009729 0.021825 0.101553 0.083967 0.035905 0.069369 0.208067 0.112517 0.039224 0.094681 0.286344 0.033528 0.037191 0.137921 0.086052 0.307397 0.183468 0.245675 0.175208 0.056206 0.085295 0.211780 0.085682 0.024730 0.091638 0.124960 0.068064 0.076811 0.113157 0.094306 0.041737 0.041302 0.026547 0.028396 0.022347 0.027675 0.033251 0.031931 0.050049 0.031813
0.003229 0.002166 0.002230 0.002456 0.002781 0.003720 0.003982 0.004782 0.005633 0.006266 0.008249 0.007892 0.010622 0.013775 0.015440 0.021240 0.019836 0.025781 0.039857 0.045701 0.081325 0.046949 0.031414 0.112707 0.138691 0.023744 0.033533 0.162558 0.087552 0.021495 0.037253 0.025405 0.049596 0.033840 0.056172 0.025119 0.023221 0.054537 0.038637 0.034998 0.090446 0.194828 0.079992 0.103617 0.156332 0.180920 0.129268 0.126317 0.112887 0.093429 0.092165 0.088042 0.066209 0.073647 0.056846 0.072425 0.052727 0.069215 0.066112 0.073794 0.059753 0.075318 0.055480 0.059074 0.096289 0.053798 0.056331 0.086699 0.065004 0.031779 0.067010 0.060443 0.035482 0.041545 0.093220 0.082078 0.038905 0.072512 0.117949 0.080286 0.065348 0.103305 0.106232 0.071129 0.082209 0.096894 0.066647 0.055791 0.098343 0.089778 0.025739 0.042581 0.019999 0.039322 0.021333 0.033868 0.083601 0.070715 0.079284 0.125455 0.232532 0.075126 0.037085 0.160556 0.227559 0.089429 0.078055 0.149019 0.121693 0.074665 0.052364 0.092997 0.093879 0.049585 0.042640 0.047701 0.046164 0.068033 0.045804 0.036015 0.076418 0.106252 0.057107 0.063887 0.148266 0.113344 0.049464 0.085671 0.083176 0.097041 0.061003 0.095401 0.180573 0.083336 0.153834 0.325423 0.090647 0.057293 0.268468 0.213758 0.033455 0.047954 0.121798 0.041827 0.050894 0.039129 0.034801 0.084115 0.104065 0.064928 0.057826 0.113352 0.081905 0.071877 0.062475 0.104506 0.081262 0.048373 0.082111 0.054790 0.032379 0.022451 0.003776 0.006263 0.023315 0.001613 0.000967 0.004414 0.003693 0.001540 0.001828 0.010256 0.009019 0.002371 0.010014 0.030891 0.006428 0.004721 0.052250 0.023174 0.004110 0.010106 0.024651 0.007986 0.004773 0.011187 0.008500 0.004382 0.003563 0.005176 0.003424 0.003104 0.003448 0.006053 0.010481 0.004885 0.008172 0.055754 0.015417 0.004035 0.019568 0.040375 0.006745 0.005875 0.046431 0.026509 0.009348 0.020359 0.042550 0.044302 0.092573 0.050750 0.459832 0.631661 0.748122 0.867180 0.006072 0.861823 0.743385 0.642334 0.622328 0.083060 0.151673 0.035200 0.033876 0.021846 0.003081 0.001601 0.004344 0.007728 0.003471 0.003017 0.004899 0.006222 0.002898 0.003018 0.005020 0.004787 0.001998 0.002852 0.002220 0.004922 0.004709 0.009144 0.007543 0.019174 0.037095 0.052122 0.042205 0.065396 0.070702 0.048941 0.089696 0.092089 0.086476 0.104127 0.140047 0.101091 0.079993 0.066950 0.081417 0.099354 0.099051 0.062479 0.045097 0.062410 0.094073 0.093517 0.069984 0.052712 0.035310 0.071244 0.068704 0.022621 0.023682 0.064529 0.077632 0.036332 0.034668 0.129468 0.193945 0.042018 0.085807 0.236084 0.096507 0.039909 0.150824 0.178260 0.016760 0.075089 0.138426 0.033772 0.153277 0.082044 0.146727 0.097586 0.035945 0.068190 0.137311 0.039689 0.027032 0.111957 0.080640 0.055305 0.062834 0.090442 0.082377 0.034896 0.037227 0.022482 0.024307 0.017619 0.021757 0.020170 0.018595 0.037615 0.023563
0.003167 0.002208 0.002480 0.002913 0.003258 0.004049 0.004428 0.005669 0.006645 0.006715 0.008448 0.007552 0.009736 0.012015 0.015900 0.021050 0.022487 0.030914 0.041522 0.050212 0.063447 0.036764 0.030217 0.094077 0.063684 0.014703 0.033527 0.120700 0.069610 0.033783 0.062162 0.043477 0.065825 0.057996 0.062072 0.036484 0.031785 0.046676 0.054942 0.047521 0.040149 0.087636 0.086633 0.053732 0.059322 0.083489 0.065352 0.040294 0.054073 0.049144 0.031510 0.036574 0.040568 0.031005 0.021889 0.036512 0.030752 0.031782 0.039288 0.051492 0.050530 0.050729 0.036366 0.052436 0.056890 0.040064 0.041090 0.050253 0.046573 0.017637 0.023022 0.041314 0.021970 0.016579 0.055936 0.066712 0.030644 0.049048 0.100905 0.056062 0.041015 0.066807 0.081755 0.028098 0.039770 0.052578 0.040168 0.029664 0.050998 0.064253 0.032958 0.036919 0.034631 0.052271 0.035604 0.041453 0.042430 0.042688 0.040685 0.047264 0.060039 0.033353 0.019300 0.046129 0.056751 0.063933 0.042392 0.040584 0.039411 0.038595 0.019991 0.021615 0.038883 0.023298 0.012900 0.013421 0.022675 0.034044 0.021987 0.016429 0.037293 0.052754 0.034461 0.039503 0.069452 0.062339 0.039866 0.052251 0.068500 0.074272 0.052827 0.075718 0.122209 0.053423 0.157845 0.336156 0.038866 0.036411 0.261977 0.124259 0.012549 0.025330 0.079978 0.021309 0.019264 0.021129 0.021185 0.037690 0.045896 0.053294 0.054312 0.109601 0.124676 0.133076 0.091924 0.120182 0.320938 0.218762 0.195685 0.258481 0.319250 0.187776 0.022047 0.083002 0.088794 0.001499 0.001460 0.006968 0.002275 0.001410 0.003325 0.010440 0.014198 0.003004 0.018641 0.092291 0.016650 0.009696 0.162901 0.154362 0.008391 0.017757 0.100131 0.037869 0.007269 0.018551 0.015980 0.007217 0.004961 0.007625 0.005340 0.004033 0.004803 0.008263 0.013657 0.006241 0.009210 0.044798 0.027061 0.005384 0.026350 0.056919 0.010861 0.007534 0.036150 0.022111 0.010390 0.015077 0.035468 0.050825 0.077900 0.122801 0.036535 0.482802 0.621878 0.745873 0.861823 0.040847 0.871739 0.735086 0.696607 0.684108 0.058595 0.023378 0.009386 0.012748 0.002681 0.000388 0.000401 0.001388 0.000985 0.001372 0.001672 0.002159 0.002963 0.002979 0.003452 0.003227 0.002647 0.002528 0.001521 0.003450 0.003071 0.005525 0.005845 0.010785 0.023566 0.025085 0.028261 0.034161 0.025348 0.025404 0.034893 0.028025 0.041190 0.052434 0.052656 0.063624 0.048666 0.049741 0.064351 0.054227 0.078912 0.075099 0.071287 0.122390 0.100164 0.100860 0.086662 0.034874 0.019238 0.026189 0.022600 0.006429 0.007951 0.030283 0.022532 0.010719 0.023501 0.069799 0.056947 0.022278 0.030738 0.078889 0.036461 0.020039 0.048130 0.107494 0.007956 0.023438 0.094322 0.038911 0.139923 0.103556 0.141232 0.086740 0.029706 0.054189 0.084533 0.024557 0.016165 0.058326 0.057536 0.045211 0.049322 0.066409 0.063460 0.033346 0.035147 0.023348 0.022881 0.018532 0.020111 0.021255 0.019368 0.033786 0.024233
0.002721 0.001853 0.002075 0.002599 0.002922 0.003726 0.003975 0.004760 0.005365 0.005566 0.006629 0.005706 0.007367 0.008539 0.009648 0.012335 0.012886 0.017221 0.025098 0.027474 0.036645 0.026951 0.022519 0.059690 0.046304 0.014428 0.036389 0.119303 0.053407 0.022070 0.045872 0.026399 0.042843 0.026984 0.042752 0.024999 0.021602 0.037924 0.033245 0.032038 0.039377 0.073542 0.071822 0.077991 0.081697 0.122968 0.101101 0.069452 0.089166 0.086406 0.048935 0.058361 0.064306 0.047814 0.024870 0.040674 0.035111 0.029420 0.034816 0.049038 0.045240 0.044270 0.037762 0.049642 0.054097 0.048088 0.046830 0.055263 0.053704 0.028400 0.032051 0.046359 0.045399 0.041838 0.073981 0.106164 0.100512 0.110340 0.136337 0.113510 0.104092 0.089574 0.089662 0.069486 0.062971 0.061272 0.060966 0.053105 0.063195 0.063017 0.029044 0.035963 0.023319 0.026831 0.020730 0.032901 0.039914 0.048817 0.059326 0.067828 0.100548 0.051633 0.043548 0.081963 0.111434 0.139850 0.116081 0.118166 0.120437 0.160213 0.057702 0.050013 0.099579 0.071538 0.023635 0.020304 0.041444 0.057278 0.027015 0.024562 0.060225 0.079199 0.045775 0.065364 0.090148 0.076254 0.049049 0.063436 0.055299 0.068863 0.044592 0.049843 0.055447 0.033042 0.064029 0.092433 0.020479 0.026211 0.084376 0.037064 0.011884 0.024705 0.063633 0.028011 0.021126 0.033801 0.053983 0.068717 0.041761 0.091963 0.160512 0.159515 0.155748 0.340870 0.361687 0.192311 0.437956 0.667041 0.505833 0.380409 0.569097 0.428353 0.029301 0.114197 0.368112 0.005344 0.001765 0.014723 0.007905 0.001496 0.002718 0.015692 0.010438 0.003500 0.017504 0.055902 0.009117 0.007282 0.083827 0.044462 0.007026 0.018337 0.072028 0.017079 0.006314 0.015954 0.013261 0.005708 0.004469 0.006800 0.004906 0.004190 0.005150 0.009188 0.013288 0.006420 0.012125 0.052814 0.022332 0.007243 0.044255 0.086524 0.016119 0.014084 0.089415 0.066141 0.014661 0.025328 0.037718 0.041874 0.069770 0.082481 0.118831 0.043557 0.546246 0.632845 0.743385 0.871739 0.088390 0.888363 0.791272 0.822662 0.810507 0.053198 0.013313 0.009947 0.015424 0.001514 0.000180 0.000276 0.000819 0.001154 0.001736 0.002455 0.001923 0.002534 0.003699 0.003652 0.001732 0.002322 0.001605 0.003783 0.003529 0.008314 0.010181 0.018062 0.033808 0.039490 0.040273 0.054615 0.044106 0.046104 0.072292 0.056636 0.069957 0.105907 0.140224 0.114619 0.100457 0.121944 0.111294 0.092278 0.090691 0.075463 0.064389 0.097454 0.116796 0.134342 0.112832 0.071235 0.031239 0.056811 0.059991 0.011674 0.013828 0.073066 0.049802 0.014103 0.055885 0.197092 0.091820 0.044932 0.108631 0.278659 0.084940 0.050651 0.214996 0.268014 0.018625 0.039574 0.170106 0.057747 0.237264 0.123995 0.217075 0.173312 0.065526 0.098406 0.148099 0.043656 0.025575 0.079841 0.081489 0.062460 0.068402 0.099796 0.090263 0.038575 0.040871 0.023254 0.022708 0.016251 0.018042 0.017848 0.017972 0.031201 0.022162
0.002726 0.001705 0.001811 0.002117 0.002475 0.003178 0.003110 0.003444 0.003799 0.004542 0.005811 0.005174 0.007411 0.007804 0.008455 0.010518 0.010419 0.012985 0.020681 0.021514 0.035061 0.025842 0.016651 0.049590 0.061969 0.013258 0.020941 0.114303 0.055549 0.016024 0.026959 0.015555 0.028816 0.016435 0.031694 0.015364 0.012955 0.033052 0.022108 0.019423 0.058514 0.133884 0.059343 0.088526 0.172230 0.214910 0.133981 0.199455 0.219720 0.101990 0.072191 0.155147 0.123665 0.049970 0.037719 0.088964 0.045503 0.029493 0.053845 0.076528 0.049811 0.060326 0.051563 0.056616 0.052962 0.039161 0.039182 0.047732 0.047705 0.029735 0.041835 0.049180 0.035655 0.045746 0.094714 0.066275 0.050564 0.098982 0.144851 0.082826 0.089473 0.119458 0.096320 0.067969 0.102547 0.091885 0.057533 0.066775 0.109889 0.064980 0.021039 0.028467 0.010723 0.013523 0.009387 0.019568 0.039472 0.040885 0.048572 0.108685 0.182331 0.047904 0.040619 0.169852 0.208225 0.119842 0.130701 0.220204 0.233072 0.172681 0.071189 0.137805 0.192051 0.078594 0.049841 0.075020 0.085438 0.076326 0.054594 0.061147 0.102036 0.112641 0.047423 0.085627 0.136776 0.095743 0.048906 0.078855 0.062828 0.081318 0.043869 0.057338 0.115372 0.048773 0.094757 0.197770 0.052169 0.038554 0.221282 0.240191 0.031640 0.068811 0.276835 0.114972 0.046745 0.056461 0.111901 0.143526 0.051856 0.043931 0.188884 0.195024 0.079179 0.108457 0.242300 0.119282 0.107499 0.203848 0.243698 0.077909 0.069542 0.047930 0.003472 0.004235 0.021383 0.001856 0.001502 0.003649 0.003963 0.001718 0.002495 0.012247 0.005673 0.002745 0.014074 0.034831 0.007165 0.007594 0.059009 0.028163 0.009985 0.025860 0.063296 0.019826 0.008989 0.026518 0.019400 0.007688 0.005828 0.012153 0.007075 0.006161 0.007226 0.017835 0.024808 0.006878 0.014020 0.064255 0.021347 0.006553 0.038989 0.045930 0.009435 0.008884 0.050465 0.026768 0.008647 0.019408 0.024406 0.014875 0.015304 0.045968 0.046284 0.093770 0.044493 0.507644 0.642334 0.735086 0.888363 0.095391 0.909890 0.844320 0.877256 0.865695 0.023702 0.008026 0.007118 0.003948 0.000456 0.000099 0.000135 0.000840 0.001510 0.002282 0.001331 0.001435 0.003272 0.003852 0.001297 0.002016 0.001546 0.004156 0.004012 0.010701 0.012341 0.029006 0.054851 0.069172 0.051872 0.081837 0.070825 0.055512 0.118748 0.122897 0.087479 0.134306 0.202155 0.151996 0.101923 0.102764 0.117397 0.105433 0.094949 0.067537 0.055958 0.098162 0.175613 0.212012 0.185182 0.104763 0.072295 0.186938 0.184929 0.037330 0.041905 0.248211 0.333980 0.058042 0.103835 0.528927 0.450435 0.081866 0.167860 0.447425 0.166676 0.033109 0.095310 0.114137 0.010612 0.029023 0.050320 0.018143 0.101372 0.051525 0.140353 0.114426 0.048011 0.087329 0.132395 0.032865 0.029912 0.097281 0.072032 0.054654 0.060029 0.094629 0.089086 0.031658 0.037358 0.020769 0.020002 0.015260 0.018178 0.015568 0.016313 0.032374 0.020117
0.002892 0.001825 0.001927 0.002081 0.002360 0.003109 0.003071 0.003457 0.003897 0.004986 0.006145 0.005647 0.008895 0.008892 0.009535 0.012969 0.013344 0.017593 0.026680 0.033773 0.066329 0.043541 0.022703 0.102527 0.103406 0.020586 0.027847 0.139864 0.082898 0.017051 0.027392 0.012125 0.029819 0.014489 0.021995 0.013282 0.010525 0.023161 0.009945 0.010552 0.041179 0.064948 0.021463 0.068133 0.121714 0.077028 0.069966 0.213114 0.181637 0.058686 0.109125 0.242755 0.146020 0.064403 0.107214 0.199306 0.058414 0.052416 0.133775 0.132223 0.053485 0.086836 0.068189 0.051637 0.087568 0.046929 0.047768 0.107453 0.093488 0.043014 0.104096 0.169096 0.068344 0.048239 0.203407 0.137310 0.043304 0.080783 0.171766 0.077567 0.064780 0.081129 0.077299 0.061077 0.068351 0.064898 0.045124 0.046440 0.069663 0.035166 0.010403 0.015531 0.004541 0.004866 0.003507 0.006222 0.018080 0.013505 0.013965 0.040788 0.052647 0.008398 0.017115 0.071193 0.046018 0.018630 0.028906 0.073730 0.085043 0.042678 0.023170 0.078115 0.104320 0.037040 0.033890 0.062765 0.091638 0.060658 0.034325 0.052916 0.113806 0.093342 0.029890 0.059267 0.136329 0.085260 0.030402 0.061953 0.045145 0.066921 0.034876 0.054641 0.102626 0.054199 0.102027 0.255635 0.058956 0.057153 0.419688 0.349653 0.052964 0.191892 0.399973 0.102802 0.095466 0.173546 0.103688 0.112431 0.089753 0.086051 0.084758 0.095885 0.108251 0.069971 0.047153 0.057820 0.136893 0.052859 0.051980 0.028395 0.018458 0.007394 0.001929 0.002388 0.005237 0.001473 0.002169 0.005099 0.004168 0.002218 0.003852 0.015192 0.004267 0.003078 0.015995 0.024124 0.004575 0.006595 0.057971 0.020161 0.008005 0.025866 0.061686 0.019804 0.010007 0.038406 0.031641 0.009840 0.007319 0.014096 0.006735 0.005243 0.005388 0.013545 0.015456 0.005019 0.008809 0.038289 0.009403 0.004633 0.021211 0.017175 0.005171 0.006361 0.029224 0.011245 0.006507 0.018901 0.016737 0.010698 0.005168 0.023227 0.022739 0.051573 0.102454 0.038312 0.622328 0.696607 0.791272 0.909890 0.122610 0.921686 0.871033 0.889673 0.898712 0.021409 0.005591 0.003740 0.002841 0.000293 0.000033 0.000086 0.000695 0.001218 0.000624 0.000959 0.002562 0.003125 0.001053 0.001973 0.001626 0.004710 0.004457 0.013014 0.009281 0.031880 0.044958 0.068396 0.049208 0.076521 0.080864 0.045197 0.109700 0.147680 0.065548 0.065070 0.093778 0.050208 0.029918 0.021802 0.022899 0.031026 0.024871 0.020083 0.016137 0.026332 0.093781 0.094516 0.039491 0.046313 0.030594 0.051708 0.060223 0.033820 0.023789 0.064727 0.241615 0.068050 0.030740 0.229187 0.352021 0.039267 0.064709 0.205059 0.077128 0.028948 0.113711 0.066618 0.008538 0.063248 0.096921 0.019115 0.061779 0.037939 0.078473 0.058092 0.027031 0.056721 0.087167 0.021558 0.024429 0.079722 0.061503 0.056829 0.055285 0.076198 0.084142 0.039282 0.046913 0.026897 0.024020 0.018842 0.017757 0.016882 0.019963 0.030367 0.020409
0.002833 0.001693 0.001800 0.002002 0.002345 0.002943 0.003007 0.003226 0.003586 0.004441 0.005339 0.004920 0.007568 0.007893 0.008674 0.011007 0.011592 0.015125 0.024175 0.038798 0.074659 0.047570 0.027228 0.161819 0.132719 0.017857 0.047610 0.190131 0.093750 0.020467 0.040790 0.014553 0.032437 0.013492 0.021818 0.011537 0.009453 0.019658 0.008334 0.008643 0.025546 0.032683 0.015156 0.043165 0.038561 0.036430 0.043145 0.060896 0.059587 0.048146 0.087536 0.092706 0.071173 0.076829 0.085959 0.114395 0.040182 0.049820 0.080812 0.077170 0.039984 0.072101 0.047928 0.040992 0.077220 0.052546 0.060110 0.144308 0.149546 0.071047 0.087095 0.179309 0.157533 0.067389 0.128397 0.186740 0.130951 0.068893 0.139815 0.092560 0.091788 0.065415 0.058475 0.051493 0.040898 0.041265 0.029485 0.031663 0.047823 0.033984 0.011060 0.014094 0.004550 0.003818 0.002775 0.004063 0.008563 0.007943 0.008545 0.020906 0.021569 0.006542 0.014262 0.030503 0.022961 0.015943 0.020456 0.041924 0.048335 0.051441 0.022492 0.039848 0.079486 0.075040 0.029305 0.027032 0.089793 0.112381 0.031921 0.039560 0.110058 0.126412 0.028639 0.042850 0.106735 0.090504 0.026330 0.049557 0.039839 0.051686 0.028409 0.040014 0.065348 0.048071 0.076529 0.090203 0.025818 0.046719 0.204761 0.060603 0.025566 0.069324 0.125000 0.026598 0.045713 0.105840 0.080248 0.050568 0.087882 0.224962 0.175524 0.073851 0.210864 0.548389 0.205460 0.105007 0.496758 0.521633 0.249985 0.120601 0.126801 0.046247 0.003413 0.006854 0.015520 0.001852 0.002812 0.008583 0.004599 0.002206 0.004598 0.015819 0.004248 0.003145 0.021906 0.029234 0.005763 0.009010 0.065279 0.020267 0.006925 0.024788 0.055600 0.016404 0.009086 0.037616 0.024615 0.009626 0.007025 0.012297 0.006718 0.005425 0.005462 0.014220 0.014398 0.004313 0.010857 0.046206 0.009186 0.005366 0.029280 0.019906 0.004992 0.008595 0.052754 0.018803 0.010534 0.034006 0.034235 0.017286 0.006696 0.017330 0.014662 0.047625 0.085906 0.084340 0.083060 0.684108 0.822662 0.844320 0.921686 0.249703 0.909756 0.870556 0.913649 0.906561 0.017459 0.005608 0.004334 0.002810 0.000150 0.000021 0.000097 0.000730 0.000475 0.000817 0.002737 0.002470 0.000845 0.001455 0.001215 0.002984 0.002884 0.006690 0.004881 0.012993 0.017029 0.024686 0.018884 0.032005 0.030702 0.019710 0.050174 0.043700 0.027510 0.034481 0.061632 0.028581 0.017431 0.016611 0.017199 0.023717 0.024509 0.014993 0.012360 0.016625 0.057432 0.040851 0.020918 0.025693 0.011155 0.017904 0.031729 0.011573 0.010456 0.021417 0.026548 0.009044 0.017191 0.039583 0.026050 0.014147 0.038477 0.033151 0.008726 0.013068 0.100318 0.032491 0.004554 0.046409 0.110025 0.019571 0.068755 0.030349 0.046547 0.043488 0.019357 0.047015 0.062937 0.017909 0.018515 0.067899 0.053851 0.054198 0.060273 0.085116 0.082746 0.030440 0.033531 0.022941 0.019868 0.014706 0.013205 0.011214 0.012192 0.020514 0.015617
0.002140 0.001181 0.001206 0.001479 0.001718 0.002360 0.002097 0.002158 0.002359 0.002942 0.003635 0.003367 0.004843 0.004827 0.004526 0.006082 0.005755 0.007150 0.012152 0.018220 0.043027 0.029777 0.011978 0.076973 0.099430 0.008590 0.018059 0.143777 0.066452 0.007388 0.016548 0.006773 0.017981 0.006658 0.021174 0.007891 0.007404 0.025525 0.010880 0.011295 0.057551 0.101488 0.029263 0.090674 0.157472 0.166363 0.080330 0.123390 0.169212 0.091060 0.073066 0.146063 0.129039 0.082088 0.062191 0.107528 0.049752 0.043876 0.060301 0.072763 0.029013 0.053953 0.038754 0.026911 0.055795 0.024025 0.027228 0.045566 0.077919 0.066297 0.062635 0.073452 0.117581 0.104875 0.112309 0.104605 0.146870 0.115544 0.168313 0.081438 0.119875 0.150994 0.086464 0.072870 0.101371 0.092144 0.038677 0.041539 0.074176 0.040553 0.007846 0.012445 0.002999 0.003453 0.002327 0.004381 0.012386 0.010223 0.014402 0.064081 0.094806 0.015451 0.049783 0.143012 0.112994 0.063372 0.098730 0.253303 0.198469 0.191429 0.093876 0.158235 0.252595 0.176679 0.083749 0.085811 0.163168 0.173225 0.076482 0.079452 0.156007 0.150239 0.056066 0.066668 0.144473 0.101782 0.025881 0.037430 0.027478 0.041987 0.016293 0.023809 0.045943 0.028618 0.040270 0.038685 0.019544 0.030414 0.095230 0.060910 0.023762 0.045759 0.157830 0.056426 0.022703 0.080651 0.207318 0.104953 0.040544 0.194189 0.473007 0.149078 0.098199 0.558374 0.548430 0.105159 0.313646 0.557990 0.327518 0.062001 0.062011 0.024950 0.001627 0.002400 0.009986 0.001262 0.001385 0.007531 0.004105 0.001624 0.002864 0.019264 0.003559 0.002119 0.018554 0.026593 0.004576 0.005486 0.050098 0.013249 0.004819 0.019724 0.034704 0.007955 0.004998 0.019825 0.013221 0.005091 0.004137 0.008207 0.004315 0.003764 0.004029 0.010972 0.012285 0.003939 0.015698 0.070006 0.007891 0.005161 0.043132 0.024514 0.003855 0.009560 0.062113 0.014990 0.006089 0.028499 0.023522 0.014829 0.005056 0.017739 0.006326 0.017986 0.067647 0.053983 0.151673 0.058595 0.810507 0.877256 0.871033 0.909756 0.360014 0.898379 0.868811 0.907153 0.904282 0.016599 0.004405 0.004375 0.002330 0.000104 0.000036 0.000159 0.000349 0.000454 0.001823 0.002440 0.000597 0.001334 0.001516 0.005323 0.005619 0.020410 0.013086 0.048342 0.037031 0.058808 0.030850 0.061185 0.058984 0.026830 0.107951 0.110031 0.038611 0.062451 0.150455 0.057275 0.040766 0.050258 0.042179 0.065540 0.040833 0.022363 0.017528 0.031349 0.096933 0.135230 0.107848 0.116284 0.039935 0.177217 0.318561 0.074274 0.057950 0.323094 0.373967 0.047679 0.092083 0.428961 0.161519 0.032772 0.158511 0.232340 0.024647 0.016597 0.141431 0.042352 0.003957 0.029121 0.052375 0.008677 0.050362 0.018039 0.057601 0.066382 0.031212 0.065792 0.087497 0.017925 0.018071 0.064296 0.042198 0.035621 0.040731 0.068956 0.068515 0.015836 0.017915 0.011804 0.010200 0.007787 0.008009 0.006709 0.007512 0.016167 0.011690
0.002093 0.001158 0.001206 0.001314 0.001486 0.001902 0.001819 0.001834 0.002020 0.002626 0.003273 0.003297 0.005113 0.005033 0.004457 0.005648 0.005593 0.006633 0.010477 0.014531 0.028846 0.019566 0.009604 0.051020 0.068439 0.009626 0.017228 0.096829 0.054006 0.009229 0.014163 0.006800 0.014149 0.005488 0.014922 0.006460 0.005280 0.018023 0.009954 0.011456 0.041552 0.068090 0.027343 0.078496 0.116788 0.105532 0.075912 0.144600 0.183935 0.080142 0.079380 0.212923 0.170116 0.064549 0.074165 0.217809 0.085636 0.042314 0.090139 0.169480 0.056185 0.087707 0.054100 0.034180 0.051432 0.028165 0.034625 0.057163 0.048842 0.047650 0.105057 0.083038 0.059269 0.097761 0.216664 0.103982 0.060439 0.133531 0.171267 0.069055 0.071682 0.094572 0.062896 0.048270 0.074565 0.061865 0.032975 0.041825 0.065239 0.027499 0.006647 0.007575 0.002266 0.002380 0.001497 0.002553 0.008031 0.007149 0.008401 0.031989 0.041404 0.007627 0.021569 0.074248 0.054965 0.028793 0.056301 0.166481 0.122558 0.104520 0.068672 0.145157 0.171671 0.097299 0.064925 0.094945 0.118655 0.103329 0.058052 0.078056 0.104320 0.094523 0.034983 0.051185 0.076063 0.052730 0.018996 0.024726 0.017430 0.024785 0.015191 0.019864 0.035126 0.022462 0.024913 0.027800 0.021678 0.022516 0.087922 0.113979 0.030646 0.066490 0.372775 0.144216 0.046048 0.170068 0.384417 0.147297 0.039080 0.126604 0.328094 0.105802 0.052577 0.141001 0.132825 0.040956 0.041738 0.060310 0.035178 0.009303 0.004320 0.002762 0.001303 0.001974 0.003751 0.001563 0.001624 0.007209 0.003228 0.001273 0.002038 0.010784 0.002273 0.001586 0.011417 0.013931 0.003278 0.003666 0.020208 0.005744 0.003225 0.009881 0.015040 0.005409 0.003633 0.011640 0.008147 0.003622 0.003328 0.006058 0.003284 0.002997 0.003244 0.007478 0.007931 0.002804 0.009967 0.024127 0.003995 0.003229 0.017065 0.007784 0.002372 0.003664 0.017711 0.005277 0.003981 0.014448 0.014634 0.008653 0.003947 0.010561 0.004149 0.005200 0.011259 0.017206 0.035200 0.023378 0.053198 0.865695 0.889673 0.870556 0.898379 0.423815 0.888672 0.865814 0.883542 0.892344 0.018029 0.013738 0.009096 0.001797 0.000335 0.000088 0.000069 0.000332 0.000771 0.001460 0.000638 0.001246 0.001486 0.004698 0.007726 0.030458 0.020079 0.058483 0.056008 0.084933 0.042992 0.083948 0.082195 0.041848 0.111226 0.132440 0.056852 0.055945 0.111100 0.055275 0.036247 0.026410 0.026815 0.032141 0.023454 0.017590 0.015895 0.026758 0.119135 0.135275 0.075967 0.104023 0.087571 0.198685 0.318458 0.147538 0.079341 0.311417 0.591251 0.130580 0.091531 0.457087 0.431230 0.044827 0.067014 0.170131 0.043229 0.014212 0.043417 0.016601 0.004030 0.019995 0.026158 0.007932 0.019603 0.012338 0.030703 0.039251 0.018774 0.040766 0.048735 0.013779 0.014696 0.046840 0.030803 0.029943 0.032442 0.057839 0.054490 0.017146 0.019064 0.011305 0.010129 0.007224 0.007392 0.006612 0.008230 0.016589 0.011892
0.002984 0.001600 0.001816 0.001799 0.001857 0.002248 0.002245 0.002243 0.002577 0.003416 0.004206 0.004575 0.008233 0.009804 0.007558 0.009967 0.010661 0.013829 0.022966 0.036232 0.088051 0.052845 0.020010 0.133223 0.105342 0.013769 0.019113 0.123287 0.067195 0.010482 0.017762 0.006000 0.015753 0.005912 0.015382 0.009676 0.006427 0.019238 0.008643 0.012641 0.034303 0.027950 0.009713 0.038903 0.033163 0.016827 0.022341 0.065604 0.062505 0.025425 0.072437 0.155529 0.127932 0.060754 0.127252 0.238457 0.085458 0.054751 0.167948 0.264214 0.084785 0.209068 0.135956 0.063601 0.156654 0.102455 0.107729 0.247806 0.180261 0.105639 0.222392 0.282169 0.136853 0.076592 0.255166 0.150731 0.066287 0.071332 0.152614 0.084350 0.060646 0.044420 0.049425 0.055537 0.038554 0.034800 0.026215 0.034174 0.047033 0.016317 0.004575 0.005584 0.001384 0.001301 0.000983 0.001666 0.004102 0.003078 0.003236 0.008721 0.010128 0.002688 0.006874 0.014052 0.008814 0.005812 0.007959 0.020755 0.023216 0.019955 0.014235 0.036897 0.067235 0.043618 0.020745 0.042237 0.122496 0.065763 0.020018 0.048592 0.131909 0.055899 0.016594 0.036989 0.085423 0.043314 0.014544 0.028094 0.022176 0.028388 0.017894 0.026567 0.033527 0.027980 0.031459 0.026108 0.019994 0.040703 0.176686 0.090861 0.040960 0.183450 0.317164 0.060315 0.083458 0.344642 0.249453 0.055862 0.095060 0.314767 0.116006 0.028364 0.079018 0.180514 0.041623 0.023008 0.093685 0.043493 0.022001 0.007299 0.003765 0.002678 0.001599 0.003138 0.005170 0.001817 0.002266 0.011294 0.004273 0.001666 0.002548 0.011069 0.002263 0.001794 0.012787 0.011746 0.002956 0.004506 0.028516 0.006145 0.003246 0.018634 0.024285 0.008560 0.006365 0.036423 0.017438 0.007427 0.007372 0.015453 0.006366 0.004230 0.005040 0.015508 0.011846 0.003354 0.014095 0.051710 0.005046 0.003725 0.022270 0.009164 0.002548 0.004846 0.020407 0.004609 0.004806 0.024771 0.015673 0.010133 0.004666 0.015506 0.005984 0.006870 0.005783 0.005212 0.033876 0.009386 0.013313 0.023702 0.898712 0.913649 0.868811 0.888672 0.454843 0.871157 0.856734 0.828193 0.817196 0.017349 0.003413 0.001343 0.001810 0.000152 0.000025 0.000094 0.000872 0.001079 0.000583 0.001368 0.001385 0.004183 0.005062 0.018775 0.008100 0.034250 0.027307 0.051286 0.035336 0.070518 0.101271 0.043435 0.107747 0.118659 0.038741 0.030878 0.048666 0.023061 0.012646 0.009634 0.011056 0.017087 0.014391 0.009309 0.007134 0.007322 0.046183 0.029177 0.009881 0.023569 0.022651 0.025253 0.051549 0.039314 0.026874 0.029492 0.178426 0.041336 0.021532 0.066013 0.166880 0.015420 0.018982 0.034570 0.012129 0.010467 0.062072 0.012886 0.004300 0.056407 0.071676 0.012117 0.037182 0.022154 0.029122 0.028904 0.014908 0.040634 0.060401 0.017960 0.023309 0.070222 0.050629 0.053864 0.055031 0.087368 0.091838 0.032787 0.032314 0.023605 0.020714 0.013313 0.011695 0.010651 0.012076 0.018013 0.012814
0.002155 0.001181 0.001292 0.001521 0.001743 0.002232 0.002097 0.002079 0.002263 0.002913 0.003523 0.003751 0.005420 0.006081 0.005744 0.007819 0.008443 0.010539 0.017067 0.031499 0.084335 0.068694 0.020516 0.132463 0.159218 0.017130 0.019764 0.141107 0.080408 0.010564 0.017488 0.007615 0.015528 0.006728 0.018536 0.012053 0.006034 0.015862 0.005690 0.008321 0.037476 0.040038 0.010975 0.049043 0.092201 0.042034 0.040188 0.071056 0.065090 0.039732 0.067358 0.088013 0.075936 0.074080 0.080547 0.103802 0.044444 0.052860 0.060522 0.075560 0.033575 0.080697 0.058745 0.035079 0.120739 0.069921 0.094771 0.151012 0.216052 0.179347 0.128699 0.171328 0.239288 0.140247 0.151256 0.166549 0.133487 0.069503 0.106513 0.092075 0.083974 0.062979 0.058167 0.054435 0.046597 0.049920 0.029146 0.026380 0.053756 0.026563 0.006478 0.006554 0.002033 0.001553 0.001466 0.002614 0.005971 0.004910 0.006387 0.021573 0.023448 0.005807 0.018843 0.038833 0.028881 0.016675 0.025918 0.111814 0.100782 0.080496 0.041492 0.111390 0.163668 0.167198 0.048995 0.064860 0.217264 0.166232 0.028922 0.051506 0.157051 0.098103 0.020753 0.044997 0.089941 0.065316 0.015905 0.029122 0.025768 0.039076 0.019899 0.029145 0.039682 0.033396 0.033484 0.021845 0.017860 0.027946 0.059832 0.027570 0.022504 0.062648 0.100123 0.024451 0.035712 0.234544 0.253738 0.050740 0.072521 0.501677 0.475623 0.060645 0.165181 0.645097 0.271065 0.043156 0.207753 0.289047 0.077168 0.016013 0.008996 0.005872 0.002386 0.004608 0.007479 0.002060 0.002887 0.014649 0.005129 0.002130 0.004033 0.016023 0.003431 0.002533 0.019147 0.014238 0.003446 0.005315 0.032531 0.006684 0.003465 0.017044 0.020408 0.005981 0.005619 0.024735 0.013242 0.006031 0.006380 0.012071 0.006850 0.004326 0.005649 0.016223 0.014159 0.003899 0.016569 0.053602 0.007089 0.006356 0.046890 0.015740 0.003651 0.012791 0.044460 0.006153 0.005374 0.034002 0.020240 0.014802 0.007726 0.030268 0.010629 0.012567 0.012321 0.004737 0.021846 0.012748 0.009947 0.008026 0.021409 0.906561 0.907153 0.865814 0.871157 0.512819 0.860268 0.853771 0.841546 0.858046 0.019645 0.005603 0.004801 0.003525 0.000182 0.000050 0.000309 0.001110 0.000437 0.001201 0.001676 0.004808 0.004599 0.014337 0.007073 0.025391 0.017047 0.025083 0.020039 0.039622 0.042827 0.021824 0.068949 0.048865 0.020004 0.029145 0.064617 0.028112 0.016885 0.013834 0.015251 0.021385 0.018005 0.010109 0.008403 0.008028 0.032036 0.025582 0.019208 0.041033 0.017482 0.029720 0.095178 0.024558 0.028590 0.044564 0.073601 0.029503 0.047731 0.041970 0.025034 0.014694 0.036109 0.015809 0.006255 0.011928 0.045031 0.008001 0.003082 0.031346 0.047031 0.010826 0.034326 0.014118 0.020451 0.023573 0.012643 0.033291 0.040056 0.014068 0.016287 0.066003 0.048845 0.051229 0.067185 0.098894 0.103136 0.025319 0.021323 0.014911 0.012146 0.008524 0.008740 0.008331 0.009904 0.014325 0.011806
0.001771 0.000884 0.001009 0.001123 0.001250 0.001539 0.001426 0.001469 0.001561 0.001862 0.002180 0.002123 0.002919 0.003007 0.002714 0.003671 0.003064 0.003825 0.005699 0.009117 0.020919 0.016701 0.006049 0.034536 0.058721 0.006020 0.006434 0.061927 0.047904 0.005730 0.009291 0.004886 0.012714 0.003888 0.012401 0.004760 0.003452 0.014114 0.005346 0.006839 0.056167 0.087057 0.019585 0.081911 0.176860 0.120288 0.063216 0.113889 0.174924 0.069792 0.065592 0.132037 0.141591 0.057680 0.054500 0.128832 0.065608 0.032996 0.049086 0.088094 0.033769 0.064496 0.044323 0.022464 0.042064 0.019584 0.029601 0.033337 0.044584 0.078303 0.068352 0.049695 0.088218 0.110662 0.100189 0.054436 0.087584 0.086316 0.090133 0.054809 0.077631 0.093937 0.055698 0.043268 0.069443 0.074550 0.028694 0.023458 0.064313 0.030993 0.004131 0.005653 0.001564 0.001788 0.001023 0.002149 0.008726 0.006361 0.009417 0.029615 0.048042 0.009340 0.030109 0.089932 0.076613 0.028095 0.058104 0.219023 0.181126 0.121011 0.105512 0.259969 0.239691 0.189439 0.129296 0.155657 0.212299 0.151526 0.084560 0.085939 0.122727 0.108076 0.041002 0.037785 0.061407 0.059767 0.016708 0.016495 0.011773 0.020934 0.009601 0.013055 0.027315 0.017693 0.015823 0.012906 0.014462 0.015369 0.026087 0.031847 0.015513 0.021941 0.153377 0.073157 0.015237 0.093985 0.486181 0.129812 0.019534 0.257543 0.566178 0.075685 0.051590 0.378933 0.245303 0.031939 0.051805 0.126296 0.055823 0.009110 0.003180 0.002732 0.001477 0.002382 0.005094 0.001072 0.001450 0.010761 0.003616 0.001492 0.002742 0.016961 0.002379 0.001710 0.013826 0.011885 0.002646 0.002761 0.017867 0.003776 0.002264 0.006864 0.006271 0.002837 0.002088 0.006353 0.003895 0.002311 0.002049 0.003581 0.002161 0.002134 0.002467 0.005772 0.005334 0.002311 0.008280 0.022182 0.003601 0.003783 0.031182 0.008783 0.002275 0.005732 0.022837 0.003116 0.002207 0.010731 0.007056 0.007042 0.003383 0.013894 0.005750 0.007185 0.007185 0.001669 0.003081 0.002681 0.015424 0.007118 0.005591 0.017459 0.904282 0.883542 0.856734 0.860268 0.522691 0.853955 0.840888 0.844929 0.875234 0.024912 0.007955 0.014883 0.002293 0.000229 0.000104 0.000364 0.000282 0.000705 0.001473 0.012735 0.029089 0.084912 0.025003 0.101558 0.042198 0.060567 0.019610 0.046986 0.047420 0.017671 0.079381 0.079265 0.024905 0.036990 0.092677 0.043590 0.025162 0.015766 0.015329 0.030148 0.014436 0.010983 0.009088 0.009972 0.056234 0.067644 0.056854 0.174761 0.085638 0.210514 0.553308 0.285686 0.155997 0.411179 0.603193 0.121367 0.109614 0.297494 0.172180 0.024594 0.063382 0.055210 0.010758 0.008959 0.033840 0.007957 0.002493 0.017141 0.023759 0.006285 0.017701 0.008329 0.021317 0.031809 0.015529 0.035846 0.031463 0.009245 0.011527 0.037859 0.019761 0.020166 0.024777 0.048193 0.048515 0.009909 0.009887 0.006363 0.005100 0.003732 0.004195 0.004032 0.004867 0.009937 0.007995
0.002131 0.001264 0.001362 0.001502 0.001760 0.002030 0.001903 0.002049 0.002418 0.003159 0.003797 0.004388 0.006915 0.008582 0.007244 0.009615 0.008970 0.010343 0.016441 0.027619 0.046312 0.035672 0.017830 0.066985 0.060154 0.014001 0.018454 0.084547 0.060066 0.017706 0.027197 0.014667 0.030510 0.011426 0.020627 0.011422 0.006354 0.019653 0.011597 0.013336 0.030303 0.042560 0.021469 0.044367 0.056710 0.043572 0.031644 0.064199 0.129490 0.056357 0.057985 0.171049 0.217360 0.079806 0.088316 0.261018 0.178004 0.068571 0.120298 0.293314 0.149977 0.260759 0.173465 0.104423 0.155252 0.118258 0.139988 0.133393 0.088155 0.110186 0.222356 0.108739 0.061151 0.148608 0.193689 0.054468 0.047945 0.122239 0.111222 0.050884 0.060000 0.065792 0.052074 0.047219 0.061967 0.060602 0.037234 0.035708 0.078807 0.044577 0.007569 0.007660 0.002524 0.002561 0.001933 0.002798 0.006823 0.005937 0.007964 0.020254 0.025587 0.008815 0.013064 0.036204 0.037084 0.015608 0.018979 0.041830 0.044402 0.051143 0.037411 0.062812 0.096229 0.067145 0.036030 0.058668 0.101785 0.057041 0.029253 0.061566 0.065895 0.043916 0.024423 0.041874 0.056382 0.046842 0.022213 0.028636 0.020667 0.030775 0.022672 0.027100 0.040169 0.030466 0.027691 0.022313 0.026342 0.031255 0.035096 0.054637 0.049952 0.061057 0.271271 0.162738 0.056447 0.219099 0.475032 0.129073 0.064410 0.307634 0.353289 0.062189 0.061486 0.154261 0.070330 0.018994 0.029007 0.035241 0.024276 0.010793 0.005758 0.006515 0.003466 0.006274 0.011734 0.002903 0.003460 0.016953 0.009176 0.003389 0.005864 0.026988 0.005967 0.003394 0.021950 0.019005 0.004163 0.003782 0.018046 0.006065 0.003356 0.010826 0.008788 0.005040 0.003952 0.011112 0.007026 0.003860 0.003454 0.005676 0.003240 0.002843 0.004107 0.008754 0.007298 0.003537 0.018132 0.033160 0.006770 0.007350 0.047481 0.012224 0.004419 0.009348 0.020670 0.004538 0.003131 0.010814 0.006662 0.007721 0.004782 0.012158 0.007715 0.009614 0.007797 0.002790 0.001601 0.000388 0.001514 0.003948 0.003740 0.005608 0.016599 0.892344 0.828193 0.853771 0.853955 0.504197 0.851187 0.842243 0.820392 0.830845 0.033024 0.010946 0.005454 0.002969 0.000346 0.000151 0.000214 0.001202 0.002899 0.044645 0.065581 0.147656 0.053464 0.103578 0.057763 0.069244 0.044121 0.086514 0.122877 0.070679 0.149522 0.154498 0.096411 0.096616 0.127061 0.108560 0.068123 0.052082 0.062008 0.061797 0.045495 0.034633 0.031717 0.034749 0.115693 0.097774 0.047491 0.104755 0.085608 0.094743 0.288672 0.170065 0.077477 0.128958 0.480272 0.159298 0.044858 0.189109 0.282232 0.034639 0.030347 0.063515 0.033323 0.012545 0.043815 0.025703 0.005755 0.025858 0.047146 0.015461 0.038716 0.029361 0.050551 0.062560 0.031222 0.064617 0.080643 0.037270 0.042195 0.106073 0.058135 0.064274 0.067894 0.111780 0.102164 0.030989 0.029957 0.018341 0.015050 0.011501 0.012484 0.010556 0.011257 0.017835 0.013446
0.002224 0.001335 0.001527 0.001663 0.001834 0.002216 0.002248 0.002433 0.002846 0.003761 0.004524 0.004878 0.007808 0.008609 0.008673 0.011913 0.013053 0.017428 0.026339 0.048512 0.095587 0.088467 0.033660 0.105341 0.109570 0.022925 0.019589 0.096205 0.073816 0.017107 0.030383 0.014047 0.030730 0.014089 0.020845 0.013385 0.006428 0.015631 0.005837 0.007228 0.025903 0.018237 0.006732 0.024409 0.031950 0.014498 0.016462 0.028241 0.028258 0.022094 0.050323 0.059584 0.070570 0.069674 0.088224 0.145821 0.106627 0.080273 0.102993 0.226801 0.131624 0.282853 0.244304 0.171716 0.330152 0.279394 0.278434 0.284568 0.255250 0.228370 0.250806 0.176120 0.139767 0.106691 0.134913 0.090370 0.077789 0.057545 0.083915 0.067921 0.062507 0.049647 0.066076 0.062363 0.043585 0.049215 0.037720 0.029311 0.052836 0.032699 0.007217 0.006780 0.002061 0.001587 0.001411 0.002330 0.004416 0.003886 0.005336 0.015030 0.013990 0.004523 0.007792 0.014436 0.013528 0.008430 0.009469 0.024601 0.033906 0.033949 0.015913 0.044428 0.090675 0.047502 0.017478 0.037375 0.140940 0.049434 0.014472 0.044091 0.103509 0.038783 0.015185 0.036503 0.073148 0.040333 0.022986 0.043172 0.031072 0.036320 0.027850 0.037474 0.042686 0.038304 0.038805 0.023622 0.020559 0.035704 0.042320 0.024005 0.031039 0.079424 0.107684 0.036302 0.048665 0.249243 0.236112 0.054798 0.079428 0.477169 0.230904 0.028859 0.067265 0.238908 0.054121 0.019759 0.038012 0.031567 0.024827 0.010720 0.006684 0.007396 0.004036 0.008243 0.016765 0.003929 0.005749 0.021441 0.010979 0.004396 0.006916 0.021690 0.005791 0.004044 0.018587 0.013707 0.004117 0.005050 0.023167 0.005486 0.003583 0.014025 0.011834 0.005622 0.005533 0.020265 0.010586 0.005630 0.006054 0.010332 0.005490 0.004160 0.006080 0.017437 0.013046 0.006035 0.033827 0.072413 0.008814 0.007689 0.046001 0.013506 0.005320 0.017117 0.037719 0.005691 0.006803 0.023594 0.009138 0.007883 0.005549 0.019549 0.008724 0.008567 0.010713 0.003110 0.004344 0.000401 0.000180 0.000456 0.002841 0.004334 0.004405 0.018029 0.817196 0.841546 0.840888 0.851187 0.517416 0.867740 0.823925 0.818613 0.813490 0.036128 0.008319 0.004711 0.005610 0.000644 0.000169 0.000508 0.001126 0.008768 0.011158 0.029714 0.008529 0.021285 0.017166 0.025682 0.020001 0.043648 0.056083 0.032086 0.073269 0.052994 0.029525 0.031574 0.036271 0.028422 0.017173 0.014797 0.026716 0.025068 0.026613 0.019232 0.019288 0.010608 0.033529 0.017762 0.007979 0.016212 0.011283 0.011069 0.025909 0.010535 0.009465 0.010436 0.027985 0.010597 0.012421 0.016499 0.036582 0.011109 0.010803 0.010144 0.006827 0.006791 0.018198 0.008566 0.003518 0.024429 0.041053 0.013492 0.037080 0.023564 0.039585 0.039471 0.021363 0.069697 0.095769 0.034617 0.039550 0.125704 0.087645 0.090220 0.095120 0.133962 0.129385 0.040436 0.038981 0.023863 0.018098 0.013797 0.013454 0.011708 0.012263 0.017873 0.014090
0.001893 0.001044 0.001073 0.001198 0.001268 0.001656 0.001653 0.001764 0.001871 0.002488 0.002994 0.002911 0.004665 0.004654 0.004754 0.006534 0.006522 0.008619 0.013999 0.023796 0.055865 0.059569 0.013509 0.064095 0.104873 0.015868 0.009733 0.086106 0.069629 0.009017 0.014237 0.007074 0.019599 0.007191 0.016611 0.007170 0.004110 0.018361 0.004326 0.005530 0.072460 0.072619 0.008787 0.070256 0.159151 0.057549 0.044341 0.109374 0.086913 0.042957 0.077697 0.111361 0.071643 0.081953 0.081962 0.095436 0.055597 0.066452 0.064208 0.081732 0.042947 0.100959 0.093848 0.055055 0.145010 0.079645 0.109264 0.125046 0.145631 0.191507 0.146711 0.120047 0.155645 0.131348 0.085376 0.094765 0.108881 0.049712 0.076156 0.067695 0.070251 0.066668 0.072023 0.057743 0.052237 0.065915 0.030194 0.020297 0.058451 0.030434 0.004081 0.004870 0.001431 0.001285 0.001070 0.002151 0.006776 0.004144 0.006031 0.024258 0.027207 0.005836 0.020248 0.048641 0.030563 0.013870 0.023586 0.148093 0.174798 0.092452 0.045526 0.268755 0.312851 0.191118 0.072309 0.237225 0.319537 0.129914 0.037049 0.133745 0.172605 0.080769 0.026825 0.046859 0.097174 0.060682 0.017065 0.030859 0.021098 0.030222 0.014778 0.019950 0.031898 0.027580 0.025526 0.021325 0.016123 0.029753 0.076434 0.047607 0.021159 0.074988 0.292956 0.053542 0.026280 0.300141 0.492720 0.075884 0.045109 0.476229 0.407430 0.023637 0.042475 0.337856 0.083032 0.023577 0.055696 0.079498 0.047733 0.014217 0.007687 0.007532 0.003138 0.006424 0.016215 0.003333 0.004349 0.024548 0.009818 0.003862 0.006523 0.028711 0.004279 0.002867 0.018581 0.011774 0.002825 0.004142 0.024001 0.003675 0.002418 0.010041 0.007609 0.003170 0.002842 0.009295 0.005041 0.002970 0.003171 0.006029 0.003112 0.002707 0.003864 0.010508 0.008553 0.003620 0.016821 0.043823 0.006636 0.005294 0.047780 0.013674 0.003715 0.022058 0.051082 0.004590 0.004288 0.023839 0.008327 0.005535 0.003124 0.018875 0.007233 0.007950 0.010772 0.003336 0.007728 0.001388 0.000276 0.000099 0.000293 0.002810 0.004375 0.013738 0.017349 0.858046 0.844929 0.842243 0.867740 0.540386 0.873909 0.829634 0.871578 0.889348 0.042329 0.010210 0.017998 0.014707 0.000670 0.001149 0.001853 0.024600 0.032658 0.053061 0.013154 0.048157 0.023009 0.030352 0.017540 0.037797 0.044697 0.018503 0.071192 0.066204 0.021833 0.032791 0.073409 0.027309 0.015942 0.013279 0.016030 0.025307 0.014449 0.010231 0.010722 0.007617 0.030810 0.024312 0.024617 0.087161 0.021094 0.056396 0.262151 0.079282 0.052011 0.082474 0.196261 0.043354 0.052983 0.051135 0.051019 0.020877 0.048268 0.015418 0.006054 0.015330 0.048334 0.008735 0.003318 0.049122 0.058606 0.008910 0.027740 0.013329 0.024489 0.023966 0.013458 0.058441 0.066801 0.020062 0.025488 0.106284 0.060278 0.050786 0.055598 0.091133 0.080885 0.017990 0.017596 0.011508 0.009310 0.007320 0.007171 0.006710 0.007382 0.014071 0.011511
0.002058 0.001081 0.001107 0.001240 0.001397 0.001761 0.001777 0.001785 0.001983 0.002564 0.002926 0.002932 0.004284 0.004470 0.004499 0.005975 0.006494 0.007343 0.010097 0.015421 0.023683 0.022650 0.008796 0.024473 0.043420 0.011700 0.007808 0.039258 0.060090 0.022037 0.023780 0.011962 0.027806 0.009363 0.022126 0.008810 0.004274 0.018618 0.007009 0.004975 0.036071 0.060737 0.012593 0.041024 0.093622 0.073568 0.039093 0.072792 0.143148 0.076675 0.042204 0.125017 0.188287 0.081731 0.046598 0.131209 0.095173 0.061646 0.059578 0.119342 0.076919 0.129799 0.113469 0.075956 0.098740 0.051460 0.060561 0.042758 0.040678 0.072757 0.068199 0.038463 0.050804 0.091003 0.055278 0.024477 0.047570 0.053703 0.044258 0.029049 0.052327 0.058606 0.043270 0.035030 0.052772 0.073041 0.036680 0.027644 0.077237 0.056038 0.008654 0.007296 0.001957 0.002392 0.001373 0.002362 0.008880 0.005868 0.009581 0.037382 0.054779 0.008096 0.022095 0.065646 0.041537 0.013645 0.020775 0.075024 0.089495 0.096047 0.051094 0.165446 0.209216 0.195345 0.097724 0.202037 0.216875 0.096966 0.071791 0.110093 0.075613 0.050878 0.037910 0.041437 0.044941 0.045836 0.022461 0.025267 0.017986 0.032995 0.019269 0.018643 0.026098 0.027809 0.015320 0.015025 0.022721 0.014601 0.018993 0.040225 0.018959 0.013875 0.150109 0.090631 0.013144 0.063379 0.445710 0.082569 0.015681 0.258717 0.416677 0.036193 0.046279 0.294237 0.118954 0.029097 0.101679 0.124767 0.071842 0.021761 0.011184 0.007708 0.002629 0.004928 0.015382 0.002877 0.002808 0.018836 0.011326 0.003151 0.004411 0.034026 0.006565 0.002721 0.017111 0.012880 0.002809 0.002668 0.012785 0.003008 0.001838 0.006522 0.004847 0.002649 0.002260 0.008363 0.004408 0.002263 0.002510 0.004024 0.002126 0.002094 0.002756 0.005160 0.003333 0.002721 0.008697 0.012641 0.003030 0.004169 0.030463 0.007085 0.002655 0.012306 0.027524 0.003545 0.002600 0.009546 0.003468 0.003011 0.001463 0.005771 0.003515 0.004503 0.004746 0.002073 0.003471 0.000985 0.000819 0.000135 0.000033 0.000150 0.002330 0.009096 0.003413 0.019645 0.875234 0.820392 0.823925 0.873909 0.539756 0.882752 0.860110 0.904456 0.839301 0.036285 0.015264 0.017361 0.002864 0.009811 0.021217 0.240833 0.311623 0.326666 0.113515 0.152509 0.057743 0.075351 0.032855 0.078980 0.079723 0.036202 0.102782 0.095094 0.048862 0.059099 0.123014 0.089426 0.070370 0.053554 0.053378 0.071369 0.047198 0.032840 0.028785 0.027297 0.112279 0.082034 0.084560 0.236177 0.101159 0.137623 0.393486 0.265093 0.105556 0.169460 0.428314 0.160904 0.072488 0.146412 0.189338 0.038520 0.057828 0.043453 0.014936 0.016009 0.043267 0.010104 0.003574 0.023837 0.032806 0.010430 0.028143 0.013812 0.028909 0.032127 0.019756 0.040685 0.046554 0.021021 0.024613 0.078383 0.056796 0.068980 0.080538 0.142237 0.111061 0.022051 0.020213 0.010628 0.009281 0.006970 0.008763 0.008253 0.009639 0.018181 0.012658
0.002494 0.001701 0.001815 0.001949 0.002189 0.002769 0.002741 0.003098 0.003838 0.005572 0.006708 0.006739 0.008748 0.010307 0.010649 0.014603 0.019416 0.020789 0.024869 0.030032 0.040967 0.039260 0.018115 0.034703 0.034599 0.020297 0.016909 0.053304 0.057178 0.048935 0.049255 0.025063 0.045587 0.019605 0.026548 0.016595 0.007565 0.021272 0.009265 0.005584 0.013947 0.013344 0.008417 0.012843 0.013663 0.017997 0.016357 0.021032 0.042325 0.037966 0.017207 0.040693 0.111724 0.072342 0.030819 0.085290 0.100703 0.066961 0.065464 0.178281 0.159646 0.202871 0.219505 0.242862 0.242524 0.240600 0.209388 0.112025 0.072536 0.113433 0.102616 0.029083 0.025554 0.057443 0.048696 0.017317 0.023261 0.043457 0.041803 0.026976 0.028056 0.037981 0.043507 0.033612 0.043362 0.062272 0.043774 0.041869 0.072760 0.059321 0.018920 0.007760 0.003676 0.004262 0.003122 0.004189 0.007515 0.008117 0.011231 0.029582 0.026342 0.008528 0.011057 0.025871 0.021329 0.013990 0.014470 0.019623 0.034318 0.039151 0.015479 0.022609 0.059101 0.039714 0.013369 0.023778 0.034452 0.020468 0.012700 0.021108 0.019380 0.017540 0.018342 0.031427 0.039882 0.033759 0.027462 0.047611 0.039116 0.050846 0.045300 0.037109 0.034563 0.039839 0.029377 0.026473 0.027217 0.021283 0.019590 0.014502 0.018278 0.014158 0.032873 0.024317 0.016600 0.036335 0.130946 0.033191 0.018885 0.147500 0.188993 0.041232 0.047661 0.126777 0.070610 0.028174 0.048551 0.065710 0.059743 0.026948 0.021812 0.018221 0.006202 0.010378 0.026872 0.007942 0.006421 0.018184 0.018747 0.004935 0.007049 0.023425 0.010184 0.004309 0.014681 0.015898 0.004765 0.003888 0.011832 0.005033 0.003118 0.008515 0.007837 0.004600 0.003969 0.010371 0.006430 0.004023 0.004555 0.007630 0.005037 0.004754 0.007320 0.011172 0.005925 0.005321 0.017433 0.014127 0.004401 0.007711 0.033435 0.008615 0.004794 0.019346 0.018710 0.006050 0.006154 0.013978 0.005784 0.004762 0.002752 0.005040 0.004479 0.004094 0.005396 0.002813 0.003017 0.001372 0.001154 0.000840 0.000086 0.000021 0.000104 0.001797 0.001343 0.005603 0.024912 0.830845 0.818613 0.829634 0.882752 0.568491 0.905799 0.850184 0.876673 0.850284 0.046637 0.027063 0.006737 0.023496 0.046092 0.227302 0.187454 0.163880 0.064356 0.044216 0.036791 0.043641 0.039342 0.080984 0.088835 0.060214 0.079227 0.060329 0.057009 0.061485 0.054873 0.075140 0.067656 0.070603 0.082764 0.065217 0.078635 0.059123 0.053745 0.047832 0.104542 0.063642 0.036453 0.053257 0.024131 0.019663 0.037175 0.015479 0.009221 0.017052 0.044146 0.014396 0.017523 0.055329 0.079005 0.023799 0.018253 0.046596 0.022184 0.011936 0.014574 0.013479 0.004662 0.011775 0.024586 0.015847 0.037293 0.024969 0.051993 0.054971 0.043223 0.076384 0.096262 0.051272 0.067813 0.168679 0.130366 0.152287 0.150056 0.205300 0.130921 0.053588 0.053917 0.031813 0.028960 0.023102 0.026168 0.021530 0.024004 0.032422 0.023214
0.002619 0.001904 0.001818 0.001963 0.002223 0.002836 0.002842 0.003105 0.003765 0.005185 0.006835 0.007051 0.009221 0.010977 0.011869 0.015756 0.021196 0.026573 0.032473 0.039351 0.069876 0.071519 0.022123 0.054517 0.074723 0.026690 0.016838 0.071932 0.065963 0.030059 0.041673 0.019953 0.044027 0.020037 0.037771 0.018185 0.011206 0.042548 0.011164 0.007487 0.068343 0.045165 0.008500 0.029568 0.065532 0.032030 0.027687 0.052048 0.044729 0.033282 0.038206 0.043845 0.041158 0.058490 0.047811 0.066194 0.059328 0.083398 0.089587 0.127754 0.093103 0.146644 0.170649 0.164567 0.237741 0.201092 0.216822 0.207660 0.118769 0.179351 0.236933 0.104746 0.078206 0.120415 0.083947 0.052858 0.060091 0.053112 0.072872 0.058647 0.047902 0.062827 0.099097 0.058327 0.050490 0.101029 0.061991 0.049438 0.094708 0.077253 0.021217 0.012400 0.004202 0.004174 0.002679 0.005057 0.011594 0.008871 0.011642 0.037733 0.027792 0.006543 0.016034 0.037742 0.022193 0.014454 0.021487 0.046864 0.095470 0.061575 0.027165 0.074392 0.167732 0.063199 0.022226 0.103188 0.172071 0.034655 0.022595 0.110524 0.115014 0.040603 0.034158 0.096429 0.113718 0.061512 0.038074 0.101455 0.064566 0.061397 0.037426 0.043877 0.051710 0.045457 0.048205 0.055012 0.023421 0.043256 0.158145 0.066000 0.035437 0.099101 0.264392 0.036715 0.025675 0.219370 0.197446 0.023102 0.032551 0.234888 0.114393 0.022032 0.035577 0.132384 0.064279 0.029145 0.057294 0.090755 0.067813 0.032780 0.027204 0.023589 0.005355 0.016257 0.056076 0.007736 0.007441 0.044314 0.032775 0.007053 0.011381 0.047471 0.010761 0.005799 0.026386 0.021746 0.005249 0.006075 0.026034 0.005438 0.004278 0.013903 0.010353 0.005604 0.006082 0.017697 0.008387 0.005211 0.006887 0.011989 0.006357 0.005234 0.009741 0.018914 0.007319 0.006370 0.028339 0.026829 0.004273 0.009245 0.055513 0.011149 0.004452 0.042337 0.044251 0.006331 0.010747 0.041729 0.011157 0.007833 0.003980 0.009856 0.005333 0.005831 0.010328 0.004328 0.004899 0.001672 0.001736 0.001510 0.000695 0.000097 0.000036 0.000335 0.001810 0.004801 0.007955 0.033024 0.813490 0.871578 0.860110 0.905799 0.585112 0.913110 0.835339 0.836539 0.805702 0.032407 0.005903 0.005358 0.005770 0.045364 0.035472 0.035493 0.014707 0.019672 0.018676 0.020305 0.017097 0.038196 0.032187 0.025982 0.055095 0.036350 0.018092 0.023297 0.027416 0.021868 0.017758 0.016669 0.025546 0.025058 0.023774 0.018517 0.019879 0.014854 0.032670 0.020430 0.015309 0.024699 0.009707 0.019800 0.042492 0.010609 0.008363 0.019103 0.038661 0.012501 0.020994 0.030763 0.033095 0.019132 0.023965 0.018462 0.011413 0.015650 0.043678 0.012944 0.005990 0.036426 0.044226 0.013484 0.042058 0.021886 0.054654 0.052683 0.035538 0.116388 0.197991 0.056706 0.090670 0.269998 0.206500 0.180783 0.164671 0.201989 0.140551 0.052728 0.060746 0.033338 0.028271 0.021379 0.022252 0.020846 0.021459 0.035456 0.023904
0.002096 0.001261 0.001243 0.001394 0.001537 0.001999 0.001918 0.002072 0.002210 0.002975 0.003383 0.003770 0.004456 0.005201 0.005755 0.007779 0.007862 0.009748 0.012013 0.016108 0.030270 0.035956 0.011389 0.037422 0.077891 0.020083 0.009463 0.057912 0.076964 0.015365 0.015752 0.007212 0.018720 0.006566 0.016379 0.005424 0.005149 0.026747 0.007914 0.004809 0.071623 0.123028 0.013689 0.042062 0.178630 0.106158 0.043874 0.096779 0.107763 0.043790 0.044471 0.093081 0.053714 0.065471 0.054067 0.066205 0.039495 0.061039 0.057593 0.060984 0.043127 0.060293 0.068718 0.049852 0.086708 0.044175 0.058952 0.066902 0.077282 0.080573 0.084302 0.058447 0.061760 0.076879 0.053969 0.039963 0.057069 0.037206 0.046579 0.035032 0.044676 0.047914 0.046333 0.033193 0.045838 0.075361 0.031315 0.028496 0.099921 0.060727 0.012138 0.009617 0.002502 0.002484 0.001490 0.002727 0.007419 0.005754 0.008225 0.029067 0.030967 0.005621 0.019965 0.052498 0.029298 0.015933 0.029664 0.083180 0.134041 0.109883 0.047625 0.205541 0.349566 0.150321 0.076979 0.405442 0.346445 0.076388 0.101990 0.335812 0.170506 0.040216 0.059243 0.096363 0.075226 0.042125 0.022841 0.034309 0.018850 0.030755 0.014316 0.018691 0.034499 0.027915 0.024383 0.053454 0.021363 0.015144 0.172769 0.232754 0.023288 0.050707 0.475239 0.127092 0.014555 0.185380 0.340751 0.031128 0.013756 0.146161 0.102208 0.012658 0.025798 0.143731 0.051227 0.030760 0.083244 0.137232 0.083676 0.045541 0.029318 0.015263 0.003137 0.008017 0.033476 0.004098 0.003304 0.038927 0.019499 0.003916 0.006337 0.048122 0.006674 0.003906 0.020306 0.013316 0.003235 0.003724 0.016065 0.003382 0.002376 0.007893 0.005984 0.002506 0.002664 0.007820 0.004430 0.002649 0.003154 0.005152 0.003017 0.002670 0.003636 0.008066 0.004417 0.002899 0.009490 0.016466 0.003044 0.003829 0.022543 0.007225 0.002319 0.010697 0.025945 0.003456 0.003108 0.013297 0.006105 0.004332 0.002114 0.006025 0.003616 0.003787 0.005615 0.003263 0.006222 0.002159 0.002455 0.002282 0.001218 0.000730 0.000159 0.000088 0.000152 0.003525 0.014883 0.010946 0.036128 0.889348 0.904456 0.850184 0.913110 0.572702 0.918093 0.825997 0.870594 0.836142 0.044255 0.118870 0.097812 0.268167 0.320899 0.197666 0.058305 0.073196 0.029922 0.041611 0.018171 0.058625 0.038257 0.023922 0.079793 0.053763 0.015596 0.028579 0.071816 0.046983 0.040633 0.032518 0.027213 0.054515 0.027120 0.021313 0.018945 0.021150 0.075901 0.049320 0.052548 0.165193 0.042053 0.098445 0.248785 0.105160 0.066157 0.104120 0.217070 0.094600 0.083341 0.119632 0.111205 0.040100 0.083672 0.039333 0.015081 0.042485 0.091486 0.015090 0.007499 0.071330 0.061446 0.011087 0.034784 0.017799 0.044260 0.037566 0.023977 0.073118 0.099817 0.022787 0.033531 0.127556 0.060229 0.061751 0.054994 0.088559 0.067927 0.022627 0.025698 0.015094 0.013699 0.010458 0.011788 0.012042 0.012603 0.026381 0.019174
0.002668 0.001952 0.001957 0.002324 0.002839 0.003396 0.003565 0.003781 0.004304 0.005699 0.006445 0.007203 0.007661 0.009331 0.010956 0.014489 0.018331 0.019001 0.019800 0.023099 0.023877 0.027448 0.017398 0.024753 0.033723 0.041382 0.019385 0.033962 0.067370 0.061741 0.039511 0.023223 0.037927 0.016920 0.025005 0.012695 0.011174 0.036987 0.018562 0.006490 0.014463 0.029913 0.014951 0.011112 0.025843 0.035813 0.023738 0.017533 0.065447 0.039039 0.010679 0.017705 0.058475 0.039945 0.013332 0.030195 0.052688 0.039932 0.045212 0.075138 0.079610 0.063940 0.077616 0.105557 0.077085 0.079623 0.066093 0.028136 0.030132 0.035515 0.016249 0.008910 0.011877 0.020791 0.013363 0.006365 0.012289 0.025445 0.017835 0.014425 0.017536 0.022488 0.018016 0.012073 0.021863 0.032295 0.028608 0.032799 0.068548 0.075174 0.063392 0.021200 0.011164 0.011795 0.006210 0.008576 0.011218 0.013910 0.015118 0.032531 0.035276 0.010524 0.013099 0.040129 0.043883 0.032842 0.039799 0.037118 0.101508 0.129458 0.038079 0.052867 0.138371 0.081630 0.022986 0.055517 0.037935 0.021337 0.033102 0.055363 0.019905 0.013280 0.035851 0.055733 0.028258 0.019335 0.034189 0.033378 0.026112 0.043330 0.039298 0.030587 0.026208 0.028240 0.021290 0.032474 0.022897 0.006284 0.017238 0.042535 0.010482 0.005305 0.048932 0.047151 0.007722 0.010985 0.065657 0.023041 0.009011 0.041364 0.094377 0.036813 0.052906 0.124184 0.073060 0.045953 0.106834 0.148925 0.103452 0.101897 0.117106 0.075572 0.012352 0.020112 0.063820 0.012602 0.006227 0.028463 0.032262 0.005498 0.006165 0.032100 0.014266 0.007712 0.013261 0.018555 0.005990 0.004670 0.010237 0.005353 0.003179 0.006491 0.007963 0.004046 0.003636 0.008639 0.005808 0.003941 0.005263 0.007832 0.005663 0.005918 0.007044 0.011573 0.005770 0.005928 0.010490 0.008217 0.005759 0.007746 0.014439 0.007175 0.003542 0.007968 0.009372 0.005831 0.004731 0.009844 0.007115 0.008832 0.004089 0.004993 0.004869 0.003123 0.003288 0.003752 0.002898 0.002963 0.001923 0.001331 0.000624 0.000475 0.000349 0.000069 0.000025 0.000182 0.002293 0.005454 0.008319 0.042329 0.839301 0.876673 0.835339 0.918093 0.481290 0.928206 0.818743 0.828956 0.659495 0.294688 0.563712 0.571083 0.439430 0.242082 0.125808 0.043650 0.038285 0.039363 0.033925 0.087861 0.053857 0.069284 0.077715 0.043234 0.039864 0.053306 0.064177 0.111975 0.133575 0.160129 0.110750 0.108900 0.116504 0.096456 0.072256 0.086211 0.150585 0.110087 0.068851 0.106381 0.047062 0.025495 0.049564 0.019075 0.012458 0.021957 0.056453 0.036132 0.041567 0.103402 0.129180 0.068065 0.041345 0.080545 0.061124 0.050994 0.023232 0.023523 0.013523 0.018200 0.020623 0.015922 0.034382 0.027666 0.068939 0.058596 0.064364 0.066548 0.063019 0.041824 0.048213 0.085739 0.079221 0.119504 0.104558 0.142413 0.100571 0.054595 0.058814 0.035204 0.035761 0.028911 0.035564 0.038186 0.041427 0.065686 0.044883
0.003356 0.002978 0.003352 0.003506 0.004092 0.004701 0.005201 0.005723 0.006398 0.008838 0.010562 0.013725 0.013648 0.018198 0.020564 0.024289 0.032849 0.045496 0.049841 0.048237 0.052214 0.053543 0.026486 0.030195 0.024443 0.030420 0.019434 0.034373 0.039408 0.049844 0.051581 0.038337 0.058303 0.029465 0.033502 0.019545 0.015492 0.040795 0.019857 0.008632 0.015703 0.016745 0.010118 0.007728 0.009027 0.010420 0.010400 0.006616 0.015413 0.016856 0.007841 0.009252 0.021893 0.030990 0.012147 0.019562 0.032464 0.032693 0.039149 0.072832 0.097355 0.105179 0.143978 0.223190 0.180699 0.176131 0.136525 0.071929 0.040648 0.041406 0.038508 0.012532 0.012035 0.021396 0.017912 0.008553 0.014436 0.025917 0.024883 0.014883 0.018601 0.017395 0.022743 0.015489 0.018651 0.029277 0.038590 0.047313 0.061187 0.068514 0.082930 0.019189 0.013165 0.012455 0.007999 0.010795 0.012854 0.016984 0.020495 0.031624 0.030431 0.011403 0.011461 0.026396 0.031083 0.025855 0.023942 0.019651 0.040433 0.039617 0.013577 0.015533 0.040771 0.012860 0.005717 0.011725 0.011691 0.008665 0.007152 0.017068 0.012448 0.010434 0.024846 0.060593 0.044697 0.022516 0.057558 0.088478 0.053779 0.058737 0.056056 0.054636 0.041569 0.040799 0.053379 0.053994 0.017983 0.011659 0.032082 0.010684 0.009039 0.009493 0.018492 0.010716 0.007745 0.012210 0.018445 0.011906 0.008624 0.029024 0.056303 0.039085 0.043367 0.097420 0.079485 0.033939 0.056691 0.127457 0.081488 0.074630 0.076704 0.062479 0.012016 0.023258 0.081403 0.021816 0.010271 0.039503 0.054572 0.010396 0.009551 0.032953 0.019502 0.006871 0.013581 0.024233 0.010727 0.008083 0.014210 0.009190 0.006017 0.013079 0.012609 0.006613 0.006267 0.012256 0.007688 0.005865 0.007740 0.008739 0.006122 0.005731 0.008008 0.011106 0.005397 0.007325 0.020396 0.009916 0.005883 0.014917 0.021789 0.006722 0.004302 0.010972 0.009472 0.007234 0.008042 0.015797 0.010282 0.014370 0.007681 0.007777 0.007855 0.004290 0.004730 0.003628 0.003018 0.002979 0.002534 0.001435 0.000959 0.000817 0.000454 0.000332 0.000094 0.000050 0.000229 0.002969 0.004711 0.010210 0.036285 0.850284 0.836539 0.825997 0.928206 0.377603 0.913950 0.780380 0.608217 0.269576 0.067195 0.228690 0.138728 0.057443 0.024152 0.009051 0.010770 0.012139 0.014487 0.031149 0.015992 0.028870 0.024201 0.012019 0.016283 0.024747 0.019023 0.034472 0.042624 0.057023 0.049947 0.031705 0.058970 0.056295 0.051761 0.039629 0.049638 0.030182 0.015246 0.012687 0.007951 0.006888 0.005979 0.002466 0.002360 0.006031 0.005700 0.003348 0.007453 0.019176 0.019855 0.017759 0.010396 0.026220 0.024281 0.017923 0.007725 0.014517 0.013523 0.016807 0.018829 0.016100 0.033525 0.041953 0.085698 0.079164 0.103501 0.121462 0.076840 0.060350 0.130833 0.192867 0.128318 0.172177 0.144669 0.155567 0.124718 0.081299 0.097439 0.062136 0.059528 0.048967 0.047895 0.046988 0.046932 0.064849 0.051033
0.003246 0.002344 0.002713 0.002901 0.003466 0.004494 0.004901 0.005082 0.005627 0.007501 0.008997 0.010574 0.013137 0.018551 0.020642 0.028058 0.027268 0.039142 0.059956 0.070591 0.102196 0.112506 0.039226 0.087714 0.116686 0.053972 0.035187 0.097625 0.099252 0.038010 0.054116 0.032908 0.072050 0.040258 0.069526 0.025418 0.029155 0.105571 0.033939 0.018354 0.121031 0.143925 0.022464 0.040333 0.107879 0.048706 0.036073 0.035979 0.058328 0.037688 0.044167 0.051150 0.039541 0.075551 0.052931 0.047419 0.041521 0.065999 0.063157 0.065066 0.071490 0.094917 0.130584 0.129139 0.164787 0.104093 0.133384 0.141057 0.114468 0.084929 0.095188 0.053850 0.056526 0.074317 0.049844 0.039945 0.061068 0.042161 0.051918 0.045867 0.058219 0.045947 0.064922 0.045309 0.054582 0.081648 0.063059 0.053368 0.115704 0.107292 0.053939 0.031011 0.012748 0.012702 0.007505 0.014017 0.024573 0.017840 0.017948 0.044478 0.039092 0.014117 0.030715 0.057934 0.047606 0.043360 0.049694 0.068813 0.145464 0.107095 0.030920 0.094507 0.216101 0.058814 0.029481 0.246712 0.229466 0.042249 0.073996 0.342152 0.167031 0.044562 0.130422 0.240973 0.143066 0.064113 0.091227 0.153372 0.062828 0.087476 0.058340 0.095790 0.120749 0.073199 0.152911 0.312921 0.052584 0.041190 0.417442 0.231362 0.028287 0.085520 0.339582 0.025562 0.015101 0.087419 0.046570 0.011829 0.016569 0.052122 0.031373 0.018873 0.038827 0.106936 0.069776 0.039647 0.121381 0.184308 0.095124 0.100588 0.094165 0.062050 0.011186 0.031085 0.139049 0.026462 0.015289 0.137843 0.134213 0.017028 0.022939 0.125971 0.024578 0.007448 0.030218 0.030671 0.011013 0.010565 0.031675 0.009521 0.008091 0.019530 0.018222 0.009290 0.009975 0.021609 0.012094 0.007435 0.009390 0.013472 0.008033 0.007063 0.010761 0.021888 0.008028 0.007493 0.035107 0.028353 0.006191 0.014473 0.037546 0.012181 0.004568 0.018555 0.029396 0.006977 0.007483 0.025197 0.010991 0.013780 0.007814 0.018331 0.012832 0.008616 0.007963 0.004611 0.005020 0.003452 0.003699 0.003272 0.002562 0.002737 0.001823 0.000771 0.000872 0.000309 0.000104 0.000346 0.005610 0.017998 0.015264 0.046637 0.805702 0.870594 0.818743 0.913950 0.282668 0.943680 0.750779 0.295508 0.086100 0.021608 0.134455 0.040055 0.017205 0.014268 0.012100 0.011631 0.014068 0.043674 0.028073 0.027050 0.073378 0.037933 0.018937 0.031218 0.046951 0.044133 0.049071 0.046528 0.042269 0.053205 0.050740 0.047143 0.040060 0.044846 0.094409 0.043788 0.030962 0.044583 0.017087 0.040689 0.075579 0.014734 0.016343 0.038621 0.054267 0.025190 0.033519 0.051710 0.063396 0.039810 0.066536 0.051151 0.032572 0.084550 0.092578 0.040382 0.036968 0.135051 0.103639 0.033470 0.079441 0.075175 0.141264 0.104019 0.119986 0.229809 0.171917 0.069353 0.200156 0.261988 0.094082 0.100355 0.098052 0.143267 0.145715 0.066471 0.075991 0.053471 0.053673 0.046094 0.047288 0.046853 0.045444 0.075192 0.047304
0.003009 0.001909 0.002029 0.002286 0.002681 0.003177 0.003213 0.003388 0.003853 0.005154 0.005669 0.006104 0.007424 0.009193 0.010210 0.014824 0.014849 0.020086 0.029788 0.040467 0.059406 0.081095 0.027320 0.057406 0.120983 0.078188 0.038533 0.082900 0.134591 0.044296 0.038493 0.018233 0.044494 0.017390 0.041806 0.013281 0.015760 0.074309 0.027438 0.010986 0.077583 0.140194 0.032916 0.034471 0.124927 0.096210 0.053562 0.047003 0.111090 0.052620 0.034659 0.048359 0.046965 0.064957 0.036362 0.052174 0.052441 0.064346 0.052591 0.079669 0.084071 0.090721 0.142871 0.109086 0.128798 0.075179 0.085227 0.055747 0.073969 0.064802 0.047260 0.026789 0.038412 0.052655 0.033156 0.023110 0.043520 0.034496 0.031175 0.027735 0.041584 0.039443 0.040776 0.030617 0.057785 0.061260 0.047666 0.041795 0.126268 0.105335 0.054726 0.037739 0.011323 0.010026 0.005417 0.010402 0.020222 0.016049 0.016826 0.039119 0.043638 0.014557 0.036633 0.090057 0.079211 0.069611 0.101563 0.106294 0.206700 0.163158 0.056072 0.121040 0.239667 0.071027 0.041037 0.242030 0.177138 0.027838 0.111609 0.307679 0.111847 0.033164 0.129960 0.177064 0.089132 0.051907 0.076573 0.087655 0.040321 0.068500 0.043423 0.065324 0.098579 0.063025 0.082032 0.250190 0.081546 0.016614 0.221397 0.303564 0.026062 0.017970 0.238556 0.056617 0.010366 0.027468 0.044726 0.017499 0.011957 0.025531 0.025006 0.017809 0.033105 0.072188 0.038196 0.042812 0.120880 0.189997 0.133898 0.220222 0.215640 0.134753 0.019064 0.058185 0.213476 0.040155 0.017495 0.175130 0.118656 0.011224 0.016370 0.114425 0.018844 0.007336 0.024923 0.030620 0.012814 0.010257 0.031695 0.010247 0.006315 0.013878 0.012680 0.004599 0.003791 0.008672 0.006085 0.004088 0.004598 0.007083 0.005015 0.005291 0.006225 0.012869 0.007564 0.006720 0.013671 0.015225 0.004768 0.006676 0.012741 0.007781 0.003121 0.006550 0.019843 0.007218 0.003771 0.010266 0.007372 0.010538 0.005116 0.014062 0.010554 0.007222 0.007118 0.004347 0.004787 0.003227 0.003652 0.003852 0.003125 0.002470 0.002440 0.001460 0.001079 0.001110 0.000364 0.000151 0.000644 0.014707 0.017361 0.027063 0.032407 0.836142 0.828956 0.780380 0.943680 0.188476 0.974898 0.796277 0.427198 0.202395 0.083070 0.147471 0.074458 0.044337 0.034435 0.041456 0.023989 0.119303 0.058534 0.060778 0.158724 0.093008 0.039046 0.064258 0.108873 0.140203 0.185085 0.174570 0.101961 0.142948 0.088536 0.089448 0.049799 0.069212 0.144330 0.101340 0.072486 0.153796 0.055962 0.068981 0.106396 0.050014 0.047104 0.065675 0.080057 0.068771 0.074118 0.098604 0.149609 0.119458 0.156596 0.139460 0.077798 0.187373 0.136252 0.058938 0.065213 0.147309 0.109272 0.039664 0.089149 0.067192 0.128607 0.088442 0.087385 0.094272 0.071882 0.033207 0.043644 0.062832 0.037737 0.043829 0.044019 0.068923 0.072178 0.033684 0.039012 0.030485 0.033501 0.030739 0.036285 0.038919 0.033814 0.054182 0.035655
0.004157 0.003199 0.003514 0.004589 0.005646 0.006233 0.006664 0.005840 0.006472 0.008572 0.010163 0.010972 0.013366 0.016648 0.018442 0.025030 0.030457 0.038459 0.052243 0.061358 0.069519 0.091060 0.052583 0.049305 0.056410 0.109991 0.055419 0.050738 0.063813 0.071989 0.062530 0.040835 0.054250 0.032355 0.042178 0.025419 0.022136 0.061533 0.028844 0.009836 0.016844 0.036520 0.021969 0.008302 0.019979 0.032277 0.014051 0.008406 0.040030 0.021367 0.005581 0.005422 0.014510 0.022299 0.007657 0.010716 0.025552 0.024315 0.017078 0.041810 0.062634 0.056237 0.068999 0.127948 0.076221 0.100496 0.059980 0.020975 0.023190 0.022807 0.009000 0.004895 0.007404 0.010129 0.007737 0.005142 0.007951 0.014757 0.010095 0.006958 0.009621 0.010228 0.014486 0.009709 0.017711 0.017969 0.026048 0.036459 0.057318 0.075362 0.109431 0.031863 0.021265 0.015208 0.010034 0.014634 0.016090 0.020682 0.022131 0.033375 0.042232 0.018470 0.015848 0.053295 0.098913 0.066580 0.092098 0.053009 0.142345 0.122366 0.024090 0.019423 0.060836 0.012787 0.004177 0.007934 0.008400 0.004791 0.008543 0.016760 0.011034 0.007835 0.027573 0.052420 0.027471 0.017260 0.056356 0.065247 0.047158 0.059847 0.075124 0.073607 0.054213 0.051032 0.057882 0.076029 0.025397 0.006365 0.014799 0.015796 0.004715 0.002385 0.006068 0.006928 0.003082 0.002729 0.004672 0.007682 0.004879 0.007429 0.009554 0.012254 0.013845 0.016947 0.023642 0.025115 0.038738 0.077958 0.074793 0.183033 0.274234 0.265300 0.059210 0.093237 0.244283 0.122512 0.027652 0.112201 0.181576 0.022784 0.022601 0.119857 0.047545 0.015429 0.036399 0.059297 0.027747 0.016939 0.039985 0.020119 0.013605 0.022857 0.027605 0.009068 0.007432 0.014157 0.012543 0.008226 0.009383 0.013618 0.011255 0.013198 0.014314 0.019582 0.010618 0.012258 0.017223 0.008314 0.005292 0.009866 0.008156 0.006337 0.004681 0.006489 0.009395 0.013758 0.006694 0.011009 0.010157 0.016076 0.007276 0.009825 0.011821 0.005168 0.005310 0.004651 0.001998 0.002647 0.001732 0.001297 0.001053 0.000845 0.000597 0.000638 0.000583 0.000437 0.000282 0.000214 0.000169 0.000670 0.002864 0.006737 0.005903 0.044255 0.659495 0.608217 0.750779 0.974898 0.096114 0.974627 0.770852 0.162263 0.033613 0.001449 0.038285 0.011756 0.014820 0.009826 0.011908 0.035409 0.018468 0.045380 0.039579 0.025948 0.047112 0.070100 0.052938 0.117046 0.143483 0.187315 0.134765 0.074896 0.112323 0.095027 0.061000 0.060719 0.079261 0.054950 0.020739 0.021964 0.016973 0.009534 0.007600 0.003337 0.004098 0.008862 0.009826 0.008823 0.013608 0.037383 0.056130 0.083143 0.039775 0.089122 0.100437 0.110087 0.017607 0.035063 0.070240 0.038222 0.028398 0.035213 0.049187 0.082533 0.131655 0.121787 0.179634 0.093772 0.055298 0.064612 0.073587 0.054351 0.053515 0.075501 0.066694 0.081486 0.080895 0.065087 0.067687 0.056876 0.062386 0.062209 0.067395 0.072807 0.072463 0.076826 0.059928
0.003957 0.002882 0.003206 0.003967 0.004462 0.005143 0.006069 0.006100 0.006536 0.008660 0.009304 0.009831 0.012177 0.014771 0.018657 0.025863 0.030901 0.041035 0.056356 0.077164 0.090680 0.105386 0.056727 0.080292 0.083439 0.075164 0.049560 0.084539 0.076593 0.049931 0.056812 0.039818 0.051106 0.032049 0.051128 0.033227 0.029580 0.073979 0.047855 0.023293 0.044626 0.075797 0.038086 0.017987 0.040934 0.057631 0.031293 0.017256 0.061171 0.044744 0.013256 0.015275 0.035858 0.046773 0.015949 0.024968 0.052115 0.053864 0.033659 0.078775 0.120972 0.120386 0.154943 0.213078 0.132212 0.111938 0.088527 0.040817 0.040073 0.043486 0.023136 0.010621 0.014739 0.023863 0.017767 0.012089 0.017064 0.021554 0.016802 0.012413 0.021064 0.019308 0.025153 0.020302 0.039502 0.040315 0.037008 0.056687 0.094056 0.102929 0.086765 0.050141 0.031829 0.023463 0.015706 0.020701 0.024912 0.032105 0.035404 0.045454 0.054751 0.033098 0.039042 0.087354 0.122166 0.112266 0.140508 0.080952 0.135422 0.117491 0.036088 0.037160 0.082351 0.024866 0.011832 0.024811 0.029372 0.012660 0.025514 0.048718 0.035369 0.021496 0.056432 0.097596 0.059480 0.036611 0.088960 0.120813 0.076788 0.088830 0.102131 0.128229 0.118395 0.087128 0.108215 0.150444 0.052368 0.015016 0.043000 0.027015 0.012080 0.005567 0.012876 0.010586 0.006445 0.006636 0.009028 0.013838 0.009197 0.014044 0.020449 0.023067 0.024794 0.044798 0.052864 0.062807 0.091628 0.215971 0.213966 0.340283 0.308812 0.283785 0.067893 0.084433 0.264995 0.106190 0.031103 0.164734 0.196767 0.027848 0.041259 0.234523 0.077870 0.015767 0.052236 0.095246 0.031140 0.013035 0.047725 0.025909 0.011032 0.017101 0.024074 0.010314 0.008990 0.016848 0.015601 0.010440 0.009984 0.012730 0.009139 0.008935 0.010682 0.014976 0.008409 0.009405 0.012791 0.009778 0.004804 0.006833 0.009025 0.006157 0.004752 0.005918 0.012880 0.010350 0.005938 0.009385 0.010018 0.012608 0.010248 0.012615 0.012058 0.006971 0.007213 0.004796 0.002852 0.002528 0.002322 0.002016 0.001973 0.001455 0.001334 0.001246 0.001368 0.001201 0.000705 0.001202 0.000508 0.001149 0.009811 0.023496 0.005358 0.118870 0.294688 0.269576 0.295508 0.796277 0.974627 0.010360 0.972464 0.745894 0.102143 0.010656 0.001377 0.022637 0.031723 0.025458 0.022911 0.056317 0.029426 0.064132 0.067778 0.036753 0.043057 0.064209 0.061935 0.139241 0.151267 0.145526 0.139645 0.099523 0.137455 0.104173 0.066669 0.071525 0.087712 0.059034 0.030814 0.033630 0.030147 0.021997 0.020705 0.008794 0.008648 0.015214 0.018983 0.018168 0.026648 0.046176 0.069103 0.110075 0.064660 0.064531 0.108498 0.144362 0.029768 0.037792 0.064305 0.062682 0.049289 0.052680 0.070022 0.095974 0.141879 0.109529 0.112830 0.096832 0.061158 0.057351 0.064753 0.067796 0.067474 0.086804 0.081925 0.109930 0.114012 0.078465 0.072042 0.057932 0.057102 0.054683 0.059028 0.063450 0.062066 0.073675 0.052476
0.003025 0.002217 0.002560 0.003022 0.003201 0.003871 0.005113 0.005932 0.006035 0.007228 0.007304 0.007408 0.009350 0.011579 0.015671 0.021818 0.023619 0.032271 0.044563 0.063236 0.085798 0.102303 0.045916 0.082231 0.097392 0.061025 0.027005 0.071293 0.074853 0.026845 0.043928 0.037394 0.053559 0.033016 0.052270 0.036606 0.030073 0.059329 0.045287 0.023872 0.030614 0.069563 0.029552 0.015912 0.028551 0.038976 0.015270 0.009555 0.038405 0.023729 0.008423 0.011429 0.032302 0.034809 0.016413 0.031190 0.067077 0.067765 0.050730 0.132985 0.193063 0.183827 0.251552 0.171543 0.144029 0.068516 0.071002 0.033120 0.039349 0.040675 0.037091 0.010986 0.012964 0.024880 0.022897 0.012044 0.017191 0.026481 0.015089 0.010606 0.020870 0.019479 0.018895 0.016331 0.037811 0.032330 0.024654 0.046504 0.088541 0.083827 0.056721 0.053305 0.031322 0.030955 0.020382 0.026284 0.031869 0.035552 0.033165 0.032476 0.046245 0.041916 0.040917 0.048742 0.074872 0.118757 0.098858 0.050333 0.070514 0.083676 0.022385 0.025439 0.042459 0.012336 0.009659 0.020475 0.022001 0.011422 0.027229 0.073395 0.045198 0.023488 0.087594 0.142006 0.092053 0.048353 0.113979 0.143391 0.088179 0.087553 0.093446 0.142507 0.149530 0.080765 0.120250 0.235908 0.065178 0.015791 0.068243 0.076881 0.012271 0.005697 0.017232 0.011421 0.005635 0.005204 0.007462 0.011537 0.006878 0.010579 0.015387 0.025281 0.020035 0.033774 0.045842 0.055452 0.092812 0.190199 0.203638 0.224199 0.152110 0.137883 0.039915 0.033589 0.138183 0.030615 0.011667 0.174165 0.134918 0.013649 0.044994 0.363743 0.074193 0.008163 0.080118 0.151743 0.020093 0.007188 0.060262 0.030543 0.005645 0.010682 0.019120 0.010425 0.009028 0.021756 0.018297 0.014448 0.010065 0.011758 0.008138 0.006434 0.005925 0.007819 0.003957 0.003754 0.005402 0.008238 0.004080 0.003241 0.006246 0.006414 0.003845 0.003134 0.008273 0.004440 0.003622 0.007060 0.007573 0.010610 0.010956 0.010842 0.009679 0.005791 0.005886 0.002995 0.002220 0.001521 0.001605 0.001546 0.001626 0.001215 0.001516 0.001486 0.001385 0.001676 0.001473 0.002899 0.001126 0.001853 0.021217 0.046092 0.005770 0.097812 0.563712 0.067195 0.086100 0.427198 0.770852 0.972464 0.001534 0.970181 0.774619 0.048883 0.009228 0.000839 0.032431 0.039635 0.038357 0.101768 0.039167 0.067310 0.105901 0.043487 0.038284 0.050220 0.071259 0.110892 0.121460 0.092914 0.100466 0.110109 0.129149 0.094813 0.076961 0.084072 0.110693 0.074087 0.050366 0.044221 0.028819 0.028221 0.034897 0.012415 0.013277 0.019156 0.017704 0.027106 0.033853 0.038011 0.056661 0.100589 0.054036 0.024741 0.047313 0.075643 0.016145 0.014497 0.022116 0.047632 0.038258 0.030554 0.036008 0.038537 0.063941 0.047370 0.039651 0.042770 0.034443 0.034717 0.031788 0.047264 0.062775 0.090654 0.078870 0.101585 0.109786 0.080705 0.073856 0.059220 0.053084 0.046174 0.052005 0.053337 0.045626 0.059550 0.043751
0.002894 0.002074 0.002347 0.002477 0.002614 0.003122 0.003829 0.003879 0.004172 0.005101 0.005701 0.005658 0.008388 0.009802 0.012786 0.016677 0.015510 0.022195 0.033917 0.057722 0.064584 0.085387 0.032824 0.095373 0.115712 0.046488 0.034939 0.131715 0.109489 0.024540 0.039972 0.031193 0.047709 0.023832 0.045614 0.021199 0.017768 0.056211 0.032776 0.021161 0.070928 0.101002 0.031690 0.037977 0.107347 0.078133 0.035132 0.032851 0.096320 0.065226 0.029523 0.040505 0.105133 0.106419 0.036626 0.069376 0.114621 0.118540 0.065645 0.152256 0.195386 0.212516 0.175920 0.156917 0.157379 0.090673 0.086603 0.056607 0.060195 0.075011 0.067755 0.022681 0.031972 0.062782 0.045425 0.021690 0.054313 0.057961 0.039049 0.026308 0.072670 0.065521 0.031055 0.041215 0.087615 0.077513 0.034883 0.062729 0.124392 0.105860 0.052079 0.066762 0.023918 0.026119 0.015638 0.024248 0.039003 0.033827 0.033056 0.055949 0.051113 0.042273 0.106170 0.087564 0.076671 0.100652 0.115860 0.073145 0.081372 0.090154 0.053110 0.052904 0.083597 0.043516 0.029284 0.072017 0.080926 0.026243 0.046623 0.123991 0.077282 0.036550 0.091416 0.140596 0.101179 0.086591 0.129873 0.144605 0.082475 0.104183 0.099561 0.142192 0.184769 0.122526 0.104996 0.174061 0.146911 0.031290 0.075770 0.135844 0.046810 0.011763 0.042457 0.043212 0.020587 0.010385 0.027886 0.054238 0.022970 0.031909 0.078855 0.056124 0.051678 0.157225 0.148537 0.155138 0.202900 0.294299 0.249774 0.214343 0.105932 0.091934 0.025087 0.032610 0.133831 0.027410 0.011051 0.133001 0.135604 0.014202 0.022889 0.219392 0.045157 0.007057 0.045881 0.080381 0.014518 0.008625 0.063798 0.025120 0.008464 0.019199 0.031331 0.009462 0.010086 0.024270 0.017931 0.009392 0.009070 0.010900 0.006135 0.005725 0.005936 0.008490 0.005683 0.005620 0.008813 0.016011 0.004598 0.004173 0.009572 0.007499 0.003225 0.004113 0.012970 0.004753 0.002587 0.005809 0.005725 0.006380 0.005192 0.011936 0.008368 0.006722 0.009660 0.005370 0.004922 0.003450 0.003783 0.004156 0.004710 0.002984 0.005323 0.004698 0.004183 0.004808 0.012735 0.044645 0.008768 0.024600 0.240833 0.227302 0.045364 0.268167 0.571083 0.228690 0.021608 0.202395 0.162263 0.745894 0.970181 0.000997 0.977314 0.773434 0.065390 0.013400 0.001881 0.103190 0.086778 0.165347 0.124926 0.077366 0.099365 0.084189 0.054891 0.061948 0.104352 0.121272 0.143990 0.103242 0.113258 0.169713 0.169859 0.121396 0.086309 0.096688 0.175399 0.116472 0.090807 0.154413 0.100928 0.070621 0.154532 0.072520 0.046049 0.034437 0.066032 0.106788 0.056940 0.042808 0.072456 0.090811 0.061680 0.035423 0.037877 0.063671 0.045905 0.024917 0.025341 0.066972 0.058606 0.033565 0.050941 0.040671 0.070785 0.052295 0.052510 0.057330 0.053784 0.050072 0.048394 0.065494 0.076620 0.095347 0.097415 0.135351 0.143178 0.079047 0.060844 0.053168 0.045452 0.043948 0.048008 0.047855 0.041225 0.055892 0.035982
0.002385 0.001461 0.001470 0.001729 0.001963 0.002299 0.002728 0.003186 0.003274 0.003982 0.003961 0.003583 0.004928 0.005390 0.006800 0.008552 0.007979 0.010370 0.017234 0.028414 0.039444 0.053669 0.020385 0.062179 0.105150 0.032181 0.024580 0.096723 0.093412 0.017352 0.028885 0.016092 0.028087 0.011676 0.028188 0.013213 0.009861 0.031379 0.020989 0.015456 0.055801 0.073975 0.029916 0.042715 0.088120 0.066817 0.039780 0.027798 0.079617 0.073966 0.038449 0.049188 0.198821 0.147680 0.062286 0.162363 0.269152 0.184717 0.113728 0.277732 0.285448 0.228680 0.250390 0.162082 0.155072 0.086661 0.117718 0.070710 0.069105 0.090979 0.091133 0.025266 0.037331 0.085374 0.044139 0.020971 0.087523 0.082531 0.035470 0.027187 0.105786 0.074710 0.025249 0.042614 0.105602 0.069823 0.026527 0.052517 0.126422 0.077119 0.035956 0.052158 0.013448 0.016663 0.008844 0.015693 0.034300 0.029105 0.028396 0.048192 0.036990 0.023022 0.068568 0.069115 0.042357 0.060541 0.098323 0.096594 0.067614 0.084527 0.080666 0.077857 0.101004 0.064605 0.066928 0.117698 0.109017 0.066764 0.130072 0.242843 0.169848 0.099065 0.228819 0.242107 0.163697 0.143138 0.216980 0.151743 0.073399 0.105893 0.082687 0.108505 0.151956 0.123756 0.098655 0.225260 0.271585 0.058949 0.128167 0.345760 0.139033 0.021353 0.140211 0.156600 0.027308 0.012924 0.069449 0.073712 0.013032 0.035301 0.101009 0.050419 0.045073 0.143032 0.175537 0.184988 0.266188 0.284290 0.329156 0.196353 0.120800 0.060108 0.014988 0.028535 0.126119 0.019754 0.008438 0.126218 0.069784 0.011387 0.014057 0.138500 0.025290 0.006577 0.043048 0.071689 0.019344 0.011302 0.080606 0.026248 0.007549 0.015873 0.024149 0.006197 0.006183 0.016394 0.012173 0.006164 0.005694 0.007644 0.003935 0.003850 0.004264 0.005649 0.003818 0.004414 0.006172 0.008653 0.002948 0.003414 0.006962 0.004716 0.002092 0.002894 0.010285 0.003496 0.002004 0.004534 0.004620 0.005655 0.003955 0.009414 0.006043 0.005367 0.006737 0.005001 0.004709 0.003071 0.003529 0.004012 0.004457 0.002884 0.005619 0.007726 0.005062 0.004599 0.029089 0.065581 0.011158 0.032658 0.311623 0.187454 0.035472 0.320899 0.439430 0.138728 0.134455 0.083070 0.033613 0.102143 0.774619 0.977314 0.001660 0.978328 0.767144 0.071613 0.019956 0.016711 0.155943 0.255380 0.183906 0.074905 0.098823 0.111847 0.063360 0.046420 0.133535 0.116772 0.165540 0.079917 0.077423 0.181795 0.089141 0.089467 0.062702 0.093247 0.182263 0.176298 0.152401 0.279428 0.193325 0.108878 0.196245 0.246735 0.119101 0.051562 0.167381 0.321659 0.095109 0.047772 0.123302 0.101559 0.084226 0.035020 0.026347 0.054118 0.053551 0.018536 0.018624 0.070217 0.047851 0.024814 0.038185 0.020358 0.033474 0.023514 0.022366 0.026587 0.025710 0.023587 0.022114 0.031128 0.040095 0.055244 0.061895 0.096918 0.099829 0.055171 0.050601 0.043007 0.039670 0.032328 0.044416 0.039128 0.032782 0.051754 0.033688
0.002552 0.001546 0.001569 0.001797 0.002054 0.002428 0.002930 0.003252 0.003301 0.003841 0.004207 0.003956 0.005327 0.005870 0.007676 0.009447 0.008711 0.010817 0.016809 0.028696 0.037765 0.056006 0.023320 0.073732 0.128495 0.034538 0.040480 0.155511 0.139865 0.028760 0.048104 0.025099 0.034504 0.014937 0.036537 0.020822 0.014171 0.032116 0.029921 0.024037 0.071963 0.088898 0.049491 0.068260 0.142475 0.097976 0.071302 0.049950 0.134460 0.143460 0.078226 0.090913 0.319338 0.251342 0.083698 0.208103 0.334061 0.273096 0.105073 0.284129 0.286782 0.220419 0.218402 0.164918 0.196903 0.107389 0.138666 0.091488 0.091463 0.119756 0.122515 0.037504 0.070030 0.158032 0.083104 0.036107 0.174124 0.195787 0.074783 0.061936 0.232877 0.151680 0.034511 0.073101 0.155434 0.081637 0.030607 0.066212 0.122702 0.082998 0.046368 0.068436 0.022349 0.026311 0.013844 0.021927 0.046001 0.044368 0.044101 0.064352 0.048193 0.036660 0.087494 0.070337 0.042743 0.067442 0.095517 0.098294 0.079099 0.098609 0.108441 0.105868 0.122665 0.094096 0.099764 0.161256 0.138465 0.088785 0.162631 0.280105 0.185568 0.139295 0.244495 0.257697 0.170535 0.170817 0.225159 0.172647 0.101805 0.141797 0.107963 0.147777 0.180319 0.146290 0.096300 0.217040 0.320494 0.088275 0.128388 0.357456 0.194584 0.032213 0.173956 0.243783 0.062126 0.028442 0.178388 0.230991 0.038819 0.073877 0.215383 0.115849 0.082657 0.211721 0.254581 0.258475 0.286990 0.265329 0.280403 0.153264 0.070081 0.054315 0.017563 0.022431 0.084115 0.014264 0.008060 0.078479 0.048035 0.009027 0.012273 0.088985 0.026942 0.006022 0.041100 0.069424 0.018056 0.009780 0.074406 0.027967 0.008174 0.019435 0.034626 0.008948 0.008116 0.020749 0.018522 0.007634 0.006896 0.009266 0.005036 0.004435 0.004346 0.005855 0.004656 0.004957 0.006451 0.011040 0.003668 0.003618 0.009513 0.006066 0.002426 0.003206 0.010715 0.003357 0.002319 0.005233 0.004790 0.005939 0.004332 0.010119 0.007120 0.007084 0.010304 0.007076 0.009144 0.005525 0.008314 0.010701 0.013014 0.006690 0.020410 0.030458 0.018775 0.014337 0.084912 0.147656 0.029714 0.053061 0.326666 0.163880 0.035493 0.197666 0.242082 0.057443 0.040055 0.147471 0.001449 0.010656 0.048883 0.773434 0.978328 0.006860 0.974608 0.772253 0.103048 0.101554 0.015963 0.231109 0.229667 0.064681 0.089236 0.109780 0.048452 0.033801 0.093252 0.073901 0.121246 0.057901 0.055158 0.131603 0.071750 0.077078 0.061377 0.092169 0.187097 0.253869 0.315903 0.496342 0.388225 0.199901 0.306724 0.538887 0.326986 0.065998 0.215990 0.514489 0.111940 0.024710 0.098386 0.066577 0.058298 0.026161 0.014679 0.032618 0.056584 0.020456 0.017746 0.058632 0.048806 0.023172 0.036204 0.015229 0.027472 0.020436 0.021511 0.024200 0.025342 0.022147 0.025251 0.040412 0.048963 0.070397 0.087224 0.133501 0.132559 0.059810 0.056187 0.045925 0.037649 0.029374 0.041531 0.033175 0.029591 0.052631 0.032403
0.002877 0.001817 0.001708 0.001812 0.001970 0.002296 0.002832 0.003564 0.003298 0.003524 0.004036 0.003992 0.005211 0.005816 0.009473 0.009792 0.009112 0.010558 0.013997 0.019601 0.019846 0.025446 0.011060 0.028323 0.035057 0.011550 0.012708 0.064551 0.061716 0.025664 0.047403 0.031255 0.033290 0.017188 0.029871 0.016625 0.011060 0.019375 0.022741 0.016323 0.018718 0.034975 0.030730 0.019837 0.036355 0.059606 0.035210 0.016523 0.075374 0.117670 0.027517 0.029072 0.213611 0.127691 0.025342 0.067751 0.199961 0.109335 0.049190 0.147222 0.204131 0.146016 0.121944 0.121269 0.104074 0.092244 0.118831 0.049713 0.035933 0.066766 0.043922 0.009733 0.019032 0.053378 0.020433 0.007777 0.038369 0.071189 0.018283 0.014180 0.074445 0.048677 0.012571 0.024674 0.095683 0.037669 0.016629 0.043810 0.091657 0.072913 0.050608 0.079085 0.039655 0.056044 0.026029 0.039066 0.067453 0.053665 0.059105 0.070121 0.054695 0.062087 0.072466 0.050417 0.029226 0.102603 0.083321 0.067342 0.049174 0.069380 0.068642 0.039393 0.052692 0.050233 0.039479 0.051802 0.045783 0.042044 0.087028 0.137078 0.085010 0.062818 0.158120 0.143637 0.085940 0.088854 0.164338 0.127878 0.110115 0.115299 0.091184 0.112372 0.130807 0.092834 0.058175 0.121353 0.143784 0.023200 0.029649 0.110626 0.059841 0.008200 0.046413 0.132393 0.025757 0.010368 0.112991 0.175101 0.020354 0.037043 0.232005 0.180492 0.078695 0.168319 0.298796 0.244967 0.196919 0.185704 0.151525 0.097085 0.051233 0.054213 0.032312 0.020574 0.072174 0.011281 0.005968 0.042924 0.038073 0.006664 0.011062 0.088932 0.041929 0.005149 0.037398 0.098792 0.016505 0.008348 0.078272 0.054109 0.007829 0.015193 0.040914 0.016823 0.010687 0.023300 0.020043 0.008805 0.007910 0.014360 0.009265 0.006600 0.005828 0.007619 0.006029 0.007165 0.012261 0.020772 0.009626 0.006990 0.025144 0.017617 0.003607 0.003815 0.010473 0.003325 0.002460 0.004346 0.005018 0.005338 0.006156 0.008369 0.007403 0.005902 0.007328 0.007195 0.007543 0.005845 0.010181 0.012341 0.009281 0.004881 0.013086 0.020079 0.008100 0.007073 0.025003 0.053464 0.008529 0.013154 0.113515 0.064356 0.014707 0.058305 0.125808 0.024152 0.017205 0.074458 0.038285 0.001377 0.009228 0.065390 0.767144 0.974608 0.028319 0.973113 0.757823 0.284873 0.113237 0.017816 0.205573 0.059019 0.064306 0.078010 0.038738 0.023188 0.052700 0.068045 0.120939 0.060143 0.053942 0.152738 0.061877 0.087239 0.091999 0.204911 0.267408 0.456607 0.652901 0.483880 0.464504 0.138167 0.116497 0.227014 0.079075 0.017508 0.020305 0.046195 0.013113 0.005302 0.007477 0.009540 0.010161 0.008872 0.005981 0.013210 0.010880 0.007784 0.006132 0.017695 0.014306 0.011826 0.012512 0.008299 0.011634 0.013164 0.012977 0.015755 0.014782 0.012400 0.011461 0.022015 0.030438 0.051021 0.063908 0.098467 0.084797 0.054104 0.054845 0.061108 0.057562 0.053179 0.103792 0.053898 0.040074 0.063648 0.042218
0.002568 0.001548 0.001345 0.001510 0.001615 0.001807 0.002059 0.002644 0.002670 0.003103 0.003592 0.003323 0.004355 0.005093 0.006854 0.007554 0.007532 0.009331 0.013139 0.024453 0.031337 0.038620 0.012324 0.056053 0.091578 0.015993 0.017142 0.091689 0.092278 0.015079 0.027540 0.009921 0.016660 0.005525 0.013089 0.005577 0.004629 0.010192 0.006794 0.006015 0.020927 0.034507 0.017138 0.027797 0.074648 0.080965 0.071533 0.036754 0.137678 0.222664 0.120999 0.091844 0.380767 0.305250 0.073704 0.188427 0.388094 0.254710 0.092636 0.250949 0.303863 0.216855 0.232813 0.157751 0.166047 0.115531 0.153611 0.085706 0.060706 0.137275 0.165676 0.028007 0.053962 0.173998 0.069613 0.021375 0.129145 0.168597 0.044522 0.036383 0.198355 0.155507 0.023147 0.060934 0.191491 0.078481 0.020818 0.070362 0.141169 0.063979 0.022430 0.049911 0.010157 0.015185 0.005520 0.012527 0.040931 0.032156 0.040777 0.066383 0.044288 0.025889 0.070619 0.051282 0.021695 0.043171 0.062209 0.078946 0.041674 0.058508 0.092183 0.116013 0.081536 0.079021 0.166394 0.210538 0.114413 0.101943 0.270246 0.298646 0.134003 0.146417 0.290720 0.221925 0.110061 0.146755 0.194527 0.139592 0.078771 0.123048 0.071835 0.093651 0.120434 0.099609 0.051971 0.087758 0.197881 0.054327 0.060889 0.257515 0.174239 0.019170 0.121627 0.251929 0.071156 0.028553 0.176666 0.220032 0.031521 0.080176 0.227658 0.143365 0.098612 0.202022 0.298829 0.211385 0.224976 0.191570 0.175414 0.084098 0.046920 0.035169 0.010641 0.016514 0.064821 0.011071 0.005865 0.064517 0.037459 0.005595 0.009123 0.087282 0.017964 0.005009 0.043810 0.063684 0.012968 0.010600 0.079740 0.018010 0.005793 0.014306 0.024867 0.005240 0.005561 0.016176 0.012273 0.005329 0.005556 0.009505 0.004903 0.004669 0.004898 0.006736 0.005182 0.006958 0.010231 0.015470 0.004217 0.004774 0.011169 0.006339 0.001936 0.002972 0.010820 0.002758 0.001996 0.005050 0.004099 0.005728 0.003724 0.011452 0.007664 0.008388 0.011439 0.011271 0.019174 0.010785 0.018062 0.029006 0.031880 0.012993 0.048342 0.058483 0.034250 0.025391 0.101558 0.103578 0.021285 0.048157 0.152509 0.044216 0.019672 0.073196 0.043650 0.009051 0.014268 0.044337 0.011756 0.022637 0.000839 0.013400 0.071613 0.772253 0.973113 0.047380 0.970973 0.796332 0.252290 0.092479 0.018746 0.056353 0.152798 0.222233 0.041024 0.018687 0.064331 0.050966 0.086479 0.037637 0.022857 0.077468 0.019417 0.021254 0.015497 0.032032 0.125700 0.250920 0.347885 0.596502 0.646519 0.211239 0.206366 0.676331 0.402366 0.045603 0.105526 0.285438 0.048085 0.008079 0.022438 0.016213 0.044559 0.019949 0.009405 0.025754 0.050511 0.012962 0.012472 0.047717 0.042483 0.013943 0.022493 0.008384 0.014390 0.011379 0.013382 0.018115 0.022660 0.014898 0.015606 0.031464 0.037844 0.052269 0.061264 0.102985 0.093202 0.038963 0.038595 0.035800 0.034855 0.025995 0.038959 0.027737 0.024303 0.046628 0.029618
0.003376 0.002205 0.002017 0.002166 0.002344 0.002792 0.003151 0.003990 0.004265 0.005272 0.006121 0.005977 0.008148 0.009823 0.014754 0.015368 0.016206 0.020369 0.025807 0.040847 0.045711 0.052329 0.023880 0.062624 0.070576 0.028700 0.028753 0.092135 0.091753 0.035428 0.052388 0.020818 0.027276 0.011422 0.021645 0.009935 0.008652 0.016906 0.012329 0.009637 0.016903 0.029775 0.025485 0.023600 0.039205 0.112362 0.101560 0.030906 0.171417 0.323404 0.097193 0.068383 0.409433 0.358393 0.059197 0.165259 0.421776 0.243129 0.102482 0.302274 0.363659 0.212427 0.223865 0.253644 0.182162 0.217245 0.239813 0.097995 0.060423 0.154751 0.114958 0.018778 0.037785 0.109821 0.047125 0.015492 0.064416 0.120427 0.038998 0.030963 0.117111 0.100695 0.028869 0.054328 0.168898 0.076531 0.034249 0.110259 0.148985 0.083048 0.043738 0.054820 0.019597 0.030425 0.012666 0.028929 0.077199 0.068790 0.084818 0.102273 0.076196 0.045621 0.059209 0.067818 0.038613 0.066555 0.077306 0.077374 0.048540 0.057809 0.089601 0.070796 0.045314 0.059868 0.115804 0.101569 0.045571 0.091086 0.219530 0.165557 0.082064 0.133748 0.255224 0.182065 0.099189 0.143636 0.217752 0.150858 0.120128 0.156195 0.115625 0.124727 0.132768 0.117936 0.066359 0.096539 0.154460 0.042473 0.050454 0.153240 0.122000 0.021742 0.090891 0.231556 0.085151 0.032990 0.182089 0.244046 0.052905 0.073469 0.228913 0.247477 0.142808 0.173393 0.265102 0.190669 0.126409 0.130036 0.130198 0.106754 0.076963 0.063138 0.022144 0.033956 0.099416 0.022402 0.012056 0.059090 0.047013 0.010914 0.014956 0.074081 0.029334 0.012714 0.065274 0.098470 0.030752 0.033264 0.140387 0.052284 0.018910 0.047098 0.064559 0.015265 0.015976 0.036451 0.026280 0.011759 0.013109 0.022623 0.013639 0.014618 0.017330 0.024410 0.015454 0.023708 0.029606 0.027714 0.011199 0.012763 0.022087 0.014594 0.004899 0.007219 0.017647 0.007829 0.005288 0.012194 0.012404 0.014831 0.009919 0.020651 0.021756 0.018566 0.019658 0.028514 0.037095 0.023566 0.033808 0.054851 0.044958 0.017029 0.037031 0.056008 0.027307 0.017047 0.042198 0.057763 0.017166 0.023009 0.057743 0.036791 0.018676 0.029922 0.038285 0.010770 0.012100 0.034435 0.014820 0.031723 0.032431 0.001881 0.019956 0.103048 0.757823 0.970973 0.057944 0.964077 0.762911 0.212202 0.078674 0.003871 0.162044 0.175478 0.097159 0.044544 0.058307 0.087775 0.137921 0.075437 0.051117 0.108582 0.051437 0.061926 0.048194 0.109654 0.226548 0.372908 0.426930 0.403984 0.536766 0.151948 0.074539 0.296201 0.106402 0.021627 0.027215 0.038794 0.016372 0.008809 0.013055 0.016594 0.028074 0.026046 0.018334 0.032205 0.025357 0.017741 0.016495 0.026926 0.027818 0.020663 0.023819 0.013151 0.021417 0.019962 0.025812 0.034415 0.037053 0.027846 0.027403 0.050122 0.058345 0.090124 0.101671 0.138647 0.115407 0.075560 0.074956 0.073785 0.074687 0.057253 0.089746 0.067124 0.062998 0.085918 0.050986
0.003319 0.001912 0.001821 0.001891 0.001973 0.002444 0.002643 0.003176 0.003426 0.004072 0.004785 0.004478 0.005697 0.007048 0.009825 0.011199 0.011258 0.014571 0.017941 0.028299 0.032348 0.038836 0.015742 0.042083 0.058800 0.018689 0.014118 0.051410 0.058387 0.014332 0.023259 0.008205 0.013208 0.005611 0.011441 0.005059 0.004641 0.011858 0.007514 0.006381 0.016258 0.026236 0.016014 0.019712 0.038740 0.074327 0.077381 0.029978 0.126865 0.236073 0.096472 0.055136 0.338899 0.347167 0.063014 0.157588 0.422170 0.260731 0.101556 0.278832 0.345583 0.214824 0.237621 0.220443 0.199131 0.197663 0.213447 0.106941 0.055983 0.146922 0.153229 0.026532 0.043042 0.139853 0.073979 0.020911 0.087270 0.150510 0.051582 0.038374 0.164429 0.124156 0.030018 0.074630 0.202843 0.071824 0.029417 0.085066 0.124254 0.049537 0.018835 0.032103 0.009117 0.013813 0.005519 0.014390 0.064730 0.058888 0.073927 0.090201 0.065037 0.037404 0.063466 0.066459 0.036573 0.054671 0.069784 0.089614 0.050158 0.051141 0.099050 0.123621 0.059684 0.065696 0.170272 0.155546 0.067549 0.098096 0.219867 0.165400 0.078123 0.118267 0.208473 0.142246 0.088939 0.138978 0.179948 0.124284 0.086676 0.113643 0.081054 0.093555 0.111111 0.099465 0.056498 0.083830 0.144406 0.045747 0.051297 0.185671 0.143122 0.023299 0.105282 0.260972 0.104655 0.039144 0.174702 0.253832 0.049942 0.081419 0.216945 0.210750 0.122137 0.147114 0.227554 0.150677 0.126992 0.130964 0.136425 0.091874 0.053660 0.038608 0.011337 0.019470 0.066060 0.016109 0.008495 0.044113 0.029768 0.006681 0.006690 0.048884 0.014073 0.006670 0.032507 0.054178 0.016848 0.016027 0.068309 0.021477 0.010644 0.021274 0.025228 0.007046 0.007106 0.016122 0.012156 0.006584 0.007291 0.011916 0.007800 0.009363 0.011165 0.014940 0.010206 0.017739 0.019956 0.019798 0.007206 0.007431 0.011677 0.007389 0.003006 0.004430 0.013457 0.005655 0.004347 0.010428 0.009316 0.013018 0.007960 0.024052 0.025091 0.023019 0.023089 0.032952 0.052122 0.025085 0.039490 0.069172 0.068396 0.024686 0.058808 0.084933 0.051286 0.025083 0.060567 0.069244 0.025682 0.030352 0.075351 0.043641 0.020305 0.041611 0.039363 0.012139 0.011631 0.041456 0.009826 0.025458 0.039635 0.103190 0.016711 0.101554 0.284873 0.796332 0.964077 0.048264 0.958044 0.774763 0.226202 0.050803 0.036167 0.343750 0.105967 0.043541 0.103530 0.095571 0.138727 0.054120 0.032744 0.106530 0.033019 0.040369 0.027494 0.066615 0.201606 0.351798 0.319408 0.498010 0.610894 0.173311 0.093805 0.438924 0.223884 0.030760 0.047512 0.100305 0.035927 0.011025 0.022979 0.024882 0.045044 0.027704 0.016084 0.033495 0.032057 0.013669 0.014309 0.028029 0.027583 0.012296 0.016506 0.008596 0.014396 0.011220 0.013494 0.021126 0.024805 0.018584 0.018712 0.039143 0.047229 0.073164 0.080503 0.114401 0.097545 0.052462 0.050144 0.045421 0.045215 0.030238 0.044550 0.039411 0.036323 0.056630 0.035090
0.004759 0.002983 0.002852 0.002799 0.002870 0.003443 0.003714 0.004563 0.005326 0.006687 0.008614 0.008727 0.011786 0.016679 0.026241 0.027505 0.029807 0.042267 0.052196 0.077711 0.079992 0.080482 0.034010 0.064576 0.090736 0.043573 0.025792 0.093932 0.108040 0.033630 0.043307 0.014233 0.019378 0.008144 0.011936 0.007774 0.006483 0.012437 0.009518 0.006225 0.008277 0.014133 0.011934 0.010741 0.013309 0.026875 0.027534 0.016595 0.052581 0.082016 0.050532 0.026610 0.127610 0.216204 0.054464 0.077903 0.255558 0.244169 0.106811 0.190702 0.289308 0.201799 0.183507 0.246745 0.206480 0.278340 0.171479 0.075599 0.034346 0.064108 0.059667 0.015428 0.021233 0.040854 0.038606 0.016038 0.044636 0.069224 0.034031 0.029892 0.124813 0.105491 0.028308 0.123421 0.196810 0.051441 0.042592 0.158951 0.115712 0.056699 0.029155 0.047216 0.019133 0.025581 0.011619 0.040733 0.132332 0.102336 0.103551 0.103556 0.070510 0.042337 0.042511 0.055197 0.032944 0.046202 0.047652 0.054742 0.033312 0.030629 0.040838 0.033203 0.022888 0.025694 0.043406 0.040569 0.024071 0.044535 0.067512 0.052552 0.036964 0.065314 0.095138 0.097898 0.065748 0.100751 0.164955 0.133121 0.128979 0.136587 0.121287 0.126354 0.125290 0.096343 0.066707 0.085537 0.131457 0.036833 0.041333 0.075203 0.082718 0.018353 0.040790 0.132800 0.077276 0.030010 0.075387 0.122061 0.036980 0.058724 0.106258 0.127589 0.080308 0.067813 0.109421 0.083982 0.083486 0.063408 0.070977 0.069623 0.059682 0.051115 0.019306 0.026682 0.056310 0.024106 0.011892 0.042438 0.042178 0.010646 0.013257 0.056616 0.020422 0.012456 0.048413 0.086131 0.035065 0.050071 0.120920 0.060170 0.038847 0.053318 0.062483 0.018387 0.020790 0.033655 0.028492 0.017574 0.022187 0.032997 0.027354 0.032702 0.037303 0.056257 0.038905 0.041032 0.029929 0.036989 0.013022 0.010791 0.015446 0.011264 0.005847 0.007690 0.018785 0.011385 0.011079 0.023979 0.021956 0.022398 0.013687 0.025556 0.035154 0.024536 0.027962 0.038423 0.042205 0.028261 0.040273 0.051872 0.049208 0.018884 0.030850 0.042992 0.035336 0.020039 0.019610 0.044121 0.020001 0.017540 0.032855 0.039342 0.017097 0.018171 0.033925 0.014487 0.014068 0.023989 0.011908 0.022911 0.038357 0.086778 0.155943 0.015963 0.113237 0.252290 0.762911 0.958044 0.038797 0.951360 0.778256 0.199321 0.224459 0.065188 0.180145 0.039629 0.055311 0.083647 0.069157 0.040431 0.031450 0.045556 0.038165 0.042938 0.041218 0.100871 0.223019 0.364286 0.255602 0.266482 0.269129 0.043737 0.029729 0.071029 0.035015 0.009697 0.018192 0.027476 0.016092 0.010592 0.019269 0.030406 0.024840 0.018118 0.020389 0.033042 0.013591 0.010457 0.016683 0.028857 0.020000 0.012513 0.015829 0.010470 0.014795 0.014656 0.021958 0.037540 0.047810 0.058833 0.053463 0.104561 0.118324 0.196846 0.181295 0.201128 0.163298 0.118151 0.105720 0.104687 0.089753 0.061154 0.076277 0.065266 0.065384 0.072588 0.045958
0.003839 0.002547 0.002471 0.002535 0.002511 0.003201 0.003464 0.003960 0.004465 0.005966 0.007351 0.006932 0.009385 0.012369 0.017573 0.021480 0.025465 0.034981 0.049488 0.068844 0.066070 0.073001 0.027719 0.070366 0.080359 0.030900 0.018201 0.058175 0.055359 0.020312 0.027513 0.010945 0.017460 0.007823 0.014243 0.007163 0.006557 0.013036 0.010433 0.008355 0.013917 0.022621 0.020574 0.022662 0.036200 0.059203 0.068979 0.042756 0.098926 0.141677 0.097342 0.074649 0.223141 0.291270 0.113271 0.185912 0.352201 0.357119 0.174477 0.301276 0.365577 0.239585 0.208177 0.235937 0.174284 0.180327 0.197677 0.126674 0.055016 0.093100 0.141668 0.033778 0.035138 0.089520 0.081113 0.029921 0.066346 0.102400 0.050452 0.048644 0.156940 0.091671 0.038670 0.130882 0.199313 0.062602 0.047174 0.137113 0.130604 0.062597 0.030539 0.045296 0.018455 0.021958 0.011635 0.036994 0.100967 0.087189 0.096199 0.108748 0.073261 0.049853 0.080481 0.071683 0.038963 0.061874 0.073535 0.099455 0.051489 0.052833 0.093142 0.106761 0.052394 0.071124 0.156394 0.127232 0.061836 0.114886 0.236829 0.162140 0.087960 0.161566 0.272886 0.183439 0.117816 0.231983 0.263609 0.158772 0.125365 0.169979 0.122709 0.131880 0.145971 0.128043 0.086349 0.111565 0.162384 0.053171 0.062474 0.156731 0.142423 0.033155 0.080242 0.177425 0.101067 0.042825 0.113897 0.172615 0.062769 0.096051 0.147350 0.159372 0.109183 0.100627 0.122713 0.104012 0.110604 0.104819 0.111941 0.108385 0.067879 0.057222 0.021997 0.034237 0.083728 0.019839 0.014111 0.063959 0.044299 0.012194 0.018011 0.071537 0.023522 0.013254 0.042604 0.062038 0.021692 0.024167 0.079080 0.036382 0.021963 0.035059 0.046656 0.017122 0.019314 0.040366 0.029627 0.018542 0.022271 0.030033 0.025474 0.024989 0.027943 0.048985 0.034345 0.028855 0.029996 0.048630 0.014451 0.014256 0.021471 0.015445 0.007664 0.009925 0.025429 0.012663 0.010927 0.023746 0.020917 0.026825 0.016614 0.043076 0.047090 0.033264 0.039699 0.054965 0.065396 0.034161 0.054615 0.081837 0.076521 0.032005 0.061185 0.083948 0.070518 0.039622 0.046986 0.086514 0.043648 0.037797 0.078980 0.080984 0.038196 0.058625 0.087861 0.031149 0.043674 0.119303 0.035409 0.056317 0.101768 0.165347 0.255380 0.231109 0.017816 0.092479 0.212202 0.774763 0.951360 0.018245 0.961401 0.761169 0.549105 0.594789 0.123283 0.111864 0.126217 0.167370 0.177848 0.083854 0.061816 0.146489 0.063042 0.086867 0.083007 0.186087 0.304662 0.366355 0.246521 0.328270 0.358512 0.114435 0.085592 0.220559 0.143136 0.041360 0.061558 0.124634 0.059573 0.026218 0.046583 0.056622 0.045823 0.028904 0.026777 0.036653 0.022922 0.017061 0.018530 0.030523 0.031409 0.018588 0.026297 0.012297 0.018805 0.015667 0.017532 0.028866 0.037509 0.035521 0.037182 0.090394 0.116839 0.178169 0.209760 0.231683 0.195487 0.128026 0.120779 0.092696 0.087014 0.058253 0.074376 0.063853 0.057271 0.077750 0.047044
0.003743 0.002707 0.002542 0.002776 0.002751 0.003540 0.003634 0.003636 0.003948 0.005262 0.006621 0.006397 0.009097 0.012836 0.016677 0.019880 0.022798 0.032472 0.056982 0.101410 0.106271 0.109091 0.033097 0.096889 0.148081 0.048139 0.020056 0.084518 0.097369 0.020545 0.024805 0.008033 0.018316 0.006411 0.010011 0.004951 0.004470 0.008680 0.006477 0.004590 0.010304 0.015399 0.011445 0.021264 0.030473 0.029286 0.034496 0.041406 0.050736 0.061977 0.071645 0.046075 0.117764 0.186172 0.086944 0.092842 0.147780 0.279859 0.102358 0.113468 0.206162 0.172682 0.136545 0.143213 0.127705 0.112154 0.124579 0.120763 0.055572 0.068080 0.149257 0.041073 0.032946 0.084992 0.097524 0.028665 0.060234 0.082010 0.044163 0.045314 0.124301 0.085082 0.025134 0.121755 0.147175 0.053863 0.041462 0.133300 0.107224 0.046382 0.021582 0.046684 0.015127 0.021267 0.012304 0.038244 0.096619 0.077078 0.082965 0.106510 0.065679 0.038960 0.073519 0.060211 0.027942 0.037492 0.039819 0.060935 0.031363 0.025680 0.044989 0.053777 0.030873 0.040199 0.073417 0.067862 0.040712 0.063627 0.101898 0.096174 0.060109 0.090158 0.164582 0.112508 0.089033 0.183097 0.197205 0.119881 0.097365 0.159692 0.118374 0.127627 0.126857 0.118914 0.082510 0.096957 0.138387 0.042367 0.087904 0.123527 0.102295 0.032159 0.061244 0.103400 0.092260 0.051498 0.083116 0.124858 0.060243 0.102439 0.125449 0.095050 0.104491 0.083695 0.081534 0.060934 0.077186 0.066337 0.063114 0.052816 0.030308 0.027331 0.012634 0.016042 0.030819 0.010300 0.008228 0.045921 0.036037 0.009086 0.011755 0.069229 0.019766 0.008336 0.036894 0.058933 0.014070 0.011922 0.067007 0.022305 0.012086 0.022991 0.032053 0.012690 0.014173 0.036004 0.024055 0.015517 0.021988 0.026365 0.018295 0.017830 0.018277 0.024556 0.020023 0.019182 0.018326 0.033425 0.011536 0.013696 0.017340 0.012679 0.007345 0.009516 0.026853 0.011654 0.009343 0.021851 0.015145 0.019937 0.010807 0.034493 0.034656 0.027694 0.031043 0.054666 0.070702 0.025348 0.044106 0.070825 0.080864 0.030702 0.058984 0.082195 0.101271 0.042827 0.047420 0.122877 0.056083 0.044697 0.079723 0.088835 0.032187 0.038257 0.053857 0.015992 0.028073 0.058534 0.018468 0.029426 0.039167 0.124926 0.183906 0.229667 0.205573 0.018746 0.078674 0.226202 0.778256 0.961401 0.010787 0.947416 0.803541 0.780683 0.678841 0.043764 0.169496 0.100430 0.093388 0.058148 0.049088 0.100086 0.054468 0.071322 0.076983 0.179210 0.381240 0.367200 0.215393 0.355320 0.251590 0.085666 0.120560 0.167088 0.108227 0.017483 0.044076 0.083231 0.026997 0.011251 0.025905 0.024517 0.024750 0.014280 0.015099 0.016324 0.022320 0.011592 0.009639 0.024679 0.038399 0.013227 0.025985 0.010821 0.015309 0.013254 0.019466 0.033383 0.044164 0.055857 0.061823 0.139615 0.131286 0.189110 0.207721 0.198354 0.209018 0.109597 0.098853 0.062286 0.057273 0.038236 0.052915 0.042124 0.042656 0.058668 0.037067
0.004541 0.003800 0.003820 0.003966 0.003986 0.005014 0.004982 0.005508 0.006188 0.008440 0.010747 0.010316 0.013941 0.018661 0.022547 0.027461 0.033684 0.045377 0.079209 0.094323 0.092545 0.108817 0.039260 0.054997 0.047970 0.038381 0.016176 0.032772 0.038817 0.027632 0.033474 0.015721 0.024123 0.012393 0.015050 0.009726 0.008952 0.013226 0.011947 0.007211 0.008958 0.014550 0.015711 0.010557 0.012753 0.027405 0.024224 0.014180 0.031947 0.038939 0.023343 0.016050 0.052752 0.057016 0.023286 0.027958 0.061912 0.138267 0.057755 0.068798 0.139479 0.085930 0.069065 0.123211 0.096274 0.107826 0.113105 0.081801 0.043461 0.055723 0.063110 0.017716 0.018736 0.030918 0.038034 0.013367 0.017680 0.034197 0.023279 0.019469 0.036343 0.021346 0.015478 0.078304 0.074833 0.031916 0.047328 0.143511 0.091673 0.053805 0.034706 0.044530 0.030209 0.035238 0.025820 0.075142 0.134068 0.122870 0.107238 0.099360 0.070648 0.054856 0.046515 0.046120 0.038296 0.048378 0.041267 0.048740 0.025986 0.025910 0.034234 0.019731 0.016479 0.015874 0.018232 0.012069 0.010975 0.019135 0.019620 0.018173 0.013701 0.022372 0.034890 0.035991 0.029016 0.039731 0.071171 0.072465 0.074220 0.098105 0.119898 0.133222 0.104506 0.083069 0.092378 0.089290 0.075063 0.017018 0.028540 0.036112 0.031366 0.012134 0.018572 0.042094 0.030021 0.020485 0.037882 0.064306 0.025891 0.040224 0.057107 0.064577 0.053529 0.028588 0.042614 0.037643 0.030179 0.023113 0.036985 0.050928 0.040354 0.043175 0.027852 0.028677 0.041748 0.015767 0.013861 0.035011 0.041559 0.015709 0.017210 0.041515 0.024467 0.014660 0.024430 0.042276 0.016721 0.009173 0.028982 0.021142 0.013799 0.024203 0.036209 0.022436 0.023581 0.047903 0.036687 0.028127 0.033600 0.037601 0.037292 0.040362 0.033503 0.051062 0.058854 0.027326 0.021269 0.055604 0.023296 0.018678 0.022105 0.019901 0.013507 0.012795 0.025230 0.022757 0.019752 0.031308 0.025166 0.032666 0.019270 0.046406 0.049217 0.030229 0.036723 0.052459 0.048941 0.025404 0.046104 0.055512 0.045197 0.019710 0.026830 0.041848 0.043435 0.021824 0.017671 0.070679 0.032086 0.018503 0.036202 0.060214 0.025982 0.023922 0.069284 0.028870 0.027050 0.060778 0.045380 0.064132 0.067310 0.077366 0.074905 0.064681 0.059019 0.056353 0.003871 0.050803 0.199321 0.761169 0.947416 0.002384 0.946618 0.793433 0.768668 0.515605 0.043620 0.142461 0.094462 0.109339 0.102393 0.089763 0.091080 0.119149 0.148034 0.250601 0.316251 0.312642 0.089731 0.090827 0.079453 0.031686 0.025932 0.015536 0.011881 0.006982 0.009757 0.011333 0.013398 0.010737 0.017542 0.023664 0.011335 0.011306 0.020385 0.016500 0.005821 0.006501 0.007661 0.011559 0.016464 0.010663 0.017012 0.011410 0.015202 0.018135 0.019424 0.031963 0.040426 0.041909 0.059807 0.116898 0.151303 0.250527 0.322433 0.282405 0.252106 0.196291 0.180030 0.116877 0.103532 0.068807 0.086330 0.065457 0.062316 0.079582 0.054339
0.003976 0.002826 0.002944 0.003418 0.003512 0.004195 0.004234 0.004282 0.004770 0.007127 0.008638 0.007556 0.010869 0.013684 0.016512 0.020195 0.023106 0.032029 0.053561 0.070562 0.082852 0.097193 0.026956 0.061074 0.086882 0.046263 0.017173 0.051127 0.072496 0.021328 0.025436 0.010306 0.026102 0.007898 0.017322 0.008786 0.007562 0.013576 0.009317 0.008005 0.024634 0.024132 0.013736 0.031374 0.037513 0.043071 0.053346 0.073598 0.084603 0.090303 0.131991 0.112688 0.142200 0.187081 0.183852 0.159984 0.154051 0.314990 0.211540 0.147804 0.177456 0.164990 0.136231 0.129175 0.149022 0.096758 0.128038 0.127117 0.065827 0.079003 0.147823 0.054024 0.042782 0.087775 0.118240 0.049728 0.071497 0.080028 0.061606 0.072355 0.137828 0.071503 0.038907 0.165092 0.149923 0.065757 0.053248 0.123190 0.110031 0.050632 0.022685 0.037272 0.016931 0.020578 0.016694 0.034766 0.087094 0.063557 0.071363 0.080470 0.060469 0.043532 0.115637 0.081201 0.052059 0.073466 0.093020 0.158287 0.060603 0.061289 0.125283 0.117797 0.060894 0.078954 0.127975 0.105091 0.065641 0.083788 0.123549 0.129296 0.082874 0.117379 0.167216 0.126239 0.125314 0.250353 0.189923 0.137351 0.145450 0.195134 0.124248 0.152229 0.168813 0.156795 0.092865 0.115831 0.230223 0.072090 0.067948 0.191182 0.151578 0.038728 0.070764 0.112190 0.087087 0.052136 0.073246 0.111741 0.061585 0.111469 0.100935 0.076844 0.089016 0.091443 0.085765 0.066939 0.132538 0.086736 0.115207 0.092314 0.058358 0.049350 0.021857 0.037573 0.078247 0.020722 0.020912 0.091962 0.048129 0.018580 0.026873 0.078652 0.021691 0.020704 0.032806 0.046036 0.017787 0.013475 0.046282 0.015687 0.013547 0.023946 0.030811 0.014493 0.016262 0.048568 0.034244 0.027086 0.032800 0.043015 0.042527 0.039324 0.027794 0.081430 0.091828 0.024751 0.038516 0.193280 0.029844 0.015958 0.047161 0.043712 0.010507 0.013919 0.050918 0.021102 0.013583 0.029909 0.020040 0.032090 0.016183 0.076910 0.050222 0.046612 0.059131 0.079619 0.089696 0.034893 0.072292 0.118748 0.109700 0.050174 0.107951 0.111226 0.107747 0.068949 0.079381 0.149522 0.073269 0.071192 0.102782 0.079227 0.055095 0.079793 0.077715 0.024201 0.073378 0.158724 0.039579 0.067778 0.105901 0.099365 0.098823 0.089236 0.064306 0.152798 0.162044 0.036167 0.224459 0.549105 0.803541 0.946618 0.000556 0.957668 0.785327 0.595417 0.440576 0.034028 0.132109 0.064646 0.076793 0.149373 0.058414 0.055946 0.055786 0.075476 0.147888 0.105306 0.059455 0.146677 0.140400 0.077690 0.105823 0.128723 0.130572 0.034041 0.111098 0.167067 0.091206 0.027289 0.086579 0.074430 0.050314 0.020509 0.036147 0.032707 0.030463 0.014098 0.013016 0.032158 0.040720 0.014251 0.038271 0.016404 0.023035 0.017086 0.017294 0.034538 0.047081 0.034043 0.043939 0.088985 0.100032 0.125267 0.188188 0.277970 0.249389 0.220015 0.258950 0.163788 0.121425 0.071579 0.072718 0.054812 0.052587 0.074647 0.044769
0.004392 0.003138 0.002525 0.002705 0.002646 0.003009 0.002901 0.002987 0.003198 0.004731 0.005459 0.005248 0.007172 0.009378 0.010621 0.013465 0.015977 0.018813 0.032795 0.060778 0.074418 0.095170 0.027449 0.092047 0.116916 0.031481 0.017087 0.065388 0.066692 0.012758 0.014904 0.005512 0.012097 0.004783 0.010962 0.007036 0.006401 0.013098 0.008610 0.007133 0.024150 0.035113 0.015291 0.043957 0.069667 0.046803 0.064818 0.102375 0.095741 0.099535 0.133897 0.136749 0.159503 0.215249 0.117164 0.159153 0.132807 0.234183 0.101509 0.113205 0.159574 0.205794 0.142485 0.106930 0.127505 0.072382 0.108845 0.157308 0.058984 0.054381 0.161865 0.061119 0.028467 0.091233 0.130683 0.048197 0.077921 0.094710 0.049714 0.081220 0.157732 0.060064 0.026179 0.125854 0.117638 0.042055 0.039474 0.088483 0.077905 0.038965 0.016271 0.035922 0.011198 0.016613 0.012126 0.027343 0.062485 0.061074 0.091111 0.114980 0.082876 0.053619 0.177225 0.090703 0.045726 0.055627 0.070908 0.127877 0.062581 0.048538 0.101699 0.145822 0.064916 0.057997 0.153122 0.173600 0.084570 0.104072 0.193408 0.188274 0.096329 0.166202 0.260333 0.153217 0.109980 0.276221 0.214651 0.098478 0.075981 0.148857 0.081265 0.117084 0.136555 0.168593 0.086098 0.094346 0.170161 0.072620 0.067913 0.183906 0.153958 0.031372 0.074579 0.134397 0.090401 0.040173 0.070239 0.105496 0.048393 0.111729 0.078798 0.054456 0.071434 0.094717 0.063184 0.054040 0.119127 0.075301 0.064703 0.059119 0.031972 0.024248 0.009514 0.014256 0.038366 0.009428 0.007372 0.062948 0.037373 0.008635 0.011980 0.075764 0.012276 0.006613 0.020667 0.026782 0.007630 0.005563 0.026886 0.007887 0.006265 0.014447 0.015341 0.007257 0.008835 0.024912 0.018148 0.014467 0.019286 0.025934 0.019022 0.016224 0.012608 0.023634 0.025006 0.010809 0.016157 0.080871 0.015572 0.014914 0.035664 0.024896 0.007921 0.008626 0.038945 0.014492 0.009508 0.020109 0.016105 0.023866 0.013640 0.064249 0.044249 0.039227 0.040475 0.060004 0.092089 0.028025 0.056636 0.122897 0.147680 0.043700 0.110031 0.132440 0.118659 0.048865 0.079265 0.154498 0.052994 0.066204 0.095094 0.060329 0.036350 0.053763 0.043234 0.012019 0.037933 0.093008 0.025948 0.036753 0.043487 0.084189 0.111847 0.109780 0.078010 0.222233 0.175478 0.343750 0.065188 0.594789 0.780683 0.793433 0.957668 0.000720 0.945646 0.761614 0.624767 0.298692 0.037737 0.123853 0.079297 0.273166 0.071982 0.061341 0.042112 0.067541 0.167496 0.117760 0.079990 0.299551 0.262565 0.081503 0.173460 0.358349 0.256209 0.034821 0.171499 0.278038 0.086720 0.015931 0.062732 0.043060 0.032249 0.013762 0.012360 0.016316 0.023158 0.010493 0.005414 0.018914 0.023548 0.007447 0.015252 0.009069 0.012539 0.010919 0.012800 0.026258 0.033159 0.025251 0.029104 0.066130 0.053039 0.066965 0.081152 0.146142 0.152944 0.094347 0.112302 0.055351 0.063418 0.035248 0.037231 0.026339 0.024987 0.042139 0.028332
0.004766 0.004659 0.004230 0.004563 0.004548 0.004792 0.004689 0.004935 0.005451 0.007536 0.009325 0.009506 0.012587 0.016945 0.019623 0.023907 0.030245 0.038215 0.063333 0.103360 0.102381 0.120154 0.053799 0.094323 0.077879 0.046532 0.023349 0.043261 0.037936 0.022027 0.026122 0.011803 0.019729 0.010102 0.014983 0.015055 0.011987 0.022397 0.017206 0.008291 0.010277 0.023509 0.022822 0.016106 0.019361 0.040450 0.032766 0.024957 0.044402 0.056652 0.021936 0.014743 0.037306 0.035527 0.010271 0.017410 0.033875 0.055622 0.023675 0.034530 0.083776 0.075554 0.066068 0.111101 0.094679 0.088808 0.089069 0.061668 0.028090 0.031486 0.035466 0.012630 0.009660 0.020699 0.023565 0.009665 0.014534 0.032620 0.015937 0.017420 0.027460 0.016870 0.011698 0.029258 0.038996 0.019888 0.028376 0.066010 0.057617 0.041104 0.032590 0.034958 0.028093 0.030059 0.034610 0.063196 0.076454 0.107081 0.114174 0.087014 0.081000 0.076326 0.054602 0.043624 0.052123 0.063772 0.054382 0.057328 0.036950 0.035059 0.042238 0.031242 0.026033 0.017019 0.020715 0.018315 0.014377 0.022158 0.026839 0.028895 0.016860 0.026328 0.058344 0.050376 0.029188 0.058327 0.096353 0.063473 0.051272 0.076144 0.085385 0.095056 0.078980 0.072395 0.082518 0.093439 0.069542 0.021373 0.043623 0.057652 0.036157 0.011058 0.019670 0.054107 0.033880 0.013858 0.031750 0.050716 0.022067 0.026822 0.040712 0.061008 0.046383 0.029189 0.043062 0.045457 0.033588 0.026771 0.035732 0.053381 0.040782 0.034879 0.023033 0.019811 0.030743 0.013236 0.009461 0.027100 0.044711 0.009961 0.009902 0.047997 0.031629 0.008484 0.015773 0.039105 0.014180 0.006272 0.020302 0.016707 0.009122 0.014452 0.022100 0.016027 0.014157 0.025929 0.022464 0.020819 0.028218 0.032539 0.028726 0.026981 0.015558 0.024225 0.049186 0.017270 0.013946 0.038396 0.027931 0.021916 0.019257 0.027924 0.017883 0.013070 0.025912 0.028033 0.021422 0.029062 0.033087 0.036183 0.026490 0.046140 0.054767 0.033986 0.040138 0.065379 0.086476 0.041190 0.069957 0.087479 0.065548 0.027510 0.038611 0.056852 0.038741 0.020004 0.024905 0.096411 0.029525 0.021833 0.048862 0.057009 0.018092 0.015596 0.039864 0.016283 0.018937 0.039046 0.047112 0.043057 0.038284 0.054891 0.063360 0.048452 0.038738 0.041024 0.097159 0.105967 0.180145 0.123283 0.678841 0.768668 0.785327 0.945646 0.000718 0.941151 0.763670 0.422893 0.193255 0.025617 0.214772 0.208958 0.198513 0.181129 0.137037 0.250291 0.325456 0.245436 0.099025 0.148358 0.114817 0.027392 0.037138 0.031990 0.019833 0.008878 0.020017 0.029802 0.024255 0.021563 0.040325 0.036143 0.019478 0.021855 0.024556 0.016733 0.006227 0.009162 0.006335 0.006821 0.013063 0.010588 0.014878 0.016090 0.017972 0.024970 0.030735 0.053100 0.039902 0.042803 0.073596 0.121895 0.084096 0.126936 0.128547 0.153707 0.185605 0.111621 0.125194 0.064367 0.080880 0.050090 0.052705 0.045450 0.044413 0.061068 0.043536
0.004872 0.004347 0.004345 0.004906 0.005200 0.005159 0.005044 0.005703 0.006179 0.008293 0.010185 0.010730 0.013649 0.018341 0.018605 0.022793 0.029634 0.036913 0.056646 0.068563 0.064705 0.089509 0.037546 0.057087 0.042304 0.044361 0.024114 0.042845 0.043397 0.033104 0.037085 0.022187 0.035578 0.017123 0.027463 0.022970 0.017526 0.025143 0.022075 0.015636 0.014433 0.033006 0.035853 0.022712 0.025183 0.072262 0.066272 0.031197 0.049888 0.082094 0.029515 0.017759 0.040718 0.040954 0.013399 0.016769 0.030586 0.048837 0.024124 0.040221 0.086656 0.075179 0.071330 0.119378 0.085360 0.091319 0.111573 0.083472 0.029105 0.039750 0.040560 0.010499 0.008361 0.022088 0.021861 0.008657 0.012969 0.030507 0.014363 0.019317 0.026556 0.015644 0.015577 0.037228 0.042418 0.026398 0.039361 0.067870 0.063556 0.050800 0.037118 0.035370 0.033407 0.031488 0.034743 0.058494 0.067937 0.084644 0.097915 0.073713 0.089039 0.082493 0.052006 0.052953 0.082357 0.089787 0.084224 0.097858 0.055412 0.050099 0.074535 0.042252 0.033478 0.018643 0.024623 0.021921 0.017926 0.016657 0.022747 0.023609 0.017820 0.030519 0.047385 0.044666 0.039069 0.063432 0.068386 0.067836 0.060264 0.077949 0.092036 0.106839 0.083868 0.066545 0.060437 0.067235 0.047180 0.011658 0.022181 0.030852 0.020056 0.008019 0.013777 0.037036 0.016529 0.010936 0.024550 0.043494 0.018346 0.025767 0.040856 0.043919 0.033715 0.025742 0.039512 0.036700 0.029701 0.030617 0.045598 0.071159 0.054344 0.054161 0.030481 0.035114 0.050107 0.019952 0.013173 0.033800 0.037194 0.011682 0.011773 0.041497 0.030959 0.011856 0.018590 0.041664 0.017547 0.007938 0.019984 0.019491 0.010613 0.015199 0.021946 0.016708 0.013444 0.023746 0.021692 0.019423 0.022219 0.029830 0.035666 0.034955 0.019525 0.045232 0.107572 0.029340 0.022939 0.145448 0.071533 0.020198 0.027286 0.072517 0.027913 0.016045 0.042819 0.047695 0.035853 0.043135 0.049076 0.055395 0.048527 0.086779 0.080897 0.046285 0.057390 0.095711 0.104127 0.052434 0.105907 0.134306 0.065070 0.034481 0.062451 0.055945 0.030878 0.029145 0.036990 0.096616 0.031574 0.032791 0.059099 0.061485 0.023297 0.028579 0.053306 0.024747 0.031218 0.064258 0.070100 0.064209 0.050220 0.061948 0.046420 0.033801 0.023188 0.018687 0.044544 0.043541 0.039629 0.111864 0.043764 0.515605 0.595417 0.761614 0.941151 0.000395 0.937222 0.754095 0.322988 0.162813 0.037729 0.316754 0.171067 0.180881 0.139825 0.164394 0.157150 0.091937 0.048075 0.069448 0.053627 0.018627 0.025782 0.020563 0.011964 0.007797 0.017175 0.018498 0.018189 0.019212 0.044771 0.044895 0.029397 0.024485 0.031625 0.021298 0.005612 0.009522 0.008404 0.007789 0.011273 0.011692 0.015934 0.018906 0.027198 0.037808 0.046772 0.089114 0.050439 0.043835 0.092479 0.125452 0.090698 0.130480 0.132801 0.162216 0.172656 0.125892 0.165586 0.085789 0.110416 0.063505 0.068159 0.058569 0.056269 0.071196 0.049476
0.004328 0.003414 0.002958 0.003352 0.003761 0.003687 0.003580 0.003946 0.004155 0.005482 0.006831 0.007438 0.008973 0.012228 0.011848 0.014682 0.017053 0.023987 0.038798 0.057551 0.061457 0.104477 0.026540 0.065846 0.088729 0.054481 0.022317 0.062588 0.076156 0.024351 0.030240 0.015471 0.034835 0.010841 0.025752 0.012021 0.012785 0.027361 0.015960 0.018892 0.051608 0.054041 0.038615 0.065492 0.082030 0.082106 0.118654 0.095574 0.083830 0.128282 0.122356 0.081379 0.109148 0.135028 0.079368 0.064035 0.078130 0.160101 0.057925 0.066370 0.123359 0.122078 0.118342 0.126528 0.146378 0.088441 0.156705 0.173519 0.044138 0.089473 0.138762 0.027935 0.019331 0.078483 0.067677 0.016352 0.037020 0.060141 0.025262 0.040135 0.080158 0.039570 0.031375 0.087438 0.083170 0.042170 0.051682 0.067405 0.083746 0.060145 0.029282 0.046160 0.023320 0.021445 0.023724 0.042420 0.073558 0.063854 0.087247 0.089336 0.117516 0.084260 0.115036 0.083303 0.090544 0.114636 0.123901 0.172741 0.090041 0.082463 0.175138 0.143986 0.080495 0.064934 0.126666 0.129944 0.068924 0.063440 0.135520 0.140483 0.073492 0.103820 0.160063 0.095103 0.085828 0.157460 0.097414 0.075468 0.060464 0.086975 0.061572 0.083363 0.097834 0.081992 0.058233 0.084130 0.095451 0.027353 0.051746 0.108182 0.063350 0.014660 0.045575 0.095278 0.046780 0.033637 0.065811 0.090157 0.044697 0.077114 0.064375 0.045771 0.036351 0.069532 0.056421 0.059359 0.071611 0.105273 0.099220 0.101707 0.053225 0.042048 0.015569 0.026448 0.072664 0.015429 0.009568 0.064192 0.040678 0.010500 0.013120 0.080921 0.030464 0.010646 0.030421 0.049287 0.015386 0.008171 0.033725 0.014856 0.006959 0.011396 0.017445 0.009768 0.008345 0.018871 0.013668 0.010078 0.011813 0.018133 0.016513 0.013712 0.011102 0.026119 0.064160 0.015209 0.015476 0.164276 0.073652 0.016218 0.046291 0.126616 0.028990 0.013501 0.095268 0.053856 0.026603 0.040452 0.038914 0.048754 0.032114 0.109535 0.076841 0.047397 0.066667 0.131307 0.140047 0.052656 0.140224 0.202155 0.093778 0.061632 0.150455 0.111100 0.048666 0.064617 0.092677 0.127061 0.036271 0.073409 0.123014 0.054873 0.027416 0.071816 0.064177 0.019023 0.046951 0.108873 0.052938 0.061935 0.071259 0.104352 0.133535 0.093252 0.052700 0.064331 0.058307 0.103530 0.055311 0.126217 0.169496 0.043620 0.440576 0.624767 0.763670 0.937222 0.000200 0.945108 0.757053 0.309038 0.180388 0.081645 0.144892 0.133708 0.104269 0.146841 0.183374 0.114302 0.082727 0.251338 0.168856 0.065783 0.158478 0.232601 0.123656 0.036822 0.155305 0.165134 0.060382 0.033653 0.087449 0.070571 0.047243 0.024086 0.025010 0.027004 0.013977 0.010204 0.009335 0.013347 0.016245 0.009401 0.016789 0.015469 0.024717 0.026047 0.033168 0.069256 0.046345 0.028697 0.064150 0.105655 0.067962 0.077614 0.081273 0.116692 0.131315 0.081985 0.147181 0.049814 0.070548 0.038753 0.044834 0.037318 0.031179 0.054653 0.034131
0.004452 0.003588 0.003303 0.003952 0.004932 0.005047 0.004837 0.005736 0.005852 0.007508 0.009178 0.009303 0.010672 0.012713 0.012882 0.015332 0.017605 0.021207 0.029310 0.035742 0.037308 0.053275 0.026031 0.042642 0.039653 0.033558 0.028130 0.045766 0.048411 0.026765 0.039371 0.025184 0.036346 0.016611 0.035504 0.017291 0.020890 0.048592 0.036092 0.029806 0.038063 0.059342 0.064521 0.050913 0.068733 0.097572 0.086931 0.038798 0.089308 0.093844 0.025948 0.024580 0.047546 0.038291 0.011430 0.016658 0.038833 0.035793 0.021813 0.053901 0.117409 0.090103 0.103015 0.158743 0.102419 0.079766 0.113846 0.060699 0.026092 0.044098 0.053766 0.011828 0.011401 0.040360 0.033261 0.011079 0.022366 0.055355 0.019686 0.021139 0.046169 0.026570 0.018260 0.026670 0.053960 0.025464 0.036281 0.051181 0.071811 0.056911 0.038564 0.047173 0.046972 0.039075 0.050174 0.069961 0.082965 0.096026 0.103153 0.077114 0.093063 0.093987 0.065683 0.070429 0.110672 0.136634 0.140845 0.118795 0.081541 0.093161 0.114161 0.066995 0.061993 0.038371 0.056454 0.064439 0.035699 0.039366 0.094502 0.134021 0.051050 0.061368 0.168730 0.124987 0.064465 0.096276 0.115517 0.074690 0.057221 0.076187 0.066967 0.076415 0.086466 0.062966 0.062536 0.081400 0.067774 0.018142 0.024061 0.061246 0.038564 0.008789 0.029308 0.088304 0.025652 0.015152 0.054947 0.061568 0.017204 0.020851 0.044982 0.051320 0.028059 0.030614 0.054607 0.049393 0.051517 0.055375 0.076069 0.098730 0.075091 0.069894 0.028504 0.027306 0.057828 0.019206 0.010505 0.033852 0.040210 0.011453 0.013002 0.052396 0.037237 0.013326 0.023907 0.050824 0.020277 0.010212 0.023203 0.022758 0.007971 0.012247 0.018002 0.011461 0.008094 0.014590 0.012720 0.009304 0.009415 0.011752 0.011596 0.011877 0.009826 0.016244 0.039302 0.019023 0.015426 0.063946 0.056228 0.024071 0.030731 0.106276 0.052812 0.022697 0.086789 0.086744 0.035788 0.054525 0.069285 0.085813 0.077109 0.112200 0.115119 0.053508 0.068667 0.124222 0.101091 0.063624 0.114619 0.151996 0.050208 0.028581 0.057275 0.055275 0.023061 0.028112 0.043590 0.108560 0.028422 0.027309 0.089426 0.075140 0.021868 0.046983 0.111975 0.034472 0.044133 0.140203 0.117046 0.139241 0.110892 0.121272 0.116772 0.073901 0.068045 0.050966 0.087775 0.095571 0.083647 0.167370 0.100430 0.142461 0.034028 0.298692 0.422893 0.754095 0.945108 0.000092 0.945413 0.757815 0.433670 0.273102 0.028558 0.299886 0.173344 0.308206 0.263533 0.165038 0.113983 0.262744 0.206701 0.052193 0.108102 0.157701 0.063884 0.035152 0.089370 0.085453 0.055276 0.055467 0.078887 0.083623 0.053451 0.052999 0.054949 0.034494 0.010353 0.019697 0.015361 0.009870 0.014168 0.013274 0.018739 0.025326 0.041336 0.047022 0.056262 0.062768 0.048345 0.041622 0.058832 0.077853 0.059480 0.071527 0.076787 0.101366 0.095615 0.062181 0.083585 0.048129 0.063670 0.043392 0.053592 0.041385 0.033795 0.047351 0.035153
0.006054 0.004130 0.004033 0.004408 0.005327 0.005554 0.005599 0.006627 0.007374 0.009019 0.011106 0.011449 0.011852 0.013693 0.013912 0.016016 0.016884 0.020533 0.028214 0.034905 0.030776 0.046971 0.026010 0.043414 0.034841 0.033107 0.030219 0.055351 0.063275 0.036571 0.057995 0.039956 0.050957 0.024039 0.060291 0.029572 0.036716 0.075964 0.087376 0.040273 0.033891 0.092584 0.113513 0.038420 0.042856 0.109296 0.069035 0.016795 0.068018 0.071335 0.012579 0.015160 0.037470 0.030189 0.007308 0.012392 0.035591 0.033782 0.019196 0.045061 0.096631 0.062044 0.073125 0.113749 0.086446 0.063666 0.077780 0.034434 0.020607 0.032129 0.034611 0.007420 0.009415 0.032896 0.022580 0.007336 0.015264 0.039274 0.014575 0.011623 0.029074 0.025580 0.016820 0.018866 0.050855 0.025503 0.029306 0.049407 0.071820 0.065158 0.048692 0.068956 0.068810 0.047163 0.063054 0.091463 0.078052 0.084077 0.084676 0.062693 0.082670 0.077485 0.054428 0.062209 0.112220 0.147673 0.160896 0.121632 0.081933 0.091135 0.105986 0.050853 0.047346 0.033218 0.044673 0.046311 0.022106 0.029239 0.076582 0.091138 0.035469 0.039457 0.118081 0.090531 0.046663 0.073072 0.102223 0.070431 0.050411 0.065852 0.064677 0.073436 0.080999 0.058497 0.062718 0.081008 0.056919 0.015759 0.021531 0.038464 0.020621 0.005491 0.014792 0.037234 0.011282 0.007220 0.026848 0.039094 0.011424 0.010896 0.029763 0.044705 0.020672 0.020172 0.042469 0.055386 0.040249 0.055808 0.087028 0.139663 0.079959 0.076404 0.028718 0.025101 0.063860 0.021523 0.010933 0.035833 0.047795 0.016653 0.016077 0.067186 0.060730 0.012683 0.023000 0.068424 0.024345 0.010339 0.028748 0.031445 0.009567 0.012998 0.024206 0.015997 0.009715 0.015645 0.013113 0.008974 0.009040 0.010720 0.010089 0.010832 0.009193 0.012852 0.032981 0.022006 0.014665 0.059819 0.059472 0.021790 0.028118 0.119050 0.047860 0.018768 0.083736 0.094991 0.034017 0.043287 0.061955 0.079160 0.081496 0.111584 0.109897 0.053854 0.077885 0.108358 0.079993 0.048666 0.100457 0.101923 0.029918 0.017431 0.040766 0.036247 0.012646 0.016885 0.025162 0.068123 0.017173 0.015942 0.070370 0.067656 0.017758 0.040633 0.133575 0.042624 0.049071 0.185085 0.143483 0.151267 0.121460 0.143990 0.165540 0.121246 0.120939 0.086479 0.137921 0.138727 0.069157 0.177848 0.093388 0.094462 0.132109 0.037737 0.193255 0.322988 0.757053 0.945413 0.000048 0.923540 0.750720 0.440090 0.174270 0.058612 0.306374 0.471333 0.452022 0.279911 0.188594 0.441971 0.312751 0.075942 0.095969 0.140980 0.050767 0.032070 0.044046 0.036906 0.036829 0.038266 0.039305 0.043459 0.029209 0.036462 0.040515 0.028196 0.007822 0.020141 0.016371 0.009292 0.014857 0.016652 0.023373 0.029239 0.050685 0.052958 0.061113 0.054108 0.042960 0.039800 0.047845 0.059246 0.050402 0.061446 0.067131 0.092390 0.094989 0.059984 0.086679 0.050186 0.067087 0.045385 0.052925 0.045921 0.038216 0.057164 0.038807
0.006388 0.005058 0.004987 0.005085 0.006346 0.006872 0.006961 0.009084 0.009465 0.010550 0.013168 0.013478 0.013827 0.016094 0.016805 0.017990 0.018698 0.022209 0.027540 0.030913 0.029749 0.047957 0.026357 0.033512 0.025639 0.029731 0.023180 0.040834 0.046783 0.037210 0.060827 0.045916 0.061666 0.037434 0.087130 0.054899 0.069483 0.069001 0.109145 0.086624 0.032048 0.069564 0.142900 0.046827 0.022822 0.070661 0.048027 0.010098 0.030235 0.042510 0.007315 0.007680 0.016498 0.018438 0.004809 0.005965 0.019754 0.024946 0.015410 0.031298 0.076799 0.058510 0.070703 0.106369 0.085376 0.061990 0.066349 0.030114 0.018932 0.027044 0.024675 0.006642 0.008781 0.025289 0.014706 0.005480 0.011298 0.032660 0.010997 0.008841 0.018954 0.016935 0.014118 0.012166 0.034549 0.018156 0.025916 0.047276 0.070024 0.078157 0.064098 0.070871 0.091567 0.057844 0.084035 0.110787 0.076122 0.093178 0.091862 0.051547 0.077168 0.088922 0.037547 0.046994 0.106673 0.149523 0.111816 0.083929 0.055781 0.057716 0.050568 0.029345 0.027011 0.015651 0.019151 0.022563 0.012098 0.014829 0.028665 0.035210 0.018474 0.019676 0.050713 0.051562 0.033553 0.046048 0.068697 0.065761 0.056950 0.063910 0.065860 0.075896 0.077984 0.053788 0.065704 0.085915 0.042324 0.011357 0.017706 0.021996 0.011896 0.004006 0.009836 0.017056 0.005788 0.005695 0.016674 0.022169 0.008327 0.008108 0.022117 0.039863 0.018637 0.015401 0.036692 0.038855 0.027763 0.037461 0.060312 0.100868 0.072141 0.074587 0.035691 0.026451 0.058287 0.020879 0.012302 0.032812 0.061359 0.023000 0.022484 0.067212 0.082290 0.013925 0.022491 0.080681 0.032819 0.012687 0.036346 0.061749 0.012499 0.015684 0.034426 0.028919 0.012270 0.021742 0.017877 0.012388 0.011089 0.012747 0.012594 0.011564 0.010395 0.015169 0.053947 0.026935 0.016892 0.124255 0.141397 0.025294 0.037014 0.233877 0.099349 0.019011 0.093059 0.136504 0.040230 0.043468 0.067551 0.080264 0.099743 0.130187 0.122436 0.056366 0.090355 0.127401 0.066950 0.049741 0.121944 0.102764 0.021802 0.016611 0.050258 0.026410 0.009634 0.013834 0.015766 0.052082 0.014797 0.013279 0.053554 0.070603 0.016669 0.032518 0.160129 0.057023 0.046528 0.174570 0.187315 0.145526 0.092914 0.103242 0.079917 0.057901 0.060143 0.037637 0.075437 0.054120 0.040431 0.083854 0.058148 0.109339 0.064646 0.123853 0.025617 0.162813 0.309038 0.757815 0.923540 0.000035 0.902722 0.710640 0.292989 0.151675 0.030136 0.397204 0.263899 0.170378 0.138399 0.185854 0.097298 0.036852 0.055276 0.032956 0.012345 0.026063 0.034487 0.021901 0.019392 0.035884 0.033191 0.035705 0.017577 0.031324 0.042753 0.023345 0.006151 0.034292 0.020136 0.010605 0.017835 0.019665 0.028479 0.037009 0.059219 0.057878 0.059100 0.052975 0.043945 0.037396 0.042908 0.062145 0.049779 0.055431 0.063153 0.083564 0.086133 0.063270 0.094695 0.059680 0.076310 0.055837 0.062579 0.057413 0.047580 0.070746 0.049063
0.008420 0.007173 0.006976 0.006811 0.008572 0.008674 0.008496 0.009693 0.009913 0.013097 0.016355 0.017791 0.019525 0.021934 0.020959 0.021579 0.021679 0.027739 0.034609 0.041077 0.042077 0.065268 0.033996 0.042152 0.032828 0.045849 0.034920 0.057677 0.064335 0.065274 0.084404 0.058088 0.078234 0.046117 0.098018 0.066135 0.093615 0.110976 0.084360 0.070824 0.038950 0.048213 0.055457 0.026538 0.018721 0.039081 0.024247 0.009823 0.033594 0.034332 0.007446 0.009970 0.020064 0.020841 0.006833 0.008182 0.021688 0.023010 0.016445 0.031582 0.072179 0.054769 0.055561 0.108760 0.102951 0.092234 0.080817 0.041547 0.022165 0.030534 0.019115 0.007363 0.009326 0.023530 0.018808 0.006620 0.015416 0.043637 0.015775 0.010130 0.022440 0.020983 0.014643 0.017732 0.036898 0.023432 0.031001 0.065897 0.085746 0.098230 0.060706 0.047904 0.040498 0.031417 0.032223 0.064450 0.058288 0.081864 0.083685 0.067298 0.089221 0.068092 0.032550 0.061637 0.115285 0.092060 0.094086 0.074238 0.060870 0.062219 0.047791 0.030712 0.035151 0.018724 0.019460 0.024682 0.014087 0.013897 0.027020 0.031510 0.020777 0.025351 0.060547 0.068280 0.054352 0.077878 0.111039 0.103487 0.093990 0.098945 0.097433 0.105069 0.119302 0.071314 0.086180 0.093134 0.061380 0.014275 0.019567 0.022055 0.011542 0.003848 0.008203 0.014119 0.005763 0.006745 0.017515 0.017214 0.008512 0.009580 0.021616 0.025582 0.018172 0.017482 0.030026 0.028933 0.024680 0.037321 0.051498 0.085467 0.079454 0.097133 0.039263 0.043695 0.073015 0.036622 0.023066 0.044611 0.066182 0.023444 0.022029 0.049522 0.038619 0.018665 0.028341 0.052794 0.028117 0.020381 0.044011 0.046927 0.023347 0.032766 0.052342 0.028352 0.018281 0.032445 0.025446 0.015202 0.017145 0.019795 0.019944 0.021191 0.018916 0.022051 0.049411 0.032638 0.022710 0.067146 0.059813 0.025960 0.031820 0.115170 0.054955 0.025108 0.077045 0.124726 0.051124 0.056663 0.083265 0.086776 0.066353 0.124820 0.129414 0.060804 0.091497 0.153266 0.081417 0.064351 0.111294 0.117397 0.022899 0.017199 0.042179 0.026815 0.011056 0.015251 0.015329 0.062008 0.026716 0.016030 0.053378 0.082764 0.025546 0.027213 0.110750 0.049947 0.042269 0.101961 0.134765 0.139645 0.100466 0.113258 0.077423 0.055158 0.053942 0.022857 0.051117 0.032744 0.031450 0.061816 0.049088 0.102393 0.076793 0.079297 0.214772 0.037729 0.180388 0.433670 0.750720 0.902722 0.000017 0.885808 0.700443 0.322590 0.133119 0.048694 0.270592 0.133992 0.157062 0.245672 0.110555 0.037288 0.113909 0.060895 0.010414 0.025906 0.077800 0.018894 0.010685 0.032658 0.038599 0.024263 0.010013 0.028127 0.050139 0.022045 0.005821 0.031258 0.032172 0.011705 0.013128 0.021598 0.030519 0.040418 0.067313 0.075163 0.083672 0.070950 0.061739 0.063153 0.074667 0.097816 0.069571 0.078291 0.084858 0.106388 0.125834 0.096461 0.121787 0.085535 0.101148 0.074609 0.085492 0.074729 0.060216 0.076174 0.053067
0.008481 0.005837 0.005066 0.004954 0.005959 0.007073 0.006136 0.006642 0.007041 0.010072 0.012905 0.014988 0.016662 0.021528 0.020645 0.018900 0.016569 0.020287 0.029763 0.041582 0.047522 0.080021 0.030942 0.062128 0.068403 0.052756 0.034959 0.077505 0.112884 0.049918 0.073129 0.035825 0.073473 0.033981 0.119432 0.053737 0.102532 0.172879 0.064944 0.059122 0.082011 0.060294 0.022833 0.029567 0.024566 0.031360 0.019071 0.009541 0.035656 0.049031 0.015353 0.018192 0.046234 0.080278 0.024756 0.021454 0.053311 0.090283 0.047341 0.049871 0.097946 0.088247 0.086136 0.120688 0.221219 0.108065 0.096790 0.060934 0.038525 0.045356 0.037366 0.017123 0.020843 0.039373 0.029215 0.014805 0.029446 0.040010 0.021426 0.014462 0.039969 0.036314 0.017009 0.035058 0.073473 0.031452 0.028210 0.084838 0.101942 0.062154 0.032106 0.043777 0.016523 0.014244 0.010355 0.027692 0.042903 0.045963 0.051977 0.065338 0.076922 0.037751 0.049764 0.073996 0.077980 0.059133 0.072157 0.076216 0.054987 0.054229 0.059976 0.054081 0.055402 0.034583 0.044511 0.071436 0.045640 0.034547 0.084386 0.120339 0.057933 0.075118 0.169453 0.128735 0.103686 0.158249 0.158491 0.107134 0.076816 0.096383 0.071416 0.086919 0.111243 0.078346 0.095983 0.092278 0.105036 0.042911 0.032971 0.060549 0.042122 0.007717 0.013718 0.021973 0.009931 0.008460 0.013242 0.019025 0.011413 0.011327 0.019027 0.021016 0.015856 0.026541 0.040074 0.039429 0.045673 0.078766 0.108181 0.117331 0.080234 0.067689 0.016514 0.028679 0.091646 0.029707 0.018848 0.073630 0.066315 0.013322 0.013913 0.058967 0.019094 0.011859 0.022586 0.030399 0.014788 0.015758 0.047990 0.018556 0.014423 0.026954 0.036897 0.012802 0.011906 0.035312 0.019104 0.010981 0.012478 0.016324 0.011506 0.014400 0.014703 0.017904 0.026404 0.024065 0.025305 0.066387 0.022314 0.019794 0.030374 0.071074 0.015090 0.012671 0.083944 0.069553 0.019058 0.033470 0.045173 0.054089 0.029197 0.109373 0.095610 0.045800 0.080032 0.134472 0.099354 0.054227 0.092278 0.105433 0.031026 0.023717 0.065540 0.032141 0.017087 0.021385 0.030148 0.061797 0.025068 0.025307 0.071369 0.065217 0.025058 0.054515 0.108900 0.031705 0.053205 0.142948 0.074896 0.099523 0.110109 0.169713 0.181795 0.131603 0.152738 0.077468 0.108582 0.106530 0.045556 0.146489 0.100086 0.089763 0.149373 0.273166 0.208958 0.316754 0.081645 0.273102 0.440090 0.710640 0.885808 0.000012 0.873227 0.733135 0.297473 0.208259 0.101141 0.208523 0.299781 0.691199 0.417080 0.103429 0.399523 0.426450 0.063740 0.035626 0.142894 0.054750 0.007534 0.010385 0.015721 0.009649 0.007004 0.010219 0.008824 0.013306 0.009752 0.015717 0.032148 0.035858 0.021862 0.016615 0.022905 0.015903 0.021834 0.016059 0.025652 0.025390 0.024977 0.022831 0.031826 0.047288 0.038983 0.049456 0.060772 0.094738 0.106631 0.060396 0.084024 0.055303 0.074483 0.055275 0.072281 0.061060 0.044303 0.065986 0.038923
0.015978 0.012010 0.010514 0.010352 0.012497 0.014176 0.012348 0.012761 0.013360 0.017169 0.022462 0.025550 0.026035 0.034660 0.037906 0.042670 0.037157 0.046791 0.069401 0.085552 0.071749 0.123093 0.063742 0.070147 0.046861 0.088366 0.051225 0.068993 0.082370 0.093774 0.116995 0.069962 0.103947 0.084361 0.149788 0.149158 0.193895 0.173546 0.069191 0.047668 0.020853 0.023882 0.015486 0.007544 0.006430 0.017166 0.011401 0.007101 0.021565 0.026184 0.009534 0.013139 0.025891 0.052826 0.014163 0.011988 0.027114 0.044446 0.022893 0.027211 0.068501 0.080719 0.061764 0.095924 0.082170 0.080262 0.067422 0.047823 0.036190 0.026499 0.013919 0.010643 0.019590 0.019918 0.025471 0.012546 0.026495 0.030392 0.020007 0.012542 0.033562 0.033775 0.020373 0.038191 0.050358 0.031811 0.034270 0.087896 0.068427 0.066655 0.057940 0.046512 0.032634 0.024972 0.019939 0.064584 0.054270 0.059208 0.066383 0.079594 0.105492 0.049970 0.033379 0.077608 0.086989 0.061221 0.058554 0.045914 0.053025 0.046825 0.036319 0.029264 0.034053 0.025404 0.018727 0.023342 0.017493 0.019496 0.033677 0.042310 0.035307 0.038360 0.085170 0.109044 0.116483 0.115838 0.158101 0.157275 0.142540 0.123061 0.119602 0.127846 0.137965 0.097343 0.130981 0.088878 0.067729 0.020485 0.024194 0.019397 0.015815 0.003949 0.005575 0.009535 0.006516 0.004379 0.007607 0.012123 0.010589 0.007949 0.013297 0.016549 0.011699 0.013663 0.018186 0.025597 0.023199 0.033622 0.043905 0.084414 0.089648 0.100928 0.042393 0.061763 0.103489 0.065982 0.044957 0.070147 0.108476 0.033803 0.023665 0.073832 0.041188 0.026640 0.037024 0.050604 0.030405 0.029102 0.065116 0.038032 0.033320 0.073551 0.087523 0.035968 0.038072 0.095903 0.061101 0.039140 0.051543 0.056988 0.038783 0.044569 0.038435 0.040558 0.063184 0.055947 0.046905 0.088706 0.046484 0.034978 0.041999 0.077098 0.027308 0.021532 0.060441 0.082051 0.042488 0.049793 0.076144 0.089550 0.055672 0.139948 0.138844 0.068056 0.115464 0.189625 0.099051 0.078912 0.090691 0.094949 0.024871 0.024509 0.040833 0.023454 0.014391 0.018005 0.014436 0.045495 0.026613 0.014449 0.047198 0.078635 0.023774 0.027120 0.116504 0.058970 0.050740 0.088536 0.112323 0.137455 0.129149 0.169859 0.089141 0.071750 0.061877 0.019417 0.051437 0.033019 0.038165 0.063042 0.054468 0.091080 0.058414 0.071982 0.198513 0.171067 0.144892 0.028558 0.174270 0.292989 0.700443 0.873227 0.000017 0.873756 0.681285 0.291103 0.147269 0.012994 0.192089 0.318214 0.132908 0.027437 0.069607 0.029831 0.004467 0.006299 0.011164 0.005435 0.003345 0.005426 0.006325 0.005117 0.002332 0.003780 0.004333 0.004995 0.002334 0.006919 0.019882 0.015207 0.014165 0.020584 0.026218 0.026032 0.028688 0.025175 0.042235 0.040107 0.042257 0.049613 0.070052 0.089088 0.090582 0.116551 0.140348 0.156896 0.143091 0.114106 0.121225 0.113059 0.133116 0.118859 0.177187 0.138840 0.102282 0.103628 0.069110
0.015806 0.010113 0.008923 0.009911 0.011416 0.013106 0.011193 0.010638 0.011785 0.015034 0.019583 0.020871 0.020894 0.025668 0.026854 0.032356 0.032757 0.040883 0.058690 0.068821 0.069903 0.091581 0.058415 0.067837 0.047437 0.071692 0.059231 0.081423 0.095646 0.092470 0.139807 0.075518 0.099689 0.077560 0.120432 0.087126 0.079719 0.116704 0.033527 0.015451 0.011973 0.011162 0.007144 0.003540 0.004502 0.012536 0.008545 0.005498 0.028593 0.019843 0.004086 0.006761 0.017653 0.017116 0.005327 0.007102 0.016657 0.018949 0.015783 0.022419 0.045629 0.042343 0.037564 0.079011 0.075912 0.088415 0.074228 0.038334 0.027616 0.023588 0.008872 0.005401 0.010023 0.011718 0.010172 0.005772 0.010225 0.016904 0.008849 0.005807 0.016096 0.011303 0.008370 0.014412 0.031750 0.015886 0.020412 0.066276 0.049189 0.037393 0.037550 0.031582 0.023157 0.017658 0.013856 0.036310 0.040861 0.047681 0.057291 0.054423 0.060727 0.033184 0.019626 0.038515 0.073467 0.058400 0.065800 0.044617 0.050071 0.043297 0.028446 0.017300 0.023338 0.012717 0.008472 0.011074 0.008297 0.009435 0.012435 0.017218 0.017812 0.022099 0.045623 0.082797 0.093077 0.080458 0.130642 0.121999 0.104856 0.095963 0.102634 0.103860 0.088084 0.051252 0.067440 0.075883 0.037820 0.007575 0.011470 0.009848 0.005782 0.002302 0.003106 0.005190 0.003258 0.002387 0.005815 0.007298 0.003843 0.004008 0.008841 0.010504 0.007619 0.010524 0.016942 0.018214 0.016048 0.032925 0.051068 0.110924 0.117265 0.100528 0.041228 0.059242 0.102354 0.058137 0.031030 0.041588 0.071881 0.018556 0.010344 0.028183 0.021869 0.017782 0.019492 0.031110 0.027418 0.024332 0.038330 0.026246 0.029973 0.038723 0.056413 0.020735 0.021015 0.040451 0.033546 0.023371 0.029448 0.032974 0.027890 0.035801 0.032235 0.032786 0.042710 0.045469 0.039532 0.044949 0.023857 0.030612 0.020523 0.043808 0.018371 0.014838 0.036490 0.070472 0.033563 0.034361 0.062277 0.067013 0.037651 0.077937 0.095949 0.042608 0.071336 0.123882 0.062479 0.075099 0.075463 0.067537 0.020083 0.014993 0.022363 0.017590 0.009309 0.010109 0.010983 0.034633 0.019232 0.010231 0.032840 0.059123 0.018517 0.021313 0.096456 0.056295 0.047143 0.089448 0.095027 0.104173 0.094813 0.121396 0.089467 0.077078 0.087239 0.021254 0.061926 0.040369 0.042938 0.086867 0.071322 0.119149 0.055946 0.061341 0.181129 0.180881 0.133708 0.299886 0.058612 0.151675 0.322590 0.733135 0.873756 0.000033 0.875143 0.721173 0.331788 0.160632 0.078715 0.530959 0.243002 0.070285 0.135349 0.043427 0.003819 0.004736 0.004469 0.002027 0.001680 0.003410 0.003076 0.003053 0.001586 0.003460 0.002783 0.002875 0.001556 0.004437 0.010196 0.008794 0.010637 0.014663 0.016235 0.015157 0.021456 0.015542 0.033190 0.029256 0.023290 0.026927 0.049704 0.046621 0.045689 0.063205 0.080154 0.094798 0.088271 0.074679 0.085233 0.083833 0.100107 0.094668 0.160301 0.130158 0.091816 0.094820 0.066045
0.027220 0.014698 0.011166 0.011969 0.012799 0.012804 0.011154 0.009172 0.010333 0.014430 0.018153 0.019246 0.018941 0.023679 0.023651 0.032342 0.032447 0.039312 0.057540 0.064303 0.063926 0.080492 0.060282 0.058503 0.034253 0.072795 0.070126 0.081298 0.104590 0.109559 0.183333 0.079008 0.095778 0.070104 0.075003 0.038964 0.029961 0.085772 0.017686 0.004300 0.003656 0.005701 0.003638 0.001841 0.003815 0.010490 0.004401 0.003575 0.029483 0.013809 0.002510 0.004288 0.013262 0.008673 0.004529 0.006374 0.010341 0.010508 0.012955 0.016538 0.032162 0.034402 0.026459 0.063788 0.083265 0.107601 0.067824 0.033271 0.027225 0.021154 0.007223 0.004775 0.008569 0.007153 0.006995 0.005265 0.006038 0.009953 0.005088 0.003848 0.010134 0.006586 0.005554 0.010223 0.022006 0.010643 0.015127 0.066708 0.038841 0.028402 0.032291 0.024853 0.014971 0.013720 0.009161 0.024400 0.030354 0.031594 0.039203 0.040986 0.040962 0.020604 0.010453 0.023520 0.059041 0.036174 0.036595 0.024314 0.031628 0.026965 0.016087 0.009174 0.013944 0.007106 0.004710 0.006577 0.005280 0.006630 0.007966 0.011728 0.012029 0.015265 0.033676 0.080333 0.082800 0.074549 0.163492 0.129763 0.119336 0.099090 0.120719 0.102490 0.069156 0.032286 0.039186 0.050073 0.029098 0.005346 0.007932 0.007702 0.004731 0.001877 0.003098 0.005977 0.003392 0.002126 0.005103 0.006524 0.002997 0.003155 0.007027 0.007423 0.004854 0.006858 0.010608 0.008923 0.008689 0.017640 0.030179 0.075090 0.110902 0.088793 0.042033 0.069483 0.095762 0.068831 0.034729 0.034850 0.074313 0.016999 0.007952 0.014145 0.014301 0.020959 0.016028 0.021802 0.033724 0.032464 0.034383 0.019331 0.045833 0.044215 0.048178 0.014174 0.018524 0.033036 0.023758 0.020378 0.027332 0.031171 0.028118 0.038970 0.033716 0.035054 0.040038 0.047957 0.047241 0.032606 0.015671 0.031743 0.014715 0.026329 0.012479 0.013600 0.025190 0.062976 0.030397 0.028644 0.058405 0.056709 0.023472 0.046297 0.069873 0.025274 0.047314 0.108222 0.045097 0.071287 0.064389 0.055958 0.016137 0.012360 0.017528 0.015895 0.007134 0.008403 0.009088 0.031717 0.019288 0.010722 0.028785 0.053745 0.019879 0.018945 0.072256 0.051761 0.040060 0.049799 0.061000 0.066669 0.076961 0.086309 0.062702 0.061377 0.091999 0.015497 0.048194 0.027494 0.041218 0.083007 0.076983 0.148034 0.055786 0.042112 0.137037 0.139825 0.104269 0.173344 0.306374 0.030136 0.133119 0.297473 0.681285 0.875143 0.000048 0.878666 0.686489 0.283014 0.228898 0.090704 0.164067 0.045877 0.081064 0.026449 0.002616 0.003096 0.003381 0.001516 0.001320 0.002771 0.002198 0.001853 0.001211 0.002833 0.002439 0.001942 0.000941 0.002379 0.006287 0.005244 0.006001 0.008723 0.008282 0.007289 0.010150 0.009878 0.024469 0.022251 0.014894 0.017383 0.056341 0.034881 0.030343 0.052927 0.072900 0.077429 0.076452 0.075698 0.084049 0.093828 0.106552 0.105170 0.203712 0.153681 0.097577 0.092448 0.072451
0.018386 0.010729 0.008536 0.009581 0.010298 0.011359 0.010818 0.008866 0.009232 0.012393 0.015413 0.015875 0.015779 0.018233 0.018135 0.021092 0.024064 0.030362 0.044854 0.051546 0.053871 0.073761 0.053030 0.068509 0.046556 0.086402 0.100661 0.124215 0.137078 0.099512 0.127849 0.060114 0.071938 0.050991 0.054544 0.024243 0.015202 0.045579 0.010239 0.003136 0.002967 0.006014 0.003899 0.001693 0.004480 0.014561 0.005827 0.003964 0.038097 0.017653 0.002820 0.005017 0.015530 0.008691 0.003150 0.005103 0.010060 0.009195 0.010630 0.015914 0.032849 0.029130 0.024765 0.051929 0.059452 0.107895 0.086000 0.033683 0.025075 0.028274 0.010729 0.004265 0.007869 0.008369 0.007152 0.003711 0.005098 0.011029 0.005895 0.003830 0.009293 0.007207 0.005519 0.008942 0.026437 0.009838 0.014338 0.058995 0.039091 0.032379 0.034188 0.022462 0.018818 0.016790 0.010517 0.021685 0.030817 0.036606 0.043443 0.045742 0.039655 0.027326 0.016325 0.030979 0.079375 0.065683 0.061862 0.042876 0.050250 0.039853 0.025264 0.016948 0.023982 0.008060 0.006612 0.011139 0.007908 0.008235 0.010402 0.019020 0.014834 0.017413 0.034912 0.063826 0.062261 0.048847 0.085461 0.069176 0.059434 0.061894 0.070598 0.074850 0.059370 0.033870 0.036084 0.059965 0.028111 0.005273 0.009716 0.012584 0.005600 0.002118 0.004319 0.008199 0.003288 0.002350 0.006889 0.007681 0.002551 0.004207 0.009149 0.009775 0.005691 0.009847 0.018985 0.016597 0.015144 0.041828 0.080864 0.172076 0.210265 0.131610 0.043119 0.077199 0.139056 0.056066 0.031146 0.051126 0.067043 0.014316 0.008816 0.017206 0.015333 0.020153 0.018066 0.022889 0.025927 0.031599 0.028658 0.014464 0.022374 0.025946 0.033369 0.008827 0.009933 0.014778 0.012061 0.009370 0.014810 0.019944 0.020042 0.030945 0.026345 0.030328 0.032842 0.041641 0.040139 0.031263 0.016525 0.037486 0.019345 0.045233 0.017067 0.014052 0.043189 0.101009 0.029721 0.028741 0.065199 0.070263 0.027093 0.053846 0.074190 0.032566 0.058070 0.127347 0.062410 0.122390 0.097454 0.098162 0.026332 0.016625 0.031349 0.026758 0.007322 0.008028 0.009972 0.034749 0.010608 0.007617 0.027297 0.047832 0.014854 0.021150 0.086211 0.039629 0.044846 0.069212 0.060719 0.071525 0.084072 0.096688 0.093247 0.092169 0.204911 0.032032 0.109654 0.066615 0.100871 0.186087 0.179210 0.250601 0.075476 0.067541 0.250291 0.164394 0.146841 0.308206 0.471333 0.397204 0.048694 0.208259 0.291103 0.721173 0.878666 0.000199 0.907314 0.720524 0.453657 0.350155 0.084914 0.119961 0.108631 0.055908 0.005864 0.004207 0.002078 0.001565 0.001150 0.002779 0.001580 0.001626 0.001180 0.003058 0.002331 0.002892 0.001083 0.002353 0.005429 0.004756 0.006976 0.009902 0.009126 0.007533 0.009680 0.009159 0.023128 0.017538 0.009970 0.010467 0.027216 0.018793 0.017451 0.028454 0.036282 0.049289 0.046141 0.044576 0.051627 0.059415 0.064110 0.063864 0.101663 0.088397 0.069704 0.069711 0.054863
0.013959 0.007729 0.006469 0.007107 0.007814 0.008630 0.008456 0.007486 0.008113 0.011402 0.014346 0.016787 0.015956 0.019747 0.019610 0.023151 0.024093 0.031581 0.045905 0.066500 0.079278 0.117742 0.055188 0.118285 0.164779 0.131478 0.099895 0.233674 0.305450 0.091803 0.133099 0.044520 0.072321 0.044288 0.052355 0.024952 0.014429 0.027834 0.010213 0.005047 0.008155 0.013489 0.007803 0.005665 0.010364 0.022582 0.013307 0.010379 0.037807 0.036434 0.011677 0.019150 0.048450 0.039974 0.016773 0.022015 0.035798 0.044705 0.036093 0.039944 0.065242 0.075455 0.065389 0.104983 0.155036 0.186155 0.220301 0.157452 0.092931 0.109021 0.063475 0.019677 0.038837 0.044636 0.026677 0.014628 0.018211 0.034550 0.019546 0.014070 0.035330 0.028516 0.013283 0.036542 0.078021 0.037743 0.026986 0.112410 0.110008 0.058562 0.047421 0.050484 0.028056 0.028211 0.016124 0.032119 0.059753 0.051211 0.062633 0.067244 0.054050 0.044014 0.052628 0.057686 0.086148 0.101382 0.111553 0.101030 0.149136 0.100827 0.068131 0.093254 0.112752 0.036554 0.032586 0.069739 0.062655 0.042344 0.046611 0.101691 0.107371 0.107262 0.125340 0.198144 0.200674 0.156612 0.161323 0.132462 0.106095 0.106325 0.098442 0.130962 0.147720 0.072005 0.072520 0.143684 0.079410 0.015888 0.047364 0.063076 0.013005 0.006773 0.020021 0.020585 0.009677 0.008000 0.019374 0.021570 0.007629 0.019678 0.032483 0.025195 0.013157 0.031579 0.040386 0.030792 0.035250 0.070455 0.115910 0.152230 0.134248 0.116805 0.039212 0.070989 0.149580 0.056032 0.025609 0.099691 0.117593 0.020629 0.015987 0.053180 0.027496 0.016609 0.025243 0.033554 0.020388 0.017946 0.039984 0.017054 0.018275 0.022580 0.027616 0.011950 0.011397 0.020882 0.013031 0.010538 0.013898 0.020818 0.018556 0.024381 0.023409 0.031115 0.028123 0.027237 0.034233 0.061627 0.020412 0.025865 0.035514 0.058722 0.016621 0.013885 0.050079 0.050208 0.024376 0.029423 0.044609 0.039362 0.026066 0.047843 0.056691 0.042556 0.055904 0.077426 0.094073 0.100164 0.116796 0.175613 0.093781 0.057432 0.096933 0.119135 0.046183 0.032036 0.056234 0.115693 0.033529 0.030810 0.112279 0.104542 0.032670 0.075901 0.150585 0.049638 0.094409 0.144330 0.079261 0.087712 0.110693 0.175399 0.182263 0.187097 0.267408 0.125700 0.226548 0.201606 0.223019 0.304662 0.381240 0.316251 0.147888 0.167496 0.325456 0.157150 0.183374 0.263533 0.452022 0.263899 0.270592 0.101141 0.147269 0.331788 0.686489 0.907314 0.000933 0.904914 0.735606 0.528209 0.352798 0.081998 0.199082 0.063321 0.025427 0.020801 0.006911 0.001957 0.002454 0.003532 0.003407 0.002325 0.002298 0.002884 0.003118 0.003910 0.002830 0.003201 0.004313 0.008381 0.014410 0.012588 0.018314 0.012511 0.014662 0.014070 0.018786 0.023183 0.016677 0.016835 0.035422 0.034262 0.033192 0.051456 0.069745 0.120049 0.122631 0.117518 0.107265 0.104875 0.087445 0.058610 0.084726 0.074507 0.064140 0.073550 0.048741
0.012044 0.006945 0.006454 0.006911 0.007124 0.008168 0.008582 0.007566 0.008026 0.009960 0.011640 0.010797 0.010778 0.013485 0.014649 0.018067 0.020672 0.027954 0.044798 0.055712 0.065809 0.079943 0.038550 0.077936 0.071254 0.071501 0.085354 0.157365 0.166139 0.090543 0.144336 0.075589 0.093414 0.047437 0.055668 0.024816 0.016910 0.043164 0.019146 0.006611 0.007534 0.016529 0.010644 0.005387 0.013352 0.030125 0.013996 0.011683 0.056681 0.041170 0.010312 0.016317 0.039540 0.024713 0.009479 0.017459 0.033664 0.027618 0.031178 0.044070 0.069859 0.063486 0.046212 0.106209 0.109257 0.189928 0.225532 0.090751 0.077574 0.120449 0.070760 0.012857 0.023911 0.044787 0.022065 0.008791 0.015186 0.033024 0.016636 0.010730 0.034316 0.031693 0.012859 0.023128 0.098223 0.038446 0.025143 0.106934 0.136183 0.073468 0.060375 0.055768 0.039446 0.044749 0.021096 0.036655 0.062873 0.064779 0.077520 0.081694 0.071698 0.058829 0.045297 0.072850 0.111773 0.121985 0.135650 0.126155 0.142399 0.123066 0.087670 0.074971 0.103813 0.042997 0.029406 0.049659 0.041512 0.049395 0.043871 0.093145 0.080169 0.088598 0.123371 0.153695 0.137258 0.119383 0.134955 0.097125 0.076209 0.086800 0.077141 0.101578 0.109646 0.064792 0.073514 0.146787 0.063216 0.011199 0.042779 0.051794 0.010124 0.004986 0.023479 0.024936 0.006552 0.007000 0.028385 0.026939 0.006635 0.022527 0.049988 0.039868 0.016932 0.039389 0.073456 0.046134 0.040010 0.118618 0.178721 0.201778 0.174610 0.136604 0.044650 0.066872 0.148965 0.052738 0.027095 0.073339 0.070467 0.018763 0.015535 0.037865 0.024909 0.016634 0.020684 0.026703 0.017275 0.016397 0.021170 0.012687 0.013227 0.015622 0.017881 0.007528 0.007920 0.011190 0.008871 0.007883 0.010532 0.015087 0.014694 0.019723 0.019495 0.020696 0.018749 0.022024 0.025169 0.027299 0.018655 0.025016 0.023100 0.053130 0.021345 0.014661 0.049446 0.066815 0.023870 0.024785 0.051245 0.054592 0.033232 0.047616 0.064241 0.041408 0.054117 0.089666 0.093517 0.100860 0.134342 0.212012 0.094516 0.040851 0.135230 0.135275 0.029177 0.025582 0.067644 0.097774 0.017762 0.024312 0.082034 0.063642 0.020430 0.049320 0.110087 0.030182 0.043788 0.101340 0.054950 0.059034 0.074087 0.116472 0.176298 0.253869 0.456607 0.250920 0.372908 0.351798 0.364286 0.366355 0.367200 0.312642 0.105306 0.117760 0.245436 0.091937 0.114302 0.165038 0.279911 0.170378 0.133992 0.208523 0.012994 0.160632 0.283014 0.720524 0.904914 0.010787 0.938403 0.762252 0.559267 0.513300 0.078771 0.063303 0.015089 0.041683 0.009321 0.001547 0.000864 0.002026 0.001518 0.001691 0.002271 0.002917 0.002769 0.005971 0.003371 0.003479 0.004256 0.007038 0.012389 0.013537 0.015886 0.011149 0.014165 0.014142 0.020874 0.022902 0.015054 0.014322 0.029280 0.022113 0.022694 0.036432 0.040420 0.064772 0.063952 0.053411 0.055084 0.057807 0.047017 0.039411 0.050934 0.046159 0.043499 0.051636 0.040687
0.011146 0.005324 0.004780 0.005505 0.006051 0.006612 0.006539 0.005376 0.005500 0.006709 0.008222 0.008231 0.008573 0.010433 0.012653 0.014328 0.016882 0.020830 0.035777 0.047797 0.052120 0.049042 0.029228 0.085789 0.047327 0.038818 0.111863 0.158898 0.139836 0.079217 0.112914 0.054445 0.085080 0.043351 0.078740 0.023488 0.021068 0.120833 0.021637 0.005366 0.008841 0.024567 0.006659 0.004121 0.012677 0.034638 0.012396 0.009707 0.054826 0.034917 0.007104 0.008683 0.024749 0.010306 0.004159 0.011220 0.018222 0.010019 0.011480 0.025778 0.046983 0.044205 0.027292 0.073695 0.073976 0.147234 0.161465 0.050956 0.053453 0.077341 0.029407 0.005868 0.009252 0.016995 0.010188 0.004681 0.006986 0.016010 0.009125 0.005377 0.012347 0.013960 0.006741 0.008765 0.033758 0.020244 0.014622 0.041059 0.071923 0.052318 0.038801 0.039244 0.019642 0.025129 0.010537 0.018664 0.040090 0.044131 0.056187 0.082234 0.063257 0.032163 0.031063 0.059858 0.063429 0.054193 0.070255 0.067705 0.062058 0.055838 0.051123 0.035185 0.040299 0.015328 0.014664 0.022325 0.013704 0.017754 0.025250 0.033737 0.021195 0.031068 0.054448 0.060694 0.052219 0.053334 0.072082 0.049454 0.040916 0.057323 0.049795 0.056586 0.058384 0.037345 0.033518 0.075819 0.046380 0.007717 0.017330 0.024341 0.008439 0.003243 0.016135 0.022971 0.005419 0.005292 0.027016 0.023678 0.004467 0.013581 0.040382 0.033509 0.012527 0.024770 0.090538 0.056404 0.043341 0.134130 0.205821 0.176604 0.162786 0.090611 0.021649 0.045262 0.116753 0.040372 0.032717 0.050497 0.046285 0.012942 0.012173 0.018129 0.010666 0.017618 0.017539 0.016382 0.012987 0.021652 0.018361 0.006292 0.009068 0.014552 0.015162 0.003612 0.004094 0.006883 0.004708 0.004331 0.005659 0.008476 0.007773 0.014359 0.013600 0.014088 0.017421 0.022917 0.028689 0.018017 0.011784 0.027996 0.017367 0.032747 0.010320 0.013201 0.042481 0.057649 0.015635 0.021223 0.048957 0.058965 0.023593 0.048030 0.058415 0.038030 0.051146 0.095035 0.069984 0.086662 0.112832 0.185182 0.039491 0.020918 0.107848 0.075967 0.009881 0.019208 0.056854 0.047491 0.007979 0.024617 0.084560 0.036453 0.015309 0.052548 0.068851 0.015246 0.030962 0.072486 0.020739 0.030814 0.050366 0.090807 0.152401 0.315903 0.652901 0.347885 0.426930 0.319408 0.255602 0.246521 0.215393 0.089731 0.059455 0.079990 0.099025 0.048075 0.082727 0.113983 0.188594 0.138399 0.157062 0.299781 0.192089 0.078715 0.228898 0.453657 0.735606 0.938403 0.092722 0.961186 0.816583 0.684778 0.728431 0.053840 0.010430 0.009472 0.006081 0.001861 0.000245 0.000238 0.000504 0.000827 0.001182 0.002618 0.001762 0.003987 0.002055 0.002298 0.003252 0.004920 0.007776 0.007331 0.010116 0.006040 0.009134 0.010826 0.019660 0.017309 0.009252 0.010043 0.036998 0.021363 0.019759 0.034582 0.038966 0.068686 0.061518 0.043796 0.054143 0.044875 0.040357 0.038320 0.057441 0.042612 0.039445 0.053551 0.038461
0.005807 0.002909 0.002620 0.002757 0.002939 0.003370 0.003212 0.003044 0.003323 0.004038 0.004876 0.004704 0.004947 0.005796 0.005774 0.007119 0.006891 0.008746 0.015430 0.023661 0.039233 0.045353 0.015950 0.066483 0.092665 0.029464 0.033676 0.139350 0.149430 0.020859 0.037175 0.014974 0.031856 0.013156 0.042891 0.009199 0.007349 0.030632 0.009154 0.004707 0.012313 0.020300 0.006445 0.010287 0.021553 0.031181 0.023410 0.018438 0.045405 0.045080 0.022076 0.028531 0.065113 0.042408 0.018994 0.045704 0.056462 0.034280 0.036196 0.071980 0.074312 0.080413 0.061687 0.093259 0.111662 0.093650 0.141323 0.072891 0.055381 0.086840 0.087772 0.019501 0.027068 0.064533 0.043335 0.016755 0.030678 0.043152 0.027446 0.015462 0.039506 0.037517 0.014935 0.019843 0.056883 0.030929 0.014814 0.029011 0.059986 0.029490 0.011837 0.020614 0.008188 0.009397 0.006602 0.009454 0.021814 0.020160 0.022681 0.031532 0.024647 0.015825 0.027734 0.033938 0.026175 0.035703 0.069010 0.076479 0.069695 0.062449 0.087406 0.116092 0.103982 0.043884 0.072002 0.150073 0.070229 0.069314 0.116902 0.143882 0.082738 0.119435 0.132861 0.097881 0.097921 0.104260 0.074834 0.046454 0.026630 0.041999 0.026654 0.037830 0.054430 0.035647 0.029897 0.068769 0.088292 0.014890 0.026372 0.094206 0.031377 0.007830 0.045335 0.061616 0.015715 0.016414 0.052112 0.043212 0.009386 0.024411 0.052725 0.035660 0.018758 0.034612 0.079193 0.063900 0.045387 0.124166 0.182888 0.126534 0.048229 0.032899 0.007121 0.015151 0.056664 0.010516 0.008583 0.040773 0.021944 0.006166 0.007022 0.025954 0.006866 0.005127 0.014664 0.012577 0.004388 0.006060 0.017423 0.003668 0.002845 0.005062 0.005905 0.002382 0.002414 0.003924 0.003004 0.002483 0.002682 0.003764 0.002855 0.003739 0.004082 0.005260 0.005687 0.005767 0.009483 0.016693 0.005964 0.007262 0.012437 0.020697 0.005363 0.005026 0.033709 0.017646 0.005260 0.010903 0.016738 0.016776 0.010054 0.030032 0.025508 0.027757 0.037041 0.032479 0.052712 0.034874 0.071235 0.104763 0.046313 0.025693 0.116284 0.104023 0.023569 0.041033 0.174761 0.104755 0.016212 0.087161 0.236177 0.053257 0.024699 0.165193 0.106381 0.012687 0.044583 0.153796 0.021964 0.033630 0.044221 0.154413 0.279428 0.496342 0.483880 0.596502 0.403984 0.498010 0.266482 0.328270 0.355320 0.090827 0.146677 0.299551 0.148358 0.069448 0.251338 0.262744 0.441971 0.185854 0.245672 0.691199 0.318214 0.530959 0.090704 0.350155 0.528209 0.762252 0.961186 0.135297 0.983998 0.869957 0.905664 0.919335 0.043271 0.015697 0.005403 0.017038 0.003812 0.000129 0.000144 0.000751 0.001728 0.001910 0.001569 0.003916 0.006457 0.002802 0.002668 0.010640 0.017662 0.007130 0.010466 0.004470 0.006530 0.006608 0.008014 0.010219 0.007369 0.005131 0.011020 0.013914 0.013795 0.019808 0.027233 0.069845 0.069199 0.036496 0.047426 0.030793 0.023127 0.015636 0.021985 0.019256 0.017858 0.034322 0.022607
0.004774 0.002458 0.002350 0.002592 0.003056 0.003869 0.003690 0.003566 0.003735 0.004228 0.004703 0.004407 0.004936 0.005989 0.005775 0.007020 0.007301 0.009312 0.015244 0.021438 0.039335 0.035122 0.012800 0.036755 0.040122 0.013555 0.016494 0.055320 0.055253 0.014753 0.026649 0.016564 0.023821 0.007786 0.018315 0.006423 0.005541 0.018302 0.008909 0.005989 0.009484 0.016261 0.009320 0.011325 0.018928 0.031655 0.031621 0.022522 0.052451 0.054761 0.028168 0.026638 0.055299 0.041933 0.015377 0.036004 0.061241 0.037810 0.035305 0.089439 0.098715 0.114960 0.095640 0.131995 0.131990 0.141183 0.217255 0.082777 0.069501 0.128883 0.121131 0.022368 0.034176 0.098813 0.048997 0.016562 0.036226 0.067697 0.030111 0.019566 0.070459 0.055010 0.014882 0.029124 0.125390 0.042580 0.016259 0.057916 0.130332 0.049921 0.020031 0.039546 0.018110 0.019719 0.014145 0.023187 0.044105 0.041193 0.041230 0.046765 0.037277 0.030830 0.050696 0.052727 0.053899 0.080268 0.143389 0.146745 0.136395 0.103582 0.137818 0.170009 0.168529 0.086823 0.118691 0.158746 0.113118 0.159697 0.180011 0.202515 0.157087 0.195816 0.189398 0.153934 0.127834 0.123460 0.087433 0.050889 0.035431 0.060924 0.039314 0.060661 0.088715 0.060592 0.051898 0.127385 0.108713 0.014640 0.050689 0.170098 0.032824 0.007335 0.069128 0.088648 0.012420 0.013597 0.072939 0.045644 0.007937 0.022964 0.070175 0.039733 0.021596 0.036751 0.098069 0.039243 0.028859 0.070096 0.091441 0.056960 0.029081 0.027098 0.006339 0.013009 0.045864 0.008122 0.006039 0.024240 0.020436 0.005127 0.006667 0.019870 0.007008 0.003634 0.008254 0.008607 0.003282 0.002848 0.006847 0.003172 0.002128 0.003034 0.004040 0.002553 0.002246 0.003096 0.002293 0.002092 0.002229 0.002886 0.002216 0.002499 0.002835 0.003186 0.004037 0.003459 0.004969 0.008618 0.004834 0.004771 0.007023 0.013191 0.004546 0.004251 0.013324 0.008689 0.003424 0.007056 0.009949 0.011470 0.009206 0.018108 0.016470 0.015793 0.021815 0.021804 0.035310 0.019238 0.031239 0.072295 0.030594 0.011155 0.039935 0.087571 0.022651 0.017482 0.085638 0.085608 0.011283 0.021094 0.101159 0.024131 0.009707 0.042053 0.047062 0.007951 0.017087 0.055962 0.016973 0.030147 0.028819 0.100928 0.193325 0.388225 0.464504 0.646519 0.536766 0.610894 0.269129 0.358512 0.251590 0.079453 0.140400 0.262565 0.114817 0.053627 0.168856 0.206701 0.312751 0.097298 0.110555 0.417080 0.132908 0.243002 0.164067 0.084914 0.352798 0.559267 0.816583 0.983998 0.132899 0.984114 0.907996 0.932757 0.927156 0.019774 0.003123 0.002944 0.003822 0.000908 0.000075 0.000166 0.000931 0.001462 0.001202 0.002629 0.003666 0.001851 0.001836 0.006716 0.011467 0.004564 0.006771 0.003692 0.005846 0.007037 0.008831 0.010099 0.008063 0.005670 0.009768 0.012428 0.014258 0.020199 0.024464 0.053078 0.054552 0.031031 0.031688 0.024609 0.019214 0.013405 0.017209 0.016787 0.017544 0.032966 0.022755
0.004212 0.002158 0.002150 0.002472 0.002914 0.003716 0.003433 0.003416 0.003554 0.004122 0.004651 0.004559 0.005210 0.006150 0.006738 0.008835 0.008994 0.012150 0.022670 0.034811 0.060455 0.043614 0.017873 0.099724 0.071283 0.014034 0.029320 0.104409 0.089599 0.021774 0.039941 0.020745 0.062069 0.017212 0.065122 0.012850 0.012303 0.086284 0.031725 0.014053 0.037392 0.107206 0.019556 0.024830 0.054395 0.069950 0.040929 0.031394 0.049782 0.047423 0.026326 0.025366 0.040221 0.032852 0.014382 0.027915 0.036722 0.030342 0.027491 0.065621 0.068295 0.105115 0.114794 0.167020 0.166645 0.120051 0.136351 0.068456 0.074492 0.126681 0.105455 0.022017 0.038047 0.098831 0.038094 0.014543 0.039111 0.054104 0.022357 0.015027 0.065507 0.052047 0.015603 0.025037 0.127622 0.069266 0.014500 0.041736 0.163657 0.083936 0.013108 0.039833 0.012276 0.016882 0.011100 0.022358 0.069988 0.063566 0.078549 0.105108 0.114415 0.066728 0.117636 0.120525 0.116503 0.084428 0.127751 0.154262 0.120172 0.084872 0.109214 0.135020 0.132388 0.075346 0.107125 0.127222 0.079014 0.109402 0.119603 0.123192 0.088790 0.112280 0.099284 0.063900 0.086907 0.092210 0.047391 0.033137 0.023464 0.049131 0.024575 0.046758 0.091199 0.071014 0.056481 0.117971 0.089569 0.017663 0.085169 0.173824 0.030928 0.008783 0.114507 0.087588 0.012731 0.019503 0.113715 0.075268 0.011589 0.040714 0.152493 0.068366 0.040275 0.082241 0.236923 0.102822 0.054784 0.195693 0.287220 0.115583 0.035491 0.038020 0.008402 0.029353 0.092368 0.015654 0.012168 0.071008 0.032523 0.008932 0.016083 0.046013 0.009193 0.006239 0.017539 0.010409 0.004440 0.005947 0.015585 0.003375 0.003046 0.007176 0.005506 0.002397 0.002785 0.004700 0.002669 0.002172 0.002012 0.002811 0.002061 0.002621 0.003495 0.004304 0.004903 0.005027 0.008676 0.013950 0.006308 0.007077 0.011645 0.013652 0.006541 0.009540 0.039175 0.017997 0.005091 0.014122 0.016474 0.026860 0.014707 0.043515 0.029666 0.038859 0.059706 0.034193 0.071244 0.026189 0.056811 0.186938 0.051708 0.017904 0.177217 0.198685 0.025253 0.029720 0.210514 0.094743 0.011069 0.056396 0.137623 0.019663 0.019800 0.098445 0.025495 0.006888 0.040689 0.068981 0.009534 0.021997 0.028221 0.070621 0.108878 0.199901 0.138167 0.211239 0.151948 0.173311 0.043737 0.114435 0.085666 0.031686 0.077690 0.081503 0.027392 0.018627 0.065783 0.052193 0.075942 0.036852 0.037288 0.103429 0.027437 0.070285 0.045877 0.119961 0.081998 0.513300 0.684778 0.869957 0.984114 0.260103 0.982898 0.932444 0.957759 0.957627 0.013194 0.003443 0.002281 0.004245 0.000595 0.000140 0.000474 0.001483 0.001782 0.002764 0.009325 0.004734 0.003317 0.017301 0.045183 0.007847 0.020099 0.007323 0.014891 0.020746 0.025121 0.028908 0.021739 0.014075 0.041077 0.029475 0.023180 0.025617 0.029385 0.073244 0.084613 0.038450 0.037081 0.029349 0.023357 0.017386 0.017593 0.014680 0.014793 0.030827 0.018573
0.003534 0.001881 0.001891 0.002059 0.002392 0.003181 0.003061 0.003062 0.003067 0.003669 0.004267 0.004044 0.005091 0.006049 0.006693 0.007961 0.007383 0.009415 0.017933 0.038499 0.067967 0.056748 0.021063 0.189062 0.176297 0.023400 0.052884 0.236500 0.197442 0.024479 0.035630 0.015064 0.057953 0.014504 0.068212 0.014988 0.019717 0.143991 0.051882 0.021918 0.107335 0.214933 0.021731 0.029115 0.095950 0.090316 0.028823 0.021292 0.049296 0.047599 0.031223 0.030257 0.054994 0.046130 0.021513 0.049773 0.043688 0.038182 0.033246 0.065267 0.058066 0.089038 0.079620 0.102038 0.147672 0.075260 0.078759 0.065142 0.060817 0.071183 0.094610 0.022264 0.042939 0.072724 0.039178 0.015924 0.043031 0.040430 0.028826 0.016159 0.047785 0.048117 0.017279 0.021751 0.070776 0.065186 0.014560 0.023776 0.116336 0.070215 0.008457 0.026887 0.006272 0.008419 0.005837 0.011443 0.041459 0.029496 0.034801 0.069667 0.064591 0.025789 0.076371 0.067829 0.043398 0.030578 0.046771 0.088127 0.053498 0.028490 0.045496 0.094029 0.076816 0.028489 0.044338 0.086012 0.048491 0.042253 0.051252 0.076720 0.046951 0.061255 0.050270 0.036042 0.049782 0.071841 0.034395 0.028268 0.019375 0.047295 0.019306 0.038058 0.083174 0.055007 0.037928 0.050762 0.084575 0.022666 0.040988 0.086548 0.043041 0.009900 0.089851 0.084277 0.021429 0.030476 0.113982 0.068145 0.015340 0.045323 0.118387 0.063282 0.061526 0.074695 0.183447 0.111692 0.066704 0.164803 0.261444 0.086718 0.022670 0.023118 0.005302 0.018573 0.053981 0.007277 0.007502 0.064522 0.017503 0.005448 0.013498 0.044426 0.005332 0.004605 0.018900 0.008241 0.002903 0.005164 0.016118 0.002220 0.001704 0.005277 0.003981 0.001655 0.001952 0.004520 0.002435 0.001848 0.001675 0.002339 0.001400 0.001672 0.002233 0.003298 0.003785 0.003472 0.007245 0.016950 0.004528 0.004876 0.014906 0.013731 0.003957 0.005699 0.048255 0.011740 0.003280 0.013127 0.013885 0.021078 0.010774 0.055825 0.028066 0.049697 0.069632 0.030968 0.068704 0.022600 0.059991 0.184929 0.060223 0.031729 0.318561 0.318458 0.051549 0.095178 0.553308 0.288672 0.025909 0.262151 0.393486 0.037175 0.042492 0.248785 0.049564 0.005979 0.075579 0.106396 0.007600 0.020705 0.034897 0.154532 0.196245 0.306724 0.116497 0.206366 0.074539 0.093805 0.029729 0.085592 0.120560 0.025932 0.105823 0.173460 0.037138 0.025782 0.158478 0.108102 0.095969 0.055276 0.113909 0.399523 0.069607 0.135349 0.081064 0.108631 0.199082 0.078771 0.728431 0.905664 0.907996 0.982898 0.523108 0.980249 0.929759 0.958930 0.961864 0.013581 0.002774 0.002488 0.003611 0.000814 0.000915 0.000605 0.001429 0.002551 0.006953 0.004121 0.003630 0.022686 0.034117 0.005454 0.022206 0.006077 0.011738 0.015851 0.019333 0.036744 0.030909 0.016084 0.047138 0.055484 0.032982 0.034789 0.045981 0.113033 0.116633 0.041503 0.046126 0.025987 0.022943 0.016845 0.018168 0.013406 0.014170 0.034190 0.019358
0.002796 0.001320 0.001270 0.001402 0.001551 0.001829 0.001888 0.001832 0.001847 0.002337 0.002592 0.002370 0.002983 0.003185 0.003202 0.003705 0.003127 0.003851 0.006434 0.011205 0.026603 0.026343 0.007816 0.054356 0.091916 0.009595 0.013286 0.096113 0.082874 0.004822 0.008601 0.003197 0.009896 0.002764 0.010351 0.003292 0.003034 0.013351 0.004854 0.005683 0.027444 0.031854 0.005965 0.019577 0.038054 0.027627 0.032430 0.029895 0.035957 0.041575 0.049918 0.050595 0.073052 0.073284 0.035217 0.081099 0.066370 0.055064 0.062109 0.098935 0.064108 0.094010 0.086207 0.054299 0.094200 0.041362 0.061261 0.055561 0.045620 0.065776 0.155302 0.039632 0.048179 0.136413 0.085171 0.023145 0.072530 0.087573 0.045963 0.023278 0.096518 0.088020 0.019598 0.026678 0.107455 0.056673 0.008329 0.016641 0.081898 0.022127 0.003352 0.011700 0.002964 0.003558 0.002367 0.004124 0.014236 0.008639 0.009376 0.020271 0.014192 0.006777 0.030756 0.029191 0.014142 0.018733 0.041179 0.082660 0.052982 0.036528 0.074515 0.135456 0.114236 0.071035 0.117041 0.169302 0.128935 0.153656 0.143703 0.156068 0.133209 0.163738 0.113762 0.052896 0.090835 0.106732 0.036072 0.024324 0.013593 0.031151 0.011746 0.023923 0.056968 0.047334 0.025984 0.033708 0.091513 0.019394 0.023497 0.139779 0.075513 0.009456 0.064838 0.113148 0.028815 0.018747 0.063493 0.051848 0.013831 0.033142 0.056041 0.023483 0.025945 0.040241 0.062005 0.041479 0.042901 0.056308 0.069428 0.025974 0.007059 0.006418 0.001940 0.007506 0.030452 0.003025 0.003238 0.034942 0.011246 0.002477 0.004893 0.025321 0.002609 0.001724 0.007244 0.005107 0.001638 0.001780 0.008318 0.001537 0.001045 0.002340 0.002313 0.001118 0.001044 0.002070 0.001366 0.001028 0.000952 0.001273 0.000788 0.000914 0.001099 0.001389 0.001605 0.001334 0.002514 0.006478 0.001564 0.001450 0.003846 0.004064 0.001126 0.001714 0.011205 0.002743 0.001054 0.003588 0.002956 0.004614 0.002887 0.014389 0.008154 0.013330 0.014667 0.007524 0.022621 0.006429 0.011674 0.037330 0.033820 0.011573 0.074274 0.147538 0.039314 0.024558 0.285686 0.170065 0.010535 0.079282 0.265093 0.015479 0.010609 0.105160 0.019075 0.002466 0.014734 0.050014 0.003337 0.008794 0.012415 0.072520 0.246735 0.538887 0.227014 0.676331 0.296201 0.438924 0.071029 0.220559 0.167088 0.015536 0.128723 0.358349 0.031990 0.020563 0.232601 0.157701 0.140980 0.032956 0.060895 0.426450 0.029831 0.043427 0.026449 0.055908 0.063321 0.063303 0.053840 0.919335 0.932757 0.932444 0.980249 0.667192 0.976496 0.922713 0.955951 0.956560 0.016283 0.003164 0.003084 0.003093 0.010913 0.001070 0.000454 0.002190 0.009906 0.002168 0.002235 0.019373 0.018830 0.002253 0.007470 0.002510 0.004714 0.004913 0.005199 0.010925 0.013407 0.005265 0.010976 0.027204 0.020317 0.019440 0.027321 0.089403 0.065002 0.017996 0.024274 0.013761 0.011491 0.007302 0.008335 0.007312 0.007709 0.021615 0.014110
0.002532 0.001271 0.001126 0.001367 0.001520 0.001764 0.001771 0.001773 0.001771 0.002207 0.002468 0.002287 0.002932 0.003069 0.003125 0.003596 0.003176 0.003832 0.006442 0.012130 0.026951 0.027321 0.007403 0.049489 0.053641 0.005265 0.010267 0.058269 0.043014 0.004235 0.009698 0.003670 0.012381 0.003747 0.020553 0.004243 0.003425 0.014441 0.007342 0.011382 0.030898 0.037607 0.011886 0.049645 0.040468 0.022174 0.053220 0.049357 0.032164 0.034980 0.062135 0.053389 0.066933 0.075454 0.034843 0.076670 0.062019 0.067937 0.060339 0.121847 0.071925 0.134322 0.198683 0.105675 0.127867 0.050946 0.068604 0.053320 0.068549 0.080317 0.133697 0.040298 0.056223 0.164361 0.090838 0.025603 0.115293 0.147223 0.055265 0.030076 0.191550 0.176219 0.021315 0.042621 0.191326 0.103691 0.008825 0.021727 0.122259 0.036158 0.004211 0.022901 0.005835 0.008031 0.006784 0.010011 0.037464 0.021792 0.025332 0.056331 0.051142 0.019627 0.121210 0.087969 0.039668 0.053917 0.108104 0.162498 0.132461 0.101818 0.178513 0.185087 0.161258 0.237502 0.276793 0.203253 0.160259 0.276013 0.232094 0.164001 0.126563 0.176175 0.115703 0.051878 0.078918 0.092628 0.030974 0.021655 0.010793 0.029844 0.009472 0.023043 0.050250 0.049329 0.035864 0.067300 0.143290 0.021024 0.056454 0.372302 0.179545 0.014786 0.207591 0.344865 0.062889 0.026167 0.193024 0.149518 0.016398 0.051445 0.165978 0.048093 0.026204 0.057305 0.141775 0.041692 0.035930 0.075372 0.097241 0.022098 0.006247 0.008202 0.001851 0.007991 0.030840 0.002932 0.002501 0.032247 0.009088 0.002290 0.003879 0.022610 0.002362 0.001850 0.007553 0.004311 0.001848 0.001752 0.006599 0.001322 0.001038 0.001880 0.001639 0.000917 0.000952 0.001807 0.001183 0.000960 0.000881 0.001126 0.000644 0.000835 0.001066 0.001215 0.001386 0.001405 0.002783 0.006199 0.001645 0.001669 0.004145 0.003882 0.001466 0.002370 0.015295 0.003775 0.001405 0.004715 0.003707 0.007237 0.003906 0.017782 0.008213 0.014168 0.020552 0.009725 0.023682 0.007951 0.013828 0.041905 0.023789 0.010456 0.057950 0.079341 0.026874 0.028590 0.155997 0.077477 0.009465 0.052011 0.105556 0.009221 0.008363 0.066157 0.012458 0.002360 0.016343 0.047104 0.004098 0.008648 0.013277 0.046049 0.119101 0.326986 0.079075 0.402366 0.106402 0.223884 0.035015 0.143136 0.108227 0.011881 0.130572 0.256209 0.019833 0.011964 0.123656 0.063884 0.050767 0.012345 0.010414 0.063740 0.004467 0.003819 0.002616 0.005864 0.025427 0.015089 0.010430 0.043271 0.927156 0.957759 0.929759 0.976496 0.704744 0.968545 0.916089 0.949565 0.947515 0.020543 0.007033 0.005379 0.037738 0.008991 0.000472 0.001325 0.028527 0.003635 0.001850 0.028030 0.046762 0.003028 0.015605 0.003678 0.007956 0.006969 0.008050 0.013660 0.019162 0.006377 0.009289 0.014978 0.014437 0.011012 0.014223 0.063870 0.041849 0.010166 0.013789 0.009050 0.008160 0.005097 0.005340 0.004517 0.005595 0.014954 0.010617
0.002574 0.001420 0.001374 0.001611 0.002047 0.002320 0.002531 0.002453 0.002647 0.003337 0.003773 0.003301 0.004400 0.004336 0.004734 0.005890 0.005454 0.006535 0.011553 0.020751 0.035900 0.033722 0.015604 0.092076 0.087045 0.014196 0.039996 0.143464 0.110915 0.021913 0.034534 0.014656 0.042842 0.013092 0.054480 0.019337 0.020900 0.103578 0.075998 0.059474 0.085651 0.220969 0.080887 0.087956 0.082205 0.098794 0.074663 0.036345 0.069543 0.057057 0.034028 0.035409 0.071097 0.051097 0.017594 0.046908 0.057039 0.046813 0.034126 0.099589 0.083719 0.103143 0.173108 0.201426 0.190190 0.082607 0.071070 0.038171 0.053596 0.075848 0.066062 0.018903 0.040883 0.099538 0.036580 0.012587 0.055858 0.074878 0.024063 0.013423 0.083059 0.077712 0.016383 0.020539 0.105483 0.082987 0.014078 0.022149 0.105421 0.071847 0.011362 0.041543 0.013717 0.014161 0.010110 0.020124 0.047464 0.038217 0.050517 0.079773 0.103370 0.054773 0.131095 0.121131 0.114184 0.090618 0.122649 0.156024 0.124083 0.078049 0.123266 0.123388 0.098060 0.077433 0.125629 0.112420 0.053650 0.079408 0.083833 0.070377 0.035216 0.051024 0.062584 0.036512 0.039133 0.053254 0.035996 0.024436 0.015991 0.030158 0.012883 0.024296 0.048154 0.036189 0.034214 0.046849 0.060245 0.015725 0.044850 0.194808 0.077428 0.012123 0.191684 0.262199 0.031671 0.023439 0.215176 0.199937 0.021687 0.046302 0.259606 0.192388 0.066311 0.073821 0.266839 0.131380 0.058196 0.117740 0.225374 0.065895 0.018780 0.027526 0.006708 0.019873 0.056280 0.012880 0.009039 0.062335 0.027760 0.006670 0.012771 0.048654 0.008644 0.005447 0.019182 0.012268 0.004995 0.005873 0.016773 0.003630 0.002384 0.004940 0.004338 0.001735 0.001601 0.003444 0.001967 0.001366 0.001310 0.001949 0.001323 0.001717 0.002395 0.003221 0.003559 0.004287 0.008622 0.013442 0.004176 0.004890 0.012055 0.013222 0.005286 0.009766 0.046988 0.019688 0.004577 0.014432 0.016095 0.031411 0.019171 0.050393 0.030052 0.043233 0.074186 0.037657 0.064529 0.030283 0.073066 0.248211 0.064727 0.021417 0.323094 0.311417 0.029492 0.044564 0.411179 0.128958 0.010436 0.082474 0.169460 0.017052 0.019103 0.104120 0.021957 0.006031 0.038621 0.065675 0.008862 0.015214 0.019156 0.034437 0.051562 0.065998 0.017508 0.045603 0.021627 0.030760 0.009697 0.041360 0.017483 0.006982 0.034041 0.034821 0.008878 0.007797 0.036822 0.035152 0.032070 0.026063 0.025906 0.035626 0.006299 0.004736 0.003096 0.004207 0.020801 0.041683 0.009472 0.015697 0.019774 0.957627 0.958930 0.922713 0.968545 0.700356 0.968389 0.903236 0.941515 0.923457 0.040763 0.021595 0.045353 0.038927 0.002784 0.001723 0.007398 0.009408 0.002957 0.010237 0.035526 0.006254 0.026694 0.009597 0.026347 0.028563 0.037144 0.049247 0.040136 0.020259 0.051474 0.045795 0.032228 0.026241 0.031459 0.086454 0.102944 0.031839 0.042225 0.024917 0.022879 0.014231 0.011641 0.009135 0.011053 0.025933 0.015355
0.002336 0.001331 0.001276 0.001377 0.001752 0.002130 0.002086 0.002155 0.002321 0.003033 0.003426 0.003211 0.004603 0.005322 0.005527 0.006540 0.005635 0.006662 0.012803 0.023047 0.043576 0.044725 0.016738 0.146991 0.153099 0.015328 0.031538 0.243541 0.184721 0.016458 0.023867 0.010717 0.035798 0.007229 0.026723 0.010884 0.011713 0.043540 0.024056 0.033151 0.115905 0.281829 0.038691 0.070312 0.176157 0.140767 0.039667 0.034385 0.066768 0.050849 0.040803 0.047170 0.073536 0.076168 0.036805 0.069395 0.050319 0.063611 0.043422 0.069995 0.047588 0.070628 0.080827 0.079610 0.136932 0.055635 0.054566 0.046800 0.066062 0.077150 0.091573 0.029084 0.054209 0.082607 0.054767 0.019285 0.072769 0.065281 0.037135 0.018684 0.088697 0.091924 0.020789 0.033373 0.131879 0.093571 0.015130 0.027633 0.130563 0.051717 0.004998 0.019026 0.004527 0.004811 0.003674 0.006977 0.019916 0.012643 0.016508 0.041818 0.039373 0.012667 0.051208 0.067001 0.046674 0.028599 0.041003 0.077727 0.076248 0.041084 0.036282 0.083274 0.097925 0.039381 0.043943 0.075031 0.062267 0.045346 0.045460 0.058245 0.044680 0.056694 0.044764 0.028166 0.058160 0.069178 0.029942 0.026355 0.019614 0.040854 0.013750 0.030845 0.069588 0.044650 0.032649 0.032746 0.058653 0.019403 0.028426 0.073876 0.052459 0.010056 0.075033 0.101449 0.030583 0.024881 0.108187 0.089516 0.026700 0.066802 0.141605 0.084987 0.071175 0.072550 0.141013 0.085051 0.057666 0.070869 0.132334 0.040483 0.008992 0.012299 0.003095 0.013642 0.028623 0.003635 0.004924 0.053277 0.011906 0.003358 0.006906 0.032396 0.002818 0.002353 0.011852 0.006660 0.002145 0.002590 0.014114 0.002103 0.001401 0.003503 0.002883 0.001208 0.001232 0.003214 0.002001 0.001267 0.001199 0.001643 0.000975 0.001127 0.001467 0.002131 0.002170 0.001748 0.004149 0.011869 0.002156 0.002322 0.010575 0.006650 0.002065 0.004653 0.028534 0.005816 0.002508 0.009477 0.008101 0.011430 0.007781 0.039655 0.022578 0.044646 0.052268 0.022017 0.077632 0.022532 0.049802 0.333980 0.241615 0.026548 0.373967 0.591251 0.178426 0.073601 0.603193 0.480272 0.027985 0.196261 0.428314 0.044146 0.038661 0.217070 0.056453 0.005700 0.054267 0.080057 0.009826 0.018983 0.017704 0.066032 0.167381 0.215990 0.020305 0.105526 0.027215 0.047512 0.018192 0.061558 0.044076 0.009757 0.111098 0.171499 0.020017 0.017175 0.155305 0.089370 0.044046 0.034487 0.077800 0.142894 0.011164 0.004469 0.003381 0.002078 0.006911 0.009321 0.006081 0.005403 0.003123 0.013194 0.961864 0.955951 0.916089 0.968389 0.693256 0.964877 0.877124 0.889780 0.822099 0.051471 0.074391 0.026626 0.010345 0.004820 0.003366 0.001731 0.001830 0.011327 0.011282 0.002510 0.011584 0.004614 0.013006 0.023658 0.032972 0.075106 0.058000 0.016787 0.056735 0.131756 0.059900 0.035421 0.045121 0.124774 0.124694 0.030363 0.039571 0.021881 0.023839 0.015075 0.014616 0.010226 0.012247 0.031281 0.018459
0.002260 0.001430 0.001217 0.001335 0.001655 0.001892 0.002003 0.002008 0.002124 0.002612 0.002930 0.002743 0.003683 0.003922 0.004345 0.004990 0.004795 0.005400 0.009567 0.018197 0.036293 0.044385 0.017289 0.105345 0.130711 0.010963 0.025701 0.205152 0.132723 0.009807 0.016747 0.006796 0.015125 0.004467 0.010854 0.005403 0.003638 0.006638 0.003941 0.007651 0.022404 0.041806 0.012023 0.042407 0.069492 0.040639 0.042299 0.043951 0.077166 0.064074 0.063012 0.080456 0.115237 0.096016 0.056612 0.129148 0.082471 0.080570 0.087199 0.108818 0.059640 0.109825 0.157370 0.085828 0.138399 0.061092 0.074148 0.063749 0.066555 0.080823 0.142896 0.051957 0.066206 0.151861 0.114971 0.029058 0.140411 0.204931 0.102049 0.040382 0.232473 0.230278 0.045956 0.052354 0.246288 0.110786 0.016892 0.036798 0.120528 0.033037 0.005081 0.018356 0.005794 0.006465 0.005384 0.010348 0.027497 0.016887 0.019349 0.053410 0.040456 0.013897 0.055871 0.068381 0.036460 0.047000 0.077992 0.108674 0.146371 0.135152 0.154433 0.149630 0.199389 0.281801 0.177261 0.148813 0.190130 0.253162 0.114062 0.117957 0.135769 0.156665 0.078155 0.054375 0.124378 0.125757 0.056253 0.049559 0.033870 0.055004 0.016481 0.030026 0.075387 0.078918 0.047848 0.046909 0.167484 0.038449 0.032240 0.257385 0.235621 0.019792 0.114938 0.308307 0.105093 0.025981 0.101613 0.156339 0.027879 0.049127 0.086854 0.034034 0.032671 0.051092 0.063373 0.038120 0.051350 0.050023 0.067072 0.034864 0.013421 0.016005 0.003695 0.021540 0.062705 0.005518 0.006170 0.081432 0.022998 0.003849 0.008227 0.046218 0.004604 0.002961 0.016465 0.009698 0.002541 0.002878 0.013228 0.002588 0.001582 0.003154 0.003344 0.001599 0.001467 0.003616 0.002592 0.001625 0.001458 0.002056 0.001292 0.001431 0.001773 0.002455 0.002289 0.002047 0.004608 0.011297 0.002199 0.002384 0.009244 0.005217 0.001691 0.003721 0.017114 0.004205 0.002320 0.007699 0.005169 0.007686 0.005293 0.021002 0.011003 0.015015 0.017294 0.009729 0.036332 0.010719 0.014103 0.058042 0.068050 0.009044 0.047679 0.130580 0.041336 0.029503 0.121367 0.159298 0.010597 0.043354 0.160904 0.014396 0.012501 0.094600 0.036132 0.003348 0.025190 0.068771 0.008823 0.018168 0.027106 0.106788 0.321659 0.514489 0.046195 0.285438 0.038794 0.100305 0.027476 0.124634 0.083231 0.011333 0.167067 0.278038 0.029802 0.018498 0.165134 0.085453 0.036906 0.021901 0.018894 0.054750 0.005435 0.002027 0.001516 0.001565 0.001957 0.001547 0.001861 0.017038 0.002944 0.003443 0.013581 0.956560 0.949565 0.903236 0.964877 0.651311 0.959359 0.858014 0.831938 0.668053 0.162933 0.076865 0.010102 0.020144 0.035447 0.001167 0.000759 0.010257 0.009310 0.001498 0.006921 0.002910 0.006735 0.009770 0.015264 0.046136 0.062407 0.012747 0.028979 0.186318 0.113163 0.058526 0.069796 0.205654 0.126103 0.024681 0.028794 0.016976 0.017174 0.011697 0.012822 0.009632 0.011664 0.028433 0.018647
0.001958 0.001216 0.001100 0.001248 0.001429 0.001711 0.001773 0.001860 0.001985 0.002423 0.002720 0.002437 0.003012 0.003129 0.003230 0.003956 0.003797 0.004662 0.007429 0.012089 0.020424 0.022423 0.013309 0.058137 0.048431 0.007803 0.019480 0.087601 0.058455 0.014194 0.027413 0.012157 0.022815 0.006647 0.023429 0.009040 0.007546 0.013098 0.014646 0.029751 0.028357 0.061145 0.049513 0.122745 0.051455 0.059348 0.123548 0.068201 0.084481 0.088694 0.064529 0.048344 0.132249 0.099920 0.037176 0.110216 0.112996 0.073637 0.065364 0.170167 0.107881 0.144258 0.232931 0.178933 0.158168 0.075201 0.084941 0.042710 0.062128 0.092837 0.090305 0.030865 0.052354 0.145693 0.085061 0.023039 0.133811 0.226818 0.078193 0.037229 0.200006 0.233801 0.040670 0.037208 0.181495 0.121408 0.024060 0.028509 0.086278 0.046249 0.009288 0.032420 0.012100 0.015141 0.011757 0.024847 0.057369 0.040243 0.042664 0.065043 0.066507 0.035139 0.121841 0.099104 0.078688 0.115518 0.221562 0.224386 0.244576 0.236644 0.296679 0.255077 0.238217 0.325689 0.286290 0.188135 0.140136 0.227578 0.152908 0.111649 0.071067 0.088667 0.088862 0.059650 0.065438 0.059878 0.042674 0.033595 0.021119 0.028894 0.013410 0.020879 0.036143 0.035034 0.024979 0.040134 0.139948 0.031491 0.030448 0.349949 0.349329 0.029635 0.230334 0.593145 0.219678 0.048759 0.329396 0.457266 0.063168 0.066469 0.253031 0.150926 0.046384 0.052988 0.140827 0.050184 0.034365 0.045412 0.074616 0.034811 0.013721 0.017796 0.004057 0.012243 0.023647 0.003487 0.003720 0.024290 0.008892 0.003141 0.005146 0.023417 0.003799 0.002935 0.011215 0.009316 0.002852 0.002932 0.010690 0.002734 0.001663 0.002886 0.002568 0.001212 0.001154 0.002037 0.001591 0.001176 0.001095 0.001472 0.001075 0.001213 0.001595 0.002146 0.002321 0.002113 0.004619 0.007571 0.002658 0.002842 0.007543 0.006723 0.002838 0.004557 0.017179 0.007120 0.003660 0.009626 0.009777 0.013592 0.011746 0.029626 0.016913 0.018986 0.034095 0.021825 0.034668 0.023501 0.055885 0.103835 0.030740 0.017191 0.092083 0.091531 0.021532 0.047731 0.109614 0.044858 0.012421 0.052983 0.072488 0.017523 0.020994 0.083341 0.041567 0.007453 0.033519 0.074118 0.013608 0.026648 0.033853 0.056940 0.095109 0.111940 0.013113 0.048085 0.016372 0.035927 0.016092 0.059573 0.026997 0.013398 0.091206 0.086720 0.024255 0.018189 0.060382 0.055276 0.036829 0.019392 0.010685 0.007534 0.003345 0.001680 0.001320 0.001150 0.002454 0.000864 0.000245 0.003812 0.003822 0.002281 0.002774 0.016283 0.947515 0.941515 0.877124 0.959359 0.583813 0.948005 0.824091 0.791082 0.822838 0.214229 0.053102 0.044910 0.104090 0.010213 0.000756 0.002365 0.005595 0.001474 0.009901 0.005004 0.019056 0.026320 0.031955 0.038788 0.036155 0.011795 0.014035 0.036628 0.040762 0.024411 0.027235 0.080245 0.068285 0.018043 0.020415 0.012618 0.012815 0.008560 0.009043 0.007465 0.009422 0.020023 0.015977
0.002183 0.001528 0.001558 0.001784 0.002174 0.002517 0.002791 0.003078 0.003503 0.004110 0.004839 0.004176 0.005427 0.005861 0.006551 0.007637 0.009194 0.010764 0.017814 0.027543 0.037121 0.033913 0.021559 0.078427 0.054730 0.011681 0.032082 0.135095 0.083767 0.038439 0.050823 0.034821 0.044050 0.013166 0.035137 0.018279 0.026775 0.035882 0.081882 0.109105 0.055406 0.218711 0.213114 0.206602 0.084282 0.191015 0.218079 0.064707 0.103361 0.125649 0.046188 0.030584 0.085725 0.054244 0.016317 0.040225 0.064851 0.039893 0.028987 0.090049 0.088745 0.101581 0.108642 0.171364 0.137440 0.097688 0.085697 0.035028 0.047512 0.072498 0.036920 0.013859 0.029083 0.059277 0.028143 0.009665 0.037860 0.092162 0.026339 0.012842 0.057360 0.068323 0.018768 0.017043 0.094978 0.087512 0.027133 0.043538 0.122470 0.090177 0.024356 0.041394 0.024915 0.025127 0.019603 0.043584 0.064985 0.060121 0.057836 0.069343 0.074128 0.061582 0.077161 0.093283 0.144324 0.129405 0.146248 0.125181 0.129195 0.108547 0.125133 0.078749 0.092076 0.047992 0.057505 0.042569 0.027577 0.028515 0.034170 0.033350 0.019197 0.021843 0.040647 0.043240 0.033570 0.030222 0.040517 0.032763 0.032770 0.038221 0.024466 0.035027 0.047395 0.024266 0.030156 0.047846 0.050374 0.012745 0.017756 0.097654 0.089636 0.010532 0.100079 0.375286 0.100544 0.023015 0.276954 0.468124 0.076451 0.050238 0.284220 0.321903 0.103777 0.052501 0.202269 0.093213 0.038269 0.046268 0.110612 0.065853 0.034189 0.045159 0.015025 0.035137 0.038155 0.008640 0.010002 0.043956 0.019519 0.007031 0.015972 0.035823 0.011274 0.006463 0.024987 0.024170 0.007108 0.008233 0.021800 0.010504 0.003927 0.007522 0.007148 0.003125 0.002479 0.004164 0.003281 0.002524 0.002333 0.003317 0.002829 0.003137 0.004425 0.006088 0.007652 0.004512 0.009148 0.014912 0.007598 0.006141 0.020612 0.017598 0.007703 0.011732 0.028738 0.017651 0.009563 0.023105 0.027026 0.029673 0.028969 0.054280 0.047195 0.049166 0.091100 0.101553 0.129468 0.069799 0.197092 0.528927 0.229187 0.039583 0.428961 0.457087 0.066013 0.041970 0.297494 0.189109 0.016499 0.051135 0.146412 0.055329 0.030763 0.119632 0.103402 0.019176 0.051710 0.098604 0.037383 0.046176 0.038011 0.042808 0.047772 0.024710 0.005302 0.008079 0.008809 0.011025 0.010592 0.026218 0.011251 0.010737 0.027289 0.015931 0.021563 0.019212 0.033653 0.055467 0.038266 0.035884 0.032658 0.010385 0.005426 0.003410 0.002771 0.002779 0.003532 0.002026 0.000238 0.000129 0.000908 0.004245 0.002488 0.003164 0.020543 0.923457 0.889780 0.858014 0.948005 0.494959 0.946258 0.835494 0.827042 0.797618 0.098719 0.059739 0.018987 0.025854 0.002726 0.000665 0.001036 0.000807 0.004206 0.005376 0.068600 0.132713 0.120894 0.150194 0.095878 0.039525 0.076470 0.091630 0.057511 0.040374 0.047948 0.100910 0.124923 0.048194 0.057419 0.037250 0.038452 0.027893 0.026427 0.020763 0.022301 0.036039 0.025467
0.002432 0.001662 0.001556 0.001778 0.002161 0.002541 0.002643 0.003124 0.003656 0.004644 0.005424 0.005201 0.007237 0.007924 0.008136 0.009843 0.010761 0.013313 0.021169 0.037490 0.050573 0.044759 0.029557 0.134478 0.116461 0.018905 0.043794 0.189111 0.106172 0.036550 0.047611 0.026998 0.040310 0.010471 0.027196 0.013050 0.015954 0.024860 0.026749 0.036132 0.036179 0.141936 0.065075 0.066088 0.109056 0.168481 0.070699 0.028258 0.109029 0.109970 0.023001 0.029175 0.108313 0.061562 0.016470 0.043180 0.058281 0.041489 0.029018 0.073940 0.066780 0.092763 0.082484 0.122269 0.110143 0.073464 0.070872 0.048418 0.043251 0.055874 0.052535 0.021448 0.032067 0.062749 0.043711 0.014244 0.049374 0.080921 0.032781 0.020826 0.100469 0.092207 0.029977 0.042353 0.175458 0.096501 0.026798 0.064485 0.162509 0.062337 0.012487 0.025714 0.013368 0.017790 0.013805 0.030218 0.049685 0.042030 0.036240 0.044409 0.049107 0.032601 0.043162 0.058519 0.084713 0.102221 0.115342 0.103302 0.139931 0.109685 0.076196 0.069995 0.104020 0.065160 0.046602 0.036097 0.045989 0.048155 0.042475 0.038587 0.042737 0.040645 0.055385 0.041856 0.057065 0.055353 0.047641 0.038393 0.038014 0.046572 0.026537 0.038700 0.057049 0.031167 0.025549 0.041195 0.051123 0.018292 0.023411 0.068098 0.077035 0.011807 0.050361 0.173427 0.045982 0.016244 0.096495 0.181820 0.034460 0.053281 0.139579 0.126107 0.070991 0.052652 0.090839 0.063761 0.038307 0.045992 0.084490 0.065608 0.027419 0.036588 0.010461 0.033460 0.050817 0.007033 0.008834 0.060140 0.023910 0.007270 0.016831 0.048836 0.010351 0.006663 0.029090 0.024319 0.006740 0.005991 0.021705 0.007129 0.003814 0.006011 0.006833 0.003428 0.002723 0.004834 0.003718 0.002977 0.002196 0.002916 0.002332 0.002700 0.003376 0.005077 0.005298 0.003423 0.009660 0.019923 0.006744 0.006702 0.027859 0.016184 0.006135 0.010548 0.035127 0.013265 0.008580 0.025237 0.025300 0.029614 0.022198 0.066080 0.059193 0.065571 0.060622 0.083967 0.193945 0.056947 0.091820 0.450435 0.352021 0.026050 0.161519 0.431230 0.166880 0.025034 0.172180 0.282232 0.036582 0.051019 0.189338 0.079005 0.033095 0.111205 0.129180 0.019855 0.063396 0.149609 0.056130 0.069103 0.056661 0.072456 0.123302 0.098386 0.007477 0.022438 0.013055 0.022979 0.019269 0.046583 0.025905 0.017542 0.086579 0.062732 0.040325 0.044771 0.087449 0.078887 0.039305 0.033191 0.038599 0.015721 0.006325 0.003076 0.002198 0.001580 0.003407 0.001518 0.000504 0.000144 0.000075 0.000595 0.003611 0.003084 0.007033 0.040763 0.822099 0.831938 0.824091 0.946258 0.317156 0.947044 0.831255 0.811231 0.746368 0.069774 0.018780 0.009898 0.006392 0.001889 0.000456 0.000269 0.001532 0.003452 0.135155 0.168337 0.142144 0.307838 0.265460 0.039076 0.083195 0.299722 0.141001 0.056909 0.068409 0.145048 0.155675 0.051567 0.063904 0.039325 0.043848 0.029646 0.029684 0.025515 0.025379 0.044936 0.029196
0.002246 0.001651 0.001616 0.001858 0.002205 0.002579 0.002771 0.003332 0.003963 0.004928 0.005681 0.005179 0.006714 0.007299 0.008026 0.009015 0.010902 0.012991 0.017908 0.028819 0.033633 0.034790 0.024252 0.065648 0.071740 0.014310 0.026052 0.096210 0.072411 0.042043 0.059938 0.046872 0.037455 0.010384 0.017064 0.009503 0.009291 0.011777 0.010868 0.015088 0.010609 0.028711 0.023854 0.026835 0.033314 0.061932 0.045320 0.017620 0.085247 0.122535 0.031537 0.021346 0.149371 0.119578 0.021286 0.048704 0.091467 0.051075 0.050990 0.139048 0.106887 0.135499 0.130485 0.212595 0.155278 0.133517 0.115815 0.057403 0.045625 0.064807 0.062938 0.018491 0.029812 0.090592 0.045656 0.017891 0.084199 0.180666 0.059323 0.038326 0.180143 0.201472 0.055766 0.051559 0.192698 0.114466 0.047171 0.076777 0.126268 0.074930 0.036186 0.064460 0.040269 0.039518 0.041382 0.097041 0.085241 0.066642 0.050211 0.056212 0.054182 0.059207 0.084482 0.095414 0.140416 0.263757 0.299096 0.191101 0.292164 0.374945 0.273442 0.133473 0.298951 0.276664 0.107069 0.074083 0.118557 0.106218 0.050488 0.058382 0.077540 0.058797 0.054067 0.078274 0.084575 0.061117 0.061338 0.064371 0.069411 0.059070 0.042082 0.049705 0.046000 0.035687 0.025579 0.046860 0.103111 0.027944 0.018014 0.111258 0.242007 0.021279 0.077662 0.350606 0.141447 0.023157 0.139944 0.242993 0.035136 0.042873 0.109726 0.085850 0.045224 0.042107 0.057689 0.038191 0.027340 0.031820 0.047305 0.040966 0.026409 0.033858 0.010843 0.025578 0.035586 0.006707 0.008443 0.036776 0.019134 0.007003 0.020639 0.057836 0.021587 0.011382 0.048238 0.054109 0.012611 0.011589 0.029044 0.011624 0.003735 0.006470 0.008863 0.004534 0.003119 0.005464 0.004454 0.003553 0.002707 0.004085 0.003578 0.003332 0.003914 0.005388 0.005054 0.003618 0.011129 0.016161 0.008450 0.008582 0.030915 0.019378 0.007204 0.012453 0.032732 0.016331 0.011306 0.028337 0.028156 0.032387 0.027123 0.051925 0.041535 0.026632 0.036813 0.035905 0.042018 0.022278 0.044932 0.081866 0.039267 0.014147 0.032772 0.044827 0.015420 0.014694 0.024594 0.034639 0.011109 0.020877 0.038520 0.023799 0.019132 0.040100 0.068065 0.017759 0.039810 0.119458 0.083143 0.110075 0.100589 0.090811 0.101559 0.066577 0.009540 0.016213 0.016594 0.024882 0.030406 0.056622 0.024517 0.023664 0.074430 0.043060 0.036143 0.044895 0.070571 0.083623 0.043459 0.035705 0.024263 0.009649 0.005117 0.003053 0.001853 0.001626 0.002325 0.001691 0.000827 0.000751 0.000166 0.000140 0.000814 0.003093 0.005379 0.021595 0.051471 0.668053 0.791082 0.835494 0.947044 0.236145 0.940210 0.858171 0.871966 0.848464 0.048960 0.015518 0.006592 0.007661 0.001603 0.000346 0.001336 0.002015 0.046998 0.071219 0.059187 0.153128 0.299359 0.051233 0.035475 0.221241 0.211345 0.084813 0.095822 0.163291 0.161646 0.059068 0.068442 0.047279 0.049742 0.034485 0.032189 0.029015 0.027186 0.041191 0.030916
0.001953 0.001212 0.001197 0.001373 0.001603 0.001903 0.001962 0.002221 0.002375 0.002841 0.003297 0.003104 0.004060 0.004803 0.004854 0.005684 0.005985 0.007477 0.011349 0.022376 0.024233 0.034257 0.014957 0.047393 0.065619 0.012326 0.016680 0.113873 0.096713 0.016576 0.028322 0.023214 0.026293 0.006391 0.014438 0.006556 0.006993 0.008446 0.009620 0.028195 0.023342 0.042982 0.064616 0.155526 0.043054 0.077519 0.314673 0.095652 0.058126 0.220111 0.237834 0.045752 0.119048 0.237327 0.095092 0.061308 0.096476 0.075702 0.077499 0.169647 0.103944 0.212523 0.272244 0.250616 0.193902 0.082377 0.090864 0.049129 0.040349 0.062653 0.086533 0.025006 0.040074 0.155848 0.053327 0.022000 0.132477 0.189689 0.051854 0.034395 0.175035 0.175452 0.031416 0.042927 0.159655 0.118220 0.031902 0.044060 0.143029 0.091897 0.025184 0.078485 0.023991 0.023866 0.012811 0.040028 0.063081 0.034940 0.030959 0.045563 0.038956 0.027246 0.126980 0.080880 0.065348 0.138036 0.255443 0.213059 0.200317 0.214480 0.253713 0.238389 0.318860 0.129905 0.131660 0.211807 0.169614 0.087154 0.085881 0.134450 0.088360 0.052045 0.059359 0.058091 0.057026 0.060711 0.043878 0.035451 0.030531 0.037548 0.019029 0.032147 0.036262 0.035583 0.020093 0.045698 0.140526 0.058631 0.027504 0.228847 0.480174 0.045532 0.104915 0.630365 0.576101 0.042059 0.224584 0.665052 0.255280 0.058127 0.159349 0.220888 0.065909 0.045121 0.066441 0.051117 0.048872 0.042621 0.074712 0.045555 0.018826 0.022825 0.006854 0.013565 0.023928 0.004467 0.004601 0.027891 0.011191 0.004636 0.010196 0.045297 0.008077 0.005482 0.028945 0.028371 0.006423 0.006036 0.030952 0.006280 0.002375 0.004845 0.007582 0.002865 0.002294 0.004993 0.003068 0.002471 0.001806 0.002610 0.001896 0.001865 0.002246 0.003583 0.003150 0.002149 0.006129 0.017666 0.005718 0.004412 0.019276 0.015869 0.004205 0.006266 0.033461 0.010570 0.005670 0.018604 0.015363 0.020149 0.016521 0.083943 0.039297 0.028483 0.065416 0.069369 0.085807 0.030738 0.108631 0.167860 0.064709 0.038477 0.158511 0.067014 0.018982 0.036109 0.063382 0.030347 0.010803 0.048268 0.057828 0.018253 0.023965 0.083672 0.041345 0.010396 0.066536 0.156596 0.039775 0.064660 0.054036 0.061680 0.084226 0.058298 0.010161 0.044559 0.028074 0.045044 0.024840 0.045823 0.024750 0.011335 0.050314 0.032249 0.019478 0.029397 0.047243 0.053451 0.029209 0.017577 0.010013 0.007004 0.002332 0.001586 0.001211 0.001180 0.002298 0.002271 0.001182 0.001728 0.000931 0.000474 0.000915 0.010913 0.037738 0.045353 0.074391 0.162933 0.822838 0.827042 0.831255 0.940210 0.280968 0.958048 0.869085 0.907137 0.935510 0.032398 0.006421 0.007732 0.017502 0.001822 0.018287 0.003496 0.037595 0.019591 0.016032 0.025474 0.061867 0.015543 0.007315 0.031000 0.060263 0.029065 0.032727 0.059877 0.061504 0.020704 0.028300 0.019998 0.019885 0.015363 0.015062 0.013554 0.014529 0.026365 0.019922
0.002091 0.001302 0.001377 0.001589 0.001793 0.002166 0.002338 0.003044 0.003474 0.003581 0.004077 0.003763 0.004496 0.004909 0.005412 0.006141 0.006001 0.007027 0.008837 0.011647 0.010565 0.014968 0.010993 0.021627 0.024503 0.008520 0.008793 0.041945 0.033968 0.014692 0.021251 0.016933 0.018305 0.006052 0.014598 0.007513 0.010268 0.007665 0.025103 0.047213 0.013857 0.076746 0.256909 0.171785 0.046502 0.277474 0.459929 0.051930 0.071684 0.309586 0.084879 0.011281 0.047595 0.050528 0.006928 0.008794 0.015756 0.008475 0.008445 0.025272 0.022947 0.027107 0.020069 0.037974 0.023635 0.021531 0.025121 0.011579 0.010988 0.011966 0.009578 0.004887 0.006656 0.020636 0.007783 0.004242 0.013097 0.032946 0.008950 0.005889 0.022274 0.030405 0.009781 0.008226 0.045874 0.032741 0.012363 0.019672 0.068433 0.049872 0.016756 0.031388 0.030783 0.039909 0.022732 0.043780 0.042799 0.034681 0.024517 0.024164 0.024964 0.031615 0.033725 0.031798 0.046825 0.088032 0.074439 0.047204 0.044744 0.040359 0.034691 0.024881 0.048587 0.016669 0.016589 0.023073 0.019607 0.013632 0.018876 0.025709 0.016374 0.012711 0.022817 0.026049 0.017722 0.016025 0.021580 0.016320 0.016518 0.017641 0.013093 0.018162 0.015962 0.012799 0.012404 0.031307 0.023189 0.006718 0.011303 0.034533 0.036465 0.005084 0.031146 0.223161 0.146043 0.010388 0.106481 0.511167 0.142345 0.020158 0.151258 0.314531 0.052813 0.023951 0.079807 0.078534 0.034817 0.036581 0.091633 0.094158 0.048394 0.045492 0.014172 0.016295 0.029452 0.004998 0.004602 0.017483 0.011980 0.004436 0.009941 0.022617 0.013842 0.004324 0.010895 0.016996 0.005338 0.003591 0.011193 0.008766 0.002085 0.002470 0.005252 0.004250 0.001817 0.003055 0.002377 0.001929 0.001542 0.001952 0.001856 0.001467 0.001961 0.003261 0.003369 0.002079 0.004999 0.014621 0.008902 0.004735 0.016858 0.023341 0.008011 0.007103 0.021753 0.011849 0.006718 0.012736 0.017730 0.021784 0.026380 0.079998 0.082714 0.039302 0.086255 0.208067 0.236084 0.078889 0.278659 0.447425 0.205059 0.033151 0.232340 0.170131 0.034570 0.015809 0.055210 0.063515 0.010144 0.015418 0.043453 0.046596 0.018462 0.039333 0.080545 0.026220 0.051151 0.139460 0.089122 0.064531 0.024741 0.035423 0.035020 0.026161 0.008872 0.019949 0.026046 0.027704 0.018118 0.028904 0.014280 0.011306 0.020509 0.013762 0.021855 0.024485 0.024086 0.052999 0.036462 0.031324 0.028127 0.010219 0.003780 0.003460 0.002833 0.003058 0.002884 0.002917 0.002618 0.001910 0.001462 0.001483 0.000605 0.001070 0.008991 0.038927 0.026626 0.076865 0.214229 0.797618 0.811231 0.858171 0.958048 0.458279 0.965897 0.899686 0.930114 0.936231 0.023926 0.006423 0.004598 0.005491 0.154285 0.092727 0.617801 0.305206 0.180742 0.160665 0.194708 0.054852 0.019360 0.050818 0.048929 0.021195 0.025699 0.054847 0.062171 0.019723 0.031434 0.021825 0.024129 0.017421 0.018197 0.015817 0.015609 0.032145 0.022333
0.002570 0.001842 0.002068 0.002376 0.003044 0.003360 0.003669 0.004485 0.005078 0.006423 0.007806 0.007359 0.008728 0.009871 0.009958 0.011336 0.011285 0.012645 0.016266 0.021352 0.018912 0.020104 0.018131 0.044275 0.025397 0.011949 0.017900 0.052437 0.028464 0.029975 0.045058 0.033425 0.032171 0.013550 0.021284 0.009751 0.009329 0.013584 0.012969 0.008879 0.007077 0.020257 0.018583 0.009891 0.014395 0.066293 0.039245 0.004676 0.040771 0.102529 0.010321 0.005645 0.052789 0.027608 0.002872 0.006620 0.017473 0.007360 0.006333 0.017712 0.029669 0.033175 0.022219 0.076669 0.036614 0.036424 0.032177 0.016217 0.013893 0.010878 0.007065 0.004650 0.005591 0.010876 0.006299 0.004695 0.012234 0.026361 0.009235 0.007506 0.031782 0.025741 0.010842 0.015198 0.073855 0.033636 0.017826 0.047457 0.095410 0.057973 0.030099 0.032842 0.027502 0.026769 0.025566 0.038379 0.036526 0.043790 0.041272 0.029778 0.040045 0.061963 0.039428 0.028447 0.111807 0.183029 0.116567 0.040926 0.061476 0.097679 0.032758 0.014072 0.051618 0.017206 0.007760 0.007708 0.013713 0.011130 0.008690 0.008972 0.010636 0.011412 0.016766 0.020908 0.019273 0.017953 0.023270 0.024885 0.025953 0.026522 0.026472 0.032430 0.026672 0.019129 0.013958 0.026495 0.024157 0.006311 0.007647 0.013252 0.018100 0.003421 0.009296 0.030935 0.011155 0.003850 0.022881 0.062214 0.011116 0.010884 0.039114 0.068851 0.023682 0.020754 0.057329 0.036684 0.015970 0.021621 0.049920 0.058724 0.045057 0.048580 0.017232 0.025089 0.037234 0.010517 0.008215 0.022293 0.018265 0.006949 0.013670 0.023252 0.014426 0.008487 0.017090 0.030935 0.015392 0.007418 0.020381 0.023277 0.004985 0.005324 0.012862 0.006981 0.003352 0.005878 0.004450 0.003240 0.002802 0.003924 0.003239 0.002856 0.003714 0.006833 0.006243 0.003654 0.007841 0.012661 0.006359 0.007067 0.016905 0.018082 0.007471 0.012791 0.023973 0.019538 0.012957 0.024643 0.030178 0.036763 0.032578 0.067913 0.083482 0.035952 0.055716 0.112517 0.096507 0.036461 0.084940 0.166676 0.077128 0.008726 0.024647 0.043229 0.012129 0.006255 0.010758 0.033323 0.006827 0.006054 0.014936 0.022184 0.011413 0.015081 0.061124 0.024281 0.032572 0.077798 0.100437 0.108498 0.047313 0.037877 0.026347 0.014679 0.005981 0.009405 0.018334 0.016084 0.020389 0.026777 0.015099 0.020385 0.036147 0.012360 0.024556 0.031625 0.025010 0.054949 0.040515 0.042753 0.050139 0.008824 0.004333 0.002783 0.002439 0.002331 0.003118 0.002769 0.001762 0.001569 0.001202 0.001782 0.001429 0.000454 0.000472 0.002784 0.010345 0.010102 0.053102 0.098719 0.746368 0.871966 0.869085 0.965897 0.597372 0.970155 0.895730 0.941899 0.939495 0.023183 0.003645 0.001265 0.066068 0.158821 0.734438 0.479881 0.206853 0.334665 0.403753 0.070898 0.047486 0.169710 0.119058 0.040310 0.044157 0.079487 0.105530 0.051477 0.068324 0.048397 0.046333 0.034199 0.034142 0.030314 0.031050 0.047103 0.033790
0.002453 0.001721 0.001696 0.001971 0.002350 0.002659 0.002928 0.003451 0.003697 0.005102 0.006291 0.005886 0.006799 0.008304 0.008911 0.011190 0.010309 0.011996 0.015354 0.024475 0.027686 0.028361 0.017109 0.050040 0.059282 0.012388 0.020478 0.122214 0.063385 0.018872 0.037106 0.023651 0.021221 0.007806 0.012645 0.005024 0.005662 0.008472 0.007407 0.005356 0.005352 0.007748 0.006317 0.008827 0.007510 0.021952 0.061257 0.009623 0.030826 0.185946 0.092083 0.011984 0.138974 0.260307 0.033640 0.028381 0.090834 0.087532 0.045679 0.079388 0.126384 0.237273 0.236661 0.259891 0.150392 0.080732 0.084211 0.056005 0.033501 0.037461 0.043355 0.021711 0.021230 0.076983 0.024547 0.018636 0.081227 0.135209 0.041605 0.041981 0.181190 0.154042 0.040460 0.068378 0.201413 0.106157 0.039054 0.096827 0.167385 0.133278 0.070064 0.115952 0.057339 0.045636 0.040984 0.081043 0.073983 0.064289 0.087230 0.090539 0.058078 0.131458 0.264392 0.106732 0.092398 0.300973 0.266199 0.165637 0.147469 0.237040 0.133438 0.081954 0.269197 0.133314 0.042986 0.089841 0.198957 0.091933 0.042015 0.094486 0.110414 0.070239 0.060272 0.076096 0.079399 0.083783 0.065176 0.057680 0.060778 0.062023 0.038572 0.060323 0.070340 0.081866 0.036811 0.080558 0.182883 0.046962 0.024791 0.110353 0.264498 0.028296 0.044026 0.213742 0.263387 0.024467 0.056774 0.208600 0.053271 0.038922 0.059864 0.087719 0.032909 0.049612 0.069052 0.048783 0.036190 0.037384 0.066107 0.042322 0.025459 0.024180 0.008334 0.011708 0.021629 0.004794 0.005402 0.019417 0.009766 0.004917 0.012689 0.026404 0.012151 0.006483 0.017641 0.040887 0.011340 0.007368 0.049669 0.036334 0.005650 0.007080 0.025583 0.008159 0.003766 0.007757 0.005000 0.002724 0.002799 0.004025 0.002760 0.002092 0.003555 0.005441 0.004141 0.003617 0.007986 0.011552 0.004750 0.004704 0.013159 0.017242 0.004610 0.008532 0.027673 0.015087 0.009322 0.026100 0.026171 0.026664 0.026132 0.046312 0.041852 0.024745 0.028979 0.039224 0.039909 0.020039 0.050651 0.033109 0.028948 0.013068 0.016597 0.014212 0.010467 0.011928 0.008959 0.012545 0.006791 0.015330 0.016009 0.011936 0.015650 0.042485 0.050994 0.017923 0.084550 0.187373 0.110087 0.144362 0.075643 0.063671 0.054118 0.032618 0.013210 0.025754 0.032205 0.033495 0.033042 0.036653 0.016324 0.016500 0.032707 0.016316 0.016733 0.021298 0.027004 0.034494 0.028196 0.023345 0.022045 0.013306 0.004995 0.002875 0.001942 0.002892 0.003910 0.005971 0.003987 0.003916 0.002629 0.002764 0.002551 0.002190 0.001325 0.001723 0.004820 0.020144 0.044910 0.059739 0.069774 0.848464 0.907137 0.899686 0.970155 0.671807 0.960346 0.900326 0.942286 0.875595 0.030607 0.009430 0.014118 0.008455 0.095598 0.062206 0.018673 0.055519 0.121384 0.012674 0.008467 0.058116 0.063270 0.029713 0.033627 0.060858 0.085732 0.033673 0.047562 0.037077 0.033191 0.025722 0.025125 0.022337 0.022877 0.041514 0.029620
0.002219 0.001264 0.001144 0.001266 0.001514 0.001687 0.001793 0.001971 0.001988 0.002515 0.002990 0.002782 0.003364 0.003950 0.004737 0.005916 0.004645 0.005431 0.008306 0.017232 0.022112 0.032785 0.009281 0.050079 0.102897 0.009719 0.007335 0.079263 0.055542 0.004322 0.008336 0.003507 0.007023 0.002354 0.005974 0.001958 0.002790 0.004389 0.003159 0.005733 0.013164 0.013830 0.027247 0.099351 0.025235 0.057807 0.505709 0.090142 0.027786 0.491480 0.596163 0.025553 0.104236 0.568781 0.133780 0.026933 0.041835 0.096239 0.040667 0.035254 0.026851 0.099424 0.124025 0.061985 0.059780 0.024063 0.033638 0.050110 0.033273 0.026490 0.074135 0.037238 0.022887 0.116807 0.054994 0.032076 0.104621 0.136949 0.060139 0.031079 0.172446 0.169150 0.035932 0.058470 0.152674 0.118782 0.020072 0.033532 0.137336 0.071816 0.011562 0.037130 0.008583 0.007772 0.004821 0.010889 0.027737 0.015293 0.018705 0.047527 0.020527 0.014733 0.134138 0.066572 0.018664 0.034302 0.060682 0.098036 0.051659 0.051739 0.049404 0.089961 0.214538 0.066918 0.045175 0.218802 0.253482 0.056572 0.048178 0.244463 0.159807 0.052360 0.048040 0.074006 0.086141 0.073419 0.027311 0.024770 0.015713 0.027576 0.011038 0.020916 0.036323 0.071679 0.026578 0.045285 0.165335 0.076894 0.064455 0.111694 0.258887 0.070603 0.088051 0.280314 0.647244 0.084062 0.052131 0.615314 0.503814 0.061598 0.055141 0.240646 0.087923 0.062489 0.038884 0.087687 0.098478 0.047106 0.090261 0.057636 0.019789 0.013788 0.004308 0.008162 0.020329 0.003220 0.003625 0.033439 0.009867 0.003714 0.008557 0.033198 0.004029 0.002560 0.009532 0.009736 0.002359 0.002346 0.016963 0.003223 0.001457 0.002996 0.006034 0.002002 0.002014 0.006316 0.003013 0.001654 0.002005 0.002860 0.001588 0.001273 0.001879 0.002983 0.002114 0.001751 0.004162 0.012128 0.002886 0.002468 0.010406 0.010003 0.002453 0.004630 0.035249 0.007996 0.003907 0.019705 0.014196 0.015346 0.012606 0.098864 0.060368 0.045167 0.101972 0.094681 0.150824 0.048130 0.214996 0.095310 0.113711 0.100318 0.141431 0.043417 0.062072 0.045031 0.033840 0.043815 0.018198 0.048334 0.043267 0.014574 0.043678 0.091486 0.023232 0.007725 0.092578 0.136252 0.017607 0.029768 0.016145 0.045905 0.053551 0.056584 0.010880 0.050511 0.025357 0.032057 0.013591 0.022922 0.022320 0.005821 0.030463 0.023158 0.006227 0.005612 0.013977 0.010353 0.007822 0.006151 0.005821 0.009752 0.002334 0.001556 0.000941 0.001083 0.002830 0.003371 0.002055 0.006457 0.003666 0.009325 0.006953 0.009906 0.028527 0.007398 0.003366 0.035447 0.104090 0.018987 0.018780 0.048960 0.935510 0.930114 0.895730 0.960346 0.692650 0.967038 0.888786 0.935733 0.830039 0.145697 0.464991 0.049660 0.217121 0.051725 0.012989 0.026652 0.093054 0.013075 0.004358 0.015940 0.026049 0.013487 0.016056 0.037341 0.055419 0.011571 0.016309 0.013094 0.012176 0.010148 0.010879 0.009932 0.011162 0.026954 0.019755
0.003296 0.002341 0.002396 0.002624 0.002920 0.003308 0.003764 0.004315 0.004808 0.006555 0.007755 0.007349 0.008603 0.009006 0.009439 0.010771 0.009468 0.009799 0.011929 0.015069 0.014682 0.016241 0.009462 0.015893 0.019803 0.008241 0.008665 0.024286 0.017742 0.007154 0.012672 0.006778 0.011217 0.005227 0.011399 0.003874 0.005517 0.007325 0.007086 0.004097 0.002944 0.008822 0.041784 0.018139 0.006084 0.099337 0.272646 0.005609 0.014781 0.329414 0.043930 0.002013 0.036818 0.076064 0.002513 0.001948 0.005592 0.004902 0.002883 0.005098 0.006560 0.007615 0.005930 0.014454 0.008091 0.008363 0.009420 0.007412 0.005727 0.004890 0.005443 0.004263 0.003459 0.007938 0.005895 0.004137 0.006891 0.015073 0.008488 0.004875 0.013358 0.013894 0.006437 0.005546 0.024989 0.019003 0.007275 0.014001 0.039688 0.032459 0.012110 0.013469 0.011598 0.014837 0.009789 0.014319 0.021403 0.025302 0.016496 0.013262 0.016529 0.014540 0.012632 0.013777 0.021688 0.027715 0.014961 0.013160 0.012341 0.010941 0.005664 0.005475 0.012738 0.004745 0.003667 0.006295 0.008680 0.004512 0.004641 0.016135 0.008555 0.005420 0.009100 0.016009 0.013564 0.009611 0.010659 0.011821 0.008891 0.010772 0.009253 0.011773 0.010628 0.013244 0.011840 0.016473 0.014832 0.005956 0.011869 0.008355 0.009425 0.003821 0.007712 0.016220 0.028988 0.005990 0.012889 0.197432 0.080797 0.008902 0.030940 0.189901 0.042783 0.020771 0.049087 0.107769 0.055502 0.038752 0.098738 0.131522 0.087125 0.057030 0.013731 0.018102 0.050738 0.008912 0.005003 0.021049 0.017794 0.004948 0.006151 0.015960 0.008437 0.003804 0.006471 0.014830 0.005686 0.003821 0.012645 0.008262 0.002520 0.003547 0.010911 0.004291 0.002699 0.004627 0.003568 0.001959 0.002186 0.002834 0.002188 0.001842 0.003055 0.004715 0.004115 0.003376 0.006875 0.011370 0.004715 0.003845 0.012750 0.016013 0.004874 0.006489 0.030126 0.017698 0.006778 0.016478 0.029077 0.036719 0.031660 0.144157 0.135322 0.066846 0.144921 0.286344 0.178260 0.107494 0.268014 0.114137 0.066618 0.032491 0.042352 0.016601 0.012886 0.008001 0.007957 0.025703 0.008566 0.008735 0.010104 0.013479 0.012944 0.015090 0.023523 0.014517 0.040382 0.058938 0.035063 0.037792 0.014497 0.024917 0.018536 0.020456 0.007784 0.012962 0.017741 0.013669 0.010457 0.017061 0.011592 0.006501 0.014098 0.010493 0.009162 0.009522 0.010204 0.019697 0.020141 0.034292 0.031258 0.015717 0.006919 0.004437 0.002379 0.002353 0.003201 0.003479 0.002298 0.002802 0.001851 0.004734 0.004121 0.002168 0.003635 0.009408 0.001731 0.001167 0.010213 0.025854 0.009898 0.015518 0.032398 0.936231 0.941899 0.900326 0.967038 0.680394 0.974850 0.837487 0.818805 0.710140 0.975223 0.867611 0.927887 0.405720 0.118000 0.147242 0.368918 0.070122 0.008929 0.041968 0.045919 0.014720 0.017095 0.043887 0.063090 0.017203 0.028099 0.023095 0.021977 0.017484 0.020679 0.019805 0.022592 0.047981 0.032668
0.003711 0.002765 0.002850 0.003075 0.003265 0.003620 0.004223 0.005445 0.006071 0.008800 0.010321 0.011407 0.014841 0.018308 0.020163 0.020784 0.019414 0.022213 0.025697 0.031081 0.030557 0.028956 0.020122 0.037436 0.022011 0.008892 0.019829 0.066948 0.027331 0.016551 0.038921 0.023333 0.031159 0.019202 0.034121 0.008478 0.011225 0.011297 0.012270 0.005445 0.003572 0.005621 0.006207 0.002657 0.002741 0.015403 0.034715 0.001602 0.007193 0.152312 0.015532 0.002150 0.061800 0.101664 0.003908 0.004919 0.033474 0.032133 0.009634 0.026513 0.054522 0.073646 0.049123 0.089926 0.053375 0.050155 0.041884 0.029573 0.017483 0.014569 0.010355 0.008182 0.007725 0.010195 0.006803 0.006348 0.015113 0.017401 0.012630 0.011245 0.042795 0.031712 0.016368 0.025048 0.098059 0.040784 0.017968 0.063476 0.112379 0.126488 0.069342 0.088829 0.073971 0.065937 0.069859 0.121166 0.124543 0.148049 0.160661 0.078429 0.050960 0.170591 0.159868 0.033294 0.046462 0.185216 0.057815 0.027558 0.023054 0.033746 0.010241 0.007243 0.026514 0.016485 0.005115 0.007122 0.021865 0.013601 0.009264 0.017266 0.022186 0.019142 0.028726 0.037167 0.035006 0.033251 0.042188 0.049861 0.039238 0.035339 0.029913 0.040729 0.038579 0.038170 0.024597 0.031394 0.047373 0.012673 0.008245 0.009357 0.020338 0.005061 0.005905 0.008967 0.011375 0.004066 0.006331 0.036169 0.012899 0.008838 0.016505 0.071002 0.018379 0.025966 0.052141 0.048133 0.021473 0.024072 0.056511 0.054079 0.029503 0.035620 0.014937 0.015523 0.036571 0.007675 0.005883 0.022866 0.017433 0.007829 0.015043 0.024501 0.024118 0.006228 0.015458 0.048715 0.015862 0.006494 0.045128 0.058806 0.007508 0.007905 0.036918 0.024191 0.009021 0.015926 0.014505 0.007748 0.005925 0.007280 0.005672 0.003204 0.005515 0.007173 0.005080 0.004434 0.008800 0.020203 0.010590 0.006044 0.023934 0.034803 0.006980 0.007635 0.023532 0.013806 0.009064 0.019890 0.026702 0.032253 0.040573 0.049395 0.059930 0.024286 0.025775 0.033528 0.016760 0.007956 0.018625 0.010612 0.008538 0.004554 0.003957 0.004030 0.004300 0.003082 0.002493 0.005755 0.003518 0.003318 0.003574 0.004662 0.005990 0.007499 0.013523 0.013523 0.036968 0.065213 0.070240 0.064305 0.022116 0.025341 0.018624 0.017746 0.006132 0.012472 0.016495 0.014309 0.016683 0.018530 0.009639 0.007661 0.013016 0.005414 0.006335 0.008404 0.009335 0.015361 0.016371 0.020136 0.032172 0.032148 0.019882 0.010196 0.006287 0.005429 0.004313 0.004256 0.003252 0.002668 0.001836 0.003317 0.003630 0.002235 0.001850 0.002957 0.001830 0.000759 0.000756 0.002726 0.006392 0.006592 0.006421 0.023926 0.939495 0.942286 0.888786 0.974850 0.654627 0.963138 0.800948 0.666315 0.528987 0.186205 0.481629 0.337692 0.064131 0.135242 0.292085 0.037538 0.012646 0.093751 0.093542 0.048196 0.050590 0.077223 0.124187 0.049241 0.059613 0.040238 0.033182 0.025343 0.025845 0.028432 0.030541 0.055944 0.041169
0.004520 0.003332 0.002811 0.003030 0.003505 0.003933 0.004127 0.004385 0.004777 0.007107 0.009299 0.011166 0.017417 0.021450 0.027238 0.029365 0.028362 0.041073 0.054806 0.100228 0.136660 0.124900 0.051450 0.214780 0.195655 0.029202 0.054772 0.223836 0.100632 0.020750 0.044124 0.017393 0.026325 0.012440 0.020054 0.005361 0.006632 0.010049 0.005300 0.004915 0.008676 0.009181 0.003535 0.008371 0.006537 0.008995 0.060601 0.009060 0.012318 0.185020 0.232910 0.014712 0.149891 0.535844 0.125611 0.047198 0.152050 0.365563 0.071723 0.072003 0.111459 0.261637 0.221103 0.166588 0.153877 0.105660 0.112802 0.168894 0.085276 0.082206 0.125675 0.083799 0.057684 0.095082 0.070755 0.055650 0.129746 0.112398 0.086912 0.080492 0.249218 0.239093 0.079416 0.158868 0.308195 0.222287 0.047070 0.177986 0.281867 0.179578 0.063192 0.144778 0.044166 0.041140 0.032359 0.093001 0.142745 0.127370 0.173601 0.258091 0.065071 0.075689 0.275154 0.119364 0.031971 0.072412 0.068690 0.095014 0.057991 0.053781 0.037120 0.057706 0.163975 0.123464 0.043457 0.125810 0.340842 0.111267 0.052900 0.248968 0.274191 0.138559 0.109707 0.166475 0.187504 0.185327 0.087305 0.113389 0.079152 0.106422 0.055156 0.093076 0.138558 0.179571 0.094717 0.084800 0.248731 0.184463 0.093156 0.110609 0.291113 0.116051 0.077559 0.084017 0.340732 0.083927 0.025635 0.148862 0.195378 0.080031 0.040131 0.079548 0.074464 0.131643 0.080768 0.096888 0.118599 0.068823 0.128394 0.061699 0.029203 0.029199 0.011738 0.022251 0.047716 0.011293 0.011353 0.067789 0.031993 0.013825 0.021582 0.063629 0.017865 0.011195 0.032388 0.047799 0.012684 0.010132 0.066191 0.018900 0.007934 0.018228 0.040910 0.017321 0.016833 0.045492 0.031196 0.011693 0.010981 0.016356 0.009174 0.006406 0.010224 0.016380 0.010853 0.008842 0.019224 0.037801 0.009404 0.009445 0.034197 0.026466 0.006404 0.016932 0.070476 0.022097 0.011612 0.045014 0.037097 0.043176 0.030093 0.107511 0.078956 0.077859 0.055864 0.037191 0.075089 0.023438 0.039574 0.029023 0.063248 0.046409 0.029121 0.019995 0.056407 0.031346 0.017141 0.025858 0.024429 0.049122 0.023837 0.011775 0.036426 0.071330 0.018200 0.016807 0.135051 0.147309 0.038222 0.062682 0.047632 0.066972 0.070217 0.058632 0.017695 0.047717 0.026926 0.028029 0.028857 0.030523 0.024679 0.011559 0.032158 0.018914 0.006821 0.007789 0.013347 0.009870 0.009292 0.010605 0.011705 0.035858 0.015207 0.008794 0.005244 0.004756 0.008381 0.007038 0.004920 0.010640 0.006716 0.017301 0.022686 0.019373 0.028030 0.010237 0.011327 0.010257 0.002365 0.000665 0.001889 0.007661 0.007732 0.006423 0.023183 0.875595 0.935733 0.837487 0.963138 0.548753 0.969758 0.766136 0.306151 0.031070 0.009414 0.023991 0.006928 0.017722 0.047934 0.008036 0.005938 0.037715 0.060114 0.046300 0.054313 0.101651 0.138980 0.050085 0.061131 0.042053 0.034200 0.028411 0.026988 0.028886 0.030874 0.055579 0.037656
0.005305 0.004584 0.003829 0.004090 0.004526 0.005322 0.005601 0.005774 0.006485 0.009492 0.012957 0.015673 0.022746 0.027902 0.029737 0.034908 0.034339 0.046955 0.066404 0.117537 0.138200 0.132412 0.048605 0.165408 0.170518 0.054765 0.048645 0.120141 0.091529 0.021791 0.039538 0.015418 0.029837 0.012834 0.019690 0.006532 0.008272 0.014211 0.007992 0.008227 0.015107 0.022554 0.015587 0.037186 0.017826 0.045107 0.328330 0.037854 0.073848 0.573739 0.492481 0.025733 0.281569 0.701703 0.113788 0.035672 0.123301 0.221401 0.033850 0.043171 0.053298 0.102161 0.108003 0.124598 0.105098 0.080403 0.105947 0.129159 0.087584 0.074604 0.123706 0.078015 0.045739 0.093018 0.081835 0.046306 0.085236 0.112311 0.087940 0.057044 0.158215 0.179627 0.076865 0.085625 0.202490 0.174691 0.047631 0.091496 0.203306 0.130092 0.039208 0.054344 0.027766 0.026676 0.019004 0.035346 0.074363 0.056136 0.054826 0.082659 0.041978 0.017523 0.041150 0.051165 0.028008 0.019799 0.029307 0.060305 0.040287 0.028280 0.022500 0.041023 0.078055 0.050095 0.028681 0.112746 0.209816 0.044603 0.042458 0.260896 0.200242 0.071380 0.099327 0.207448 0.162852 0.115789 0.086663 0.122169 0.061739 0.089917 0.058804 0.077374 0.093381 0.143440 0.096839 0.090772 0.153085 0.126348 0.141005 0.078080 0.165973 0.095391 0.089293 0.051497 0.241999 0.087820 0.023687 0.215121 0.301282 0.069195 0.033935 0.212879 0.178146 0.114216 0.076583 0.203564 0.203034 0.091721 0.158015 0.173375 0.089531 0.066756 0.021133 0.051082 0.107979 0.033889 0.022050 0.102612 0.055191 0.018299 0.025626 0.066794 0.018781 0.013001 0.034224 0.038870 0.013665 0.013748 0.049853 0.011137 0.006127 0.015790 0.024714 0.007560 0.008687 0.027901 0.020011 0.008511 0.009108 0.012221 0.007867 0.007429 0.012436 0.016257 0.012789 0.013351 0.028510 0.039815 0.010829 0.016257 0.050809 0.039347 0.008932 0.027602 0.103975 0.046996 0.014895 0.059890 0.067941 0.096730 0.052256 0.201774 0.170370 0.111385 0.184662 0.137921 0.138426 0.094322 0.170106 0.050320 0.096921 0.110025 0.052375 0.026158 0.071676 0.047031 0.023759 0.047146 0.041053 0.058606 0.032806 0.024586 0.044226 0.061446 0.020623 0.018829 0.103639 0.109272 0.028398 0.049289 0.038258 0.058606 0.047851 0.048806 0.014306 0.042483 0.027818 0.027583 0.020000 0.031409 0.038399 0.016464 0.040720 0.023548 0.013063 0.011273 0.016245 0.014168 0.014857 0.017835 0.013128 0.021862 0.014165 0.010637 0.006001 0.006976 0.014410 0.012389 0.007776 0.017662 0.011467 0.045183 0.034117 0.018830 0.046762 0.035526 0.011282 0.009310 0.005595 0.001036 0.000456 0.001603 0.017502 0.004598 0.003645 0.030607 0.830039 0.818805 0.800948 0.969758 0.393458 0.973808 0.805487 0.159877 0.047441 0.004160 0.014057 0.043954 0.099838 0.018102 0.009145 0.062676 0.090215 0.053488 0.062731 0.121463 0.149192 0.048249 0.061332 0.042761 0.036312 0.029193 0.029469 0.034305 0.037989 0.066032 0.044887
0.006394 0.005863 0.005496 0.005395 0.005846 0.006920 0.007501 0.007819 0.008702 0.012287 0.016616 0.021976 0.029984 0.037471 0.040579 0.043621 0.046174 0.060405 0.078077 0.111359 0.111661 0.112586 0.058115 0.082482 0.061881 0.052790 0.045771 0.054639 0.046158 0.040819 0.062071 0.034723 0.036399 0.019971 0.019709 0.009128 0.009066 0.012740 0.010323 0.006631 0.004704 0.010971 0.010787 0.005467 0.003224 0.014267 0.051459 0.002252 0.011110 0.164967 0.030905 0.002064 0.055283 0.172644 0.005121 0.007068 0.035901 0.034781 0.011377 0.031498 0.042803 0.042716 0.057591 0.116721 0.071231 0.084912 0.096042 0.069964 0.046991 0.042992 0.032022 0.021510 0.019129 0.026922 0.018538 0.012227 0.019252 0.033974 0.025730 0.017876 0.034477 0.044467 0.034573 0.025574 0.074684 0.066965 0.037929 0.061727 0.093537 0.093208 0.057478 0.040369 0.045844 0.045128 0.039115 0.064935 0.080811 0.097632 0.086320 0.072785 0.054950 0.027102 0.017192 0.021967 0.026857 0.019688 0.018406 0.022140 0.019542 0.017726 0.011508 0.009856 0.014562 0.009228 0.005468 0.007414 0.013497 0.007983 0.007851 0.027066 0.028831 0.018535 0.025172 0.078712 0.057494 0.032502 0.052552 0.087954 0.053117 0.057743 0.059383 0.059395 0.046664 0.060293 0.060937 0.051964 0.038530 0.022470 0.032253 0.012202 0.017712 0.011216 0.011239 0.010046 0.016229 0.009261 0.006359 0.033041 0.027194 0.011457 0.014059 0.078791 0.057605 0.030922 0.047430 0.119863 0.076332 0.041160 0.098153 0.148009 0.118188 0.098116 0.041152 0.056333 0.101869 0.052693 0.025822 0.053922 0.054252 0.025161 0.021473 0.037504 0.024901 0.020105 0.029165 0.045137 0.023562 0.016197 0.040376 0.021798 0.009059 0.013571 0.028932 0.013256 0.011184 0.025108 0.023781 0.012457 0.012169 0.013709 0.010169 0.010228 0.015306 0.016731 0.014818 0.017988 0.026756 0.027824 0.013220 0.017447 0.038421 0.040522 0.013114 0.021860 0.060401 0.052968 0.023009 0.045149 0.070719 0.084535 0.053294 0.112879 0.117687 0.056231 0.090148 0.086052 0.033772 0.038911 0.057747 0.018143 0.019115 0.019571 0.008677 0.007932 0.012117 0.010826 0.006285 0.015461 0.013492 0.008910 0.010430 0.015847 0.013484 0.011087 0.015922 0.016100 0.033470 0.039664 0.035213 0.052680 0.030554 0.033565 0.024814 0.023172 0.011826 0.013943 0.020663 0.012296 0.012513 0.018588 0.013227 0.010663 0.014251 0.007447 0.010588 0.011692 0.009401 0.013274 0.016652 0.019665 0.021598 0.016615 0.020584 0.014663 0.008723 0.009902 0.012588 0.013537 0.007331 0.007130 0.004564 0.007847 0.005454 0.002253 0.003028 0.006254 0.002510 0.001498 0.001474 0.000807 0.000269 0.000346 0.001822 0.005491 0.001265 0.009430 0.145697 0.710140 0.666315 0.766136 0.973808 0.196318 0.977720 0.718820 0.161504 0.034360 0.002323 0.087758 0.222148 0.044137 0.015869 0.099249 0.135214 0.072624 0.074834 0.111020 0.129169 0.065276 0.082108 0.058424 0.050991 0.039596 0.037440 0.046126 0.052452 0.077251 0.061610
0.006547 0.006459 0.005447 0.005390 0.005470 0.006652 0.006952 0.006939 0.008030 0.010825 0.015678 0.019728 0.027096 0.033714 0.032214 0.030312 0.027482 0.036879 0.045763 0.064719 0.060845 0.071419 0.033652 0.059078 0.057106 0.042423 0.038429 0.056273 0.054173 0.024240 0.047234 0.020816 0.029857 0.017468 0.027091 0.009056 0.009931 0.013521 0.015924 0.020156 0.006660 0.031056 0.167551 0.074176 0.017039 0.329443 0.657314 0.028671 0.074537 0.768945 0.370916 0.006892 0.144993 0.448183 0.011674 0.004492 0.018261 0.030034 0.010336 0.012240 0.017966 0.023185 0.027705 0.056092 0.041243 0.041146 0.050193 0.042724 0.034633 0.028909 0.026000 0.017928 0.014960 0.021644 0.017829 0.014916 0.023999 0.037931 0.031427 0.026540 0.063923 0.066775 0.056773 0.049743 0.120960 0.108503 0.056734 0.078821 0.145508 0.130669 0.052603 0.046835 0.041750 0.031717 0.030494 0.053421 0.071356 0.072117 0.065578 0.054880 0.041299 0.028797 0.027050 0.022875 0.029476 0.024462 0.020365 0.025550 0.020134 0.019081 0.012713 0.014142 0.020495 0.018258 0.008228 0.016588 0.027112 0.014017 0.012571 0.060664 0.063108 0.030373 0.044316 0.139111 0.092484 0.056086 0.090846 0.145395 0.064239 0.080609 0.070338 0.079439 0.080871 0.107869 0.085207 0.091051 0.069768 0.046319 0.089964 0.033860 0.050489 0.027674 0.035693 0.029782 0.062217 0.029410 0.022081 0.129443 0.098161 0.026770 0.043221 0.185505 0.100974 0.073381 0.123166 0.233419 0.147864 0.102482 0.218891 0.224317 0.128165 0.076851 0.027244 0.042394 0.089806 0.049603 0.027532 0.070659 0.046755 0.020789 0.021088 0.040957 0.020747 0.014725 0.025743 0.036085 0.018628 0.012616 0.033679 0.017528 0.006080 0.009104 0.018330 0.007496 0.006482 0.017240 0.013956 0.007158 0.007810 0.009329 0.006914 0.007123 0.008897 0.014095 0.013297 0.012049 0.029225 0.047167 0.013367 0.016182 0.068704 0.064961 0.011973 0.025056 0.112786 0.062391 0.022329 0.064844 0.085413 0.120389 0.075628 0.231646 0.221361 0.120504 0.253045 0.307397 0.153277 0.139923 0.237264 0.101372 0.061779 0.068755 0.050362 0.019603 0.037182 0.034326 0.017701 0.038716 0.037080 0.027740 0.028143 0.037293 0.042058 0.034784 0.034382 0.033525 0.079441 0.089149 0.049187 0.070022 0.036008 0.050941 0.038185 0.036204 0.012512 0.022493 0.023819 0.016506 0.015829 0.026297 0.025985 0.017012 0.038271 0.015252 0.014878 0.015934 0.016789 0.018739 0.023373 0.028479 0.030519 0.022905 0.026218 0.016235 0.008282 0.009126 0.018314 0.015886 0.010116 0.010466 0.006771 0.020099 0.022206 0.007470 0.015605 0.026694 0.011584 0.006921 0.009901 0.004206 0.001532 0.001336 0.018287 0.154285 0.066068 0.014118 0.464991 0.975223 0.528987 0.306151 0.805487 0.977720 0.025226 0.965154 0.742629 0.124964 0.030095 0.038097 0.513442 0.127589 0.024947 0.155608 0.170987 0.066144 0.078535 0.139972 0.202118 0.064740 0.080016 0.054458 0.046563 0.035084 0.031534 0.038026 0.042465 0.062937 0.049171
0.005255 0.004664 0.004454 0.004865 0.004942 0.005554 0.006243 0.006546 0.007373 0.009988 0.013673 0.015750 0.021097 0.026212 0.032125 0.033001 0.033121 0.040999 0.051089 0.069699 0.058580 0.066606 0.040650 0.052063 0.037440 0.032991 0.030358 0.047246 0.034984 0.031474 0.053819 0.032392 0.032232 0.024079 0.027272 0.014136 0.011934 0.013533 0.018225 0.016060 0.004476 0.029694 0.127418 0.020672 0.006744 0.166083 0.234935 0.004565 0.017877 0.209027 0.023007 0.002335 0.011315 0.018468 0.001801 0.001875 0.003119 0.004195 0.005298 0.008472 0.013061 0.016207 0.020059 0.045853 0.030533 0.035513 0.030896 0.024276 0.016663 0.010779 0.006430 0.007953 0.007635 0.007576 0.007179 0.008491 0.011443 0.013988 0.011981 0.011111 0.020547 0.018587 0.026374 0.023952 0.048876 0.051752 0.040505 0.065082 0.096012 0.118701 0.061607 0.038340 0.039888 0.034104 0.035933 0.050671 0.049463 0.061488 0.052766 0.042487 0.043724 0.027950 0.012266 0.017461 0.030888 0.019069 0.014320 0.013539 0.013259 0.010913 0.007307 0.007488 0.008666 0.006213 0.003412 0.005203 0.009038 0.007830 0.006695 0.019095 0.019382 0.013072 0.017901 0.035591 0.028191 0.021824 0.032129 0.044555 0.034546 0.032148 0.039327 0.042673 0.042802 0.048568 0.054274 0.056420 0.031343 0.023183 0.040453 0.013502 0.019992 0.011278 0.008627 0.009666 0.015713 0.007427 0.006968 0.024475 0.017805 0.010436 0.018189 0.072082 0.049856 0.041725 0.078272 0.142286 0.094422 0.066398 0.144234 0.168456 0.111853 0.075068 0.037109 0.041800 0.044192 0.024846 0.022570 0.033985 0.030577 0.020396 0.020232 0.027330 0.019887 0.016059 0.019511 0.026978 0.017062 0.011988 0.019598 0.014161 0.006256 0.007581 0.013464 0.007757 0.007087 0.011899 0.011245 0.008105 0.008196 0.008233 0.006912 0.007291 0.008790 0.011988 0.011925 0.013034 0.025534 0.028199 0.012723 0.015639 0.037215 0.045732 0.015043 0.023117 0.069891 0.052665 0.027580 0.055196 0.075035 0.095408 0.080663 0.145598 0.144784 0.088090 0.199242 0.183468 0.082044 0.103556 0.123995 0.051525 0.037939 0.030349 0.018039 0.012338 0.022154 0.014118 0.008329 0.029361 0.023564 0.013329 0.013812 0.024969 0.021886 0.017799 0.027666 0.041953 0.075175 0.067192 0.082533 0.095974 0.038537 0.040671 0.020358 0.015229 0.008299 0.008384 0.013151 0.008596 0.010470 0.012297 0.010821 0.011410 0.016404 0.009069 0.016090 0.018906 0.015469 0.025326 0.029239 0.037009 0.040418 0.015903 0.026032 0.015157 0.007289 0.007533 0.012511 0.011149 0.006040 0.004470 0.003692 0.007323 0.006077 0.002510 0.003678 0.009597 0.004614 0.002910 0.005004 0.005376 0.003452 0.002015 0.003496 0.092727 0.158821 0.008455 0.049660 0.867611 0.186205 0.031070 0.159877 0.718820 0.965154 0.001797 0.952898 0.713206 0.170409 0.268179 0.421401 0.273944 0.063964 0.327953 0.206881 0.060638 0.056279 0.079499 0.103734 0.062905 0.074191 0.053206 0.048429 0.038530 0.033430 0.036695 0.039744 0.054164 0.053069
0.004585 0.003916 0.003843 0.004199 0.004281 0.004884 0.005161 0.005924 0.007079 0.009517 0.012695 0.013187 0.016816 0.019971 0.021305 0.024540 0.023057 0.028701 0.036092 0.042669 0.038992 0.049434 0.034356 0.044372 0.040168 0.032882 0.027682 0.047602 0.043556 0.026831 0.046045 0.028554 0.036954 0.020124 0.037090 0.016817 0.020680 0.024141 0.079147 0.057441 0.015282 0.213968 0.566260 0.149635 0.060056 0.650333 0.665592 0.025310 0.109251 0.451392 0.047623 0.003391 0.024356 0.019908 0.002395 0.002567 0.003910 0.005753 0.006838 0.011142 0.015417 0.016271 0.019116 0.038631 0.027153 0.025100 0.025948 0.019257 0.015554 0.010135 0.007085 0.007774 0.006736 0.009063 0.007029 0.007112 0.010779 0.017346 0.016170 0.016400 0.029196 0.031604 0.048248 0.029939 0.065717 0.088116 0.062356 0.074423 0.124353 0.158200 0.068244 0.051215 0.047087 0.037207 0.033675 0.058254 0.069800 0.074713 0.060493 0.044363 0.058286 0.040731 0.017951 0.030092 0.055453 0.033809 0.025583 0.019965 0.015345 0.013406 0.008640 0.007496 0.009915 0.009355 0.004956 0.007974 0.011139 0.010194 0.010254 0.021127 0.021703 0.013879 0.023651 0.041188 0.031463 0.028852 0.045103 0.058027 0.041413 0.039672 0.043508 0.050571 0.051431 0.058998 0.059832 0.075386 0.039744 0.028417 0.047061 0.022588 0.023967 0.013610 0.016122 0.017511 0.020510 0.011181 0.016511 0.048012 0.030869 0.020476 0.052625 0.129117 0.101596 0.098269 0.170510 0.219355 0.153529 0.141663 0.188312 0.210743 0.135156 0.088933 0.044061 0.055430 0.059114 0.022301 0.023406 0.046741 0.029927 0.020096 0.024955 0.042476 0.023409 0.016825 0.028035 0.032453 0.017614 0.014596 0.023873 0.013987 0.005834 0.008319 0.011441 0.005837 0.005610 0.010075 0.008447 0.005532 0.006027 0.006232 0.005199 0.005158 0.006724 0.011220 0.012847 0.010172 0.024494 0.049669 0.019139 0.018981 0.059649 0.069860 0.018651 0.037622 0.129528 0.062266 0.036258 0.102263 0.096685 0.103063 0.088497 0.179903 0.150496 0.085243 0.224774 0.245675 0.146727 0.141232 0.217075 0.140353 0.078473 0.046547 0.057601 0.030703 0.029122 0.020451 0.021317 0.050551 0.039585 0.024489 0.028909 0.051993 0.054654 0.044260 0.068939 0.085698 0.141264 0.128607 0.131655 0.141879 0.063941 0.070785 0.033474 0.027472 0.011634 0.014390 0.021417 0.014396 0.014795 0.018805 0.015309 0.015202 0.023035 0.012539 0.017972 0.027198 0.024717 0.041336 0.050685 0.059219 0.067313 0.021834 0.028688 0.021456 0.010150 0.009680 0.014662 0.014165 0.009134 0.006530 0.005846 0.014891 0.011738 0.004714 0.007956 0.026347 0.013006 0.006735 0.019056 0.068600 0.135155 0.046998 0.037595 0.617801 0.734438 0.095598 0.217121 0.927887 0.481629 0.009414 0.047441 0.161504 0.742629 0.952898 0.000790 0.927594 0.667012 0.494468 0.664543 0.234775 0.069093 0.131119 0.132523 0.037925 0.050627 0.078690 0.120166 0.065528 0.079151 0.052014 0.047649 0.035965 0.030446 0.032218 0.032585 0.049489 0.044342
0.004692 0.004077 0.004295 0.004670 0.004834 0.005494 0.005798 0.006557 0.007653 0.009351 0.012597 0.012997 0.016394 0.018809 0.020270 0.022536 0.022336 0.025128 0.030653 0.034407 0.031712 0.040230 0.031638 0.034610 0.026511 0.027552 0.025737 0.043345 0.033564 0.031306 0.047421 0.045332 0.039307 0.022365 0.033298 0.021523 0.027193 0.039240 0.192976 0.079600 0.019405 0.384701 0.582022 0.062849 0.047362 0.638635 0.273734 0.006203 0.038290 0.155802 0.008489 0.001162 0.006358 0.005708 0.002526 0.001900 0.002893 0.003979 0.003961 0.006030 0.009866 0.009483 0.010245 0.024583 0.018389 0.021951 0.018376 0.010934 0.009299 0.006325 0.003623 0.004494 0.003749 0.004831 0.004407 0.004720 0.005559 0.010116 0.009598 0.009870 0.015062 0.018019 0.030854 0.020937 0.036737 0.086009 0.065453 0.074602 0.128148 0.258909 0.099933 0.062788 0.066891 0.050332 0.044429 0.065333 0.063816 0.080460 0.064988 0.039916 0.062670 0.058437 0.014255 0.029984 0.083010 0.046412 0.027068 0.015911 0.015614 0.014319 0.007959 0.005585 0.008160 0.008898 0.003298 0.004852 0.007946 0.007139 0.005685 0.011265 0.014012 0.008437 0.013413 0.027103 0.021895 0.019818 0.031591 0.036372 0.033368 0.025990 0.037918 0.040786 0.039338 0.036787 0.043531 0.045962 0.024291 0.017182 0.023386 0.010375 0.013376 0.008242 0.008899 0.012384 0.012830 0.007986 0.014428 0.035071 0.022245 0.016720 0.051087 0.103250 0.075123 0.081159 0.159259 0.137737 0.082061 0.121143 0.142700 0.154507 0.114092 0.086089 0.060867 0.057161 0.040217 0.021367 0.030531 0.039961 0.027010 0.025316 0.037156 0.045993 0.029449 0.019850 0.032688 0.034254 0.017213 0.015693 0.022607 0.015463 0.007499 0.010687 0.013104 0.007296 0.006523 0.009002 0.008061 0.006387 0.006495 0.006271 0.005990 0.005464 0.006426 0.011033 0.013311 0.008268 0.018475 0.044027 0.019716 0.013930 0.046945 0.054784 0.019022 0.037337 0.095082 0.051834 0.041856 0.096820 0.092714 0.092552 0.091109 0.128925 0.124986 0.067623 0.171323 0.175208 0.097586 0.086740 0.173312 0.114426 0.058092 0.043488 0.066382 0.039251 0.028904 0.023573 0.031809 0.062560 0.039471 0.023966 0.032127 0.054971 0.052683 0.037566 0.058596 0.079164 0.104019 0.088442 0.121787 0.109529 0.047370 0.052295 0.023514 0.020436 0.013164 0.011379 0.019962 0.011220 0.014656 0.015667 0.013254 0.018135 0.017086 0.010919 0.024970 0.037808 0.026047 0.047022 0.052958 0.057878 0.075163 0.016059 0.025175 0.015542 0.009878 0.009159 0.014070 0.014142 0.010826 0.006608 0.007037 0.020746 0.015851 0.004913 0.006969 0.028563 0.023658 0.009770 0.026320 0.132713 0.168337 0.071219 0.019591 0.305206 0.479881 0.062206 0.051725 0.405720 0.337692 0.023991 0.004160 0.034360 0.124964 0.713206 0.927594 0.000447 0.858342 0.724313 0.771036 0.604491 0.052399 0.123969 0.065779 0.029004 0.047090 0.069573 0.103916 0.082836 0.085897 0.065277 0.053529 0.043179 0.033234 0.033774 0.036016 0.044048 0.044359
0.003876 0.003260 0.003379 0.003835 0.003816 0.004487 0.004823 0.006160 0.007108 0.007969 0.009824 0.009086 0.010697 0.012380 0.014707 0.015094 0.013892 0.016057 0.019492 0.021767 0.018709 0.027979 0.023728 0.023598 0.015476 0.018191 0.018225 0.028438 0.023547 0.023724 0.035945 0.043085 0.048929 0.033503 0.073308 0.063235 0.096858 0.089156 0.517071 0.272489 0.023023 0.417517 0.691736 0.071002 0.025169 0.407895 0.146355 0.003957 0.009763 0.037326 0.003924 0.001059 0.003180 0.003658 0.002391 0.001773 0.002370 0.002961 0.003347 0.004231 0.005849 0.005065 0.004298 0.009636 0.007409 0.008757 0.007001 0.004963 0.004268 0.002625 0.001884 0.002510 0.001886 0.002797 0.002710 0.002850 0.003252 0.005841 0.005979 0.005752 0.009783 0.009737 0.018344 0.012588 0.017650 0.024455 0.026450 0.033684 0.045918 0.109661 0.084477 0.064760 0.104591 0.075764 0.075852 0.094973 0.068385 0.080694 0.060848 0.031906 0.049698 0.064965 0.012314 0.017287 0.055373 0.059506 0.024089 0.012934 0.013924 0.013544 0.005889 0.003362 0.005042 0.006007 0.002317 0.003357 0.004801 0.005595 0.004565 0.007555 0.009517 0.007624 0.013938 0.022772 0.018778 0.020786 0.033477 0.040967 0.044577 0.028208 0.037288 0.042617 0.039094 0.036546 0.040625 0.053268 0.022879 0.013242 0.017266 0.009135 0.010968 0.005960 0.006866 0.010241 0.010045 0.005801 0.009108 0.020806 0.014524 0.009933 0.028340 0.067127 0.042490 0.055654 0.097021 0.091021 0.058250 0.101580 0.091828 0.125409 0.075705 0.066275 0.047621 0.037126 0.031150 0.013821 0.024062 0.032855 0.018609 0.020309 0.044879 0.042396 0.033979 0.020570 0.040270 0.043627 0.021749 0.015058 0.025366 0.026479 0.007950 0.008348 0.012972 0.011268 0.007747 0.009702 0.009131 0.007908 0.007377 0.007526 0.008699 0.005874 0.006180 0.019907 0.030333 0.010178 0.018175 0.090241 0.060276 0.015837 0.054022 0.086065 0.026754 0.027321 0.057311 0.034033 0.034533 0.061560 0.050797 0.051278 0.067351 0.061866 0.067540 0.034321 0.073856 0.056206 0.035945 0.029706 0.065526 0.048011 0.027031 0.019357 0.031212 0.018774 0.014908 0.012643 0.015529 0.031222 0.021363 0.013458 0.019756 0.043223 0.035538 0.023977 0.064364 0.103501 0.119986 0.087385 0.179634 0.112830 0.039651 0.052510 0.022366 0.021511 0.012977 0.013382 0.025812 0.013494 0.021958 0.017532 0.019466 0.019424 0.017294 0.012800 0.030735 0.046772 0.033168 0.056262 0.061113 0.059100 0.083672 0.025652 0.042235 0.033190 0.024469 0.023128 0.018786 0.020874 0.019660 0.008014 0.008831 0.025121 0.019333 0.005199 0.008050 0.037144 0.032972 0.015264 0.031955 0.120894 0.142144 0.059187 0.016032 0.180742 0.206853 0.018673 0.012989 0.118000 0.064131 0.006928 0.014057 0.002323 0.030095 0.170409 0.667012 0.858342 0.000315 0.820749 0.691788 0.580219 0.444964 0.032749 0.048342 0.015422 0.024287 0.051348 0.065320 0.046985 0.057645 0.048051 0.045369 0.037390 0.029628 0.029397 0.029278 0.038516 0.037981
0.004826 0.004237 0.003953 0.004188 0.004180 0.005035 0.005364 0.006557 0.007304 0.008823 0.010748 0.010005 0.011915 0.012897 0.015280 0.016970 0.017601 0.020610 0.025474 0.031097 0.029131 0.036805 0.033897 0.041399 0.026767 0.025913 0.032520 0.057418 0.043217 0.036304 0.050867 0.041686 0.052640 0.045995 0.059593 0.050132 0.045947 0.063310 0.143709 0.155097 0.031585 0.194093 0.291850 0.093231 0.020721 0.139295 0.094827 0.007113 0.006534 0.016039 0.009693 0.002701 0.005181 0.006935 0.005493 0.003273 0.003892 0.004725 0.005020 0.004748 0.007668 0.008457 0.006845 0.014297 0.013058 0.013835 0.011186 0.010547 0.009083 0.005026 0.003702 0.005544 0.003856 0.005863 0.006083 0.007246 0.006949 0.009147 0.015369 0.013700 0.022401 0.023128 0.043893 0.040555 0.029822 0.053005 0.044809 0.051591 0.071302 0.123906 0.077769 0.061291 0.055999 0.041318 0.031590 0.048041 0.044702 0.053858 0.050580 0.041688 0.052610 0.043981 0.016420 0.030609 0.052281 0.034697 0.025754 0.018245 0.018727 0.015187 0.008484 0.005515 0.007326 0.007253 0.003128 0.004507 0.007376 0.007135 0.004499 0.008765 0.013544 0.009762 0.009641 0.017274 0.021238 0.024549 0.024803 0.030297 0.037145 0.022040 0.031088 0.031289 0.027667 0.034279 0.028800 0.026677 0.021373 0.019009 0.016266 0.010860 0.020368 0.010216 0.010322 0.016013 0.019330 0.009010 0.010487 0.024450 0.023060 0.021508 0.041137 0.071229 0.074937 0.160569 0.173511 0.151127 0.104629 0.213743 0.124483 0.107088 0.067625 0.060144 0.045352 0.048382 0.040867 0.023738 0.040914 0.053729 0.033444 0.033493 0.051109 0.062759 0.033031 0.034091 0.054001 0.043658 0.017275 0.024503 0.035665 0.015842 0.009253 0.014055 0.014554 0.008791 0.009947 0.013033 0.010202 0.007650 0.008332 0.008175 0.007453 0.006461 0.006877 0.012402 0.016846 0.008923 0.015181 0.048938 0.019107 0.011851 0.040552 0.034719 0.015612 0.045301 0.079828 0.033407 0.058738 0.144348 0.092822 0.087643 0.082329 0.111946 0.092433 0.059318 0.120533 0.085295 0.068190 0.054189 0.098406 0.087329 0.056721 0.047015 0.065792 0.040766 0.040634 0.033291 0.035846 0.064617 0.069697 0.058441 0.040685 0.076384 0.116388 0.073118 0.066548 0.121462 0.229809 0.094272 0.093772 0.096832 0.042770 0.057330 0.026587 0.024200 0.015755 0.018115 0.034415 0.021126 0.037540 0.028866 0.033383 0.031963 0.034538 0.026258 0.053100 0.089114 0.069256 0.062768 0.054108 0.052975 0.070950 0.025390 0.040107 0.029256 0.022251 0.017538 0.023183 0.022902 0.017309 0.010219 0.010099 0.028908 0.036744 0.010925 0.013660 0.049247 0.075106 0.046136 0.038788 0.150194 0.307838 0.153128 0.025474 0.160665 0.334665 0.055519 0.026652 0.147242 0.135242 0.017722 0.043954 0.087758 0.038097 0.268179 0.494468 0.724313 0.820749 0.000253 0.776046 0.600458 0.515640 0.423522 0.029621 0.046995 0.037830 0.061213 0.071082 0.048710 0.053975 0.049442 0.049180 0.042800 0.030924 0.028704 0.028802 0.037405 0.036717
0.005092 0.003741 0.003652 0.004105 0.004161 0.004860 0.005294 0.006113 0.006961 0.009214 0.011049 0.010996 0.013478 0.015134 0.014501 0.016594 0.016965 0.019169 0.024743 0.031156 0.032668 0.046709 0.032870 0.040365 0.034933 0.028971 0.024999 0.054923 0.053194 0.037494 0.063115 0.045491 0.056689 0.031565 0.044705 0.033055 0.021903 0.047657 0.053217 0.034213 0.023643 0.125654 0.102511 0.046804 0.018474 0.119531 0.084282 0.010990 0.012595 0.032849 0.029490 0.005981 0.011037 0.018421 0.014991 0.006131 0.008472 0.014062 0.009612 0.009001 0.014662 0.016296 0.015019 0.026802 0.025451 0.021903 0.017109 0.016754 0.015890 0.008578 0.006657 0.010091 0.008086 0.015005 0.010705 0.015004 0.013962 0.014339 0.024274 0.025321 0.032157 0.041494 0.102069 0.055357 0.043841 0.095538 0.074186 0.064740 0.084592 0.143843 0.073763 0.056930 0.033544 0.026004 0.020173 0.034408 0.039768 0.044718 0.038812 0.042752 0.044926 0.026200 0.014351 0.034849 0.036888 0.021795 0.020862 0.018663 0.022667 0.017487 0.014334 0.008795 0.014350 0.016254 0.005904 0.009553 0.010872 0.009813 0.006438 0.013953 0.026168 0.013327 0.013040 0.033659 0.037138 0.033201 0.033447 0.045813 0.038239 0.027139 0.038525 0.036528 0.034578 0.046446 0.055261 0.037815 0.028970 0.039147 0.035654 0.011632 0.033236 0.021756 0.015238 0.020635 0.042742 0.018543 0.015835 0.040900 0.034222 0.033036 0.052831 0.080139 0.083620 0.198856 0.185202 0.140139 0.078724 0.136217 0.093798 0.076535 0.048858 0.061587 0.042972 0.046505 0.035522 0.018452 0.041090 0.054025 0.024271 0.022174 0.028487 0.051798 0.018111 0.014061 0.037274 0.029297 0.008238 0.011605 0.026652 0.008125 0.004896 0.008694 0.009645 0.005802 0.007209 0.013090 0.008408 0.005784 0.007309 0.007211 0.005571 0.004974 0.006662 0.009407 0.008634 0.006230 0.012029 0.031798 0.007920 0.008198 0.046385 0.033575 0.009684 0.048180 0.151071 0.028492 0.040474 0.166004 0.095737 0.080950 0.072620 0.186051 0.145801 0.085016 0.231924 0.211780 0.137311 0.084533 0.148099 0.132395 0.087167 0.062937 0.087497 0.048735 0.060401 0.040056 0.031463 0.080643 0.095769 0.066801 0.046554 0.096262 0.197991 0.099817 0.063019 0.076840 0.171917 0.071882 0.055298 0.061158 0.034443 0.053784 0.025710 0.025342 0.014782 0.022660 0.037053 0.024805 0.047810 0.037509 0.044164 0.040426 0.047081 0.033159 0.039902 0.050439 0.046345 0.048345 0.042960 0.043945 0.061739 0.024977 0.042257 0.023290 0.014894 0.009970 0.016677 0.015054 0.009252 0.007369 0.008063 0.021739 0.030909 0.013407 0.019162 0.040136 0.058000 0.062407 0.036155 0.095878 0.265460 0.299359 0.061867 0.194708 0.403753 0.121384 0.093054 0.368918 0.292085 0.047934 0.099838 0.222148 0.513442 0.421401 0.664543 0.771036 0.691788 0.776046 0.000087 0.683908 0.549341 0.558081 0.380421 0.048423 0.230366 0.219852 0.227932 0.097749 0.074488 0.051348 0.048442 0.039539 0.029713 0.029218 0.029350 0.038863 0.034891
0.005373 0.003855 0.004301 0.004801 0.004890 0.005493 0.006439 0.007078 0.007788 0.010115 0.011464 0.011797 0.012782 0.013907 0.015932 0.016994 0.019289 0.021309 0.026481 0.036235 0.037730 0.053188 0.031573 0.034317 0.026962 0.030692 0.020403 0.041632 0.056489 0.041942 0.076802 0.085538 0.132796 0.073421 0.108022 0.130631 0.102439 0.179020 0.286619 0.054565 0.021748 0.283233 0.164481 0.013319 0.014542 0.123244 0.036236 0.004851 0.009858 0.026476 0.017539 0.004529 0.012002 0.022438 0.013095 0.005861 0.010044 0.020281 0.010023 0.006514 0.014329 0.013666 0.012648 0.018351 0.011558 0.013486 0.009432 0.008132 0.007375 0.004279 0.003689 0.005448 0.005093 0.007444 0.006720 0.009044 0.010956 0.009669 0.014949 0.014572 0.018433 0.014089 0.035201 0.025135 0.019127 0.033953 0.043771 0.037842 0.038062 0.076464 0.065066 0.035211 0.038363 0.031822 0.033153 0.036189 0.035198 0.045350 0.039255 0.032722 0.042680 0.027928 0.007905 0.019241 0.033349 0.022426 0.013801 0.009662 0.017298 0.017730 0.006982 0.005151 0.009540 0.014386 0.004148 0.008368 0.006436 0.006454 0.004196 0.009792 0.016052 0.009854 0.013653 0.050705 0.043462 0.037511 0.050274 0.071475 0.062610 0.040805 0.055565 0.059612 0.046089 0.052240 0.070127 0.043732 0.023657 0.022779 0.021137 0.007094 0.014735 0.013313 0.007898 0.014009 0.030965 0.015076 0.012763 0.024210 0.022334 0.016242 0.028775 0.044606 0.039213 0.062031 0.068950 0.045788 0.029920 0.033688 0.032137 0.033034 0.021108 0.026920 0.023526 0.016715 0.013045 0.008633 0.013611 0.019362 0.011444 0.014615 0.016821 0.029433 0.014974 0.009926 0.028622 0.022247 0.007584 0.009525 0.026957 0.010491 0.006064 0.011986 0.012346 0.007076 0.007716 0.012501 0.010614 0.007570 0.010971 0.012241 0.011612 0.007318 0.008902 0.024294 0.018291 0.006779 0.019930 0.076522 0.014515 0.008897 0.058003 0.046398 0.007964 0.021831 0.061146 0.013706 0.015553 0.040228 0.028293 0.027799 0.027354 0.066120 0.069300 0.042204 0.080938 0.085682 0.039689 0.024557 0.043656 0.032865 0.021558 0.017909 0.017925 0.013779 0.017960 0.014068 0.009245 0.037270 0.034617 0.020062 0.021021 0.051272 0.056706 0.022787 0.041824 0.060350 0.069353 0.033207 0.064612 0.057351 0.034717 0.050072 0.023587 0.022147 0.012400 0.014898 0.027846 0.018584 0.058833 0.035521 0.055857 0.041909 0.034043 0.025251 0.042803 0.043835 0.028697 0.041622 0.039800 0.037396 0.063153 0.022831 0.049613 0.026927 0.017383 0.010467 0.016835 0.014322 0.010043 0.005131 0.005670 0.014075 0.016084 0.005265 0.006377 0.020259 0.016787 0.012747 0.011795 0.039525 0.039076 0.051233 0.015543 0.054852 0.070898 0.012674 0.013075 0.070122 0.037538 0.008036 0.018102 0.044137 0.127589 0.273944 0.234775 0.604491 0.580219 0.600458 0.683908 0.000021 0.599012 0.539220 0.446576 0.217646 0.051279 0.323014 0.291770 0.128727 0.076521 0.051486 0.043781 0.045305 0.034693 0.029722 0.030985 0.034373 0.031436
0.005047 0.003723 0.004072 0.004440 0.004381 0.005045 0.005546 0.006803 0.007655 0.008649 0.010358 0.010158 0.011631 0.012352 0.014513 0.015482 0.016403 0.019585 0.025023 0.033843 0.026789 0.046125 0.037503 0.032227 0.021513 0.024487 0.019074 0.031897 0.031011 0.032416 0.068207 0.073643 0.114607 0.101837 0.104378 0.126353 0.078455 0.056992 0.155520 0.105427 0.011310 0.084425 0.095487 0.021952 0.006757 0.029238 0.020255 0.005847 0.005642 0.008680 0.008585 0.003519 0.006732 0.009397 0.007257 0.003048 0.004664 0.008878 0.005716 0.004228 0.008879 0.008418 0.006218 0.011675 0.009291 0.012105 0.009974 0.011122 0.014109 0.005530 0.004434 0.005722 0.005601 0.007629 0.008095 0.007768 0.007489 0.008799 0.012810 0.010485 0.011748 0.010803 0.024914 0.018021 0.015557 0.018223 0.026227 0.036707 0.028027 0.057798 0.046848 0.035752 0.048450 0.045185 0.040831 0.048330 0.053105 0.060405 0.063550 0.042456 0.055595 0.051604 0.008561 0.016798 0.026780 0.027673 0.012992 0.010105 0.019576 0.017323 0.005392 0.004366 0.007741 0.010016 0.002805 0.003527 0.005729 0.005793 0.003600 0.005710 0.010824 0.007155 0.010220 0.020901 0.027983 0.030141 0.040047 0.060402 0.078569 0.035057 0.048114 0.048347 0.035755 0.039074 0.039549 0.032775 0.018010 0.016752 0.013237 0.006649 0.013991 0.011166 0.005859 0.010029 0.018582 0.009302 0.005786 0.012541 0.017291 0.011572 0.014778 0.035949 0.038538 0.060651 0.054174 0.047409 0.028261 0.046386 0.032432 0.040562 0.021627 0.036424 0.034141 0.020691 0.015113 0.010552 0.014911 0.021718 0.014726 0.017478 0.036734 0.038685 0.031136 0.015342 0.062540 0.034678 0.008261 0.012102 0.034794 0.017897 0.006442 0.008691 0.013018 0.010886 0.010045 0.014654 0.013633 0.011380 0.012397 0.012244 0.014069 0.008367 0.009245 0.020207 0.018557 0.007603 0.014648 0.060829 0.018991 0.008506 0.039387 0.028558 0.010600 0.021746 0.025578 0.009898 0.027726 0.066129 0.029370 0.027541 0.034222 0.040185 0.046878 0.031212 0.046574 0.024730 0.027032 0.016165 0.025575 0.029912 0.024429 0.018515 0.018071 0.014696 0.023309 0.016287 0.011527 0.042195 0.039550 0.025488 0.024613 0.067813 0.090670 0.033531 0.048213 0.130833 0.200156 0.043644 0.073587 0.064753 0.031788 0.048394 0.022114 0.025251 0.011461 0.015606 0.027403 0.018712 0.053463 0.037182 0.061823 0.059807 0.043939 0.029104 0.073596 0.092479 0.064150 0.058832 0.047845 0.042908 0.074667 0.031826 0.070052 0.049704 0.056341 0.027216 0.035422 0.029280 0.036998 0.011020 0.009768 0.041077 0.047138 0.010976 0.009289 0.051474 0.056735 0.028979 0.014035 0.076470 0.083195 0.035475 0.007315 0.019360 0.047486 0.008467 0.004358 0.008929 0.012646 0.005938 0.009145 0.015869 0.024947 0.063964 0.069093 0.052399 0.444964 0.515640 0.549341 0.599012 0.000006 0.567192 0.465314 0.242791 0.093919 0.020233 0.200691 0.117528 0.073839 0.050088 0.036861 0.031405 0.033180 0.026324 0.027352 0.030927 0.028634
0.006015 0.004353 0.004282 0.004541 0.004832 0.005543 0.005737 0.006653 0.007277 0.009636 0.011650 0.011782 0.014641 0.014584 0.015880 0.018783 0.019950 0.024964 0.032414 0.045859 0.039405 0.059700 0.046730 0.051051 0.042057 0.042151 0.036945 0.062146 0.047698 0.041550 0.092180 0.066588 0.100576 0.082035 0.074884 0.072814 0.034010 0.035871 0.026718 0.055642 0.021379 0.039749 0.025839 0.049163 0.015413 0.021379 0.040422 0.021681 0.010898 0.014960 0.028012 0.008629 0.011300 0.019102 0.016585 0.006945 0.009199 0.019024 0.013588 0.011393 0.019653 0.021223 0.018162 0.031379 0.027648 0.028334 0.021547 0.027887 0.023714 0.009353 0.009873 0.011714 0.010274 0.011355 0.015172 0.019660 0.016101 0.014131 0.029964 0.025210 0.023200 0.021251 0.055659 0.042731 0.029120 0.043112 0.046483 0.062704 0.051078 0.069584 0.051671 0.039308 0.032099 0.024107 0.019753 0.026643 0.034878 0.043436 0.049364 0.045105 0.053541 0.025615 0.013029 0.031273 0.031567 0.020440 0.018314 0.017798 0.027118 0.017991 0.008264 0.007749 0.012080 0.017775 0.005317 0.006820 0.012004 0.011485 0.006001 0.011100 0.026761 0.014460 0.016039 0.037429 0.053257 0.049302 0.055808 0.068597 0.077311 0.043563 0.053360 0.046305 0.043273 0.049923 0.053770 0.033217 0.030239 0.040752 0.030541 0.010657 0.032444 0.028155 0.011821 0.014828 0.044215 0.022520 0.010384 0.019714 0.032998 0.034273 0.036699 0.056218 0.087064 0.153038 0.102742 0.073806 0.054410 0.090421 0.056961 0.046114 0.032872 0.042486 0.038919 0.030472 0.026058 0.024548 0.027315 0.035153 0.026199 0.023058 0.028278 0.032000 0.017764 0.013477 0.038069 0.024504 0.007255 0.014702 0.034886 0.009323 0.006932 0.013765 0.016207 0.008252 0.011266 0.018368 0.013679 0.009323 0.014000 0.013769 0.013396 0.012171 0.011331 0.016127 0.015966 0.008905 0.020297 0.032772 0.009182 0.014880 0.077076 0.024301 0.009659 0.079513 0.111181 0.017384 0.045840 0.159090 0.071605 0.073824 0.066644 0.133345 0.118135 0.084398 0.128588 0.091638 0.111957 0.058326 0.079841 0.097281 0.079722 0.067899 0.064296 0.046840 0.070222 0.066003 0.037859 0.106073 0.125704 0.106284 0.078383 0.168679 0.269998 0.127556 0.085739 0.192867 0.261988 0.062832 0.054351 0.067796 0.047264 0.065494 0.031128 0.040412 0.022015 0.031464 0.050122 0.039143 0.104561 0.090394 0.139615 0.116898 0.088985 0.066130 0.121895 0.125452 0.105655 0.077853 0.059246 0.062145 0.097816 0.047288 0.089088 0.046621 0.034881 0.018793 0.034262 0.022113 0.021363 0.013914 0.012428 0.029475 0.055484 0.027204 0.014978 0.045795 0.131756 0.186318 0.036628 0.091630 0.299722 0.221241 0.031000 0.050818 0.169710 0.058116 0.015940 0.041968 0.093751 0.037715 0.062676 0.099249 0.155608 0.327953 0.131119 0.123969 0.032749 0.423522 0.558081 0.539220 0.567192 0.000001 0.556447 0.446518 0.187302 0.076753 0.022316 0.161986 0.102372 0.062369 0.045836 0.026614 0.024191 0.024375 0.027309 0.034653 0.030891
0.007006 0.004776 0.005217 0.005717 0.006053 0.007038 0.007033 0.007644 0.008554 0.011335 0.013877 0.014319 0.015933 0.016882 0.018759 0.022908 0.025410 0.032726 0.039434 0.053418 0.053983 0.075421 0.049548 0.053002 0.050479 0.059381 0.042083 0.062682 0.087311 0.080635 0.132238 0.107343 0.155619 0.132614 0.096702 0.114464 0.047620 0.071916 0.028069 0.022425 0.017360 0.056439 0.011175 0.021334 0.014593 0.022973 0.025800 0.022369 0.021103 0.025766 0.040172 0.011488 0.025258 0.041883 0.044780 0.013724 0.026227 0.062757 0.035641 0.021874 0.037988 0.032100 0.029789 0.040454 0.032885 0.028220 0.022684 0.021714 0.019296 0.010424 0.009449 0.013459 0.016233 0.014941 0.021101 0.040633 0.035656 0.021115 0.041945 0.051952 0.041786 0.029385 0.072280 0.073583 0.040956 0.058603 0.067487 0.084589 0.062530 0.082591 0.080186 0.044594 0.035263 0.022633 0.018386 0.025039 0.033214 0.041572 0.049004 0.049709 0.054910 0.022349 0.015327 0.041757 0.035695 0.023792 0.026246 0.030205 0.033061 0.024749 0.013452 0.012440 0.016162 0.025046 0.007868 0.010258 0.013398 0.015783 0.007744 0.016639 0.035657 0.024050 0.029833 0.087746 0.083346 0.076573 0.112088 0.134098 0.106480 0.068073 0.087099 0.077048 0.057769 0.072236 0.079642 0.044672 0.039429 0.052793 0.039197 0.012372 0.039934 0.046170 0.013634 0.019187 0.051306 0.031142 0.013598 0.027963 0.037773 0.043779 0.047307 0.058152 0.076141 0.123008 0.070261 0.059170 0.042950 0.074235 0.037076 0.037735 0.030652 0.041080 0.031305 0.026945 0.025954 0.023820 0.021066 0.021005 0.018717 0.022760 0.015003 0.019501 0.013166 0.011810 0.028127 0.021274 0.007613 0.013096 0.025554 0.007933 0.006603 0.014786 0.016140 0.009068 0.013151 0.029541 0.017778 0.013159 0.019753 0.021145 0.016983 0.013182 0.015785 0.022153 0.012802 0.008339 0.024793 0.040222 0.006798 0.013833 0.086687 0.028683 0.008371 0.068838 0.109368 0.016278 0.029783 0.087730 0.056268 0.062743 0.054422 0.124764 0.124303 0.082233 0.123183 0.124960 0.080640 0.057536 0.081489 0.072032 0.061503 0.053851 0.042198 0.030803 0.050629 0.048845 0.019761 0.058135 0.087645 0.060278 0.056796 0.130366 0.206500 0.060229 0.079221 0.128318 0.094082 0.037737 0.053515 0.067474 0.062775 0.076620 0.040095 0.048963 0.030438 0.037844 0.058345 0.047229 0.118324 0.116839 0.131286 0.151303 0.100032 0.053039 0.084096 0.090698 0.067962 0.059480 0.050402 0.049779 0.069571 0.038983 0.090582 0.045689 0.030343 0.017451 0.033192 0.022694 0.019759 0.013795 0.014258 0.023180 0.032982 0.020317 0.014437 0.032228 0.059900 0.113163 0.040762 0.057511 0.141001 0.211345 0.060263 0.048929 0.119058 0.063270 0.026049 0.045919 0.093542 0.060114 0.090215 0.135214 0.170987 0.206881 0.132523 0.065779 0.048342 0.029621 0.380421 0.446576 0.465314 0.556447 0.000001 0.534760 0.458411 0.179603 0.092409 0.021026 0.141427 0.087194 0.063477 0.035158 0.022088 0.022818 0.030750 0.038627 0.034889
0.007430 0.005258 0.005489 0.006152 0.006729 0.007335 0.007630 0.007839 0.008819 0.011644 0.013756 0.015370 0.016749 0.018751 0.021566 0.024866 0.027666 0.037367 0.048785 0.063258 0.064405 0.089438 0.068618 0.062990 0.063395 0.082485 0.060035 0.073874 0.106528 0.126074 0.167381 0.153543 0.196739 0.155032 0.124454 0.154880 0.082551 0.101429 0.058832 0.027560 0.017917 0.048594 0.012087 0.013621 0.012245 0.024661 0.018752 0.015297 0.027523 0.031827 0.026112 0.009375 0.025991 0.035788 0.036160 0.013134 0.026359 0.070245 0.043507 0.024463 0.045538 0.039865 0.031699 0.043177 0.035090 0.030760 0.026966 0.026058 0.025331 0.012312 0.010566 0.017236 0.019783 0.013075 0.017581 0.034436 0.032926 0.019529 0.032735 0.048068 0.040216 0.019267 0.046453 0.075860 0.041264 0.044774 0.063527 0.094193 0.059553 0.079039 0.095158 0.044900 0.044093 0.025747 0.024792 0.033933 0.040381 0.048613 0.058037 0.059923 0.070850 0.029031 0.014708 0.033771 0.036960 0.024219 0.023507 0.025943 0.032912 0.029201 0.012571 0.013051 0.015715 0.024018 0.007162 0.011847 0.013711 0.017240 0.009051 0.017664 0.037824 0.023963 0.038223 0.101290 0.103732 0.075613 0.132042 0.164032 0.127580 0.075651 0.092584 0.081539 0.061955 0.073722 0.076061 0.045384 0.047327 0.059660 0.040294 0.012969 0.042123 0.048808 0.012025 0.018277 0.042755 0.027258 0.011996 0.021375 0.028899 0.036111 0.035932 0.046414 0.053557 0.062971 0.034824 0.038930 0.030796 0.037249 0.023494 0.029669 0.029118 0.039408 0.033669 0.029445 0.026371 0.030919 0.021482 0.018128 0.018599 0.025873 0.015772 0.017038 0.014614 0.017375 0.033172 0.026593 0.011025 0.018181 0.034085 0.012009 0.011684 0.025285 0.022438 0.012515 0.017763 0.030398 0.023068 0.016649 0.027872 0.030579 0.026413 0.019765 0.025003 0.048453 0.022350 0.010729 0.043900 0.053883 0.007214 0.018007 0.088554 0.022896 0.009460 0.053202 0.059405 0.019063 0.037962 0.068964 0.049411 0.058159 0.049007 0.077782 0.087457 0.062097 0.068281 0.068064 0.055305 0.045211 0.062460 0.054654 0.056829 0.054198 0.035621 0.029943 0.053864 0.051229 0.020166 0.064274 0.090220 0.050786 0.068980 0.152287 0.180783 0.061751 0.119504 0.172177 0.100355 0.043829 0.075501 0.086804 0.090654 0.095347 0.055244 0.070397 0.051021 0.052269 0.090124 0.073164 0.196846 0.178169 0.189110 0.250527 0.125267 0.066965 0.126936 0.130480 0.077614 0.071527 0.061446 0.055431 0.078291 0.049456 0.116551 0.063205 0.052927 0.028454 0.051456 0.036432 0.034582 0.019808 0.020199 0.025617 0.034789 0.019440 0.011012 0.026241 0.035421 0.058526 0.024411 0.040374 0.056909 0.084813 0.029065 0.021195 0.040310 0.029713 0.013487 0.014720 0.048196 0.046300 0.053488 0.072624 0.066144 0.060638 0.037925 0.029004 0.015422 0.046995 0.048423 0.217646 0.242791 0.446518 0.534760 0.000001 0.487290 0.421500 0.171957 0.072038 0.018717 0.134673 0.099562 0.050899 0.030723 0.023126 0.027194 0.036046 0.034927
0.007410 0.005518 0.005721 0.006352 0.006815 0.008186 0.008920 0.008998 0.009982 0.013136 0.015693 0.018088 0.018644 0.021154 0.024508 0.029367 0.033566 0.046339 0.055595 0.071154 0.076692 0.101042 0.071585 0.071040 0.084242 0.114005 0.075489 0.100203 0.128929 0.160875 0.197677 0.179817 0.219842 0.173613 0.140767 0.163782 0.094591 0.108872 0.073372 0.050399 0.022520 0.044653 0.017857 0.022375 0.011687 0.024447 0.026501 0.018914 0.023653 0.035497 0.037440 0.011466 0.027425 0.047223 0.055220 0.016499 0.031102 0.087757 0.073654 0.039444 0.064953 0.060320 0.051154 0.058743 0.049196 0.037190 0.035755 0.036016 0.034514 0.020329 0.016721 0.025496 0.031056 0.017960 0.023320 0.042352 0.046602 0.023141 0.036373 0.057089 0.050955 0.023688 0.048210 0.083207 0.055979 0.063360 0.077252 0.118032 0.092397 0.101873 0.106176 0.056886 0.043232 0.027604 0.021712 0.033949 0.042905 0.053792 0.066625 0.071555 0.081308 0.035640 0.022805 0.043571 0.043894 0.030984 0.030656 0.038894 0.045146 0.039312 0.018661 0.023013 0.024798 0.030633 0.009803 0.014271 0.019757 0.020208 0.013473 0.027434 0.059144 0.038237 0.066501 0.156816 0.163464 0.116723 0.207990 0.223970 0.159362 0.106486 0.114138 0.102549 0.089100 0.103477 0.094003 0.058924 0.075471 0.086175 0.046510 0.020477 0.072148 0.068053 0.016507 0.029954 0.057985 0.034281 0.018390 0.032986 0.038930 0.047902 0.047572 0.060225 0.065735 0.093060 0.046822 0.052363 0.039377 0.059358 0.032000 0.040319 0.035703 0.042191 0.031085 0.029707 0.027886 0.029399 0.021183 0.020753 0.021365 0.025079 0.015051 0.018188 0.013168 0.016620 0.030378 0.026207 0.011655 0.017616 0.030108 0.012474 0.012085 0.023442 0.023817 0.016301 0.019654 0.038261 0.029694 0.023538 0.036210 0.039448 0.030518 0.023135 0.034115 0.058024 0.020779 0.012088 0.075323 0.066573 0.007103 0.025001 0.125500 0.023440 0.010491 0.060207 0.058834 0.017300 0.036643 0.064263 0.042433 0.053117 0.042570 0.076793 0.084417 0.067653 0.069475 0.076811 0.062834 0.049322 0.068402 0.060029 0.055285 0.060273 0.040731 0.032442 0.055031 0.067185 0.024777 0.067894 0.095120 0.055598 0.080538 0.150056 0.164671 0.054994 0.104558 0.144669 0.098052 0.044019 0.066694 0.081925 0.078870 0.097415 0.061895 0.087224 0.063908 0.061264 0.101671 0.080503 0.181295 0.209760 0.207721 0.322433 0.188188 0.081152 0.128547 0.132801 0.081273 0.076787 0.067131 0.063153 0.084858 0.060772 0.140348 0.080154 0.072900 0.036282 0.069745 0.040420 0.038966 0.027233 0.024464 0.029385 0.045981 0.027321 0.014223 0.031459 0.045121 0.069796 0.027235 0.047948 0.068409 0.095822 0.032727 0.025699 0.044157 0.033627 0.016056 0.017095 0.050590 0.054313 0.062731 0.074834 0.078535 0.056279 0.050627 0.047090 0.024287 0.037830 0.230366 0.051279 0.093919 0.187302 0.458411 0.487290 0.000001 0.433229 0.401404 0.158707 0.045518 0.012898 0.091631 0.051394 0.035583 0.026285 0.022092 0.026346 0.029215
0.009007 0.006411 0.006631 0.006940 0.006949 0.007700 0.008805 0.009505 0.010593 0.014937 0.017725 0.020370 0.021024 0.023828 0.027877 0.035045 0.036511 0.057168 0.063159 0.086827 0.086901 0.126540 0.082022 0.087438 0.126884 0.128783 0.078397 0.131061 0.180987 0.166152 0.198268 0.154318 0.222618 0.177121 0.170195 0.168639 0.107447 0.138778 0.101808 0.093718 0.061051 0.092462 0.049078 0.081313 0.032848 0.048119 0.075066 0.054877 0.038109 0.070340 0.081331 0.029605 0.053822 0.122945 0.115893 0.028655 0.055654 0.151261 0.095011 0.058556 0.088868 0.083261 0.064531 0.068752 0.058643 0.045030 0.046160 0.059285 0.057251 0.033525 0.033955 0.040938 0.041391 0.026606 0.029528 0.055836 0.060866 0.030790 0.048729 0.091698 0.096537 0.039388 0.076861 0.135557 0.099234 0.085393 0.093406 0.156823 0.126342 0.123127 0.107261 0.087019 0.040499 0.028333 0.021223 0.041709 0.056418 0.058761 0.069128 0.098431 0.103494 0.044046 0.034134 0.079312 0.069008 0.043445 0.042647 0.057239 0.064439 0.059827 0.027850 0.045346 0.040136 0.059179 0.019210 0.034909 0.046012 0.039540 0.024150 0.048706 0.096576 0.055829 0.072649 0.157283 0.203812 0.134884 0.181401 0.200377 0.142917 0.124547 0.119986 0.110746 0.114288 0.132346 0.118193 0.078331 0.099275 0.128714 0.082507 0.041207 0.123398 0.100923 0.036869 0.075356 0.110447 0.050184 0.037126 0.072875 0.063898 0.085651 0.082739 0.080219 0.090975 0.170016 0.077601 0.099856 0.097615 0.119399 0.063911 0.072348 0.056168 0.051673 0.033110 0.032649 0.044792 0.046247 0.030225 0.040166 0.034971 0.033786 0.019027 0.027017 0.013537 0.018363 0.041306 0.030577 0.014653 0.027746 0.055097 0.018617 0.018706 0.039034 0.037150 0.019487 0.023911 0.057365 0.038376 0.025718 0.040816 0.058666 0.042607 0.030519 0.056284 0.113931 0.045346 0.019337 0.149026 0.193421 0.012991 0.033898 0.179525 0.053384 0.012625 0.075288 0.112358 0.023913 0.039971 0.081697 0.049279 0.061229 0.043068 0.105836 0.103394 0.084552 0.101084 0.113157 0.090442 0.066409 0.099796 0.094629 0.076198 0.085116 0.068956 0.057839 0.087368 0.098894 0.048193 0.111780 0.133962 0.091133 0.142237 0.205300 0.201989 0.088559 0.142413 0.155567 0.143267 0.068923 0.081486 0.109930 0.101585 0.135351 0.096918 0.133501 0.098467 0.102985 0.138647 0.114401 0.201128 0.231683 0.198354 0.282405 0.277970 0.146142 0.153707 0.162216 0.116692 0.101366 0.092390 0.083564 0.106388 0.094738 0.156896 0.094798 0.077429 0.049289 0.120049 0.064772 0.068686 0.069845 0.053078 0.073244 0.113033 0.089403 0.063870 0.086454 0.124774 0.205654 0.080245 0.100910 0.145048 0.163291 0.059877 0.054847 0.079487 0.060858 0.037341 0.043887 0.077223 0.101651 0.121463 0.111020 0.139972 0.079499 0.078690 0.069573 0.051348 0.061213 0.219852 0.323014 0.020233 0.076753 0.179603 0.421500 0.433229 0.000003 0.369062 0.331527 0.094683 0.026238 0.009544 0.052220 0.047710 0.031895 0.024183 0.027004 0.025935
0.007017 0.005700 0.005698 0.006933 0.007787 0.008491 0.008882 0.008978 0.010065 0.013656 0.016678 0.019457 0.020972 0.025177 0.027287 0.032278 0.033482 0.047136 0.062309 0.089092 0.085478 0.122023 0.095291 0.085770 0.121316 0.147500 0.083374 0.120963 0.180152 0.173277 0.190107 0.132375 0.213160 0.176174 0.207544 0.173329 0.131993 0.201978 0.168096 0.136212 0.091875 0.151280 0.082831 0.100168 0.049075 0.091862 0.113274 0.065773 0.056666 0.106087 0.101924 0.042624 0.061978 0.127862 0.106371 0.030465 0.051971 0.143060 0.104619 0.057538 0.091496 0.099388 0.063725 0.074896 0.061282 0.050940 0.046443 0.055403 0.054163 0.031970 0.033130 0.030977 0.027029 0.019662 0.025312 0.036009 0.037259 0.021823 0.036520 0.067205 0.072217 0.032609 0.068951 0.112559 0.083837 0.067237 0.081998 0.136785 0.122977 0.124834 0.104111 0.074441 0.037220 0.030390 0.023686 0.047339 0.062753 0.074252 0.082768 0.104665 0.119683 0.054061 0.033976 0.078110 0.084263 0.041746 0.034264 0.052027 0.060025 0.056143 0.021129 0.038176 0.053417 0.053377 0.018064 0.039300 0.058628 0.032469 0.021210 0.045554 0.077623 0.038699 0.047349 0.116814 0.158121 0.112322 0.151815 0.186109 0.135878 0.123447 0.124190 0.112772 0.112887 0.121881 0.121896 0.083556 0.077872 0.119504 0.094841 0.029830 0.082167 0.090912 0.032716 0.045591 0.096865 0.046382 0.031889 0.073486 0.066748 0.080900 0.082663 0.090158 0.109308 0.205540 0.098127 0.125258 0.089155 0.123036 0.066880 0.077452 0.056333 0.047171 0.034741 0.033753 0.042011 0.047984 0.038667 0.045863 0.039627 0.041095 0.023130 0.027928 0.014097 0.020409 0.039294 0.025865 0.013468 0.025538 0.050677 0.016547 0.016087 0.035285 0.036635 0.020909 0.020397 0.042681 0.029336 0.023156 0.034707 0.050976 0.046646 0.030778 0.058949 0.165244 0.073689 0.023119 0.191644 0.197865 0.017800 0.043459 0.150929 0.047072 0.013156 0.045693 0.082317 0.022953 0.035487 0.073607 0.050009 0.070334 0.044454 0.099217 0.090136 0.074367 0.094470 0.094306 0.082377 0.063460 0.090263 0.089086 0.084142 0.082746 0.068515 0.054490 0.091838 0.103136 0.048515 0.102164 0.129385 0.080885 0.111061 0.130921 0.140551 0.067927 0.100571 0.124718 0.145715 0.072178 0.080895 0.114012 0.109786 0.143178 0.099829 0.132559 0.084797 0.093202 0.115407 0.097545 0.163298 0.195487 0.209018 0.252106 0.249389 0.152944 0.185605 0.172656 0.131315 0.095615 0.094989 0.086133 0.125834 0.106631 0.143091 0.088271 0.076452 0.046141 0.122631 0.063952 0.061518 0.069199 0.054552 0.084613 0.116633 0.065002 0.041849 0.102944 0.124694 0.126103 0.068285 0.124923 0.155675 0.161646 0.061504 0.062171 0.105530 0.085732 0.055419 0.063090 0.124187 0.138980 0.149192 0.129169 0.202118 0.103734 0.120166 0.103916 0.065320 0.071082 0.227932 0.291770 0.200691 0.022316 0.092409 0.171957 0.401404 0.369062 0.000010 0.282716 0.251166 0.061514 0.018612 0.006877 0.035863 0.029664 0.024295 0.026975 0.022409
0.007281 0.005761 0.006145 0.006665 0.006778 0.007206 0.008296 0.008622 0.009374 0.012385 0.014943 0.017238 0.018048 0.021302 0.021639 0.026967 0.031371 0.041496 0.053153 0.061088 0.066939 0.085929 0.073096 0.050948 0.060787 0.100864 0.069832 0.073927 0.102087 0.116071 0.197654 0.147488 0.173276 0.185690 0.164404 0.157572 0.125736 0.151439 0.113932 0.064065 0.034096 0.049212 0.034173 0.031276 0.014842 0.037841 0.042047 0.032577 0.026111 0.042982 0.046962 0.024403 0.023669 0.039800 0.045307 0.013658 0.016825 0.045814 0.046081 0.035594 0.065172 0.071348 0.037307 0.052170 0.036296 0.036620 0.029838 0.035957 0.022805 0.015744 0.017800 0.017266 0.011959 0.008061 0.013123 0.016002 0.011655 0.010164 0.018388 0.028989 0.026175 0.014322 0.031914 0.055863 0.038982 0.051328 0.060755 0.102626 0.083203 0.092853 0.098556 0.056696 0.037396 0.024982 0.022969 0.041153 0.047338 0.067674 0.072210 0.082988 0.079450 0.039815 0.017111 0.031642 0.044280 0.022384 0.016095 0.022181 0.026156 0.019927 0.006985 0.012197 0.014016 0.012338 0.005452 0.008265 0.013397 0.010474 0.007104 0.010861 0.024176 0.012925 0.015601 0.049926 0.077585 0.050004 0.089214 0.167174 0.128328 0.085639 0.111143 0.099010 0.080547 0.089773 0.092894 0.052288 0.040434 0.049356 0.043910 0.011122 0.024337 0.037128 0.010346 0.011386 0.023235 0.016941 0.009776 0.018948 0.022003 0.028672 0.021168 0.031876 0.037400 0.042525 0.029589 0.041681 0.032408 0.034064 0.027161 0.037751 0.036279 0.029386 0.030349 0.021951 0.015577 0.021039 0.021131 0.015704 0.014359 0.021294 0.013404 0.010367 0.008738 0.011604 0.015138 0.013351 0.008581 0.016255 0.018801 0.009241 0.012887 0.019178 0.016188 0.012868 0.015910 0.024772 0.022909 0.019271 0.031237 0.060001 0.057452 0.033962 0.054669 0.117570 0.036123 0.013119 0.063750 0.052810 0.007696 0.012880 0.031684 0.010490 0.007821 0.017875 0.018237 0.012960 0.026044 0.040559 0.027748 0.040419 0.030144 0.040691 0.050780 0.038631 0.045000 0.041737 0.034896 0.033346 0.038575 0.031658 0.039282 0.030440 0.015836 0.017146 0.032787 0.025319 0.009909 0.030989 0.040436 0.017990 0.022051 0.053588 0.052728 0.022627 0.054595 0.081299 0.066471 0.033684 0.065087 0.078465 0.080705 0.079047 0.055171 0.059810 0.054104 0.038963 0.075560 0.052462 0.118151 0.128026 0.109597 0.196291 0.220015 0.094347 0.111621 0.125892 0.081985 0.062181 0.059984 0.063270 0.096461 0.060396 0.114106 0.074679 0.075698 0.044576 0.117518 0.053411 0.043796 0.036496 0.031031 0.038450 0.041503 0.017996 0.010166 0.031839 0.030363 0.024681 0.018043 0.048194 0.051567 0.059068 0.020704 0.019723 0.051477 0.033673 0.011571 0.017203 0.049241 0.050085 0.048249 0.065276 0.064740 0.062905 0.065528 0.082836 0.046985 0.048710 0.097749 0.128727 0.117528 0.161986 0.021026 0.072038 0.158707 0.331527 0.282716 0.000041 0.190711 0.163439 0.047229 0.013237 0.008129 0.025914 0.022569 0.020233 0.018285
0.008079 0.006615 0.006862 0.006947 0.006757 0.006661 0.007310 0.008018 0.008710 0.012139 0.014733 0.015283 0.015577 0.018429 0.018918 0.023919 0.028418 0.038235 0.052114 0.057197 0.062849 0.085879 0.071533 0.057728 0.062455 0.088442 0.066488 0.069714 0.076504 0.088039 0.169643 0.131906 0.143950 0.170483 0.169633 0.148451 0.146367 0.156032 0.106689 0.066255 0.047624 0.058628 0.047373 0.044181 0.021223 0.051387 0.069436 0.047051 0.030631 0.054848 0.070515 0.034450 0.028962 0.050617 0.052770 0.015028 0.018275 0.058027 0.048583 0.035270 0.056706 0.063399 0.033568 0.047275 0.033596 0.034330 0.023399 0.026616 0.017416 0.010178 0.012233 0.014851 0.008993 0.006965 0.010448 0.014509 0.010149 0.010389 0.018798 0.025201 0.028256 0.016597 0.042146 0.065495 0.048211 0.043818 0.059831 0.097161 0.078430 0.075747 0.073812 0.053395 0.036689 0.027443 0.025957 0.047269 0.041961 0.058987 0.060944 0.080859 0.067534 0.038931 0.021943 0.032154 0.041403 0.021492 0.013824 0.016658 0.022396 0.014556 0.006591 0.012328 0.012810 0.012715 0.006710 0.010507 0.017154 0.019211 0.012803 0.015856 0.032645 0.021388 0.020583 0.048347 0.065973 0.046269 0.076193 0.136783 0.109216 0.079260 0.103948 0.095647 0.082587 0.094354 0.086883 0.056062 0.038824 0.042750 0.047699 0.013086 0.020245 0.025723 0.011566 0.009539 0.017201 0.016263 0.010271 0.016371 0.023588 0.026982 0.019457 0.032679 0.043827 0.051829 0.035615 0.067075 0.054811 0.062240 0.045636 0.067112 0.055686 0.038282 0.033880 0.027182 0.024316 0.020327 0.020965 0.018897 0.016767 0.022388 0.013505 0.011989 0.008837 0.011742 0.014943 0.013093 0.008143 0.013392 0.017776 0.009101 0.010857 0.019972 0.016053 0.011691 0.015580 0.026365 0.026114 0.019585 0.030028 0.059125 0.065326 0.034657 0.062084 0.140313 0.042794 0.018466 0.068562 0.069175 0.010921 0.015809 0.032696 0.012810 0.011275 0.022851 0.022631 0.016022 0.031963 0.050304 0.034653 0.054041 0.035123 0.047283 0.057966 0.049515 0.051269 0.041302 0.037227 0.035147 0.040871 0.037358 0.046913 0.033531 0.017915 0.019064 0.032314 0.021323 0.009887 0.029957 0.038981 0.017596 0.020213 0.053917 0.060746 0.025698 0.058814 0.097439 0.075991 0.039012 0.067687 0.072042 0.073856 0.060844 0.050601 0.056187 0.054845 0.038595 0.074956 0.050144 0.105720 0.120779 0.098853 0.180030 0.258950 0.112302 0.125194 0.165586 0.147181 0.083585 0.086679 0.094695 0.121787 0.084024 0.121225 0.085233 0.084049 0.051627 0.107265 0.055084 0.054143 0.047426 0.031688 0.037081 0.046126 0.024274 0.013789 0.042225 0.039571 0.028794 0.020415 0.057419 0.063904 0.068442 0.028300 0.031434 0.068324 0.047562 0.016309 0.028099 0.059613 0.061131 0.061332 0.082108 0.080016 0.074191 0.079151 0.085897 0.057645 0.053975 0.074488 0.076521 0.073839 0.102372 0.141427 0.018717 0.045518 0.094683 0.251166 0.190711 0.000122 0.105482 0.106593 0.031876 0.013858 0.009470 0.023147 0.023961 0.021996
0.007189 0.006696 0.006124 0.006577 0.007224 0.006578 0.006683 0.007696 0.008595 0.011284 0.013231 0.013207 0.013147 0.015802 0.016526 0.019890 0.023364 0.031297 0.040456 0.044110 0.041367 0.069107 0.062020 0.043516 0.062426 0.107237 0.074519 0.067491 0.087626 0.079611 0.136177 0.117303 0.109466 0.128753 0.126990 0.109747 0.105351 0.111118 0.080186 0.049571 0.033145 0.041820 0.041664 0.033249 0.016194 0.039115 0.041951 0.029170 0.018657 0.029736 0.030346 0.014971 0.014058 0.024289 0.023630 0.009685 0.012283 0.030928 0.029423 0.021989 0.038860 0.043582 0.020662 0.032787 0.021282 0.025055 0.017096 0.020556 0.013479 0.006947 0.008120 0.008838 0.005505 0.004214 0.007222 0.008428 0.005053 0.005578 0.010883 0.013215 0.014112 0.011066 0.030409 0.046365 0.031130 0.041020 0.053356 0.067433 0.056572 0.068703 0.076589 0.046487 0.047431 0.037631 0.035351 0.050503 0.043147 0.054032 0.048841 0.049030 0.048964 0.030306 0.011618 0.018680 0.030042 0.014797 0.008331 0.009909 0.012459 0.008126 0.003842 0.006487 0.007238 0.006833 0.003931 0.005511 0.008919 0.010175 0.008000 0.009750 0.019966 0.013821 0.016303 0.032938 0.047373 0.035846 0.060340 0.106449 0.109862 0.071111 0.099244 0.092388 0.069455 0.082196 0.063284 0.043498 0.028801 0.027942 0.028192 0.008380 0.013043 0.014833 0.006219 0.006076 0.010751 0.011246 0.006075 0.008953 0.014450 0.018392 0.011317 0.020838 0.031602 0.034504 0.024602 0.043497 0.035893 0.030517 0.029862 0.045928 0.039533 0.031818 0.032648 0.023360 0.016191 0.017993 0.017175 0.013131 0.011443 0.017992 0.012881 0.011702 0.008407 0.010572 0.012193 0.011002 0.006952 0.012758 0.012202 0.007590 0.009121 0.013130 0.010027 0.009603 0.014698 0.021142 0.020207 0.016606 0.022295 0.042674 0.049261 0.028780 0.035531 0.071481 0.028031 0.011489 0.027796 0.031351 0.009404 0.011251 0.020617 0.011061 0.010092 0.016078 0.014385 0.011778 0.021735 0.033779 0.024927 0.031744 0.027893 0.032965 0.038028 0.032415 0.033094 0.026547 0.022482 0.023348 0.023254 0.020769 0.026897 0.022941 0.011804 0.011305 0.023605 0.014911 0.006363 0.018341 0.023863 0.011508 0.010628 0.031813 0.033338 0.015094 0.035204 0.062136 0.053471 0.030485 0.056876 0.057932 0.059220 0.053168 0.043007 0.045925 0.061108 0.035800 0.073785 0.045421 0.104687 0.092696 0.062286 0.116877 0.163788 0.055351 0.064367 0.085789 0.049814 0.048129 0.050186 0.059680 0.085535 0.055303 0.113059 0.083833 0.093828 0.059415 0.104875 0.057807 0.044875 0.030793 0.024609 0.029349 0.025987 0.013761 0.009050 0.024917 0.021881 0.016976 0.012618 0.037250 0.039325 0.047279 0.019998 0.021825 0.048397 0.037077 0.013094 0.023095 0.040238 0.042053 0.042761 0.058424 0.054458 0.053206 0.052014 0.065277 0.048051 0.049442 0.051348 0.051486 0.050088 0.062369 0.087194 0.134673 0.012898 0.026238 0.061514 0.163439 0.105482 0.000233 0.052950 0.064471 0.018461 0.011323 0.009567 0.021651 0.027111
0.007918 0.006336 0.006537 0.006385 0.007455 0.006084 0.006222 0.007357 0.008097 0.009958 0.011727 0.011423 0.011813 0.013842 0.014516 0.016758 0.018379 0.024862 0.033980 0.034933 0.035587 0.055370 0.053319 0.038128 0.046662 0.073765 0.052218 0.046792 0.052876 0.064567 0.110596 0.109469 0.095578 0.122128 0.126875 0.119119 0.121195 0.129056 0.095148 0.056811 0.034626 0.048065 0.044971 0.029157 0.013836 0.032372 0.040132 0.026658 0.018538 0.033174 0.038314 0.019555 0.019413 0.034585 0.027188 0.011201 0.014380 0.031763 0.028023 0.021353 0.037055 0.038661 0.020242 0.032106 0.021793 0.024644 0.014803 0.015391 0.011581 0.005990 0.005685 0.006843 0.004381 0.004057 0.005811 0.007609 0.005030 0.006225 0.010813 0.012553 0.011751 0.009491 0.027299 0.033520 0.025037 0.026704 0.041344 0.052702 0.040843 0.051759 0.056151 0.037670 0.041265 0.029652 0.030498 0.048884 0.034843 0.048536 0.040722 0.038627 0.048074 0.037390 0.011519 0.018171 0.028714 0.016629 0.008209 0.009317 0.012237 0.007929 0.003752 0.006268 0.006586 0.007225 0.003662 0.005329 0.007959 0.009589 0.006834 0.008039 0.013970 0.011833 0.012769 0.026479 0.036343 0.032069 0.053895 0.098389 0.110991 0.078203 0.108242 0.102299 0.068441 0.078065 0.056437 0.040354 0.025346 0.023669 0.021625 0.007247 0.011649 0.011293 0.005647 0.005488 0.010263 0.010379 0.006418 0.008241 0.015610 0.015195 0.009366 0.019004 0.026440 0.023158 0.018347 0.032418 0.024106 0.023373 0.025766 0.043581 0.040815 0.036420 0.036561 0.023576 0.018913 0.022186 0.016879 0.011292 0.012158 0.015631 0.011408 0.009376 0.008196 0.009682 0.010768 0.009202 0.006117 0.009520 0.010304 0.006931 0.007351 0.011947 0.009651 0.009439 0.013836 0.019647 0.018927 0.015980 0.020363 0.036543 0.040178 0.027171 0.037749 0.068105 0.024909 0.013255 0.030358 0.032363 0.012216 0.016344 0.028550 0.013340 0.011859 0.019799 0.016911 0.012363 0.023873 0.038720 0.028888 0.037676 0.031711 0.035880 0.044040 0.041832 0.037044 0.028396 0.024307 0.022881 0.022708 0.020002 0.024020 0.019868 0.010200 0.010129 0.020714 0.012146 0.005100 0.015050 0.018098 0.009310 0.009281 0.028960 0.028271 0.013699 0.035761 0.059528 0.053673 0.033501 0.062386 0.057102 0.053084 0.045452 0.039670 0.037649 0.057562 0.034855 0.074687 0.045215 0.089753 0.087014 0.057273 0.103532 0.121425 0.063418 0.080880 0.110416 0.070548 0.063670 0.067087 0.076310 0.101148 0.074483 0.133116 0.100107 0.106552 0.064110 0.087445 0.047017 0.040357 0.023127 0.019214 0.023357 0.022943 0.011491 0.008160 0.022879 0.023839 0.017174 0.012815 0.038452 0.043848 0.049742 0.019885 0.024129 0.046333 0.033191 0.012176 0.021977 0.033182 0.034200 0.036312 0.050991 0.046563 0.048429 0.047649 0.053529 0.045369 0.049180 0.048442 0.043781 0.036861 0.045836 0.063477 0.099562 0.091631 0.009544 0.018612 0.047229 0.106593 0.052950 0.000865 0.031933 0.038112 0.014042 0.010658 0.010167 0.022920
0.008360 0.005910 0.006245 0.006748 0.006593 0.006582 0.006749 0.007554 0.008722 0.009986 0.011391 0.010661 0.011230 0.012460 0.013459 0.016279 0.019060 0.024612 0.030805 0.034556 0.031776 0.048561 0.048592 0.036185 0.038605 0.059433 0.041553 0.038484 0.043349 0.054473 0.086213 0.089492 0.066538 0.088166 0.081621 0.083700 0.082114 0.075688 0.072006 0.051214 0.023305 0.031707 0.041025 0.023675 0.010348 0.023686 0.030278 0.020675 0.014791 0.022999 0.028210 0.012362 0.014454 0.024038 0.021569 0.008855 0.011640 0.025380 0.025865 0.018086 0.033910 0.041743 0.021554 0.031108 0.020909 0.024283 0.013060 0.013865 0.010553 0.005672 0.005302 0.006564 0.004089 0.003288 0.004797 0.005516 0.004266 0.004720 0.008159 0.009351 0.009328 0.008159 0.021508 0.029134 0.020581 0.030507 0.037723 0.044067 0.037698 0.051101 0.056367 0.035116 0.044114 0.028899 0.035568 0.057209 0.030344 0.036057 0.028670 0.025638 0.031557 0.023873 0.008651 0.013672 0.022662 0.014010 0.006613 0.006811 0.008641 0.005524 0.002837 0.003639 0.004568 0.004467 0.002537 0.002965 0.005463 0.006265 0.005060 0.006287 0.011945 0.009650 0.011244 0.020518 0.029518 0.029381 0.046356 0.080458 0.106723 0.069383 0.102530 0.094688 0.055369 0.061320 0.043431 0.029000 0.018137 0.015824 0.013571 0.005449 0.007425 0.006864 0.004011 0.004153 0.006434 0.006683 0.004168 0.006582 0.012881 0.011413 0.007169 0.017491 0.023055 0.018416 0.016916 0.030280 0.022534 0.021088 0.027716 0.041857 0.040988 0.036151 0.035647 0.020828 0.015805 0.019906 0.016447 0.010330 0.011648 0.017481 0.012269 0.010050 0.009179 0.011083 0.009813 0.009516 0.006303 0.009252 0.008659 0.006912 0.007244 0.011354 0.009419 0.009021 0.015012 0.019702 0.017991 0.016961 0.019625 0.032702 0.033599 0.026534 0.032311 0.061992 0.022914 0.013215 0.023355 0.031428 0.014229 0.013833 0.023849 0.013843 0.011778 0.016468 0.013273 0.011916 0.021739 0.030286 0.023904 0.027955 0.026966 0.028402 0.035026 0.028488 0.027478 0.022347 0.017619 0.018532 0.016251 0.015260 0.018842 0.014706 0.007787 0.007224 0.013313 0.008524 0.003732 0.011501 0.013797 0.007320 0.006970 0.023102 0.021379 0.010458 0.028911 0.048967 0.046094 0.030739 0.062209 0.054683 0.046174 0.043948 0.032328 0.029374 0.053179 0.025995 0.057253 0.030238 0.061154 0.058253 0.038236 0.068807 0.071579 0.035248 0.050090 0.063505 0.038753 0.043392 0.045385 0.055837 0.074609 0.055275 0.118859 0.094668 0.105170 0.063864 0.058610 0.039411 0.038320 0.015636 0.013405 0.017386 0.016845 0.007302 0.005097 0.014231 0.015075 0.011697 0.008560 0.027893 0.029646 0.034485 0.015363 0.017421 0.034199 0.025722 0.010148 0.017484 0.025343 0.028411 0.029193 0.039596 0.035084 0.038530 0.035965 0.043179 0.037390 0.042800 0.039539 0.045305 0.031405 0.026614 0.035158 0.050899 0.051394 0.052220 0.006877 0.013237 0.031876 0.064471 0.031933 0.001402 0.022831 0.030046 0.012796 0.009664 0.011618
0.011961 0.007954 0.007345 0.007947 0.008171 0.007499 0.007349 0.008592 0.009115 0.010226 0.011691 0.010278 0.010893 0.012019 0.012322 0.015973 0.017281 0.021279 0.027045 0.028094 0.029036 0.039078 0.041502 0.031444 0.028547 0.052845 0.041121 0.039306 0.038941 0.055149 0.079089 0.085535 0.062467 0.074130 0.069790 0.080502 0.085805 0.067020 0.070659 0.061555 0.025122 0.033679 0.045202 0.024564 0.010820 0.022440 0.029956 0.019713 0.017424 0.027400 0.023491 0.012150 0.017197 0.029124 0.022406 0.011904 0.015163 0.029097 0.025820 0.019175 0.033542 0.034115 0.019951 0.029889 0.019733 0.022770 0.013783 0.014674 0.011504 0.006008 0.005104 0.006579 0.004498 0.003300 0.004568 0.005297 0.004080 0.004703 0.007033 0.008101 0.008344 0.006972 0.017450 0.021246 0.016236 0.020885 0.036183 0.041609 0.030631 0.044866 0.055620 0.032589 0.046920 0.028061 0.037406 0.052656 0.032442 0.037529 0.030795 0.028160 0.032861 0.026441 0.010118 0.014208 0.022012 0.015550 0.008081 0.007511 0.009879 0.007733 0.003857 0.004743 0.006247 0.006723 0.003170 0.003565 0.005900 0.006390 0.005050 0.005821 0.010284 0.008520 0.010283 0.018620 0.028605 0.029279 0.051147 0.087308 0.131417 0.099525 0.136612 0.118988 0.063967 0.066647 0.048691 0.030445 0.017452 0.014133 0.011356 0.004962 0.006170 0.005804 0.003809 0.003852 0.006003 0.008425 0.005537 0.007637 0.016111 0.013356 0.008592 0.020478 0.022237 0.016843 0.013142 0.020878 0.015700 0.015907 0.020962 0.036314 0.041654 0.042913 0.048009 0.029104 0.018557 0.028267 0.021059 0.010543 0.012627 0.017971 0.011806 0.008170 0.010176 0.009861 0.008876 0.009973 0.006869 0.007639 0.008173 0.007928 0.007759 0.012963 0.010042 0.010157 0.015804 0.021225 0.020944 0.019362 0.021596 0.030545 0.029030 0.021912 0.027417 0.030383 0.016041 0.011680 0.017780 0.023705 0.013565 0.013631 0.025973 0.016576 0.013303 0.018200 0.015963 0.012802 0.021420 0.029169 0.029447 0.028623 0.030221 0.031363 0.038423 0.031133 0.029419 0.027675 0.021757 0.020111 0.018042 0.018178 0.017757 0.013205 0.008009 0.007392 0.011695 0.008740 0.004195 0.012484 0.013454 0.007171 0.008763 0.026168 0.022252 0.011788 0.035564 0.047895 0.047288 0.036285 0.067395 0.059028 0.052005 0.048008 0.044416 0.041531 0.103792 0.038959 0.089746 0.044550 0.076277 0.074376 0.052915 0.086330 0.072718 0.037231 0.052705 0.068159 0.044834 0.053592 0.052925 0.062579 0.085492 0.072281 0.177187 0.160301 0.203712 0.101663 0.084726 0.050934 0.057441 0.021985 0.017209 0.017593 0.018168 0.008335 0.005340 0.011641 0.014616 0.012822 0.009043 0.026427 0.029684 0.032189 0.015062 0.018197 0.034142 0.025125 0.010879 0.020679 0.025845 0.026988 0.029469 0.037440 0.031534 0.033430 0.030446 0.033234 0.029628 0.030924 0.029713 0.034693 0.033180 0.024191 0.022088 0.030723 0.035583 0.047710 0.035863 0.008129 0.013858 0.018461 0.038112 0.022831 0.001091 0.017907 0.030141 0.014054 0.014339
0.009831 0.007763 0.007655 0.008343 0.008287 0.008105 0.008373 0.009077 0.009407 0.010343 0.011929 0.010722 0.011603 0.012722 0.013088 0.016088 0.016690 0.020701 0.025110 0.027538 0.027420 0.040897 0.039285 0.028784 0.026773 0.050408 0.044041 0.038585 0.036580 0.056969 0.073729 0.077184 0.059859 0.071494 0.069134 0.079333 0.077166 0.065747 0.063977 0.052212 0.024298 0.029702 0.035200 0.019764 0.011210 0.020341 0.023463 0.016508 0.020081 0.027474 0.021042 0.011217 0.020178 0.031624 0.026431 0.012160 0.017995 0.032520 0.029395 0.021374 0.039070 0.038154 0.021758 0.032149 0.019538 0.022654 0.014942 0.013771 0.010085 0.005864 0.004802 0.005531 0.004419 0.003360 0.004488 0.005246 0.003922 0.004710 0.007277 0.008044 0.008409 0.007575 0.019603 0.020344 0.015517 0.021345 0.033003 0.041300 0.028477 0.042683 0.054405 0.033506 0.049203 0.032363 0.038427 0.049232 0.031060 0.038445 0.032352 0.025733 0.027747 0.025599 0.009975 0.012799 0.021730 0.018360 0.011206 0.008953 0.011552 0.008589 0.004505 0.004794 0.006485 0.005224 0.003475 0.003448 0.004722 0.004749 0.003935 0.004471 0.006777 0.006440 0.007838 0.012982 0.017384 0.021339 0.037597 0.066394 0.119909 0.131003 0.176967 0.159283 0.065901 0.063299 0.040951 0.025647 0.014926 0.011915 0.009392 0.004338 0.005825 0.005384 0.003358 0.004158 0.006449 0.007337 0.004639 0.006720 0.013223 0.013857 0.009140 0.022011 0.023058 0.016938 0.013979 0.020752 0.015577 0.016231 0.021569 0.040366 0.048543 0.052800 0.058753 0.033007 0.017094 0.023400 0.021938 0.010439 0.010923 0.016884 0.011250 0.008307 0.009396 0.009400 0.009196 0.009647 0.006784 0.007719 0.007830 0.007609 0.007194 0.010399 0.009914 0.010777 0.014993 0.020816 0.024133 0.025524 0.023829 0.030471 0.027707 0.020825 0.021929 0.022913 0.013079 0.012121 0.012809 0.016400 0.011484 0.011895 0.017132 0.013759 0.011421 0.015442 0.013704 0.013521 0.020949 0.027435 0.025669 0.028791 0.030659 0.035078 0.040971 0.036093 0.032479 0.033251 0.020170 0.021255 0.017848 0.015568 0.016882 0.011214 0.006709 0.006612 0.010651 0.008331 0.004032 0.010556 0.011708 0.006710 0.008253 0.021530 0.020846 0.012042 0.038186 0.046988 0.046853 0.038919 0.072807 0.063450 0.053337 0.047855 0.039128 0.033175 0.053898 0.027737 0.067124 0.039411 0.065266 0.063853 0.042124 0.065457 0.054812 0.026339 0.045450 0.058569 0.037318 0.041385 0.045921 0.057413 0.074729 0.061060 0.138840 0.130158 0.153681 0.088397 0.074507 0.046159 0.042612 0.019256 0.016787 0.014680 0.013406 0.007312 0.004517 0.009135 0.010226 0.009632 0.007465 0.020763 0.025515 0.029015 0.013554 0.015817 0.030314 0.022337 0.009932 0.019805 0.028432 0.028886 0.034305 0.046126 0.038026 0.036695 0.032218 0.033774 0.029397 0.028704 0.029218 0.029722 0.026324 0.024375 0.022818 0.023126 0.026285 0.031895 0.029664 0.025914 0.009470 0.011323 0.014042 0.030046 0.017907 0.001658 0.019036 0.020115 0.020202
0.009581 0.007241 0.007435 0.007780 0.007498 0.007489 0.007796 0.008967 0.008990 0.009118 0.010270 0.009463 0.010459 0.011292 0.011899 0.014642 0.014907 0.019761 0.022754 0.025033 0.023860 0.035191 0.033524 0.025569 0.021156 0.040496 0.036762 0.031958 0.030142 0.048136 0.066619 0.072877 0.055579 0.070046 0.063586 0.081632 0.066510 0.052460 0.057282 0.051489 0.024109 0.028698 0.036931 0.020814 0.013159 0.021162 0.023031 0.017322 0.019239 0.028863 0.021936 0.013874 0.027978 0.034893 0.030855 0.018311 0.024974 0.044885 0.037301 0.023423 0.043180 0.039577 0.022224 0.032105 0.019281 0.022200 0.015998 0.013166 0.010360 0.006734 0.005386 0.005573 0.004806 0.003704 0.004872 0.005739 0.004212 0.005198 0.007354 0.008812 0.009071 0.008597 0.021296 0.020364 0.014971 0.016683 0.029179 0.040529 0.026980 0.038781 0.054566 0.031250 0.050140 0.033847 0.044051 0.050041 0.028439 0.033893 0.028438 0.022596 0.022194 0.022746 0.009480 0.011592 0.018113 0.019646 0.013831 0.009294 0.013815 0.010657 0.005853 0.006167 0.007787 0.006028 0.004661 0.004556 0.005312 0.005095 0.004429 0.004986 0.006747 0.006350 0.008359 0.013245 0.015444 0.019549 0.035022 0.055324 0.104258 0.124535 0.178757 0.165482 0.058026 0.055757 0.036467 0.026044 0.017495 0.012628 0.010022 0.005532 0.006879 0.005930 0.003536 0.005340 0.006491 0.006758 0.004866 0.007486 0.012488 0.013647 0.010284 0.024464 0.025837 0.018863 0.016009 0.022448 0.016048 0.016980 0.021527 0.036483 0.042674 0.055611 0.072557 0.032148 0.012468 0.019862 0.022362 0.008746 0.008696 0.017135 0.012626 0.007848 0.010151 0.008142 0.008466 0.008418 0.005987 0.007143 0.006903 0.007546 0.006629 0.008651 0.009317 0.012559 0.016111 0.022052 0.027008 0.031071 0.022974 0.028680 0.026266 0.016839 0.017925 0.019835 0.011578 0.011079 0.012310 0.017724 0.012677 0.010606 0.016298 0.014521 0.012283 0.013543 0.012264 0.012366 0.020300 0.023916 0.023051 0.025438 0.032979 0.036919 0.039138 0.033664 0.030822 0.031931 0.018595 0.019368 0.017972 0.016313 0.019963 0.012192 0.007512 0.008230 0.012076 0.009904 0.004867 0.011257 0.012263 0.007382 0.009639 0.024004 0.021459 0.012603 0.041427 0.046932 0.045444 0.033814 0.072463 0.062066 0.045626 0.041225 0.032782 0.029591 0.040074 0.024303 0.062998 0.036323 0.065384 0.057271 0.042656 0.062316 0.052587 0.024987 0.044413 0.056269 0.031179 0.033795 0.038216 0.047580 0.060216 0.044303 0.102282 0.091816 0.097577 0.069704 0.064140 0.043499 0.039445 0.017858 0.017544 0.014793 0.014170 0.007709 0.005595 0.011053 0.012247 0.011664 0.009422 0.022301 0.025379 0.027186 0.014529 0.015609 0.031050 0.022877 0.011162 0.022592 0.030541 0.030874 0.037989 0.052452 0.042465 0.039744 0.032585 0.036016 0.029278 0.028802 0.029350 0.030985 0.027352 0.027309 0.030750 0.027194 0.022092 0.024183 0.024295 0.022569 0.023147 0.009567 0.010658 0.012796 0.030141 0.019036 0.003768 0.016319 0.019993
0.013237 0.007593 0.007354 0.007976 0.008227 0.008626 0.008720 0.008738 0.009301 0.010358 0.011396 0.010502 0.011566 0.012092 0.012428 0.015254 0.014610 0.019351 0.022768 0.027991 0.029182 0.040732 0.036702 0.036092 0.035794 0.056610 0.059252 0.052520 0.050559 0.061703 0.067956 0.059585 0.062118 0.061850 0.074525 0.067982 0.058130 0.066622 0.060754 0.055527 0.038565 0.048739 0.046054 0.035016 0.025446 0.038181 0.038440 0.028382 0.036917 0.055467 0.041969 0.027325 0.067497 0.067094 0.049538 0.031907 0.046242 0.064657 0.050892 0.035006 0.056274 0.054283 0.032165 0.043393 0.028862 0.027278 0.022408 0.019290 0.014115 0.011045 0.010605 0.007862 0.007231 0.006602 0.007788 0.008221 0.007724 0.008570 0.011642 0.013306 0.016367 0.016373 0.035160 0.031618 0.023385 0.026403 0.038109 0.050419 0.035047 0.045876 0.046923 0.038170 0.043898 0.034752 0.036039 0.047563 0.037908 0.038625 0.033767 0.031216 0.030335 0.029735 0.019056 0.020945 0.028825 0.029819 0.025962 0.018750 0.027215 0.022801 0.013894 0.016456 0.020446 0.012748 0.012559 0.012706 0.012274 0.010587 0.009777 0.011771 0.013359 0.012727 0.017822 0.026821 0.029557 0.040978 0.060977 0.087435 0.113192 0.173147 0.177337 0.207366 0.094090 0.080471 0.049154 0.036262 0.026258 0.020791 0.018112 0.010654 0.012141 0.009824 0.006876 0.009311 0.010770 0.011288 0.009150 0.014094 0.019206 0.021174 0.017110 0.033017 0.030450 0.026775 0.025066 0.032597 0.026750 0.033671 0.039814 0.059821 0.064227 0.067039 0.084269 0.054143 0.027959 0.036832 0.050969 0.023907 0.016999 0.026341 0.017546 0.014239 0.013076 0.010311 0.012269 0.011572 0.008582 0.010740 0.012310 0.010044 0.009536 0.013186 0.015893 0.018318 0.020986 0.028495 0.030965 0.037530 0.025930 0.031769 0.027175 0.020812 0.018073 0.022109 0.016402 0.016271 0.018117 0.028184 0.015304 0.013983 0.018770 0.019424 0.014430 0.017146 0.020922 0.017497 0.023525 0.028186 0.026374 0.033551 0.033048 0.046592 0.045659 0.052695 0.042941 0.050049 0.037615 0.033786 0.031201 0.032374 0.030367 0.020514 0.016167 0.016589 0.018013 0.014325 0.009937 0.017835 0.017873 0.014071 0.018181 0.032422 0.035456 0.026381 0.065686 0.064849 0.075192 0.054182 0.076826 0.073675 0.059550 0.055892 0.051754 0.052631 0.063648 0.046628 0.085918 0.056630 0.072588 0.077750 0.058668 0.079582 0.074647 0.042139 0.061068 0.071196 0.054653 0.047351 0.057164 0.070746 0.076174 0.065986 0.103628 0.094820 0.092448 0.069711 0.073550 0.051636 0.053551 0.034322 0.032966 0.030827 0.034190 0.021615 0.014954 0.025933 0.031281 0.028433 0.020023 0.036039 0.044936 0.041191 0.026365 0.032145 0.047103 0.041514 0.026954 0.047981 0.055944 0.055579 0.066032 0.077251 0.062937 0.054164 0.049489 0.044048 0.038516 0.037405 0.038863 0.034373 0.030927 0.034653 0.038627 0.036046 0.026346 0.027004 0.026975 0.020233 0.023961 0.021651 0.010167 0.009664 0.014054 0.020115 0.016319 0.005743 0.018676
0.030656 0.014279 0.011811 0.011861 0.012316 0.012837 0.013084 0.012870 0.013160 0.013978 0.014857 0.014146 0.015108 0.015770 0.015696 0.018344 0.018857 0.022505 0.025074 0.025977 0.027492 0.034674 0.033841 0.027447 0.025470 0.045060 0.044728 0.036418 0.032983 0.048197 0.053698 0.051952 0.043798 0.051929 0.047523 0.055556 0.046798 0.049545 0.049727 0.041207 0.026498 0.028805 0.031699 0.022180 0.017775 0.023324 0.024229 0.020584 0.025575 0.037076 0.028644 0.021084 0.041591 0.039754 0.031861 0.022010 0.031330 0.039616 0.033801 0.024636 0.038187 0.035714 0.022866 0.030084 0.021250 0.022197 0.017369 0.014861 0.011502 0.009407 0.008125 0.007342 0.006852 0.006035 0.007102 0.007881 0.007258 0.008320 0.010665 0.011920 0.012774 0.012933 0.022948 0.021029 0.015958 0.017113 0.027020 0.036445 0.023396 0.029033 0.037437 0.025996 0.035226 0.028422 0.032082 0.035070 0.026395 0.030973 0.026971 0.024079 0.021748 0.022344 0.013697 0.015378 0.020685 0.021937 0.018532 0.013903 0.019086 0.017421 0.012294 0.012426 0.014601 0.010106 0.009993 0.009462 0.009579 0.008514 0.008455 0.009528 0.010585 0.010677 0.013604 0.019942 0.022059 0.027553 0.042527 0.055588 0.081128 0.107892 0.135755 0.138605 0.065896 0.054767 0.039375 0.029672 0.019854 0.015350 0.012991 0.008446 0.009122 0.008368 0.006340 0.008147 0.008514 0.009023 0.007617 0.010133 0.012601 0.013864 0.012309 0.021821 0.020597 0.017682 0.017418 0.019543 0.016887 0.020050 0.023681 0.034459 0.043510 0.052628 0.076150 0.040695 0.020811 0.028066 0.036907 0.014659 0.013661 0.019536 0.015312 0.010821 0.012729 0.010810 0.011501 0.011785 0.009866 0.011366 0.010942 0.011886 0.011427 0.013859 0.017609 0.023363 0.026954 0.030856 0.037285 0.044984 0.032199 0.035319 0.031322 0.024183 0.020829 0.020643 0.017023 0.016503 0.016537 0.018602 0.015511 0.013910 0.016043 0.016177 0.015587 0.016489 0.015226 0.016797 0.023214 0.024100 0.024577 0.026307 0.029699 0.029396 0.033619 0.032826 0.028599 0.031813 0.023563 0.024233 0.022162 0.020117 0.020409 0.015617 0.011690 0.011892 0.012814 0.011806 0.007995 0.013446 0.014090 0.011511 0.012658 0.023214 0.023904 0.019174 0.044883 0.051033 0.047304 0.035655 0.059928 0.052476 0.043751 0.035982 0.033688 0.032403 0.042218 0.029618 0.050986 0.035090 0.045958 0.047044 0.037067 0.054339 0.044769 0.028332 0.043536 0.049476 0.034131 0.035153 0.038807 0.049063 0.053067 0.038923 0.069110 0.066045 0.072451 0.054863 0.048741 0.040687 0.038461 0.022607 0.022755 0.018573 0.019358 0.014110 0.010617 0.015355 0.018459 0.018647 0.015977 0.025467 0.029196 0.030916 0.019922 0.022333 0.033790 0.029620 0.019755 0.032668 0.041169 0.037656 0.044887 0.061610 0.049171 0.053069 0.044342 0.044359 0.037981 0.036717 0.034891 0.031436 0.028634 0.030891 0.034889 0.034927 0.029215 0.025935 0.022409 0.018285 0.021996 0.027111 0.022920 0.011618 0.014339 0.020202 0.019993 0.018676 0.031386
```
