## Supplementary material for "A unified evolutionary origin for the ubiquitous protein transporters SecY and YidC": Figure 8-Source data 1. Structure and contact prediction for archaeal and human EMC6-like proteins: 600283A_600283B.a3m_genomic

```
>600283A_600283B
MDLEGKCCLIHAIGGIIFGYLANYVYTAGLGIFSGIATLIFLFIGAVIFGHISAKTFGEESLTQKQWLGCGVLPFFLVAIVVWVLKFNGLIMFGSIFDIYYKTLDAIFMPIIKVLHPALAILIIAIIVSLIINIATKLLVDQKRVAELKKEIQEFQVKFKKMSKNPEMMEKLQEEQQRIMQLNAELMKMSFRPMIYTWVPIILIFIYLRHVYGFGGVYQELNPGWNGVVVYLPIILSKILFIDFWHWLGSIFYKGGFKIVSNTALGWLGWYILCSFATSTVLRKILGIK
```
