## Supplementary material for "A unified evolutionary origin for the ubiquitous protein transporters SecY and YidC": Figure 8-Source data 1. Structure and contact prediction for archaeal and human EMC6-like proteins: 600283A_600283B.a3m_phylogenic

```
>600283A | 477 / 91 -> 5.241758  & 600283B | 1023 / 198 -> 5.166667  
MDLEGKCCLIHAIGGIIFGYLANYVYTAGLGIFSGIATLIFLFIGAVIFGHISAKTFGEESLTQKQWLGCGVLPFFLVAIVVWVLKFNGLIMFGSIFDIYYKTLDAIFMPIIKVLHPALAILIIAIIVSLIINIATKLLVDQKRVAELKKEIQEFQVKFKKMSKNPEMMEKLQEEQQRIMQLNAELMKMSFRPMIYTWVPIILIFIYLRHVYGFGGVYQELNPGWNGVVVYLPIILSKILFIDFWHWLGSIFYKGGFKIVSNTALGWLGWYILCSFATSTVLRKILGIK
>tr|C9RHC3|C9RHC3_METVM Uncharacterized protein OS=Methanocaldococcus vulcanius (strain ATCC 700851 / DSM 12094 / M7) GN=Metvu_1117 PE=4 SV=1 | 420 / 91 -> 4.615385  ! + 5 73913 73913  & tr|C9RES1|C9RES1_METVM Uncharacterized protein OS=Methanocaldococcus vulcanius (strain ATCC 700851 / DSM 12094 / M7) GN=Metvu_0206 PE=4 SV=1 | 963 / 198 -> 4.863636  ! + 3 73913 73913  
MDLEGKCCSLHTIGGIIFGYLANYVYTAGLGMFSGIATLIFLFIGAVISGHLSAKLFGESSLNQKQWLSCGVLPFFLVAIVVWILKYNNLIMFGSIFDLYYKTLDAIFMPIIKVMHPALAILVIAIIVSLIINLATKLLVDQERVAELKREIQEYQVKFKKMSKNPEMMQKLQEEQQKMMQLNAELMKMSLKPMVYTWVPIILIFIYLRHVYGFGGIYQELNPGWNGVVVYLPTILSKILFINFWHWLGSLIYKGGFKIVSNSALGWLGWYILCSFATSTVLRKVLGIK
>tr|D5VS99|D5VS99_METIM Uncharacterized protein OS=Methanocaldococcus infernus (strain DSM 11812 / JCM 15783 / ME) GN=Metin_0786 PE=4 SV=1 | 406 / 91 -> 4.461538  ! + 6 67760 67760  & tr|D5VRS7|D5VRS7_METIM Uncharacterized protein OS=Methanocaldococcus infernus (strain DSM 11812 / JCM 15783 / ME) GN=Metin_0611 PE=4 SV=1 | 702 / 198 -> 3.545455  ! + 13 67760 67760  
MDVEGKCCLIHTIGGLIFGYFANYVYTLGLGFFSGLATLIFIFIGSVIFGHISARILGENSIDQKQWFGCGVLPFFLVAILVWILKYNGVIMFESILN----FIDSLVLPIVKNYPPAIGILIFSLGVSLISNIATKLLVDQERVRELKEEIKKFQKKYKLATKDPEALKKLQEEQEKMMALNAELMRLSFKPMIYTFVPIILIFIYMKHLYGFNGLYHQLYPDWNGVVVYLPIIISKIMLLDFWHWLGSVFYHGGFKVVP-NALGWLGWYIMSSMVCSTILRKILGIK
>tr|N6VQK4|N6VQK4_9EURY Uncharacterized protein OS=Methanocaldococcus villosus KIN24-T80 GN=J422_03908 PE=4 SV=1 | 388 / 91 -> 4.263736  ! - 7 1069083 667126  & tr|N6VRS9|N6VRS9_9EURY Uncharacterized protein OS=Methanocaldococcus villosus KIN24-T80 GN=J422_01545 PE=4 SV=1 | 762 / 198 -> 3.848485  ! - 9 1069083 667126  
MDIEGKCCTIHTFGGIIFGYLANYIYLMGLGIFSGIVTLLFLFFGAVIFGHITAKIFGEKCLNQKQWFSCGLLPFYLVAIIVWILKYNNIIMFDTIINFFYNSLDAIFLPIIKILHPGMSILFIAFIVSLIITLANKFLIDQERLGEIKREMQEIQKKYKKYMNNPEKLEELKKDQEKMMQLNAEFMKMSFKPMIYTWLPIILIFIYLKHVYGYNGIYQNLYPDWNGVVVYLPTVLAKLLLVDFWHWLGSMLYHGGFKIVSNNALGWLGWYILVSFVTSTVLRKIFGLK
>tr|A6UWB2|A6UWB2_META3 Uncharacterized protein OS=Methanococcus aeolicus (strain ATCC BAA-1280 / DSM 17508 / OCM 812 / Nankai-3) GN=Maeo_1207 PE=4 SV= | 321 / 91 -> 3.527473  ! + 8 42879 42879  & tr|A6UW34|A6UW34_META3 Uncharacterized protein OS=Methanococcus aeolicus (strain ATCC BAA-1280 / DSM 17508 / OCM 812 / Nankai-3) GN=Maeo_1129 PE=4 SV= | 733 / 198 -> 3.702020  ! + 10 42879 42879  
IDLEGKSAILHAIGGILFGLLANYVYGAGLGIASGLATLLFLFIGLVIMGHVSAMVLGRNSLSQKQWLGTGGTSYFFTAIVFWIISFNGVIMFDSIFNMFYGALDSVFMPIIKNMHPAIAILTMAFVVSFIINLATKLLVNQKRMAELKKEIQDFQVKARQAQKDPDLMEKLQAEQQKMMASQMEMMKMSFKPMIYTWVPIIAIFAYLRHVYDYNGVIHLANSGWNGVVVELPVILSKILLVGPFHWIGSIFYKGGFGIVGDTALGWLGWYILCSMATSMILRKVMGIK
>tr|F6BDT2|F6BDT2_METIK Putative uncharacterized protein OS=Methanotorris igneus (strain DSM 5666 / JCM 11834 / Kol 5) GN=Metig_1104 PE=4 SV=1 | 311 / 91 -> 3.417582  ! + 9 2189 2189  & tr|F6BD74|F6BD74_METIK Putative uncharacterized protein OS=Methanotorris igneus (strain DSM 5666 / JCM 11834 / Kol 5) GN=Metig_0892 PE=4 SV=1 | 810 / 198 -> 4.090909  ! + 7 2189 2189  
IDLEGKVGIIHAIGGAIAGYLTNYVYTVGLGSLSGIAAFVFMIVALLITGHITAMIFGRESMNQKQWFGSGVVPFFFVWVVFWVLKFNGVIMFDFIFDVYYRTLDAIFMPLIEHLHPAIAILIIAFLVSFIINLATKLLVDQDKMAKLKKEIQEFQVKYKRAMKDPEMLQKLQEEQQKMMEMQMEMMKMSFKPMIYTWIPIIAIFAYLRHVYGYGGVFHTLYPDWNGVIVHLPYILSKILFVSFWHWLGSIFYKGGFGIVSDATLGWLGWYILCSMATSMVLRKVMGIK
>tr|F8AMB5|F8AMB5_METOI Uncharacterized protein OS=Methanothermococcus okinawensis (strain DSM 14208 / JCM 11175 / IH1) GN=Metok_0828 PE=4 SV=1 | 309 / 91 -> 3.395604  ! + 10 155863 155863  & tr|F8ALZ0|F8ALZ0_METOI Uncharacterized protein OS=Methanothermococcus okinawensis (strain DSM 14208 / JCM 11175 / IH1) GN=Metok_0688 PE=4 SV=1 | 775 / 198 -> 3.914141  ! + 8 155863 155863  
MDLEGKTAIIHTIGGILFGLLANYIYTAGLGTLSGIVTLLFLFVGLIITGHITAMIVGKGSLSQKQWLGSGGVSYFFTSVVFWVLVYNGVLMFGSIFNIFYNSLDAVFMPLIKYMAPSIAIFIIAFIVSFIINLATKLLVNQERMAELKKEVQEFQVKAKKAAKDPELMKQLQEEQQKMMAMQMEMMKMSFKPMIYTWVPIIAIFAYLRHVYGFGGVFHHLVPGWDGIVVHLPIILSKILFVSAFHWLGGMFYHGGFGVVSNEALGWLGWYILCSMATSMTLRKVMGIK
>tr|A6URL1|A6URL1_METVS Uncharacterized protein OS=Methanococcus vannielii (strain ATCC 35089 / DSM 1224 / JCM 13029 / OCM 148 / SB) GN=Mevan_1236 PE=4 | 299 / 91 -> 3.285714  ! + 12 2187 2187  & tr|A6UP40|A6UP40_METVS Uncharacterized protein OS=Methanococcus vannielii (strain ATCC 35089 / DSM 1224 / JCM 13029 / OCM 148 / SB) GN=Mevan_0353 PE=4 | 729 / 198 -> 3.681818  ! + 11 2187 2187  
MELDAKVTIIHAVFGAVFGYLTNYVYTYGLGIFSGISSFVFMFIALLITGHITAFIFGKESMNQKDWLGSGLVPFFFIGMVFWVMSYNGVLMFESIYSAFYSSMDAIFLPMVQTMEPAIFIFLTALLVSFIINLATKLLVNQGRMAELKKELQEFQVKARKASKDPELMAGLQKEQQRMMEMQMEMMKMSFKPMIYTWVPIIIIFAYLRHVYDFGGIYHTMTPAWNGVIVELPIIISKVLFVGIWHWIGGIFYHGGFGVVSDQALGWLGWYIMCSMGTSMVLRKLMGIK
>tr|D7DQJ1|D7DQJ1_METV3 Uncharacterized protein OS=Methanococcus voltae (strain ATCC BAA-1334 / A3) GN=Mvol_1463 PE=4 SV=1 | 277 / 91 -> 3.043956  ! + 13 2188 2188  & tr|D7DTN4|D7DTN4_METV3 Uncharacterized protein OS=Methanococcus voltae (strain ATCC BAA-1334 / A3) GN=Mvol_0835 PE=4 SV=1 | 635 / 198 -> 3.207071  ! + 14 2188 2188  
MSFDVKVAIINAIFGIAFGYLANYIYTMGLGFLSGIAAFLFLFVGFIISGHLTSKVFGSKSMTQKQWLGGGLPIYFFIAIVFWVLAYNKVFIFDSIWNAFIGAMNIVFLPLVNSMDPALFILATAFIVSFIINLATKFLVNQDRMAEIKEEMQAFQKKAKAAGRDPEQMQALQAEQMKMMGTQMEMMKMSFKPMIYTWVPIIAIFAYLRYIFDVNGVYHLANPEWNGAIVQLPVIISKILFIDIWHWIGGIFYRGGFEIISGAVLGWLGWYILCSMGTSMLLRKLMGIK
>tr|A4FZY0|A4FZY0_METM5 Uncharacterized protein OS=Methanococcus maripaludis (strain C5 / ATCC BAA-1333) GN=MmarC5_1467 PE=4 SV=1 | 266 / 91 -> 2.923077  ! + 14 39152 39152  & tr|A9AAR8|A9AAR8_METM6 Uncharacterized protein OS=Methanococcus maripaludis (strain C6 / ATCC BAA-1332) GN=MmarC6_1629 PE=4 SV=1 | 726 / 198 -> 3.666667  ! + 12 39152 39152  
MQLDAKVSIFHAIFGAAFGYLTNYVYTFGLGAFSGIASFGFMLIALIITGNIASMIFGRESMNQKEWMGSGVVPFFFIWLVFWVITYNGVFMFESIYSAFYNALDAIFLPMVQTMDPAIFIFVTALLVSFIINLATKLLVNQNRMAELKNELQEFQVKAKKASKDPELMAELQKEQQKMMTMQMEMMKMSFKPMIYTWVPIIIIFAYLRHVYDFGGIYHTMTPAWDGAIVQLPVIISKIIFIGIWHWVGGIFYHGGFGVVSNTVLGWLGWYILCSMGTSMVLRKLMGIK
```
